## Supplementary material for "Complete connectomic reconstruction of olfactory projection neurons in the fly brain": neuron skeletons: 57196.swc

```
# SWC format file
# based on specifications at http://research.mssm.edu/cnic/swc.html
# Created by pymaid (https://github.com/schlegelp/PyMaid)
# PointNo Label X Y Z Radius Parent
# Labels:
# 0 = undefined
# 1 = soma
# 5 = fork point
# 6 = end point
1 1 399705 270507 72240 1503 -1
2 0 399426 270277 72920 0 1
3 0 399274 270359 73240 0 2
4 0 399269 270339 73520 0 3
5 0 399374 270196 74120 0 4
6 0 402379 271026 74120 0 5
7 0 402453 271007 74240 0 6
8 0 402680 270933 74440 0 7
9 0 402822 270929 74640 0 8
10 0 403059 270854 74840 0 9
11 0 403168 270792 75000 0 10
12 0 403227 270697 75160 0 11
13 0 403362 270612 75400 0 12
14 0 403475 270567 75560 0 13
15 0 403644 270470 75760 0 14
16 0 403828 270293 75960 0 15
17 0 404189 269832 76160 0 16
18 0 404314 269685 76360 0 17
19 0 404403 269557 76600 0 18
20 0 404638 268656 76600 0 19
21 0 404707 268697 76800 0 20
22 0 404755 268344 76920 0 21
23 0 404759 268282 76960 0 22
24 0 404807 268139 77160 0 23
25 0 404870 268117 77320 0 24
26 0 404922 268048 77520 0 25
27 0 405037 267982 77680 0 26
28 0 405158 267931 77840 0 27
29 0 405282 267833 78040 0 28
30 0 405471 267682 78200 0 29
31 0 405616 267620 78280 0 30
32 0 405802 267497 78400 0 31
33 0 406160 267364 78600 0 32
34 0 406466 267148 78800 0 33
35 0 406894 266733 78960 0 34
36 0 407173 266478 79120 0 35
37 0 407444 266305 79320 0 36
38 0 407690 266229 79480 0 37
39 0 407929 266222 79640 0 38
40 0 408040 266192 79800 0 39
41 0 408245 266031 80000 0 40
42 0 408439 265714 80160 0 41
43 0 408530 265479 80320 0 42
44 0 408652 265307 80520 0 43
45 0 408746 265196 80680 0 44
46 0 408904 265126 80880 0 45
47 0 409053 265086 81040 0 46
48 0 409400 264865 81160 0 47
49 0 409506 264766 81200 0 48
50 0 409669 264695 81400 0 49
51 0 409932 264641 81600 0 50
52 0 410551 264672 81800 0 51
53 0 410878 264541 81960 0 52
54 0 411223 264351 82160 0 53
55 0 411436 264317 82400 0 54
56 0 411616 264296 82600 0 55
57 0 411746 264396 82760 0 56
58 0 411788 264360 82960 0 57
59 0 411853 264337 83120 0 58
60 0 411879 264321 83280 0 59
61 0 411985 264286 83480 0 60
62 0 412098 264205 83680 0 61
63 0 412209 264144 83880 0 62
64 0 412304 264147 84040 0 63
65 0 412491 264071 84200 0 64
66 0 412661 263995 84440 0 65
67 0 413001 263961 84640 0 66
68 0 413391 263816 84840 0 67
69 0 413681 263658 85040 0 68
70 0 413947 263584 85200 0 69
71 0 414335 263510 85360 0 70
72 0 414563 263485 85480 0 71
73 0 414876 263464 85640 0 72
74 0 415224 263400 85800 0 73
75 0 415593 263257 85960 0 74
76 0 416018 262955 86120 0 75
77 0 416635 262431 86320 0 76
78 0 417195 262050 86480 0 77
79 0 417940 261711 86640 0 78
80 0 418339 261402 86800 0 79
81 0 418721 261168 87000 0 80
82 0 418847 261129 87080 0 81
83 0 419392 260916 87200 0 82
84 0 419884 260703 87400 0 83
85 0 420061 260505 87560 0 84
86 0 420160 260289 87760 0 85
87 0 420243 260179 87880 0 86
88 0 420273 260075 88000 0 87
89 0 420273 259939 88160 0 88
90 0 420366 259767 88320 0 89
91 0 420556 259300 88520 0 90
92 0 420649 259231 88640 0 91
93 0 420618 259133 88720 0 92
94 0 420673 259598 88760 0 93
95 0 420749 259707 88880 0 94
96 0 420810 259699 88960 0 95
97 0 420903 259708 89120 0 96
98 0 420967 259704 89280 0 97
99 0 421070 259746 89440 0 98
100 0 421208 259841 89600 0 99
101 0 421407 259998 89760 0 100
102 0 421530 259935 89880 0 101
103 0 422225 259766 90120 0 102
104 0 422860 259397 90120 0 103
105 0 423136 259350 90200 0 104
106 0 423494 259258 90360 0 105
107 0 423789 259237 90520 0 106
108 0 424556 259196 90720 0 107
109 0 425354 259071 90920 0 108
110 0 425459 258983 90960 0 109
111 0 425575 258955 91000 0 110
112 0 425686 259022 91040 0 111
113 0 425959 259139 91200 0 112
114 0 426064 259130 91360 0 113
115 0 426198 259101 91560 0 114
116 0 426296 259047 91680 0 115
117 0 426506 258911 91880 0 116
118 0 426636 258839 91960 0 117
119 0 426937 258616 92040 0 118
120 0 428001 258429 92040 0 119
121 0 429062 258474 92040 0 120
122 0 430216 258438 92040 0 121
123 0 430634 258437 92360 0 122
124 0 430820 258479 92560 0 123
125 0 430951 258488 92680 0 124
126 0 431179 258419 92880 0 125
127 0 432136 258210 92880 0 126
128 0 432435 258156 93120 0 127
129 0 432711 258160 93240 0 128
130 0 432961 258347 93400 0 129
131 0 433102 258471 93560 0 130
132 0 433315 258621 93720 0 131
133 0 433391 258699 93800 0 132
134 0 433989 258973 93920 0 133
135 0 434613 259060 94040 0 134
136 0 435214 259072 94200 0 135
137 0 435809 259063 94360 0 136
138 0 436585 259012 94520 0 137
139 0 436808 258987 94680 0 138
140 0 436975 259031 94760 0 139
141 0 437109 259128 94800 0 140
142 0 437487 259253 94920 0 141
143 0 437855 259113 95040 0 142
144 0 438276 258911 95200 0 143
145 0 438486 258955 95320 0 144
146 0 440324 259090 95520 0 145
147 0 441211 259204 95640 0 146
148 0 441931 259248 95800 0 147
149 0 442339 259149 95920 0 148
150 0 443364 259110 96080 0 149
151 0 444448 259031 96160 0 150
152 0 446830 258868 96160 0 151
153 0 447695 258747 96080 0 152
154 0 448973 258401 96080 0 153
155 0 449183 258265 96120 0 154
156 0 449399 258173 96160 0 155
157 0 450343 257941 96320 0 156
158 0 451442 257899 96320 0 157
159 0 452382 257712 96320 0 158
160 0 453029 257673 96320 0 159
161 0 453439 257507 96200 0 160
162 0 453561 257497 96160 0 161
163 0 453934 257258 96160 0 162
164 0 454450 257215 96160 0 163
165 0 454706 256998 96160 0 164
166 0 454792 257058 95960 0 165
167 0 455158 257108 95800 0 166
168 0 455404 257052 95720 0 167
169 0 456500 256798 95600 0 168
170 0 457311 256441 95440 0 169
171 0 457785 256346 95360 0 170
172 0 457912 256328 95320 0 171
173 0 457979 256346 95280 0 172
174 0 458236 256243 95160 0 173
175 0 458856 255824 95160 0 174
176 0 459566 255508 95160 0 175
177 0 459670 255397 95040 0 176
178 0 460332 255149 94880 0 177
179 0 460597 255030 94760 0 178
180 0 460993 254899 94600 0 179
181 0 461292 254901 94440 0 180
182 0 461540 254894 94280 0 181
183 0 461743 254897 94120 0 182
184 0 461871 254821 94000 0 183
185 0 461928 254715 93840 0 184
186 0 462073 254505 93680 0 185
187 0 462187 254208 93480 0 186
188 0 462293 254083 93360 0 187
189 0 463275 253819 93360 0 188
190 0 463354 253743 93240 0 189
191 0 463453 253798 93000 0 190
192 0 463746 253596 92840 0 191
193 0 463904 253299 92720 0 192
194 0 464099 253108 92560 0 193
195 0 464308 253089 92400 0 194
196 0 464400 253077 92240 0 195
197 0 464560 253113 92080 0 196
198 0 464711 253060 91920 0 197
199 0 464832 253055 91800 0 198
200 0 465025 253042 91640 0 199
201 0 465705 252591 91480 0 200
202 0 466124 252377 91360 0 201
203 0 466716 252212 91240 0 202
204 0 467361 251838 91120 0 203
205 0 467485 251678 91080 0 204
206 0 467605 251663 91040 0 205
207 0 467750 251709 91000 0 206
208 0 467761 251649 90960 0 207
209 5 468035 251532 90920 0 208
210 0 468382 251162 90840 0 209
211 0 468585 250831 90760 0 210
212 0 468908 250534 90680 0 211
213 0 469205 250461 90640 0 212
214 0 469872 250365 90600 0 213
215 0 467404 250332 90560 0 214
216 0 467516 250165 90440 0 215
217 0 467657 250042 90320 0 216
218 0 467809 249914 90200 0 217
219 0 468042 249699 90040 0 218
220 0 468186 249553 89920 0 219
221 0 468317 249460 89800 0 220
222 0 468528 249291 89680 0 221
223 0 468589 249298 89560 0 222
224 0 468802 249207 89440 0 223
225 0 468884 249137 89320 0 224
226 0 468946 249059 89160 0 225
227 0 469078 249014 89000 0 226
228 0 469369 248980 88840 0 227
229 0 469393 249126 88720 0 228
230 0 469536 249190 88640 0 229
231 0 469459 249176 88560 0 230
232 0 469509 249115 88520 0 231
233 0 469475 249066 88400 0 232
234 0 469418 249032 88280 0 233
235 0 469435 248960 88120 0 234
236 0 469680 248812 88000 0 235
237 0 469759 248395 87880 0 236
238 0 469725 248318 87840 0 237
239 0 469858 247489 87840 0 238
240 0 469752 246928 87840 0 239
241 0 469704 246769 87720 0 240
242 0 469723 246686 87600 0 241
243 0 469768 246795 87440 0 242
244 0 469775 246799 87320 0 243
245 0 469780 246717 87160 0 244
246 0 469789 246786 87080 0 245
247 0 469803 246716 86960 0 246
248 5 469809 246691 86800 0 247
249 0 469949 246640 86720 0 248
250 0 470058 246614 86600 0 249
251 0 470117 246550 86480 0 250
252 0 470174 246474 86360 0 251
253 0 470220 246394 86240 0 252
254 0 470345 246262 86120 0 253
255 0 470532 246098 85960 0 254
256 5 470931 245755 85800 0 255
257 0 471266 245320 85640 0 256
258 0 471370 245127 85560 0 257
259 0 471669 244819 85440 0 258
260 0 471786 244711 85320 0 259
261 0 472136 244202 85320 0 260
262 5 472151 244050 85200 0 261
263 0 471977 244017 85040 0 262
264 0 471843 243919 84920 0 263
265 0 471776 243939 84840 0 264
266 0 471755 243919 84760 0 265
267 0 471672 243871 84640 0 266
268 0 471619 243873 84560 0 267
269 0 471835 243655 84560 0 268
270 0 471925 243354 84560 0 269
271 5 471905 243323 84480 0 270
272 0 472470 243234 84480 0 271
273 0 472853 243078 84480 0 272
274 0 473104 243008 84640 0 273
275 0 473186 242973 84720 0 274
276 0 473533 243018 84720 0 275
277 5 474435 242651 84720 0 276
278 0 474715 242558 85280 0 277
279 0 474890 242602 85520 0 278
280 0 474969 242663 85720 0 279
281 0 475093 242762 85920 0 280
282 0 475282 242790 86160 0 281
283 0 475372 242731 86320 0 282
284 0 475445 242745 86520 0 283
285 0 475526 242757 86720 0 284
286 0 475773 242856 86960 0 285
287 0 475948 242858 87160 0 286
288 0 476193 242721 87400 0 287
289 0 476409 242575 87600 0 288
290 0 476630 242412 87840 0 289
291 0 476979 242076 88040 0 290
292 0 477271 240874 88480 0 291
293 0 477477 240719 88520 0 292
294 0 477868 240485 88560 0 293
295 0 477600 240696 88600 0 294
296 0 477469 241036 88640 0 295
297 0 477484 242143 88680 0 296
298 0 477457 240355 88880 0 297
299 0 477506 240194 89040 0 298
300 0 477555 240160 89240 0 299
301 0 477606 240069 89440 0 300
302 0 477754 240062 89680 0 301
303 0 477846 239907 89920 0 302
304 0 478426 239810 90200 0 303
305 0 478741 239495 90400 0 304
306 0 478623 239412 90560 0 305
307 0 478443 239393 90600 0 306
308 0 480252 239336 90640 0 307
309 0 480278 239242 90760 0 308
310 0 480435 238983 90960 0 309
311 0 480563 238810 91160 0 310
312 0 480589 238624 91360 0 311
313 0 481934 238078 91360 0 312
314 0 481942 236902 91360 0 313
315 0 483321 235756 91360 0 314
316 0 483931 235021 91360 0 315
317 0 483959 234666 91640 0 316
318 0 483872 234477 91840 0 317
319 0 483924 234185 92080 0 318
320 0 484010 234020 92280 0 319
321 0 484149 233852 92480 0 320
322 0 484283 233712 92640 0 321
323 0 484539 233426 92840 0 322
324 0 484792 233145 93000 0 323
325 0 485198 232734 93240 0 324
326 0 485605 232287 93480 0 325
327 0 485970 231776 93720 0 326
328 0 486188 231469 93960 0 327
329 0 486346 231131 94160 0 328
330 0 486363 230839 94440 0 329
331 0 486382 230746 94680 0 330
332 0 486483 230590 94920 0 331
333 0 486621 230511 95000 0 332
334 0 487746 230098 95000 0 333
335 0 487830 229876 95240 0 334
336 0 487875 229597 95480 0 335
337 0 487895 229483 95640 0 336
338 0 487922 229365 95800 0 337
339 0 487877 229248 95960 0 338
340 0 487917 229120 96120 0 339
341 0 487970 228988 96280 0 340
342 0 488078 228854 96480 0 341
343 0 488255 228708 96640 0 342
344 0 488515 228537 96840 0 343
345 0 488835 228319 96960 0 344
346 0 489195 227855 97200 0 345
347 0 489140 227438 97440 0 346
348 0 489042 227314 97680 0 347
349 0 489039 227201 97960 0 348
350 0 489034 227199 98120 0 349
351 0 489141 227150 98280 0 350
352 0 489253 227090 98440 0 351
353 0 489493 227007 98640 0 352
354 0 489756 226924 98840 0 353
355 0 489919 226741 99040 0 354
356 0 489891 226537 99240 0 355
357 0 489632 226352 99520 0 356
358 0 489409 226216 99680 0 357
359 0 489283 226198 99800 0 358
360 0 489178 226132 100040 0 359
361 0 489100 225996 100360 0 360
362 0 489266 225784 100560 0 361
363 0 489470 225653 100720 0 362
364 0 490027 225255 101000 0 363
365 0 490172 224954 101200 0 364
366 0 490296 224716 101400 0 365
367 0 490345 224407 101600 0 366
368 0 490382 224182 101800 0 367
369 0 490423 223898 102040 0 368
370 0 490498 223708 102200 0 369
371 0 490757 223251 102440 0 370
372 0 490919 222991 102520 0 371
373 0 490820 222895 102560 0 372
374 0 490932 222810 102600 0 373
375 0 491151 222743 102760 0 374
376 0 491201 222674 102960 0 375
377 0 491212 222638 103120 0 376
378 0 491240 222615 103280 0 377
379 0 491178 222633 103400 0 378
380 0 491139 222604 103560 0 379
381 0 491162 222592 103680 0 380
382 0 491205 222580 103880 0 381
383 0 491308 222580 104040 0 382
384 0 491434 222527 104240 0 383
385 0 491645 222291 104440 0 384
386 0 491879 221959 104680 0 385
387 0 492077 221567 104880 0 386
388 0 492123 221363 105040 0 387
389 0 492239 221236 105240 0 388
390 0 492415 221136 105400 0 389
391 0 492484 221104 105480 0 390
392 0 492661 220997 105600 0 391
393 0 492959 220781 105760 0 392
394 0 493062 220589 105920 0 393
395 0 493079 220528 106040 0 394
396 0 493113 220349 106200 0 395
397 0 493095 220199 106360 0 396
398 0 493053 219960 106560 0 397
399 0 493118 219715 106720 0 398
400 0 493265 219563 106880 0 399
401 0 493384 219455 107000 0 400
402 0 493513 219257 107200 0 401
403 0 493655 219176 107360 0 402
404 0 493755 218998 107520 0 403
405 0 493789 218910 107640 0 404
406 0 493818 218887 107760 0 405
407 0 493866 218854 107880 0 406
408 0 493954 218788 108000 0 407
409 0 494098 218563 108160 0 408
410 0 494295 218393 108360 0 409
411 0 494524 218172 108520 0 410
412 0 494730 217863 108720 0 411
413 0 494876 217415 108960 0 412
414 0 494926 217167 109160 0 413
415 0 494878 216973 109360 0 414
416 0 494824 216827 109560 0 415
417 0 494816 216680 109720 0 416
418 0 494724 216583 109920 0 417
419 0 494737 216458 110120 0 418
420 0 494746 216369 110240 0 419
421 0 494806 216272 110480 0 420
422 0 494882 216153 110640 0 421
423 0 494929 216070 110760 0 422
424 0 495009 215937 110880 0 423
425 0 495153 215751 111080 0 424
426 0 495389 215018 111320 0 425
427 0 495410 214568 111480 0 426
428 0 495409 214265 111720 0 427
429 0 495444 214124 111920 0 428
430 0 495492 213851 112120 0 429
431 0 495476 213556 112360 0 430
432 0 495658 213416 112520 0 431
433 0 495649 213142 112680 0 432
434 0 495650 213057 112800 0 433
435 0 495640 213010 112920 0 434
436 0 495571 212917 113040 0 435
437 0 495558 212880 113120 0 436
438 0 495584 212698 113280 0 437
439 0 495652 212541 113480 0 438
440 0 495790 212198 113680 0 439
441 0 495839 211957 113800 0 440
442 0 495768 211774 113920 0 441
443 0 495642 211476 114080 0 442
444 0 495368 211002 114240 0 443
445 0 495165 210558 114440 0 444
446 0 495243 210356 114560 0 445
447 0 495289 210269 114680 0 446
448 0 495390 210133 114840 0 447
449 0 495510 210037 114880 0 448
450 0 495922 209510 115120 0 449
451 0 496084 209294 115320 0 450
452 0 496043 209250 115400 0 451
453 0 496086 209103 115520 0 452
454 0 495984 209015 115680 0 453
455 0 495766 208814 115880 0 454
456 0 495378 208296 116120 0 455
457 0 495184 208144 116280 0 456
458 0 495088 208099 116440 0 457
459 0 495069 208083 116640 0 458
460 0 495168 208032 116800 0 459
461 0 495262 208069 117000 0 460
462 0 495484 208041 117160 0 461
463 0 495712 208042 117320 0 462
464 0 495860 207981 117440 0 463
465 0 495602 207924 117480 0 464
466 0 495929 207939 117520 0 465
467 0 496016 207913 117640 0 466
468 0 496038 207858 117840 0 467
469 0 495985 207821 118000 0 468
470 0 495813 207733 118200 0 469
471 0 495759 207669 118240 0 470
472 0 495640 207068 118240 0 471
473 0 495898 206428 118240 0 472
474 0 495781 205946 118440 0 473
475 0 495683 205754 118680 0 474
476 0 495652 205604 118880 0 475
477 0 495678 205517 119080 0 476
478 0 495822 205447 119240 0 477
479 0 496031 205410 119360 0 478
480 0 496499 204771 119360 0 479
481 0 496192 203875 119720 0 480
482 0 496179 203555 119880 0 481
483 0 496285 203370 120040 0 482
484 0 496373 203340 120160 0 483
485 0 496404 203335 120280 0 484
486 0 496457 203390 120480 0 485
487 0 496475 203381 120680 0 486
488 0 496373 203229 120840 0 487
489 0 496251 203148 121000 0 488
490 0 495842 202915 121160 0 489
491 0 495695 202664 121320 0 490
492 0 495868 202045 121560 0 491
493 0 496095 201755 121720 0 492
494 0 496193 201489 121920 0 493
495 0 496133 201206 122160 0 494
496 0 496088 201054 122360 0 495
497 0 496061 200927 122520 0 496
498 0 495971 200790 122640 0 497
499 0 496017 200658 122880 0 498
500 0 495972 200539 123160 0 499
501 0 496035 200452 123360 0 500
502 0 496042 200174 123640 0 501
503 0 496078 199967 123800 0 502
504 0 496197 199708 123960 0 503
505 0 496387 199583 124120 0 504
506 0 496509 199452 124320 0 505
507 0 496708 199340 124520 0 506
508 0 496935 199231 124680 0 507
509 0 497046 199043 124880 0 508
510 0 497086 198884 125080 0 509
511 0 496986 198712 125280 0 510
512 0 496801 198594 125440 0 511
513 0 496713 198328 125640 0 512
514 0 496729 198039 125840 0 513
515 0 496806 197766 126000 0 514
516 0 496817 197464 126120 0 515
517 0 496905 196978 126280 0 516
518 0 496961 196716 126400 0 517
519 0 496998 196417 126600 0 518
520 0 496958 196205 126720 0 519
521 0 496741 195911 126880 0 520
522 0 496609 195709 127080 0 521
523 0 496503 195602 127280 0 522
524 0 496481 195423 127480 0 523
525 0 496573 195313 127680 0 524
526 0 496625 195172 127840 0 525
527 0 496719 194861 128000 0 526
528 0 496665 194650 128200 0 527
529 0 496435 194353 128400 0 528
530 0 496231 194159 128600 0 529
531 0 496219 193956 128800 0 530
532 0 496210 193748 128960 0 531
533 0 496240 193468 129160 0 532
534 0 496188 193099 129320 0 533
535 0 496083 192864 129520 0 534
536 0 496038 192662 129680 0 535
537 0 495971 192497 129840 0 536
538 0 495904 192286 130000 0 537
539 0 495905 192114 130200 0 538
540 0 495874 191916 130400 0 539
541 0 495897 191796 130560 0 540
542 0 495832 191666 130720 0 541
543 0 495841 191516 130840 0 542
544 0 495810 191388 131000 0 543
545 0 495681 191094 131200 0 544
546 0 495559 190871 131360 0 545
547 0 495548 190479 131560 0 546
548 0 495553 190232 131720 0 547
549 0 495457 190079 131880 0 548
550 0 495375 189888 132040 0 549
551 0 495360 189836 132160 0 550
552 0 495312 189648 132360 0 551
553 0 495335 189586 132480 0 552
554 0 495277 189411 132680 0 553
555 0 495288 189274 132880 0 554
556 0 495221 189082 133040 0 555
557 0 495221 188788 133200 0 556
558 0 495155 188577 133360 0 557
559 0 495001 188267 133600 0 558
560 0 495015 188015 133760 0 559
561 0 495053 187859 133960 0 560
562 0 495029 187749 134080 0 561
563 0 495028 187529 134240 0 562
564 0 495003 187403 134360 0 563
565 0 494996 187148 134520 0 564
566 0 494950 186937 134680 0 565
567 0 494909 186649 134840 0 566
568 0 494808 186445 135040 0 567
569 0 494777 186161 135200 0 568
570 0 494830 185756 135400 0 569
571 0 494857 185562 135520 0 570
572 0 494885 185398 135680 0 571
573 0 494904 185205 135840 0 572
574 0 494874 184967 136040 0 573
575 0 494834 184828 136240 0 574
576 0 494769 184659 136360 0 575
577 0 494690 184325 136480 0 576
578 0 494533 183951 136640 0 577
579 0 494442 183640 136800 0 578
580 0 494367 183470 136920 0 579
581 0 494357 183215 137120 0 580
582 0 494414 183022 137280 0 581
583 0 494390 182757 137480 0 582
584 0 494440 182500 137600 0 583
585 0 494474 182242 137760 0 584
586 0 494380 181824 137920 0 585
587 0 494328 181639 138040 0 586
588 0 494329 181608 138080 0 587
589 0 494344 181580 138120 0 588
590 0 494343 181582 138160 0 589
591 0 494284 181439 138200 0 590
592 0 494251 181349 138240 0 591
593 0 494213 181271 138280 0 592
594 0 494169 181197 138320 0 593
595 0 494159 181134 138360 0 594
596 0 494142 181077 138400 0 595
597 0 494128 181020 138440 0 596
598 0 494119 180964 138480 0 597
599 0 494106 180911 138520 0 598
600 0 494100 180863 138560 0 599
601 0 494082 180818 138600 0 600
602 0 494076 180763 138640 0 601
603 0 494094 180757 138680 0 602
604 0 494091 180702 138720 0 603
605 0 494105 180662 138760 0 604
606 0 494104 180633 138800 0 605
607 0 494108 180600 138840 0 606
608 0 494115 180562 138880 0 607
609 0 494088 180554 138920 0 608
610 0 494074 180547 138960 0 609
611 0 494054 180533 139000 0 610
612 0 494033 180521 139040 0 611
613 0 494024 180511 139080 0 612
614 0 494013 180497 139120 0 613
615 0 493997 180471 139160 0 614
616 0 493985 180465 139200 0 615
617 0 493994 180479 139240 0 616
618 0 494057 180590 139280 0 617
619 0 494056 180577 139320 0 618
620 0 494071 180580 139360 0 619
621 0 494072 180572 139400 0 620
622 0 494067 180574 139440 0 621
623 0 494084 180571 139480 0 622
624 0 494090 180550 139520 0 623
625 0 494102 180530 139560 0 624
626 0 494107 180500 139600 0 625
627 0 494119 180490 139640 0 626
628 0 494129 180462 139680 0 627
629 0 494153 180440 139720 0 628
630 0 494177 180416 139760 0 629
631 0 494200 180378 139800 0 630
632 0 494214 180329 139840 0 631
633 0 494224 180266 139880 0 632
634 0 494233 180223 139920 0 633
635 0 494261 180190 139960 0 634
636 0 494277 180153 140000 0 635
637 0 494290 180124 140040 0 636
638 0 494311 180067 140080 0 637
639 0 494249 180057 140120 0 638
640 0 494315 180026 140160 0 639
641 0 494375 179917 140200 0 640
642 0 494386 179867 140240 0 641
643 0 494419 179809 140280 0 642
644 0 494439 179778 140320 0 643
645 0 494457 179728 140360 0 644
646 0 494463 179686 140400 0 645
647 0 494462 179653 140440 0 646
648 0 494465 179617 140480 0 647
649 0 494475 179569 140520 0 648
650 0 494481 179555 140560 0 649
651 0 494472 179554 140600 0 650
652 0 494464 179535 140640 0 651
653 0 494458 179521 140680 0 652
654 0 494453 179504 140720 0 653
655 0 494446 179476 140760 0 654
656 0 494431 179434 140800 0 655
657 0 494423 179402 140840 0 656
658 0 494406 179356 140880 0 657
659 0 494394 179310 140920 0 658
660 0 494370 179239 140960 0 659
661 0 494349 179170 141000 0 660
662 0 494328 179112 141040 0 661
663 0 494309 179028 141080 0 662
664 0 494310 178948 141120 0 663
665 0 494312 178879 141160 0 664
666 0 494308 178800 141200 0 665
667 0 494307 178713 141240 0 666
668 0 494326 178620 141280 0 667
669 0 494348 178531 141320 0 668
670 0 494365 178444 141360 0 669
671 0 494385 178367 141400 0 670
672 0 494399 178286 141440 0 671
673 0 494403 178225 141480 0 672
674 0 494404 178160 141520 0 673
675 0 494410 178112 141560 0 674
676 0 494408 178079 141600 0 675
677 0 494404 178048 141640 0 676
678 0 494401 178018 141680 0 677
679 0 494392 177993 141720 0 678
680 0 494391 177979 141760 0 679
681 0 494387 177921 141800 0 680
682 0 494383 177856 141840 0 681
683 0 494382 177801 141880 0 682
684 0 494382 177752 141920 0 683
685 0 494386 177730 141960 0 684
686 0 494373 177705 142000 0 685
687 0 494363 177685 142040 0 686
688 0 494355 177664 142080 0 687
689 0 494346 177639 142120 0 688
690 0 494316 177621 142160 0 689
691 0 494307 177603 142200 0 690
692 0 494285 177581 142240 0 691
693 0 494276 177560 142280 0 692
694 0 494274 177533 142320 0 693
695 0 494282 177513 142360 0 694
696 0 494278 177488 142400 0 695
697 0 494284 177455 142440 0 696
698 0 494282 177428 142480 0 697
699 0 494283 177400 142520 0 698
700 0 494284 177373 142560 0 699
701 0 494288 177354 142600 0 700
702 0 494298 177326 142640 0 701
703 0 494309 177283 142680 0 702
704 0 494345 177255 142720 0 703
705 0 494383 177211 142760 0 704
706 0 494423 177144 142800 0 705
707 0 494464 177078 142840 0 706
708 0 494504 177008 142880 0 707
709 0 494545 176917 142920 0 708
710 0 494598 176828 142960 0 709
711 0 494639 176740 143000 0 710
712 0 494695 176635 143040 0 711
713 0 494709 176575 143080 0 712
714 0 494712 176551 143120 0 713
715 0 494727 176484 143160 0 714
716 0 494758 176430 143200 0 715
717 0 494727 176332 143240 0 716
718 0 494716 176237 143280 0 717
719 0 494693 176120 143320 0 718
720 0 494684 176025 143360 0 719
721 0 494667 176007 143400 0 720
722 0 494653 175947 143440 0 721
723 0 494639 175909 143480 0 722
724 0 494621 175862 143520 0 723
725 0 494589 175811 143560 0 724
726 0 494565 175755 143600 0 725
727 0 494542 175720 143640 0 726
728 0 494512 175670 143680 0 727
729 0 494512 175656 143720 0 728
730 0 494508 175616 143760 0 729
731 0 494522 175549 143920 0 730
732 0 494519 175525 143960 0 731
733 0 494532 175468 144000 0 732
734 0 494552 175424 144040 0 733
735 0 494562 175383 144080 0 734
736 0 494571 175358 144120 0 735
737 0 494605 175309 144160 0 736
738 0 494628 175250 144200 0 737
739 0 494654 175223 144240 0 738
740 0 494674 175182 144280 0 739
741 0 494690 175114 144320 0 740
742 0 494731 175011 144360 0 741
743 0 494799 174781 144400 0 742
744 0 494834 174644 144440 0 743
745 0 494838 174544 144480 0 744
746 0 494836 174436 144520 0 745
747 0 494835 174333 144560 0 746
748 0 494840 174223 144600 0 747
749 0 494835 174099 144640 0 748
750 0 494831 174074 144680 0 749
751 0 494821 174039 144720 0 750
752 0 494819 174004 144760 0 751
753 0 494813 173966 144800 0 752
754 0 494803 173927 144840 0 753
755 0 494786 173916 144880 0 754
756 0 494769 173908 144920 0 755
757 0 494750 173891 144960 0 756
758 0 494729 173878 145000 0 757
759 0 494709 173867 145040 0 758
760 0 494685 173835 145080 0 759
761 0 494666 173817 145120 0 760
762 0 494631 173800 145160 0 761
763 0 494605 173771 145200 0 762
764 0 494572 173738 145240 0 763
765 0 494592 173707 145280 0 764
766 0 494602 173679 145320 0 765
767 0 494620 173648 145360 0 766
768 0 494638 173598 145400 0 767
769 0 494657 173565 145440 0 768
770 0 494673 173536 145480 0 769
771 0 494678 173461 145520 0 770
772 0 494685 173429 145560 0 771
773 0 494686 173349 145600 0 772
774 0 494696 173287 145640 0 773
775 0 494705 173229 145680 0 774
776 0 494691 173266 145720 0 775
777 0 494620 173159 145760 0 776
778 0 494613 173140 145800 0 777
779 0 494586 173048 145840 0 778
780 0 494564 173004 145880 0 779
781 0 494542 172959 145920 0 780
782 0 494516 172911 145960 0 781
783 0 494494 172877 146000 0 782
784 0 494469 172852 146040 0 783
785 0 494450 172818 146080 0 784
786 0 494434 172795 146120 0 785
787 0 494393 172792 146160 0 786
788 0 494362 172702 146200 0 787
789 0 494320 172648 146240 0 788
790 0 494260 172580 146280 0 789
791 0 494214 172523 146320 0 790
792 0 494180 172378 146360 0 791
793 0 494171 172235 146400 0 792
794 0 493867 172103 146440 0 793
795 0 494056 171968 146480 0 794
796 0 494127 171866 146520 0 795
797 0 494224 171744 146560 0 796
798 0 494280 171640 146600 0 797
799 0 494314 171555 146640 0 798
800 0 494338 171215 146680 0 799
801 0 494334 171188 146720 0 800
802 0 494325 171122 146760 0 801
803 0 494319 171056 146800 0 802
804 0 494310 171001 146840 0 803
805 0 494306 170948 146880 0 804
806 0 494301 170940 146920 0 805
807 0 494294 170933 146960 0 806
808 0 494289 170915 147000 0 807
809 0 494281 170915 147040 0 808
810 0 494265 170893 147080 0 809
811 0 494253 170875 147120 0 810
812 0 494234 170852 147160 0 811
813 0 494218 170820 147200 0 812
814 0 494210 170717 147240 0 813
815 0 494306 170760 147280 0 814
816 0 494300 170727 147320 0 815
817 0 494286 170728 147360 0 816
818 0 494284 170729 147400 0 817
819 0 494274 170734 147440 0 818
820 0 494266 170724 147480 0 819
821 0 494278 170717 147520 0 820
822 0 494282 170694 147560 0 821
823 0 494290 170675 147600 0 822
824 0 494296 170658 147640 0 823
825 0 494306 170635 147680 0 824
826 0 494313 170593 147720 0 825
827 0 494409 170334 147760 0 826
828 0 494445 170028 147800 0 827
829 0 494450 170031 147840 0 828
830 0 494466 170046 147880 0 829
831 0 494478 170050 147920 0 830
832 0 494488 170063 147960 0 831
833 0 494494 170059 148000 0 832
834 0 494509 170059 148040 0 833
835 0 494512 170069 148080 0 834
836 0 494486 169990 148120 0 835
837 0 494452 169904 148160 0 836
838 0 494403 169833 148200 0 837
839 0 494386 169739 148240 0 838
840 0 494338 169705 148280 0 839
841 0 494356 169711 148320 0 840
842 0 494309 169667 148360 0 841
843 0 494277 169608 148400 0 842
844 0 494248 169564 148440 0 843
845 0 494225 169537 148480 0 844
846 0 494189 169493 148520 0 845
847 0 494162 169457 148560 0 846
848 0 494115 169387 148640 0 847
849 0 494156 169336 148680 0 848
850 0 494136 169312 148720 0 849
851 0 494127 169282 148760 0 850
852 0 494103 169219 148800 0 851
853 0 494099 169179 148840 0 852
854 0 494075 169117 148880 0 853
855 0 494066 169073 148920 0 854
856 0 494074 169026 148960 0 855
857 0 494072 168998 149000 0 856
858 0 494081 168955 149040 0 857
859 0 494075 168907 149080 0 858
860 0 494084 168809 149120 0 859
861 0 494085 168704 149160 0 860
862 0 494092 168607 149200 0 861
863 0 494094 168511 149240 0 862
864 0 494087 168363 149280 0 863
865 0 494060 168212 149320 0 864
866 0 494043 168053 149360 0 865
867 0 494024 167903 149400 0 866
868 0 494008 167836 149440 0 867
869 0 493977 167769 149480 0 868
870 0 493967 167690 149520 0 869
871 0 493945 167621 149560 0 870
872 0 493958 167688 149600 0 871
873 0 493965 167710 149640 0 872
874 0 493985 167762 149680 0 873
875 0 493994 167802 149720 0 874
876 0 493984 167798 149760 0 875
877 0 493965 167812 149800 0 876
878 0 493994 167844 149840 0 877
879 0 493994 167876 149880 0 878
880 0 493994 167907 149920 0 879
881 0 493995 167878 149960 0 880
882 0 493992 167877 150000 0 881
883 0 493974 167869 150080 0 882
884 0 494001 167801 150120 0 883
885 0 494037 167715 150160 0 884
886 0 494017 167619 150200 0 885
887 0 493996 167509 150240 0 886
888 0 493972 167377 150280 0 887
889 0 493948 167253 150320 0 888
890 0 493918 167116 150360 0 889
891 0 493891 166961 150400 0 890
892 0 493803 166771 150440 0 891
893 0 493724 166604 150480 0 892
894 0 493652 166485 150520 0 893
895 0 493567 166315 150560 0 894
896 0 493510 166156 150600 0 895
897 0 493459 166019 150640 0 896
898 0 493391 165840 150680 0 897
899 0 493343 165710 150720 0 898
900 0 493291 165612 150760 0 899
901 0 493277 165538 150800 0 900
902 0 493266 165476 150840 0 901
903 0 493249 165403 150880 0 902
904 0 493229 165330 150920 0 903
905 0 493223 165261 150960 0 904
906 0 493216 165210 151000 0 905
907 0 493201 165191 151040 0 906
908 0 493196 165142 151080 0 907
909 0 493180 165112 151120 0 908
910 0 493168 165076 151160 0 909
911 0 493154 165040 151200 0 910
912 0 493142 165002 151240 0 911
913 0 493134 164958 151280 0 912
914 0 493123 164912 151320 0 913
915 0 493111 164860 151360 0 914
916 0 493099 164823 151400 0 915
917 0 493091 164776 151440 0 916
918 0 493063 164722 151480 0 917
919 0 493036 164683 151520 0 918
920 0 493009 164653 151560 0 919
921 0 492987 164615 151600 0 920
922 0 492966 164594 151640 0 921
923 0 492924 164468 151680 0 922
924 0 492882 164342 151720 0 923
925 0 492878 164293 151760 0 924
926 0 492856 164256 151800 0 925
927 0 492810 164133 151840 0 926
928 0 492767 163889 151880 0 927
929 0 492772 163810 151920 0 928
930 0 492782 163737 151960 0 929
931 0 492802 163685 152000 0 930
932 0 492818 163621 152040 0 931
933 0 492800 163568 152080 0 932
934 0 492783 163523 152120 0 933
935 0 492764 163477 152160 0 934
936 0 492755 163423 152200 0 935
937 0 492734 163371 152240 0 936
938 0 492718 163324 152280 0 937
939 0 492703 163259 152320 0 938
940 0 492684 163217 152360 0 939
941 0 492655 163152 152400 0 940
942 0 492640 163103 152440 0 941
943 0 492618 163050 152480 0 942
944 0 492602 163000 152520 0 943
945 0 492582 162942 152560 0 944
946 0 492567 162884 152600 0 945
947 0 492547 162821 152640 0 946
948 0 492527 162752 152680 0 947
949 0 492500 162683 152720 0 948
950 0 492479 162618 152760 0 949
951 0 492462 162569 152800 0 950
952 0 492444 162529 152840 0 951
953 0 492427 162485 152880 0 952
954 0 492405 162422 152920 0 953
955 0 492379 162347 152960 0 954
956 0 492356 162304 153000 0 955
957 0 492340 162262 153040 0 956
958 0 492318 162217 153080 0 957
959 0 492294 162156 153120 0 958
960 0 492279 162124 153160 0 959
961 0 492257 162080 153200 0 960
962 0 492226 162011 153240 0 961
963 0 492192 161928 153280 0 962
964 0 492159 161845 153320 0 963
965 0 492123 161759 153360 0 964
966 0 492072 161681 153400 0 965
967 0 492017 161602 153440 0 966
968 0 491965 161522 153480 0 967
969 0 491909 161435 153520 0 968
970 0 491843 161329 153560 0 969
971 0 491775 161216 153600 0 970
972 0 491705 161116 153640 0 971
973 0 491630 161000 153680 0 972
974 0 491614 160927 153720 0 973
975 0 491603 160866 153760 0 974
976 0 491591 160807 153800 0 975
977 0 491574 160739 153840 0 976
978 0 491555 160672 153880 0 977
979 0 491576 160646 153920 0 978
980 0 491591 160610 153960 0 979
981 0 491609 160582 154000 0 980
982 0 491629 160545 154040 0 981
983 0 491637 160487 154080 0 982
984 0 491656 160423 154120 0 983
985 0 491664 160380 154160 0 984
986 0 491678 160321 154200 0 985
987 0 491671 160279 154240 0 986
988 0 491666 160246 154280 0 987
989 0 491658 160207 154320 0 988
990 0 491657 160191 154360 0 989
991 0 491671 160159 154400 0 990
992 0 491667 160125 154440 0 991
993 0 491672 160093 154480 0 992
994 0 491670 160053 154520 0 993
995 0 491641 160019 154560 0 994
996 0 491594 159968 154600 0 995
997 0 491562 159932 154640 0 996
998 0 491514 159873 154680 0 997
999 0 491451 159831 154720 0 998
1000 0 491394 159798 154760 0 999
1001 0 491328 159764 154800 0 1000
1002 0 491263 159728 154840 0 1001
1003 0 491196 159681 154880 0 1002
1004 0 491137 159646 154920 0 1003
1005 0 491071 159602 154960 0 1004
1006 0 491034 159606 155000 0 1005
1007 0 490990 159582 155040 0 1006
1008 0 490941 159558 155080 0 1007
1009 0 490894 159526 155120 0 1008
1010 0 490856 159520 155160 0 1009
1011 0 490837 159516 155200 0 1010
1012 0 490802 159508 155240 0 1011
1013 0 490785 159496 155280 0 1012
1014 0 490761 159494 155320 0 1013
1015 0 490728 159461 155360 0 1014
1016 0 490703 159442 155400 0 1015
1017 0 490669 159414 155440 0 1016
1018 0 490636 159375 155480 0 1017
1019 0 490597 159333 155520 0 1018
1020 0 490564 159297 155560 0 1019
1021 0 490525 159249 155600 0 1020
1022 0 490493 159207 155640 0 1021
1023 0 490472 159132 155680 0 1022
1024 0 490447 159053 155720 0 1023
1025 0 490431 158961 155760 0 1024
1026 0 490398 158868 155800 0 1025
1027 0 490376 158812 155840 0 1026
1028 0 490368 158762 155880 0 1027
1029 0 490357 158719 155920 0 1028
1030 0 490363 158721 155960 0 1029
1031 0 490337 158634 156000 0 1030
1032 0 490306 158518 156040 0 1031
1033 0 490264 158387 156080 0 1032
1034 0 490257 158281 156120 0 1033
1035 0 490238 158163 156160 0 1034
1036 0 490217 158066 156200 0 1035
1037 0 490198 157974 156240 0 1036
1038 0 490202 157880 156280 0 1037
1039 0 490188 157798 156320 0 1038
1040 0 490179 157729 156360 0 1039
1041 0 490164 157660 156400 0 1040
1042 0 490161 157593 156440 0 1041
1043 0 490152 157533 156480 0 1042
1044 0 490112 157430 156520 0 1043
1045 0 490100 157366 156560 0 1044
1046 0 490078 157326 156600 0 1045
1047 0 490060 157297 156640 0 1046
1048 0 490034 157273 156680 0 1047
1049 0 490021 157251 156720 0 1048
1050 0 489989 157214 156760 0 1049
1051 0 489959 157180 156800 0 1050
1052 0 489923 157137 156840 0 1051
1053 0 489888 157092 156880 0 1052
1054 0 489829 157072 156920 0 1053
1055 0 489768 157044 156960 0 1054
1056 0 489709 157017 157000 0 1055
1057 0 489649 156982 157040 0 1056
1058 0 489585 156937 157080 0 1057
1059 0 489520 156895 157120 0 1058
1060 0 489455 156859 157160 0 1059
1061 0 489406 156839 157200 0 1060
1062 0 489357 156825 157240 0 1061
1063 0 489306 156802 157280 0 1062
1064 0 489266 156761 157320 0 1063
1065 0 489229 156732 157360 0 1064
1066 0 489185 156691 157400 0 1065
1067 0 489145 156649 157440 0 1066
1068 0 489119 156629 157480 0 1067
1069 0 489085 156606 157520 0 1068
1070 0 489055 156587 157560 0 1069
1071 0 489025 156561 157600 0 1070
1072 0 488990 156545 157640 0 1071
1073 0 488960 156501 157680 0 1072
1074 0 488922 156460 157720 0 1073
1075 0 488898 156388 157760 0 1074
1076 0 488868 156368 157800 0 1075
1077 0 488820 156321 157840 0 1076
1078 0 488777 156264 157880 0 1077
1079 0 488729 156185 157920 0 1078
1080 0 488689 156115 157960 0 1079
1081 0 488645 156013 158000 0 1080
1082 0 488620 155901 158040 0 1081
1083 0 488570 155774 158080 0 1082
1084 0 488500 155567 158120 0 1083
1085 0 488497 155700 158160 0 1084
1086 0 488465 155675 158200 0 1085
1087 0 488403 155631 158240 0 1086
1088 0 488376 155590 158280 0 1087
1089 0 488352 155568 158320 0 1088
1090 0 488309 155544 158360 0 1089
1091 0 488267 155528 158400 0 1090
1092 0 488223 155509 158440 0 1091
1093 0 488190 155467 158480 0 1092
1094 0 488136 155426 158520 0 1093
1095 0 488092 155386 158560 0 1094
1096 0 488052 155357 158600 0 1095
1097 0 488003 155329 158640 0 1096
1098 0 487954 155298 158680 0 1097
1099 0 487924 155291 158720 0 1098
1100 0 487898 155288 158760 0 1099
1101 0 487865 155266 158800 0 1100
1102 0 487839 155263 158840 0 1101
1103 0 487810 155262 158880 0 1102
1104 0 487781 155269 158920 0 1103
1105 0 487758 155238 158960 0 1104
1106 0 487746 155214 159000 0 1105
1107 0 487726 155184 159040 0 1106
1108 0 487693 155138 159080 0 1107
1109 0 487674 155100 159120 0 1108
1110 0 487660 155055 159160 0 1109
1111 0 487643 154992 159200 0 1110
1112 0 487624 154942 159240 0 1111
1113 0 487604 154896 159280 0 1112
1114 0 487587 154868 159320 0 1113
1115 0 487565 154832 159360 0 1114
1116 0 487549 154794 159400 0 1115
1117 0 487539 154767 159440 0 1116
1118 0 487529 154709 159480 0 1117
1119 0 487507 154673 159520 0 1118
1120 0 487502 154627 159560 0 1119
1121 0 487495 154558 159600 0 1120
1122 0 487452 154488 159640 0 1121
1123 0 487415 154421 159680 0 1122
1124 0 487363 154360 159720 0 1123
1125 0 487308 154287 159760 0 1124
1126 0 487232 154236 159800 0 1125
1127 0 487167 154147 159840 0 1126
1128 0 487098 154072 159880 0 1127
1129 0 487007 153994 159920 0 1128
1130 0 486906 153907 159960 0 1129
1131 0 486800 153794 160000 0 1130
1132 0 486702 153664 160040 0 1131
1133 0 486612 153533 160080 0 1132
1134 0 486536 153466 160120 0 1133
1135 0 486453 153398 160160 0 1134
1136 0 486379 153311 160200 0 1135
1137 0 486293 153212 160240 0 1136
1138 0 486266 153175 160280 0 1137
1139 0 486239 153129 160320 0 1138
1140 0 486207 153072 160360 0 1139
1141 0 486179 153019 160400 0 1140
1142 0 486174 152987 160440 0 1141
1143 0 486155 152959 160480 0 1142
1144 0 486143 152908 160520 0 1143
1145 0 486130 152884 160560 0 1144
1146 0 486097 152861 160600 0 1145
1147 0 486098 152828 160640 0 1146
1148 0 486086 152784 160680 0 1147
1149 0 486069 152748 160720 0 1148
1150 0 486033 152705 160760 0 1149
1151 0 486000 152682 160800 0 1150
1152 0 485962 152647 160840 0 1151
1153 0 485928 152601 160880 0 1152
1154 0 485889 152575 160920 0 1153
1155 0 485852 152528 160960 0 1154
1156 0 485819 152495 161000 0 1155
1157 0 485779 152480 161040 0 1156
1158 0 485739 152458 161080 0 1157
1159 0 485694 152455 161120 0 1158
1160 0 485647 152371 161160 0 1159
1161 0 485536 152314 161200 0 1160
1162 0 485341 152201 161240 0 1161
1163 0 485235 151969 161280 0 1162
1164 0 485272 151545 161320 0 1163
1165 0 485296 151360 161360 0 1164
1166 0 485360 151222 161400 0 1165
1167 0 485330 150959 161440 0 1166
1168 0 485287 150827 161480 0 1167
1169 0 485218 150733 161520 0 1168
1170 0 485159 150613 161560 0 1169
1171 0 485073 150525 161600 0 1170
1172 0 484987 150434 161640 0 1171
1173 0 484897 150378 161680 0 1172
1174 0 484812 150298 161720 0 1173
1175 0 484729 150220 161760 0 1174
1176 0 484648 150182 161800 0 1175
1177 0 484538 150045 161840 0 1176
1178 0 484432 149950 161880 0 1177
1179 0 484434 149892 161920 0 1178
1180 0 484428 149829 161960 0 1179
1181 0 484435 149774 162000 0 1180
1182 0 484352 149659 162040 0 1181
1183 0 484336 149625 162080 0 1182
1184 0 484310 149579 162120 0 1183
1185 0 484299 149540 162160 0 1184
1186 0 484300 149450 162200 0 1185
1187 0 484305 149376 162240 0 1186
1188 0 484303 149304 162280 0 1187
1189 0 484272 149273 162320 0 1188
1190 0 484252 149245 162360 0 1189
1191 0 484246 149172 162400 0 1190
1192 0 484238 149115 162440 0 1191
1193 0 484226 149068 162480 0 1192
1194 0 484188 149038 162520 0 1193
1195 0 484171 149001 162560 0 1194
1196 0 484143 148926 162600 0 1195
1197 0 484119 148867 162640 0 1196
1198 0 484099 148804 162680 0 1197
1199 0 484053 148730 162720 0 1198
1200 0 484014 148643 162760 0 1199
1201 0 483973 148551 162800 0 1200
1202 0 483916 148479 162840 0 1201
1203 0 483855 148430 162880 0 1202
1204 0 483803 148368 162920 0 1203
1205 0 483750 148343 162960 0 1204
1206 0 483712 148324 163000 0 1205
1207 0 483664 148297 163040 0 1206
1208 0 483618 148278 163080 0 1207
1209 0 483608 148259 163120 0 1208
1210 0 483568 148234 163160 0 1209
1211 0 483566 148200 163200 0 1210
1212 0 483565 148168 163240 0 1211
1213 0 483524 148139 163280 0 1212
1214 0 483504 148075 163320 0 1213
1215 0 483447 148012 163360 0 1214
1216 0 483414 147965 163400 0 1215
1217 0 483367 147863 163440 0 1216
1218 0 483311 147822 163480 0 1217
1219 0 483228 147805 163520 0 1218
1220 0 483169 147714 163560 0 1219
1221 0 483112 147706 163600 0 1220
1222 0 483075 147682 163640 0 1221
1223 0 483007 147655 163680 0 1222
1224 0 482964 147576 163720 0 1223
1225 0 482928 147498 163760 0 1224
1226 0 482887 147449 163800 0 1225
1227 0 482849 147383 163840 0 1226
1228 0 482791 147313 163880 0 1227
1229 0 482722 147194 163920 0 1228
1230 0 482634 147157 163960 0 1229
1231 0 482554 147058 164000 0 1230
1232 0 482491 147012 164040 0 1231
1233 0 482411 146968 164080 0 1232
1234 0 482353 146919 164120 0 1233
1235 0 482241 146844 164160 0 1234
1236 0 482145 146787 164200 0 1235
1237 0 482046 146727 164240 0 1236
1238 0 481935 146618 164280 0 1237
1239 0 481824 146561 164320 0 1238
1240 0 481717 146461 164360 0 1239
1241 0 481620 146425 164400 0 1240
1242 0 481541 146401 164440 0 1241
1243 0 481474 146351 164480 0 1242
1244 0 481408 146322 164520 0 1243
1245 0 481351 146286 164560 0 1244
1246 0 481293 146239 164600 0 1245
1247 0 481246 146164 164640 0 1246
1248 0 481200 146078 164680 0 1247
1249 0 481161 146043 164720 0 1248
1250 0 481132 146014 164760 0 1249
1251 0 481088 146000 164800 0 1250
1252 0 480998 145831 164800 0 1251
1253 0 481014 145655 164800 0 1252
1254 0 480924 145583 164840 0 1253
1255 0 480828 145512 164880 0 1254
1256 0 480714 145483 164920 0 1255
1257 0 480620 145421 164960 0 1256
1258 0 480520 145302 165000 0 1257
1259 0 480404 145201 165040 0 1258
1260 0 480295 145120 165080 0 1259
1261 0 480185 145023 165120 0 1260
1262 0 479966 144763 165160 0 1261
1263 0 479791 144510 165200 0 1262
1264 0 479719 144415 165240 0 1263
1265 0 479658 144325 165280 0 1264
1266 0 479571 144291 165320 0 1265
1267 0 479499 144157 165360 0 1266
1268 0 479424 144029 165400 0 1267
1269 0 479364 143972 165440 0 1268
1270 0 479300 143916 165480 0 1269
1271 0 479230 143852 165520 0 1270
1272 0 479162 143774 165560 0 1271
1273 0 479092 143686 165600 0 1272
1274 0 478996 143642 165640 0 1273
1275 0 478914 143563 165680 0 1274
1276 0 478853 143482 165720 0 1275
1277 0 478787 143460 165760 0 1276
1278 0 478681 143302 165800 0 1277
1279 0 478590 143106 165840 0 1278
1280 0 478483 143012 165880 0 1279
1281 0 478386 142952 165920 0 1280
1282 0 478262 142850 165960 0 1281
1283 0 478151 142631 166000 0 1282
1284 0 478012 142415 166040 0 1283
1285 0 477995 142331 166080 0 1284
1286 0 477829 142140 166120 0 1285
1287 0 477769 142110 166160 0 1286
1288 0 477700 142068 166200 0 1287
1289 0 477663 142053 166240 0 1288
1290 0 477610 141986 166280 0 1289
1291 0 477544 141933 166320 0 1290
1292 0 477503 141907 166360 0 1291
1293 0 477451 141896 166400 0 1292
1294 0 477409 141878 166440 0 1293
1295 0 477361 141862 166480 0 1294
1296 0 476965 141410 166480 0 1295
1297 0 476543 141225 166480 0 1296
1298 0 476020 140870 166480 0 1297
1299 0 475665 140462 166480 0 1298
1300 0 475463 140228 166480 0 1299
1301 0 475232 139994 166480 0 1300
1302 0 475024 139762 166480 0 1301
1303 0 474620 139560 166480 0 1302
1304 0 474473 139510 166480 0 1303
1305 0 474364 139456 166520 0 1304
1306 0 474266 139418 166560 0 1305
1307 0 474146 139377 166600 0 1306
1308 0 474037 139347 166640 0 1307
1309 0 473942 139284 166680 0 1308
1310 0 473829 139225 166720 0 1309
1311 0 473682 139160 166760 0 1310
1312 0 473477 138838 166800 0 1311
1313 0 473309 138595 166840 0 1312
1314 0 473148 138338 166880 0 1313
1315 0 472961 138055 166920 0 1314
1316 0 472814 137894 166960 0 1315
1317 0 472569 137828 167000 0 1316
1318 0 472205 137692 167040 0 1317
1319 0 471950 137434 167080 0 1318
1320 0 471668 137364 167120 0 1319
1321 0 471413 137255 167160 0 1320
1322 0 471231 137198 167200 0 1321
1323 0 471024 137077 167240 0 1322
1324 0 471104 137036 167280 0 1323
1325 0 471018 137000 167320 0 1324
1326 0 470967 136975 167360 0 1325
1327 0 470920 136946 167400 0 1326
1328 0 470818 136873 167440 0 1327
1329 0 470697 136754 167480 0 1328
1330 0 470480 136367 167520 0 1329
1331 0 470435 136348 167560 0 1330
1332 0 470341 136208 167600 0 1331
1333 0 470252 136072 167640 0 1332
1334 0 470136 135795 167720 0 1333
1335 0 470027 135664 167760 0 1334
1336 0 469628 135356 167800 0 1335
1337 0 469350 135070 167800 0 1336
1338 0 469084 134700 167800 0 1337
1339 0 468886 134274 167800 0 1338
1340 0 468455 133661 167800 0 1339
1341 0 468281 133595 167840 0 1340
1342 0 468236 133574 167880 0 1341
1343 0 468158 133453 167920 0 1342
1344 0 468023 133393 167960 0 1343
1345 0 467904 133323 168000 0 1344
1346 0 467604 133278 168040 0 1345
1347 0 467147 133139 168080 0 1346
1348 0 466756 132981 168120 0 1347
1349 0 466507 132734 168160 0 1348
1350 0 466242 132560 168200 0 1349
1351 0 466104 132508 168240 0 1350
1352 0 465866 132303 168280 0 1351
1353 0 465552 132137 168320 0 1352
1354 0 465245 131968 168360 0 1353
1355 0 465101 131932 168400 0 1354
1356 0 465046 131892 168440 0 1355
1357 0 464749 131758 168480 0 1356
1358 0 464459 131731 168520 0 1357
1359 0 464104 131657 168560 0 1358
1360 0 463898 131504 168600 0 1359
1361 0 463315 131373 168640 0 1360
1362 0 463065 131205 168680 0 1361
1363 0 462994 131126 168720 0 1362
1364 0 462958 131122 168760 0 1363
1365 0 462916 131086 168800 0 1364
1366 0 462787 131084 168840 0 1365
1367 0 462732 131084 168880 0 1366
1368 0 462573 131056 168920 0 1367
1369 0 462548 131040 168960 0 1368
1370 0 462479 131037 169000 0 1369
1371 0 462438 131008 169040 0 1370
1372 0 462389 130995 169080 0 1371
1373 0 462375 130994 169120 0 1372
1374 0 462349 130952 169160 0 1373
1375 0 462294 130950 169200 0 1374
1376 0 462250 130936 169240 0 1375
1377 0 462197 130935 169280 0 1376
1378 0 462111 130923 169320 0 1377
1379 0 462073 130845 169360 0 1378
1380 0 461967 130787 169400 0 1379
1381 0 461918 130722 169440 0 1380
1382 0 461860 130746 169480 0 1381
1383 0 461680 130644 169520 0 1382
1384 0 461596 130573 169560 0 1383
1385 0 461534 130485 169600 0 1384
1386 0 461448 130344 169640 0 1385
1387 0 461363 130343 169680 0 1386
1388 0 461205 130249 169720 0 1387
1389 0 461218 130188 169760 0 1388
1390 0 461026 130153 169800 0 1389
1391 0 460863 130170 169840 0 1390
1392 0 460828 130150 169880 0 1391
1393 0 460791 130150 169920 0 1392
1394 0 460715 130177 169960 0 1393
1395 0 460627 130218 170000 0 1394
1396 0 460567 130240 170040 0 1395
1397 0 460492 130251 170080 0 1396
1398 0 460419 130270 170120 0 1397
1399 0 460346 130292 170160 0 1398
1400 0 460280 130298 170200 0 1399
1401 0 460227 130338 170240 0 1400
1402 0 460171 130379 170280 0 1401
1403 0 460142 130368 170320 0 1402
1404 0 460101 130372 170360 0 1403
1405 0 460053 130367 170400 0 1404
1406 0 460010 130376 170440 0 1405
1407 0 459951 130385 170480 0 1406
1408 0 459897 130382 170520 0 1407
1409 0 459881 130409 170560 0 1408
1410 0 459870 130427 170600 0 1409
1411 0 459833 130435 170640 0 1410
1412 0 459782 130462 170680 0 1411
1413 0 459740 130463 170720 0 1412
1414 0 459667 130466 170760 0 1413
1415 0 459584 130475 170800 0 1414
1416 0 459517 130482 170840 0 1415
1417 0 459434 130453 170880 0 1416
1418 5 459316 130444 170920 0 1417
1419 0 458978 130370 170960 0 1418
1420 0 458708 130194 170960 0 1419
1421 0 458186 129930 170960 0 1420
1422 0 457498 129371 170960 0 1421
1423 0 457081 128842 170960 0 1422
1424 0 456780 128131 170960 0 1423
1425 0 456547 127848 170960 0 1424
1426 0 456041 127626 170960 0 1425
1427 0 455569 127305 171000 0 1426
1428 0 455354 127048 171040 0 1427
1429 0 455263 126896 171080 0 1428
1430 0 455183 126788 171120 0 1429
1431 0 455106 126672 171160 0 1430
1432 0 455015 126571 171200 0 1431
1433 0 454924 126559 171240 0 1432
1434 0 454827 126550 171280 0 1433
1435 0 454727 126534 171320 0 1434
1436 0 454667 126346 171360 0 1435
1437 0 454615 126283 171400 0 1436
1438 0 454577 126204 171440 0 1437
1439 0 454520 126214 171480 0 1438
1440 0 454521 126191 171520 0 1439
1441 0 454489 126187 171560 0 1440
1442 0 454439 126188 171600 0 1441
1443 0 454394 126187 171640 0 1442
1444 0 454341 126188 171680 0 1443
1445 0 454325 126177 171720 0 1444
1446 0 454297 126138 171760 0 1445
1447 0 454267 126114 171800 0 1446
1448 0 454278 126064 171840 0 1447
1449 0 454249 126020 171880 0 1448
1450 0 454203 125978 171920 0 1449
1451 0 454164 125941 171960 0 1450
1452 0 454144 125783 172000 0 1451
1453 0 454136 125616 172040 0 1452
1454 0 454128 125450 172080 0 1453
1455 0 454151 125336 172120 0 1454
1456 0 454120 125294 172160 0 1455
1457 0 454110 125244 172200 0 1456
1458 0 454118 125180 172240 0 1457
1459 0 454137 125100 172280 0 1458
1460 0 454145 125028 172320 0 1459
1461 0 454172 124957 172360 0 1460
1462 0 454116 124531 172400 0 1461
1463 0 453811 124275 172400 0 1462
1464 0 453369 123884 172400 0 1463
1465 0 452839 123179 172400 0 1464
1466 0 452847 122816 172400 0 1465
1467 0 452888 122624 172440 0 1466
1468 0 452882 122459 172480 0 1467
1469 0 452889 122297 172520 0 1468
1470 0 452848 121826 172520 0 1469
1471 5 452746 121552 172520 0 1470
1472 0 452718 121541 172480 0 1471
1473 0 452691 121538 172440 0 1472
1474 0 452639 121554 172400 0 1473
1475 0 452607 121487 172360 0 1474
1476 0 452556 121433 172320 0 1475
1477 0 452514 121373 172280 0 1476
1478 0 452481 121294 172240 0 1477
1479 0 452433 121219 172200 0 1478
1480 0 452437 121121 172160 0 1479
1481 0 452397 121030 172120 0 1480
1482 0 452297 120976 172080 0 1481
1483 0 452225 120867 172040 0 1482
1484 0 452205 120803 172000 0 1483
1485 0 452151 120760 171960 0 1484
1486 0 452140 120717 171920 0 1485
1487 0 452113 120694 171880 0 1486
1488 0 452062 120625 171840 0 1487
1489 0 452009 120560 171800 0 1488
1490 0 451996 120509 171760 0 1489
1491 0 451986 120462 171720 0 1490
1492 5 451950 120380 171680 0 1491
1493 0 451751 120162 171680 0 1492
1494 0 451560 119934 171680 0 1493
1495 0 451411 119414 171680 0 1494
1496 0 451362 119385 171720 0 1495
1497 0 451325 119335 171760 0 1496
1498 0 451302 119294 171800 0 1497
1499 0 451156 119082 171840 0 1498
1500 0 451002 118873 171880 0 1499
1501 0 450805 118592 171920 0 1500
1502 0 450599 118322 171960 0 1501
1503 0 450545 118261 172000 0 1502
1504 0 450463 118219 172040 0 1503
1505 0 450177 117755 172040 0 1504
1506 0 449622 117453 172040 0 1505
1507 0 449169 117286 172040 0 1506
1508 0 448575 117146 172040 0 1507
1509 0 448191 117125 172040 0 1508
1510 5 447579 116731 172040 0 1509
1511 0 446971 116489 172040 0 1510
1512 0 446765 116441 172040 0 1511
1513 0 446809 116432 172080 0 1512
1514 0 446843 116388 172120 0 1513
1515 0 446852 116392 172160 0 1514
1516 0 446869 116392 172200 0 1515
1517 0 446889 116398 172240 0 1516
1518 0 446902 116403 172280 0 1517
1519 0 446905 116456 172320 0 1518
1520 0 446942 116406 172360 0 1519
1521 0 446950 116414 172400 0 1520
1522 0 446975 116398 172440 0 1521
1523 5 446987 116390 172480 0 1522
1524 5 446420 115643 172480 0 1523
1525 0 446329 115532 172520 0 1524
1526 0 446244 115411 172560 0 1525
1527 0 446130 115300 172600 0 1526
1528 0 446040 115178 172640 0 1527
1529 0 445948 115063 172680 0 1528
1530 0 445849 114961 172720 0 1529
1531 0 445746 114842 172760 0 1530
1532 0 445615 114629 172800 0 1531
1533 5 445474 114357 172840 0 1532
1534 0 445206 114114 172840 0 1533
1535 0 445024 113945 172840 0 1534
1536 0 444838 113743 172840 0 1535
1537 0 444662 113772 172840 0 1536
1538 0 444561 113834 172880 0 1537
1539 0 444537 113813 172920 0 1538
1540 0 444467 113817 172960 0 1539
1541 0 444430 113802 173000 0 1540
1542 0 444385 113792 173040 0 1541
1543 0 444340 113786 173080 0 1542
1544 0 444272 113788 173120 0 1543
1545 0 444250 113769 173160 0 1544
1546 0 444190 113778 173200 0 1545
1547 0 444121 113856 173240 0 1546
1548 0 444112 113845 173280 0 1547
1549 0 444024 113850 173360 0 1548
1550 0 444003 113833 173400 0 1549
1551 0 443969 113819 173440 0 1550
1552 0 443876 113812 173480 0 1551
1553 0 443800 113822 173520 0 1552
1554 0 443692 113815 173560 0 1553
1555 0 443624 113823 173600 0 1554
1556 0 443546 113840 173640 0 1555
1557 0 443508 113806 173680 0 1556
1558 0 443429 113809 173720 0 1557
1559 0 443373 113782 173760 0 1558
1560 0 443284 113788 173800 0 1559
1561 0 443192 113794 173840 0 1560
1562 0 443105 113782 173880 0 1561
1563 0 442933 113782 173920 0 1562
1564 0 442791 113750 173960 0 1563
1565 0 442626 113744 174000 0 1564
1566 0 442389 113797 174040 0 1565
1567 0 442263 113794 174080 0 1566
1568 0 442128 113754 174160 0 1567
1569 5 442041 113778 174200 0 1568
1570 0 441975 113809 174240 0 1569
1571 0 441869 113833 174280 0 1570
1572 0 441785 113843 174320 0 1571
1573 0 441681 113855 174360 0 1572
1574 0 441576 113869 174400 0 1573
1575 0 441456 113887 174440 0 1574
1576 0 441329 113896 174480 0 1575
1577 0 441216 113901 174520 0 1576
1578 0 441141 113964 174560 0 1577
1579 0 441077 113983 174600 0 1578
1580 0 441011 114031 174640 0 1579
1581 0 440948 114059 174680 0 1580
1582 0 440890 114089 174720 0 1581
1583 0 440826 114097 174760 0 1582
1584 0 440769 114135 174800 0 1583
1585 0 440716 114147 174840 0 1584
1586 0 440684 114140 174880 0 1585
1587 0 440642 114135 174920 0 1586
1588 0 440617 114112 174960 0 1587
1589 0 440610 114069 175000 0 1588
1590 0 440598 114028 175040 0 1589
1591 0 440574 114010 175080 0 1590
1592 0 440527 113997 175120 0 1591
1593 0 440498 113965 175160 0 1592
1594 0 440429 113972 175200 0 1593
1595 0 440390 113928 175240 0 1594
1596 0 440320 113943 175280 0 1595
1597 0 440251 113968 175320 0 1596
1598 0 440171 114031 175360 0 1597
1599 0 440165 113953 175400 0 1598
1600 0 440125 113934 175440 0 1599
1601 0 440110 113894 175480 0 1600
1602 0 440088 113842 175520 0 1601
1603 0 440067 113827 175560 0 1602
1604 0 440042 113799 175600 0 1603
1605 0 440016 113767 175640 0 1604
1606 0 439913 113762 175680 0 1605
1607 0 439840 113736 175720 0 1606
1608 0 439673 113750 175760 0 1607
1609 0 439608 113736 175800 0 1608
1610 0 439516 113750 175840 0 1609
1611 0 439462 113736 175880 0 1610
1612 0 439378 113740 175920 0 1611
1613 0 439251 113731 175960 0 1612
1614 0 439115 113721 176000 0 1613
1615 0 439001 113712 176040 0 1614
1616 0 438784 113774 176080 0 1615
1617 0 438642 113713 176120 0 1616
1618 0 438529 113718 176160 0 1617
1619 0 438403 113682 176200 0 1618
1620 0 438268 113632 176240 0 1619
1621 0 438123 113564 176280 0 1620
1622 0 437975 113492 176320 0 1621
1623 0 437840 113432 176360 0 1622
1624 0 437771 113391 176400 0 1623
1625 0 437622 113389 176440 0 1624
1626 0 437358 113439 176480 0 1625
1627 0 437430 113356 176520 0 1626
1628 0 437319 113353 176560 0 1627
1629 0 437287 113322 176600 0 1628
1630 0 437232 113308 176640 0 1629
1631 0 437188 113271 176680 0 1630
1632 0 437143 113251 176720 0 1631
1633 0 436885 113296 176760 0 1632
1634 0 436657 113461 176800 0 1633
1635 0 436624 113383 176840 0 1634
1636 0 436569 113398 176880 0 1635
1637 0 436540 113394 176920 0 1636
1638 0 436474 113419 176960 0 1637
1639 0 436435 113418 177000 0 1638
1640 0 436384 113441 177040 0 1639
1641 0 436337 113445 177080 0 1640
1642 0 436294 113440 177120 0 1641
1643 0 436175 113451 177160 0 1642
1644 0 436102 113467 177200 0 1643
1645 0 436034 113462 177240 0 1644
1646 0 435964 113436 177280 0 1645
1647 0 435902 113427 177320 0 1646
1648 0 435846 113387 177360 0 1647
1649 0 435746 113355 177400 0 1648
1650 0 435697 113356 177440 0 1649
1651 0 435685 113324 177480 0 1650
1652 0 435649 113310 177520 0 1651
1653 0 435635 113280 177560 0 1652
1654 0 435551 113270 177600 0 1653
1655 0 435527 113216 177640 0 1654
1656 0 435443 113183 177680 0 1655
1657 0 435379 113137 177720 0 1656
1658 0 435283 113074 177760 0 1657
1659 0 435197 113002 177800 0 1658
1660 0 435157 112968 177840 0 1659
1661 0 435108 112960 177880 0 1660
1662 0 435069 112941 177920 0 1661
1663 0 435028 112917 177960 0 1662
1664 0 435016 112891 178000 0 1663
1665 0 434965 112870 178040 0 1664
1666 0 434948 112842 178080 0 1665
1667 0 434931 112829 178120 0 1666
1668 0 434905 112802 178160 0 1667
1669 0 434876 112794 178200 0 1668
1670 0 434859 112761 178240 0 1669
1671 0 434830 112739 178280 0 1670
1672 0 434804 112727 178320 0 1671
1673 0 434728 112716 178360 0 1672
1674 0 434661 112680 178400 0 1673
1675 0 434598 112650 178440 0 1674
1676 0 434527 112624 178480 0 1675
1677 0 434425 112604 178520 0 1676
1678 0 434324 112582 178560 0 1677
1679 0 434227 112573 178600 0 1678
1680 0 434149 112547 178640 0 1679
1681 0 434091 112533 178680 0 1680
1682 0 434008 112509 178720 0 1681
1683 0 433999 112542 178760 0 1682
1684 5 433981 112601 178800 0 1683
1685 0 433801 112278 178800 0 1684
1686 0 433504 112131 178800 0 1685
1687 0 433331 112128 178840 0 1686
1688 0 433164 112135 178880 0 1687
1689 0 432983 112145 178920 0 1688
1690 0 432738 112106 179000 0 1689
1691 0 432622 112119 179040 0 1690
1692 0 432502 112123 179080 0 1691
1693 0 432351 112118 179120 0 1692
1694 0 432193 112142 179160 0 1693
1695 0 432037 112154 179200 0 1694
1696 0 431818 112182 179240 0 1695
1697 0 431600 112222 179280 0 1696
1698 0 431376 112271 179320 0 1697
1699 0 431209 112382 179360 0 1698
1700 0 431007 112538 179400 0 1699
1701 0 430854 112587 179440 0 1700
1702 0 430781 112592 179480 0 1701
1703 0 430719 112590 179520 0 1702
1704 0 430647 112584 179560 0 1703
1705 0 430581 112589 179600 0 1704
1706 0 430543 112591 179640 0 1705
1707 0 430520 112594 179680 0 1706
1708 0 430474 112599 179720 0 1707
1709 0 430440 112604 179760 0 1708
1710 0 430382 112596 179800 0 1709
1711 0 430320 112607 179840 0 1710
1712 0 430281 112599 179880 0 1711
1713 0 430255 112615 179920 0 1712
1714 0 430236 112631 179960 0 1713
1715 0 430213 112642 180000 0 1714
1716 0 430154 112725 180040 0 1715
1717 0 430110 112705 180080 0 1716
1718 0 430056 112792 180120 0 1717
1719 0 430016 112783 180160 0 1718
1720 0 429987 112822 180200 0 1719
1721 0 429952 112874 180240 0 1720
1722 0 429907 112928 180280 0 1721
1723 0 429881 112975 180320 0 1722
1724 0 429835 113025 180360 0 1723
1725 0 429790 113052 180400 0 1724
1726 0 429742 113078 180440 0 1725
1727 0 429682 113106 180480 0 1726
1728 0 429636 113150 180520 0 1727
1729 0 429604 113165 180560 0 1728
1730 0 429617 113196 180600 0 1729
1731 0 429561 113251 180640 0 1730
1732 0 429533 113290 180680 0 1731
1733 0 429514 113309 180720 0 1732
1734 0 429475 113343 180760 0 1733
1735 0 429429 113386 180800 0 1734
1736 0 429409 113419 180840 0 1735
1737 0 429374 113458 180880 0 1736
1738 0 429326 113503 180920 0 1737
1739 0 429317 113536 180960 0 1738
1740 0 429285 113577 181000 0 1739
1741 0 429254 113607 181040 0 1740
1742 0 429227 113615 181080 0 1741
1743 0 429200 113614 181120 0 1742
1744 0 429170 113623 181160 0 1743
1745 0 429163 113616 181200 0 1744
1746 0 429186 113635 181240 0 1745
1747 0 428917 113872 181280 0 1746
1748 0 428857 113878 181320 0 1747
1749 0 428810 113862 181360 0 1748
1750 0 428761 113850 181400 0 1749
1751 0 428704 113851 181440 0 1750
1752 0 428630 113861 181480 0 1751
1753 0 428556 113866 181520 0 1752
1754 0 428478 113878 181560 0 1753
1755 0 428412 113888 181600 0 1754
1756 0 428364 113900 181640 0 1755
1757 0 428363 113894 181680 0 1756
1758 0 428286 113916 181720 0 1757
1759 0 428265 113919 181760 0 1758
1760 0 428224 113926 181800 0 1759
1761 0 428188 113926 181840 0 1760
1762 0 428148 113931 181880 0 1761
1763 0 428039 113915 181920 0 1762
1764 0 427964 113885 181960 0 1763
1765 0 427829 113871 182000 0 1764
1766 0 427756 113852 182040 0 1765
1767 0 427657 113824 182080 0 1766
1768 0 427560 113792 182120 0 1767
1769 0 427504 113781 182160 0 1768
1770 0 427457 113760 182200 0 1769
1771 0 427389 113736 182240 0 1770
1772 0 427342 113744 182280 0 1771
1773 0 427325 113741 182320 0 1772
1774 0 427283 113732 182360 0 1773
1775 0 427282 113724 182400 0 1774
1776 0 427251 113711 182440 0 1775
1777 0 427204 113679 182480 0 1776
1778 0 427118 113665 182520 0 1777
1779 0 427057 113688 182560 0 1778
1780 0 426988 113615 182600 0 1779
1781 0 426944 113598 182640 0 1780
1782 0 426895 113567 182680 0 1781
1783 0 426833 113561 182720 0 1782
1784 0 426786 113547 182760 0 1783
1785 0 426768 113504 182800 0 1784
1786 0 426707 113505 182840 0 1785
1787 0 426668 113480 182880 0 1786
1788 0 426640 113455 182920 0 1787
1789 0 426606 113412 182960 0 1788
1790 0 426577 113429 183000 0 1789
1791 0 426504 113437 183040 0 1790
1792 0 426269 113504 183080 0 1791
1793 0 426186 113490 183120 0 1792
1794 0 426080 113484 183160 0 1793
1795 0 425994 113473 183200 0 1794
1796 0 425939 113461 183240 0 1795
1797 0 425880 113458 183280 0 1796
1798 0 425811 113459 183320 0 1797
1799 0 425782 113479 183360 0 1798
1800 0 425726 113498 183400 0 1799
1801 0 425621 113537 183440 0 1800
1802 0 425566 113564 183480 0 1801
1803 0 425466 113618 183520 0 1802
1804 0 425383 113657 183560 0 1803
1805 0 425303 113705 183600 0 1804
1806 0 425216 113764 183640 0 1805
1807 0 425127 113831 183680 0 1806
1808 0 425043 113890 183720 0 1807
1809 0 424962 113936 183760 0 1808
1810 0 424901 113949 183800 0 1809
1811 0 424819 113989 183840 0 1810
1812 0 424739 114042 183880 0 1811
1813 0 424652 114079 183920 0 1812
1814 0 424587 114119 183960 0 1813
1815 0 424449 114180 184000 0 1814
1816 0 424372 114196 184040 0 1815
1817 0 424374 114297 184080 0 1816
1818 0 424298 114370 184120 0 1817
1819 0 424376 114483 184160 0 1818
1820 0 424286 114444 184200 0 1819
1821 0 424235 114494 184240 0 1820
1822 0 424154 114534 184280 0 1821
1823 0 424124 114595 184320 0 1822
1824 0 424126 114650 184360 0 1823
1825 0 424115 114756 184400 0 1824
1826 0 424073 114798 184440 0 1825
1827 0 423948 114818 184480 0 1826
1828 0 423843 114833 184520 0 1827
1829 0 423583 114861 184560 0 1828
1830 0 423442 114910 184600 0 1829
1831 0 423428 114915 184640 0 1830
1832 0 423320 114858 184680 0 1831
1833 0 423298 114897 184720 0 1832
1834 0 423267 114999 184760 0 1833
1835 0 423215 115010 184800 0 1834
1836 0 423166 115111 184840 0 1835
1837 0 423120 115172 184880 0 1836
1838 0 423041 115218 184920 0 1837
1839 0 422932 115257 184960 0 1838
1840 0 422793 115203 185000 0 1839
1841 0 422771 115307 185040 0 1840
1842 0 422731 115336 185080 0 1841
1843 0 422705 115394 185120 0 1842
1844 5 422676 115447 185160 0 1843
1845 0 422658 115484 185200 0 1844
1846 0 422610 115570 185240 0 1845
1847 0 422583 115625 185280 0 1846
1848 0 422572 115666 185320 0 1847
1849 0 422531 115741 185360 0 1848
1850 0 422479 115726 185400 0 1849
1851 0 422397 115734 185440 0 1850
1852 0 422185 115723 185480 0 1851
1853 0 421885 115713 185520 0 1852
1854 0 421440 115740 185560 0 1853
1855 0 421257 115934 185600 0 1854
1856 5 421006 116017 185640 0 1855
1857 0 420431 116054 185640 0 1856
1858 0 420395 116098 185680 0 1857
1859 0 420315 116188 185720 0 1858
1860 0 420227 116256 185760 0 1859
1861 0 420160 116322 185800 0 1860
1862 0 420007 116424 185840 0 1861
1863 0 419757 116532 185880 0 1862
1864 0 419499 116613 185920 0 1863
1865 0 419213 116869 185920 0 1864
1866 0 419016 117062 185920 0 1865
1867 0 418843 117317 185920 0 1866
1868 0 418681 117597 185920 0 1867
1869 5 418555 118006 185920 0 1868
1870 5 418494 118014 185880 0 1869
1871 0 418145 118329 185880 0 1870
1872 5 417386 119034 185880 0 1871
1873 0 417379 119057 185920 0 1872
1874 0 417374 119072 185960 0 1873
1875 0 417367 119093 186000 0 1874
1876 0 417344 119043 186080 0 1875
1877 0 417325 119074 186120 0 1876
1878 0 417320 119096 186160 0 1877
1879 0 417304 119128 186200 0 1878
1880 0 417293 119128 186240 0 1879
1881 0 417268 119155 186280 0 1880
1882 0 417235 119185 186320 0 1881
1883 0 417126 119210 186360 0 1882
1884 0 417018 119221 186400 0 1883
1885 0 416995 119218 186440 0 1884
1886 0 416886 119266 186480 0 1885
1887 0 416807 119275 186520 0 1886
1888 0 416702 119419 186560 0 1887
1889 0 416682 119422 186600 0 1888
1890 0 416598 119454 186640 0 1889
1891 0 416526 119453 186680 0 1890
1892 0 416486 119455 186720 0 1891
1893 0 416353 119499 186760 0 1892
1894 0 416315 119532 186800 0 1893
1895 0 416226 119591 186840 0 1894
1896 0 416051 119672 186880 0 1895
1897 0 415965 119697 186920 0 1896
1898 0 415901 119722 186960 0 1897
1899 0 415835 119744 187000 0 1898
1900 0 415774 119780 187040 0 1899
1901 0 415723 119798 187080 0 1900
1902 0 415670 119821 187120 0 1901
1903 0 415611 119846 187160 0 1902
1904 0 415504 119876 187200 0 1903
1905 0 415385 119923 187240 0 1904
1906 0 415272 119955 187280 0 1905
1907 0 415171 119984 187320 0 1906
1908 0 414980 120114 187360 0 1907
1909 0 414783 120237 187400 0 1908
1910 0 414588 120380 187440 0 1909
1911 0 414539 120394 187480 0 1910
1912 0 414488 120411 187520 0 1911
1913 0 414437 120438 187560 0 1912
1914 0 414315 120574 187600 0 1913
1915 0 414280 120613 187640 0 1914
1916 0 414209 120647 187680 0 1915
1917 0 414168 120676 187720 0 1916
1918 0 414110 120693 187760 0 1917
1919 0 414026 120768 187800 0 1918
1920 0 413945 120844 187840 0 1919
1921 0 413861 120921 187880 0 1920
1922 0 413754 120945 187920 0 1921
1923 0 413639 121095 187960 0 1922
1924 0 413612 121245 188000 0 1923
1925 0 413557 121264 188040 0 1924
1926 0 413498 121280 188080 0 1925
1927 0 413438 121299 188120 0 1926
1928 0 413378 121309 188160 0 1927
1929 0 413377 121334 188200 0 1928
1930 0 413332 121367 188240 0 1929
1931 0 413324 121380 188280 0 1930
1932 0 413278 121426 188320 0 1931
1933 0 413246 121460 188360 0 1932
1934 0 413217 121484 188400 0 1933
1935 0 413198 121500 188440 0 1934
1936 0 413171 121545 188480 0 1935
1937 0 413125 121553 188520 0 1936
1938 0 413087 121567 188560 0 1937
1939 0 413078 121577 188600 0 1938
1940 0 413071 121574 188640 0 1939
1941 0 413024 121603 188680 0 1940
1942 0 412985 121622 188720 0 1941
1943 0 412934 121655 188760 0 1942
1944 0 412911 121675 188800 0 1943
1945 0 412851 121732 188840 0 1944
1946 0 412805 121801 188880 0 1945
1947 5 412759 121856 188920 0 1946
1948 0 412705 122072 188920 0 1947
1949 0 412612 122241 188920 0 1948
1950 0 412267 122531 188920 0 1949
1951 5 411530 123146 188920 0 1950
1952 0 411420 123187 188960 0 1951
1953 0 411118 123473 189000 0 1952
1954 0 410932 123668 189040 0 1953
1955 0 410857 123816 189080 0 1954
1956 0 410795 123945 189120 0 1955
1957 0 410729 124080 189160 0 1956
1958 0 410692 124181 189200 0 1957
1959 0 410666 124278 189240 0 1958
1960 0 410634 124393 189280 0 1959
1961 0 410555 124541 189320 0 1960
1962 0 410486 124676 189360 0 1961
1963 0 410413 124806 189400 0 1962
1964 0 410390 124842 189440 0 1963
1965 0 410392 124866 189480 0 1964
1966 0 410348 124908 189520 0 1965
1967 0 410328 124943 189560 0 1966
1968 0 410236 125031 189600 0 1967
1969 0 410156 125108 189640 0 1968
1970 0 410079 125240 189680 0 1969
1971 0 409981 125265 189720 0 1970
1972 0 409745 125400 189760 0 1971
1973 0 409680 125439 189800 0 1972
1974 0 409619 125493 189840 0 1973
1975 0 409550 125538 189880 0 1974
1976 0 409477 125585 189920 0 1975
1977 0 409417 125645 189960 0 1976
1978 0 409347 125664 190000 0 1977
1979 0 409286 125678 190040 0 1978
1980 0 409221 125686 190080 0 1979
1981 0 409158 125686 190120 0 1980
1982 0 409045 125737 190160 0 1981
1983 0 408962 125779 190200 0 1982
1984 0 408856 125832 190240 0 1983
1985 0 408773 125872 190280 0 1984
1986 0 408666 125889 190320 0 1985
1987 0 408575 125897 190360 0 1986
1988 0 408487 125913 190400 0 1987
1989 0 408400 125932 190440 0 1988
1990 0 408300 125952 190480 0 1989
1991 0 408308 125968 190520 0 1990
1992 0 408325 125969 190560 0 1991
1993 0 408337 125980 190600 0 1992
1994 0 408344 125992 190640 0 1993
1995 0 408351 126008 190680 0 1994
1996 0 408345 125977 190720 0 1995
1997 0 408317 126039 190760 0 1996
1998 0 408293 126049 190800 0 1997
1999 0 408267 126079 190840 0 1998
2000 0 408251 126096 190880 0 1999
2001 0 408200 126147 190920 0 2000
2002 0 408152 126205 190960 0 2001
2003 0 408091 126270 191000 0 2002
2004 0 408032 126331 191040 0 2003
2005 0 407982 126388 191080 0 2004
2006 0 407884 126474 191120 0 2005
2007 0 407781 126566 191160 0 2006
2008 0 407624 126801 191200 0 2007
2009 0 407166 126976 191240 0 2008
2010 0 407031 127185 191280 0 2009
2011 0 406848 127311 191320 0 2010
2012 0 406828 127450 191360 0 2011
2013 0 406772 127547 191400 0 2012
2014 0 406744 127595 191440 0 2013
2015 0 406764 127583 191480 0 2014
2016 0 406659 127638 191520 0 2015
2017 0 406579 127698 191560 0 2016
2018 0 406527 127750 191600 0 2017
2019 0 406444 127814 191640 0 2018
2020 0 406391 127867 191680 0 2019
2021 0 406403 127878 191720 0 2020
2022 0 406385 127902 191760 0 2021
2023 0 406365 127931 191800 0 2022
2024 5 406391 127928 191840 0 2023
2025 0 406434 127959 191880 0 2024
2026 0 406451 127973 191920 0 2025
2027 0 406439 127971 191960 0 2026
2028 0 406482 127925 192000 0 2027
2029 0 406435 127941 192040 0 2028
2030 0 406408 127974 192080 0 2029
2031 0 406404 128045 192120 0 2030
2032 0 406385 128117 192160 0 2031
2033 0 406348 128127 192200 0 2032
2034 0 406312 128162 192240 0 2033
2035 0 406297 128177 192280 0 2034
2036 0 406207 128130 192320 0 2035
2037 0 406110 128157 192360 0 2036
2038 0 406054 128221 192400 0 2037
2039 0 406032 128245 192440 0 2038
2040 0 406021 128271 192480 0 2039
2041 0 406011 128300 192520 0 2040
2042 0 405988 128328 192560 0 2041
2043 0 405937 128355 192600 0 2042
2044 0 405895 128390 192640 0 2043
2045 0 405843 128420 192680 0 2044
2046 0 405792 128460 192720 0 2045
2047 0 405753 128497 192760 0 2046
2048 0 405693 128510 192800 0 2047
2049 0 405603 128516 192840 0 2048
2050 0 405454 128589 192880 0 2049
2051 0 405406 128643 192920 0 2050
2052 0 405343 128670 192960 0 2051
2053 0 405299 128723 193000 0 2052
2054 0 405169 128793 193040 0 2053
2055 0 405090 128844 193080 0 2054
2056 0 404918 128977 193120 0 2055
2057 0 404837 129054 193160 0 2056
2058 0 404702 129167 193200 0 2057
2059 0 404572 129296 193240 0 2058
2060 0 404460 129483 193280 0 2059
2061 0 404208 129681 193320 0 2060
2062 0 403990 129783 193360 0 2061
2063 0 403929 129852 193400 0 2062
2064 0 403780 129813 193440 0 2063
2065 0 403552 130093 193480 0 2064
2066 0 403510 130142 193520 0 2065
2067 0 403462 130192 193560 0 2066
2068 0 403418 130242 193600 0 2067
2069 0 403344 130263 193640 0 2068
2070 0 403289 130305 193680 0 2069
2071 0 403224 130327 193720 0 2070
2072 0 403163 130354 193760 0 2071
2073 0 403056 130366 193800 0 2072
2074 0 402954 130386 193840 0 2073
2075 0 402845 130399 193880 0 2074
2076 0 402748 130420 193920 0 2075
2077 0 402662 130435 193960 0 2076
2078 0 402586 130447 194000 0 2077
2079 0 402524 130470 194040 0 2078
2080 0 402451 130491 194080 0 2079
2081 0 402380 130518 194120 0 2080
2082 0 402306 130542 194160 0 2081
2083 0 402232 130572 194200 0 2082
2084 0 402150 130598 194240 0 2083
2085 0 402119 130633 194280 0 2084
2086 0 402080 130661 194320 0 2085
2087 0 402052 130690 194360 0 2086
2088 0 402002 130750 194400 0 2087
2089 0 401962 130810 194440 0 2088
2090 0 401914 130866 194480 0 2089
2091 0 401873 130940 194520 0 2090
2092 0 401829 130947 194560 0 2091
2093 0 401775 130944 194600 0 2092
2094 0 401750 130970 194640 0 2093
2095 0 401703 130972 194680 0 2094
2096 0 401652 131003 194720 0 2095
2097 0 401606 131065 194760 0 2096
2098 0 401571 131121 194800 0 2097
2099 0 401521 131140 194840 0 2098
2100 0 401461 131127 194880 0 2099
2101 0 401228 131260 194920 0 2100
2102 0 401124 131310 194960 0 2101
2103 0 400919 131330 195000 0 2102
2104 0 400860 131418 195040 0 2103
2105 0 400798 131517 195080 0 2104
2106 0 400699 131623 195120 0 2105
2107 0 400615 131701 195160 0 2106
2108 5 400429 131858 195200 0 2107
2109 0 400239 131990 195240 0 2108
2110 0 400046 132071 195280 0 2109
2111 0 399930 132127 195320 0 2110
2112 0 399958 132129 195360 0 2111
2113 0 399880 132184 195400 0 2112
2114 0 399809 132252 195440 0 2113
2115 0 399749 132328 195480 0 2114
2116 0 399675 132374 195520 0 2115
2117 0 399617 132425 195560 0 2116
2118 0 399552 132447 195600 0 2117
2119 0 399516 132500 195640 0 2118
2120 0 399446 132519 195680 0 2119
2121 0 399389 132557 195720 0 2120
2122 0 399335 132581 195760 0 2121
2123 0 399283 132647 195800 0 2122
2124 0 399227 132655 195840 0 2123
2125 0 399165 132672 195880 0 2124
2126 0 399102 132709 195920 0 2125
2127 0 398996 132811 195960 0 2126
2128 0 398887 132911 196000 0 2127
2129 0 398781 133004 196040 0 2128
2130 0 398669 133081 196080 0 2129
2131 0 398631 133103 196120 0 2130
2132 0 398619 133160 196160 0 2131
2133 0 398610 133178 196200 0 2132
2134 0 398579 133189 196240 0 2133
2135 0 398557 133204 196280 0 2134
2136 0 398521 133240 196320 0 2135
2137 0 398485 133287 196360 0 2136
2138 0 398452 133323 196400 0 2137
2139 0 398412 133369 196440 0 2138
2140 0 398366 133437 196480 0 2139
2141 0 398314 133506 196520 0 2140
2142 0 398276 133582 196560 0 2141
2143 0 398224 133646 196600 0 2142
2144 0 398156 133783 196640 0 2143
2145 0 398089 133905 196680 0 2144
2146 0 398020 134052 196720 0 2145
2147 0 398016 134075 196760 0 2146
2148 0 398005 134102 196800 0 2147
2149 0 398006 134140 196840 0 2148
2150 0 398004 134166 196880 0 2149
2151 0 397958 134273 196960 0 2150
2152 0 397957 134258 197040 0 2151
2153 0 397719 134568 197080 0 2152
2154 0 396834 135320 197400 0 2153
2155 0 396556 136370 197440 0 2154
2156 0 396252 136606 197480 0 2155
2157 0 395876 136926 197560 0 2156
2158 0 395316 137354 197600 0 2157
2159 0 395228 137538 197680 0 2158
2160 0 395132 137762 197720 0 2159
2161 0 395156 137866 197760 0 2160
2162 0 395100 138022 197880 0 2161
2163 0 395016 138134 197960 0 2162
2164 0 395116 138186 198120 0 2163
2165 0 395032 138422 198240 0 2164
2166 0 394884 138566 198360 0 2165
2167 0 394824 138602 198400 0 2166
2168 0 394728 138674 198480 0 2167
2169 0 394648 138770 198600 0 2168
2170 0 394608 138794 198720 0 2169
2171 0 394508 138814 198800 0 2170
2172 0 394408 138902 198880 0 2171
2173 0 394368 138962 199000 0 2172
2174 0 394388 139150 199120 0 2173
2175 0 394456 139378 199200 0 2174
2176 0 394280 139562 199280 0 2175
2177 0 394300 139486 199360 0 2176
2178 0 394272 139566 199440 0 2177
2179 0 394384 139770 199520 0 2178
2180 0 394376 139670 199600 0 2179
2181 0 394340 139694 199720 0 2180
2182 0 394276 139706 199800 0 2181
2183 0 394292 139862 199920 0 2182
2184 0 394348 139858 200000 0 2183
2185 0 394556 139930 200040 0 2184
2186 0 394564 140406 200120 0 2185
2187 0 394544 140598 200160 0 2186
2188 0 394676 140874 200240 0 2187
2189 0 394728 141002 200280 0 2188
2190 0 394756 141302 200320 0 2189
2191 0 394740 141406 200360 0 2190
2192 0 394704 141586 200480 0 2191
2193 0 394692 141794 200520 0 2192
2194 0 394492 141746 200600 0 2193
2195 0 394320 141794 200640 0 2194
2196 0 394084 141774 200760 0 2195
2197 0 393872 141834 200840 0 2196
2198 0 393944 142282 200720 0 2197
2199 0 394052 142590 200680 0 2198
2200 0 394076 142742 200640 0 2199
2201 0 394228 142842 200560 0 2200
2202 0 394240 143082 200480 0 2201
2203 0 394164 143074 200360 0 2202
2204 0 394084 143074 200280 0 2203
2205 0 393776 143042 200200 0 2204
2206 0 393536 142970 200120 0 2205
2207 0 393156 142802 200000 0 2206
2208 0 393056 142858 199920 0 2207
2209 0 392916 142990 199840 0 2208
2210 0 392972 143426 199720 0 2209
2211 0 392996 144710 199760 0 2210
2212 5 392938 144908 199800 0 2211
2213 0 392880 145106 199840 0 2212
2214 0 392728 145274 199960 0 2213
2215 5 392364 145470 200000 0 2214
2216 0 391628 145930 199960 0 2215
2217 5 391552 146462 199920 0 2216
2218 0 391432 146486 199880 0 2217
2219 0 391452 146594 199800 0 2218
2220 0 391472 146674 199720 0 2219
2221 5 391612 147030 199640 0 2220
2222 0 391360 147674 199800 0 2221
2223 0 391112 147818 199880 0 2222
2224 0 390908 148046 199960 0 2223
2225 0 390984 148346 200120 0 2224
2226 5 391248 149042 200120 0 2225
2227 0 391440 149422 200200 0 2226
2228 0 391496 149738 200240 0 2227
2229 0 391556 149934 200320 0 2228
2230 0 391516 150122 200400 0 2229
2231 0 391432 150142 200480 0 2230
2232 0 391224 150134 200640 0 2231
2233 0 391184 149926 200680 0 2232
2234 0 390904 149842 200800 0 2233
2235 0 390680 149750 200960 0 2234
2236 0 390368 149730 201080 0 2235
2237 0 390180 149950 201240 0 2236
2238 0 390104 149994 201360 0 2237
2239 0 390020 150046 201520 0 2238
2240 0 389920 150158 201680 0 2239
2241 0 389688 150282 201800 0 2240
2242 0 389556 150442 201920 0 2241
2243 0 389460 150554 202040 0 2242
2244 5 388968 150694 202160 0 2243
2245 0 388880 150882 202280 0 2244
2246 0 388704 151174 202360 0 2245
2247 0 388020 152070 202400 0 2246
2248 0 387864 152414 202440 0 2247
2249 0 387820 152554 202560 0 2248
2250 0 387832 152670 202680 0 2249
2251 5 387680 153174 202760 0 2250
2252 0 387792 153746 202720 0 2251
2253 5 387964 154214 202680 0 2252
2254 0 387944 154522 202720 0 2253
2255 0 387920 154618 202800 0 2254
2256 0 387940 154786 202880 0 2255
2257 0 387928 154942 203000 0 2256
2258 0 387940 154958 203120 0 2257
2259 0 387636 154974 203200 0 2258
2260 0 387406 154842 203280 0 2259
2261 0 387230 154918 203320 0 2260
2262 5 387030 155254 203480 0 2261
2263 5 387214 155622 203640 0 2262
2264 0 387618 155194 203560 0 2263
2265 0 387850 155114 203680 0 2264
2266 5 388242 155234 203760 0 2265
2267 0 388374 155382 203880 0 2266
2268 0 388501 155804 204000 0 2267
2269 0 388586 156086 204080 0 2268
2270 0 388649 156089 204120 0 2269
2271 0 388674 156206 204200 0 2270
2272 0 388650 156490 204320 0 2271
2273 0 388986 156390 204440 0 2272
2274 0 388998 156238 204480 0 2273
2275 0 388974 156310 204600 0 2274
2276 0 388954 156290 204680 0 2275
2277 0 388922 156394 204840 0 2276
2278 0 388914 156462 204960 0 2277
2279 0 388910 156510 205120 0 2278
2280 0 388870 156738 205240 0 2279
2281 0 388798 157398 205320 0 2280
2282 0 388494 157930 205280 0 2281
2283 0 388318 158110 205240 0 2282
2284 0 388478 158530 205120 0 2283
2285 0 388602 159714 205280 0 2284
2286 0 388546 159990 205360 0 2285
2287 0 388710 160186 205400 0 2286
2288 0 388798 160454 205440 0 2287
2289 0 388786 160662 205480 0 2288
2290 0 388806 160814 205520 0 2289
2291 0 388806 161126 205640 0 2290
2292 0 388882 161302 205720 0 2291
2293 0 389066 161434 205800 0 2292
2294 0 388978 161610 205920 0 2293
2295 0 388738 161578 206040 0 2294
2296 0 388642 161654 206200 0 2295
2297 0 388510 161546 206320 0 2296
2298 0 388362 161546 206440 0 2297
2299 0 388514 161630 206520 0 2298
2300 0 388662 161602 206600 0 2299
2301 0 388734 161610 206680 0 2300
2302 0 388718 161614 206720 0 2301
2303 0 388626 161746 206840 0 2302
2304 0 388598 161946 206960 0 2303
2305 0 388382 161770 207080 0 2304
2306 0 388150 162158 207160 0 2305
2307 0 388586 162590 207280 0 2306
2308 0 388906 162714 207320 0 2307
2309 0 388794 162930 207440 0 2308
2310 0 388714 162958 207520 0 2309
2311 0 388719 162974 207560 0 2310
2312 0 388730 163006 207640 0 2311
2313 0 388790 163022 207760 0 2312
2314 0 388854 163298 207840 0 2313
2315 0 388694 163542 208000 0 2314
2316 0 388862 163658 208120 0 2315
2317 6 388850 163690 208320 0 2316
2318 0 422385 115239 185160 0 1844
2319 5 422036 115302 185160 0 2318
2320 0 421473 115511 185160 0 2319
2321 0 420667 115404 185160 0 2320
2322 0 420571 115357 185120 0 2321
2323 0 420470 115309 185080 0 2322
2324 0 420357 115278 185040 0 2323
2325 0 420258 115213 185000 0 2324
2326 0 420180 115152 184960 0 2325
2327 0 420125 115139 184920 0 2326
2328 0 420107 115078 184880 0 2327
2329 0 420067 115041 184840 0 2328
2330 0 420063 114946 184800 0 2329
2331 0 420060 114886 184760 0 2330
2332 0 420082 114793 184720 0 2331
2333 0 420033 114759 184680 0 2332
2334 0 419985 114723 184640 0 2333
2335 0 419937 114684 184600 0 2334
2336 0 419845 114592 184560 0 2335
2337 0 419743 114508 184520 0 2336
2338 0 419663 114415 184480 0 2337
2339 0 419600 114352 184440 0 2338
2340 0 419551 114260 184400 0 2339
2341 0 419488 114163 184360 0 2340
2342 0 419429 114070 184320 0 2341
2343 0 419445 113968 184280 0 2342
2344 0 419438 113844 184240 0 2343
2345 0 419452 113751 184200 0 2344
2346 0 419441 113661 184160 0 2345
2347 0 419428 113585 184120 0 2346
2348 0 419429 113505 184080 0 2347
2349 0 419414 113456 184040 0 2348
2350 0 419418 113359 184000 0 2349
2351 0 419425 113265 183960 0 2350
2352 0 419452 113229 183920 0 2351
2353 0 419487 113207 183880 0 2352
2354 0 419509 113127 183840 0 2353
2355 0 419538 113062 183800 0 2354
2356 0 419539 113035 183760 0 2355
2357 0 419540 113004 183720 0 2356
2358 0 419544 112962 183680 0 2357
2359 0 419549 112914 183640 0 2358
2360 0 419554 112846 183600 0 2359
2361 0 419553 112801 183560 0 2360
2362 0 419555 112770 183520 0 2361
2363 0 419568 112748 183480 0 2362
2364 0 419547 112727 183440 0 2363
2365 0 419545 112667 183400 0 2364
2366 0 419503 112638 183360 0 2365
2367 0 419460 112593 183320 0 2366
2368 0 419447 112568 183280 0 2367
2369 0 419484 112568 183240 0 2368
2370 0 419503 112575 183200 0 2369
2371 0 419523 112581 183160 0 2370
2372 0 419556 112579 183120 0 2371
2373 0 419585 112530 183080 0 2372
2374 0 419637 112528 183040 0 2373
2375 0 419580 112503 183000 0 2374
2376 0 419520 112500 182960 0 2375
2377 0 419543 112485 182920 0 2376
2378 0 419521 112431 182880 0 2377
2379 0 419503 112391 182840 0 2378
2380 0 419524 112342 182800 0 2379
2381 0 419524 112323 182760 0 2380
2382 0 419526 112297 182720 0 2381
2383 0 419561 112261 182680 0 2382
2384 0 419546 112254 182640 0 2383
2385 0 419546 112227 182600 0 2384
2386 0 419565 112279 182560 0 2385
2387 0 419575 112246 182520 0 2386
2388 0 419599 112238 182480 0 2387
2389 0 419603 112249 182440 0 2388
2390 0 419609 112243 182400 0 2389
2391 0 419602 112236 182360 0 2390
2392 0 419605 112228 182320 0 2391
2393 0 419621 112213 182280 0 2392
2394 0 419598 112218 182240 0 2393
2395 0 419623 112198 182200 0 2394
2396 0 419647 112182 182160 0 2395
2397 0 419785 112054 182120 0 2396
2398 0 419688 112147 182080 0 2397
2399 0 419658 112218 182040 0 2398
2400 0 419729 112103 182000 0 2399
2401 0 419670 111993 181960 0 2400
2402 0 419604 111901 181920 0 2401
2403 0 419571 111704 181880 0 2402
2404 0 419532 111608 181840 0 2403
2405 5 419491 111434 181800 0 2404
2406 0 419448 111259 181760 0 2405
2407 0 419397 111098 181720 0 2406
2408 0 419374 110904 181680 0 2407
2409 0 419355 110846 181640 0 2408
2410 0 419385 110744 181600 0 2409
2411 0 419376 110665 181560 0 2410
2412 0 419378 110580 181520 0 2411
2413 0 419406 110556 181480 0 2412
2414 0 419438 110538 181440 0 2413
2415 0 419498 110500 181400 0 2414
2416 0 419526 110489 181360 0 2415
2417 0 419550 110507 181320 0 2416
2418 0 419670 109977 181240 0 2417
2419 0 419734 109912 181200 0 2418
2420 0 419735 109882 181160 0 2419
2421 0 419745 109860 181120 0 2420
2422 0 419780 109825 181080 0 2421
2423 0 419800 109801 181040 0 2422
2424 0 419824 109746 181000 0 2423
2425 0 419841 109696 180960 0 2424
2426 0 419865 109644 180920 0 2425
2427 0 419921 109569 180880 0 2426
2428 0 419940 109516 180840 0 2427
2429 0 419928 109473 180800 0 2428
2430 0 419970 109400 180760 0 2429
2431 0 420010 109331 180720 0 2430
2432 0 420057 109244 180680 0 2431
2433 0 420104 109114 180640 0 2432
2434 0 420170 108991 180600 0 2433
2435 0 420229 108851 180560 0 2434
2436 0 420231 108739 180520 0 2435
2437 5 420254 108578 180480 0 2436
2438 0 420262 108430 180440 0 2437
2439 0 420293 108295 180400 0 2438
2440 0 420375 108227 180360 0 2439
2441 0 420472 108155 180320 0 2440
2442 0 420558 108087 180280 0 2441
2443 0 420647 107986 180240 0 2442
2444 0 420734 107929 180200 0 2443
2445 0 420785 107881 180160 0 2444
2446 0 420818 107831 180120 0 2445
2447 0 420797 107696 180080 0 2446
2448 0 420890 107692 180040 0 2447
2449 0 420948 107636 180000 0 2448
2450 0 421021 107571 179960 0 2449
2451 0 421133 107493 179920 0 2450
2452 0 421271 107351 179880 0 2451
2453 0 421365 107279 179840 0 2452
2454 0 421513 107139 179800 0 2453
2455 0 421595 107015 179760 0 2454
2456 0 421690 106954 179720 0 2455
2457 0 421787 106973 179680 0 2456
2458 0 421877 106927 179640 0 2457
2459 0 421975 106879 179600 0 2458
2460 0 422066 106834 179560 0 2459
2461 0 422156 106795 179520 0 2460
2462 0 422298 106728 179480 0 2461
2463 0 422455 106636 179440 0 2462
2464 0 422592 106555 179400 0 2463
2465 0 422738 106477 179360 0 2464
2466 0 422967 106381 179320 0 2465
2467 0 423178 106285 179280 0 2466
2468 0 423370 106158 179240 0 2467
2469 0 423521 106128 179200 0 2468
2470 0 423545 106068 179160 0 2469
2471 0 423556 106021 179120 0 2470
2472 0 423581 105979 179080 0 2471
2473 0 423596 105927 179040 0 2472
2474 0 423630 105830 179000 0 2473
2475 0 423702 105624 178920 0 2474
2476 0 423744 105555 178880 0 2475
2477 0 423841 105463 178840 0 2476
2478 0 423945 105374 178800 0 2477
2479 0 424041 105294 178760 0 2478
2480 0 424076 105242 178720 0 2479
2481 0 424133 105214 178680 0 2480
2482 0 424185 105180 178640 0 2481
2483 0 424217 105133 178600 0 2482
2484 0 424240 105045 178560 0 2483
2485 0 424275 105001 178520 0 2484
2486 0 424308 104960 178480 0 2485
2487 0 424344 105010 178440 0 2486
2488 0 424372 105074 178400 0 2487
2489 0 424373 105151 178360 0 2488
2490 0 424442 105048 178320 0 2489
2491 0 424471 105041 178280 0 2490
2492 0 424508 104998 178240 0 2491
2493 0 424531 104949 178200 0 2492
2494 0 424510 104945 178160 0 2493
2495 0 424514 104943 178120 0 2494
2496 0 424523 104928 178080 0 2495
2497 0 424592 104904 178040 0 2496
2498 0 424636 104899 178000 0 2497
2499 0 424723 104870 177960 0 2498
2500 0 424798 104773 177920 0 2499
2501 0 424863 104703 177880 0 2500
2502 0 424930 104639 177840 0 2501
2503 0 425026 104476 177800 0 2502
2504 0 425036 104547 177760 0 2503
2505 0 425092 104490 177720 0 2504
2506 0 425083 104490 177680 0 2505
2507 0 425114 104460 177640 0 2506
2508 0 425097 104471 177600 0 2507
2509 0 425075 104480 177560 0 2508
2510 0 425064 104455 177520 0 2509
2511 0 425110 104502 177480 0 2510
2512 5 425106 104473 177440 0 2511
2513 0 425216 104326 177400 0 2512
2514 0 425274 104292 177360 0 2513
2515 0 425260 104310 177320 0 2514
2516 0 425305 104239 177280 0 2515
2517 0 425318 104238 177240 0 2516
2518 0 425354 104164 177200 0 2517
2519 0 425387 104141 177160 0 2518
2520 0 425437 104030 177120 0 2519
2521 0 425463 104001 177080 0 2520
2522 0 425470 103995 177040 0 2521
2523 0 425547 103814 177000 0 2522
2524 0 425541 103783 176960 0 2523
2525 0 425536 103760 176920 0 2524
2526 0 425525 103751 176880 0 2525
2527 0 425524 103734 176840 0 2526
2528 0 425407 103823 176800 0 2527
2529 0 425460 103657 176760 0 2528
2530 0 425501 103668 176720 0 2529
2531 0 425560 103625 176680 0 2530
2532 0 425533 103677 176640 0 2531
2533 0 425515 103665 176600 0 2532
2534 0 425398 103783 176560 0 2533
2535 0 425540 103653 176520 0 2534
2536 0 425581 103596 176480 0 2535
2537 0 425593 103589 176440 0 2536
2538 0 425570 103600 176400 0 2537
2539 0 425557 103598 176360 0 2538
2540 0 425555 103564 176320 0 2539
2541 0 425543 103558 176280 0 2540
2542 0 425552 103533 176240 0 2541
2543 0 425522 103587 176200 0 2542
2544 0 425526 103514 176160 0 2543
2545 0 425526 103498 176120 0 2544
2546 0 425513 103520 176080 0 2545
2547 0 425524 103459 176040 0 2546
2548 0 425507 103451 176000 0 2547
2549 0 425490 103422 175960 0 2548
2550 0 425505 103424 175920 0 2549
2551 0 425472 103278 175880 0 2550
2552 0 425438 103102 175840 0 2551
2553 0 425418 103042 175800 0 2552
2554 0 425392 102983 175760 0 2553
2555 0 425369 102941 175720 0 2554
2556 0 425387 102815 175680 0 2555
2557 0 425383 102773 175640 0 2556
2558 0 425443 102686 175600 0 2557
2559 0 425386 102598 175560 0 2558
2560 0 425410 102655 175520 0 2559
2561 0 425418 102617 175480 0 2560
2562 0 425483 102809 175440 0 2561
2563 0 425579 102789 175400 0 2562
2564 5 425517 102731 175360 0 2563
2565 5 426160 102479 175360 0 2564
2566 0 426413 102168 175320 0 2565
2567 0 426509 101731 175280 0 2566
2568 0 426450 101502 175200 0 2567
2569 0 426364 101508 175120 0 2568
2570 0 426296 101226 175080 0 2569
2571 0 426225 101031 175000 0 2570
2572 0 426052 100881 174960 0 2571
2573 0 425774 100681 174920 0 2572
2574 0 425916 100521 174880 0 2573
2575 0 425601 100558 174840 0 2574
2576 0 425463 100229 174800 0 2575
2577 0 425439 99916 174760 0 2576
2578 0 425434 100070 174720 0 2577
2579 0 425510 99935 174680 0 2578
2580 0 425531 99864 174600 0 2579
2581 0 425601 99719 174440 0 2580
2582 0 425837 99577 174320 0 2581
2583 0 425731 99224 174240 0 2582
2584 0 425738 99120 174160 0 2583
2585 0 425816 99104 174000 0 2584
2586 0 425797 99127 173840 0 2585
2587 5 425845 99075 173760 0 2586
2588 0 425934 98945 173680 0 2587
2589 0 426000 98931 173560 0 2588
2590 0 426371 99113 173520 0 2589
2591 0 426643 99084 173480 0 2590
2592 0 426770 98969 173400 0 2591
2593 0 426882 98952 173280 0 2592
2594 0 426930 98960 173160 0 2593
2595 0 426956 98956 173040 0 2594
2596 0 426982 98969 173000 0 2595
2597 0 427005 98969 172960 0 2596
2598 0 427067 98891 172880 0 2597
2599 0 427132 98819 172800 0 2598
2600 0 427694 99291 172720 0 2599
2601 0 427909 99410 172640 0 2600
2602 0 428030 99441 172560 0 2601
2603 0 428042 99490 172520 0 2602
2604 0 428117 99524 172440 0 2603
2605 0 428257 99626 172360 0 2604
2606 0 428340 99678 172320 0 2605
2607 0 428407 99714 172280 0 2606
2608 0 428454 99678 172240 0 2607
2609 0 428590 99578 172160 0 2608
2610 0 428848 99532 172120 0 2609
2611 0 429225 99515 172080 0 2610
2612 0 429331 99466 172040 0 2611
2613 0 429418 99529 172000 0 2612
2614 0 429549 99617 171960 0 2613
2615 0 429729 99580 171880 0 2614
2616 0 429744 99600 171840 0 2615
2617 0 429804 99599 171800 0 2616
2618 0 429911 99510 171720 0 2617
2619 0 430028 99543 171640 0 2618
2620 0 430269 99587 171600 0 2619
2621 0 430378 99623 171560 0 2620
2622 0 430495 99635 171480 0 2621
2623 0 430609 99559 171400 0 2622
2624 0 430615 99525 171320 0 2623
2625 0 430652 99443 171240 0 2624
2626 0 430649 99363 171160 0 2625
2627 0 430708 99308 171080 0 2626
2628 0 430726 99217 171000 0 2627
2629 0 430677 99227 170920 0 2628
2630 0 430751 99290 170800 0 2629
2631 0 430878 99226 170680 0 2630
2632 0 431066 99255 170560 0 2631
2633 0 431111 99272 170520 0 2632
2634 0 431228 99232 170440 0 2633
2635 0 431325 99171 170360 0 2634
2636 0 431378 99184 170280 0 2635
2637 0 431440 99180 170200 0 2636
2638 0 431450 99166 170120 0 2637
2639 0 431498 99113 170040 0 2638
2640 0 431633 99101 169960 0 2639
2641 0 431672 99073 169880 0 2640
2642 0 431766 99081 169800 0 2641
2643 0 431918 99056 169760 0 2642
2644 0 431963 99038 169720 0 2643
2645 0 432030 99019 169640 0 2644
2646 0 432071 98958 169560 0 2645
2647 0 432084 98982 169520 0 2646
2648 0 432048 98807 169480 0 2647
2649 0 432174 98936 169440 0 2648
2650 0 432257 99055 169400 0 2649
2651 0 432315 99098 169360 0 2650
2652 0 432343 99096 169320 0 2651
2653 0 432384 99168 169280 0 2652
2654 0 432464 99127 169240 0 2653
2655 0 432548 99144 169200 0 2654
2656 0 432591 99177 169160 0 2655
2657 0 432712 99312 169120 0 2656
2658 0 432754 99349 169080 0 2657
2659 0 432789 99368 169040 0 2658
2660 0 432891 99377 168960 0 2659
2661 0 433080 99391 168880 0 2660
2662 0 433172 99477 168800 0 2661
2663 0 433338 99492 168720 0 2662
2664 0 433524 99492 168640 0 2663
2665 0 433624 99490 168600 0 2664
2666 0 433702 99548 168560 0 2665
2667 0 433821 99603 168520 0 2666
2668 0 433887 99583 168480 0 2667
2669 0 433969 99651 168440 0 2668
2670 0 434115 99711 168360 0 2669
2671 0 434356 99797 168280 0 2670
2672 0 434378 99845 168200 0 2671
2673 0 434502 99969 168120 0 2672
2674 0 434570 99982 168040 0 2673
2675 0 434707 100053 167960 0 2674
2676 0 434901 100105 167880 0 2675
2677 0 435049 100192 167800 0 2676
2678 0 435044 100268 167720 0 2677
2679 0 435132 100380 167640 0 2678
2680 0 435178 100457 167600 0 2679
2681 0 435214 100438 167560 0 2680
2682 0 435214 100478 167480 0 2681
2683 0 435342 100539 167400 0 2682
2684 0 435554 100582 167320 0 2683
2685 0 435854 100739 167280 0 2684
2686 0 436100 101067 167240 0 2685
2687 0 436326 101076 167160 0 2686
2688 0 436343 101026 167080 0 2687
2689 0 436313 101101 166960 0 2688
2690 0 436369 101282 166880 0 2689
2691 0 436413 101287 166800 0 2690
2692 0 436517 101355 166720 0 2691
2693 0 436620 101379 166640 0 2692
2694 0 436758 101412 166600 0 2693
2695 0 436897 101444 166560 0 2694
2696 0 436930 101391 166520 0 2695
2697 0 437010 101441 166480 0 2696
2698 0 437096 101480 166400 0 2697
2699 0 437202 101523 166320 0 2698
2700 0 437335 101583 166280 0 2699
2701 0 437531 101697 166200 0 2700
2702 0 437629 101790 166120 0 2701
2703 0 437785 101883 166040 0 2702
2704 0 437849 101940 165960 0 2703
2705 0 437881 101989 165880 0 2704
2706 0 437932 102190 165800 0 2705
2707 0 438061 102178 165720 0 2706
2708 0 438195 102261 165640 0 2707
2709 0 438384 102319 165520 0 2708
2710 0 438517 102387 165480 0 2709
2711 0 438574 102428 165440 0 2710
2712 0 438618 102432 165400 0 2711
2713 0 438658 102491 165360 0 2712
2714 0 438718 102501 165320 0 2713
2715 0 438740 102535 165280 0 2714
2716 0 438751 102545 165240 0 2715
2717 0 438771 102530 165200 0 2716
2718 0 438879 102557 165160 0 2717
2719 0 438969 102629 165120 0 2718
2720 0 439003 102652 165080 0 2719
2721 0 439025 102681 165040 0 2720
2722 0 439032 102691 165000 0 2721
2723 0 439090 102701 164960 0 2722
2724 0 439119 102693 164920 0 2723
2725 0 439138 102644 164880 0 2724
2726 0 439155 102693 164840 0 2725
2727 0 439128 102798 164800 0 2726
2728 0 439128 102795 164760 0 2727
2729 0 439120 102777 164680 0 2728
2730 0 439146 102798 164640 0 2729
2731 0 439171 102820 164600 0 2730
2732 0 439186 102888 164560 0 2731
2733 0 439160 102957 164480 0 2732
2734 0 439221 102951 164400 0 2733
2735 0 439258 102924 164360 0 2734
2736 0 439239 102982 164280 0 2735
2737 0 439255 103036 164160 0 2736
2738 0 439306 103122 164080 0 2737
2739 0 439374 103244 164000 0 2738
2740 0 439388 103366 163880 0 2739
2741 0 439466 103474 163800 0 2740
2742 0 439576 103545 163720 0 2741
2743 0 439582 103595 163640 0 2742
2744 0 439700 103674 163560 0 2743
2745 0 439861 103807 163480 0 2744
2746 0 439961 103813 163400 0 2745
2747 0 440214 103921 163360 0 2746
2748 5 440441 104213 163400 0 2747
2749 0 440496 104297 163360 0 2748
2750 0 440719 104575 163280 0 2749
2751 0 440922 104738 163200 0 2750
2752 0 440980 104740 163160 0 2751
2753 0 441327 104908 163040 0 2752
2754 5 441398 104904 163000 0 2753
2755 0 441610 104890 162880 0 2754
2756 0 441907 104856 162760 0 2755
2757 0 442064 104842 162640 0 2756
2758 0 442147 104820 162520 0 2757
2759 0 442276 104848 162440 0 2758
2760 0 442402 104861 162360 0 2759
2761 0 442532 104888 162280 0 2760
2762 0 442631 104902 162200 0 2761
2763 0 442695 104849 162120 0 2762
2764 0 442841 104873 162000 0 2763
2765 0 443002 104883 161920 0 2764
2766 0 443221 104980 161800 0 2765
2767 0 443470 104917 161680 0 2766
2768 0 443587 104864 161600 0 2767
2769 0 443980 104763 161560 0 2768
2770 0 444405 104706 161600 0 2769
2771 0 444625 104697 161520 0 2770
2772 0 444772 104699 161480 0 2771
2773 0 444897 104676 161400 0 2772
2774 0 445142 104647 161280 0 2773
2775 0 445227 104645 161160 0 2774
2776 0 445362 104593 161000 0 2775
2777 0 445529 104667 160960 0 2776
2778 0 445690 104617 160880 0 2777
2779 0 446024 104786 160840 0 2778
2780 0 446169 104768 160760 0 2779
2781 0 446305 104674 160680 0 2780
2782 0 446595 104474 160600 0 2781
2783 0 446904 104335 160520 0 2782
2784 0 447009 104301 160400 0 2783
2785 0 447625 104453 160360 0 2784
2786 0 447775 104540 160200 0 2785
2787 0 447901 104559 159960 0 2786
2788 0 448135 104603 159760 0 2787
2789 6 448213 104607 159640 0 2788
2790 0 474338 242395 84520 0 277
2791 0 474221 242168 84440 0 2790
2792 0 474392 241979 84320 0 2791
2793 0 474398 241938 84240 0 2792
2794 0 474464 241949 84080 0 2793
2795 0 474634 241801 83880 0 2794
2796 0 474718 241642 83680 0 2795
2797 0 474822 241550 83640 0 2796
2798 0 474735 241327 83520 0 2797
2799 0 474750 241406 83400 0 2798
2800 0 474982 241263 83280 0 2799
2801 0 475006 241126 83160 0 2800
2802 0 475054 241070 83080 0 2801
2803 0 475054 241071 82960 0 2802
2804 0 474897 240917 82840 0 2803
2805 0 474894 240916 82760 0 2804
2806 0 474990 240902 82680 0 2805
2807 5 474910 240878 82640 0 2806
2808 0 474911 240877 82600 0 2807
2809 0 474422 240782 82480 0 2808
2810 0 474365 240776 82360 0 2809
2811 0 474094 240662 82240 0 2810
2812 0 473574 240686 81960 0 2811
2813 0 473574 240687 81920 0 2812
2814 0 473599 240614 81760 0 2813
2815 0 473487 240582 81640 0 2814
2816 0 473099 240640 81560 0 2815
2817 0 473070 240534 81520 0 2816
2818 0 473095 240486 81440 0 2817
2819 0 473055 240671 81360 0 2818
2820 0 473078 240679 81280 0 2819
2821 0 473150 240700 81160 0 2820
2822 0 473014 240743 81080 0 2821
2823 0 472890 240698 81000 0 2822
2824 0 472861 240719 80920 0 2823
2825 0 472822 240800 80800 0 2824
2826 0 472702 240807 80680 0 2825
2827 0 472790 240904 80560 0 2826
2828 0 472751 240813 80480 0 2827
2829 0 472670 240799 80400 0 2828
2830 0 472622 240838 80360 0 2829
2831 0 472440 240806 80280 0 2830
2832 0 472286 240767 80160 0 2831
2833 0 472326 240871 80000 0 2832
2834 0 472119 240769 79840 0 2833
2835 0 472022 240781 79760 0 2834
2836 0 471837 240702 79680 0 2835
2837 0 471846 240727 79560 0 2836
2838 0 471790 240607 79480 0 2837
2839 0 471710 240582 79280 0 2838
2840 0 471557 240606 78960 0 2839
2841 0 471175 240746 78760 0 2840
2842 0 471120 240738 78600 0 2841
2843 0 470774 240638 78440 0 2842
2844 0 470823 240779 78280 0 2843
2845 0 470614 240545 78200 0 2844
2846 0 470341 240525 78160 0 2845
2847 0 469517 240372 78000 0 2846
2848 0 469218 240358 77840 0 2847
2849 0 468972 240416 77760 0 2848
2850 0 468581 240157 77720 0 2849
2851 0 467793 239711 77600 0 2850
2852 0 467619 239675 77520 0 2851
2853 0 466454 239328 77480 0 2852
2854 5 466075 239213 77440 0 2853
2855 0 465963 239390 77360 0 2854
2856 0 465975 239260 77280 0 2855
2857 0 465950 239248 77160 0 2856
2858 0 465879 239072 77080 0 2857
2859 0 465917 239087 76880 0 2858
2860 0 465902 239008 76840 0 2859
2861 0 465646 238912 76720 0 2860
2862 0 465646 238912 76560 0 2861
2863 0 465510 238824 76280 0 2862
2864 0 465469 238761 76160 0 2863
2865 0 465438 238600 76000 0 2864
2866 0 465470 238496 75840 0 2865
2867 0 465446 238273 75760 0 2866
2868 0 465510 238231 75720 0 2867
2869 0 465629 238112 75680 0 2868
2870 0 465607 238064 75600 0 2869
2871 0 465573 237992 75520 0 2870
2872 0 465533 237959 75400 0 2871
2873 0 465495 237974 75280 0 2872
2874 0 465421 237864 75040 0 2873
2875 0 465342 237727 74920 0 2874
2876 0 465214 237639 74840 0 2875
2877 0 465301 237656 74720 0 2876
2878 0 465214 237455 74440 0 2877
2879 0 465205 237335 74320 0 2878
2880 0 465140 237368 74200 0 2879
2881 0 465189 237342 74160 0 2880
2882 0 465229 237207 74080 0 2881
2883 0 465103 237343 73960 0 2882
2884 0 465054 237384 73880 0 2883
2885 0 465095 237279 73760 0 2884
2886 0 464950 237312 73640 0 2885
2887 0 465085 237087 73560 0 2886
2888 0 465094 237159 73440 0 2887
2889 0 465102 237151 73320 0 2888
2890 0 465077 237185 73160 0 2889
2891 0 464967 237175 73040 0 2890
2892 0 464909 237144 73000 0 2891
2893 0 464877 237192 72920 0 2892
2894 0 465006 237199 72840 0 2893
2895 0 465102 237168 72720 0 2894
2896 0 465134 237214 72640 0 2895
2897 0 465061 237288 72560 0 2896
2898 0 464990 237407 72320 0 2897
2899 0 464877 237528 72200 0 2898
2900 0 464839 237776 72040 0 2899
2901 0 464990 237799 71960 0 2900
2902 0 464965 238000 71840 0 2901
2903 0 465061 237984 71760 0 2902
2904 0 465086 237936 71640 0 2903
2905 0 465046 237911 71440 0 2904
2906 0 465022 237913 71280 0 2905
2907 0 464984 237860 71240 0 2906
2908 0 464869 237703 71120 0 2907
2909 0 464710 237520 70960 0 2908
2910 0 464622 237472 70840 0 2909
2911 0 464693 237400 70800 0 2910
2912 0 464462 237327 70720 0 2911
2913 0 464469 237375 70640 0 2912
2914 0 464462 237319 70520 0 2913
2915 0 464333 237184 70200 0 2914
2916 0 464237 237071 70120 0 2915
2917 0 464342 236991 70040 0 2916
2918 0 464309 236968 69880 0 2917
2919 0 464277 236879 69760 0 2918
2920 0 464262 236800 69680 0 2919
2921 0 464182 236808 69560 0 2920
2922 5 464118 236776 69480 0 2921
2923 0 464054 236744 69400 0 2922
2924 0 463958 236568 69280 0 2923
2925 0 463925 236464 69200 0 2924
2926 0 463861 236312 69080 0 2925
2927 0 463805 236256 68920 0 2926
2928 0 463726 236232 68880 0 2927
2929 0 463525 236239 68480 0 2928
2930 0 463302 236280 68360 0 2929
2931 0 463270 236295 68200 0 2930
2932 0 463285 236303 68080 0 2931
2933 0 462846 236295 68000 0 2932
2934 0 462789 236264 67880 0 2933
2935 0 462701 236271 67840 0 2934
2936 0 462226 236296 67720 0 2935
2937 0 462303 236219 67640 0 2936
2938 0 462234 236146 67560 0 2937
2939 0 462211 236107 67440 0 2938
2940 0 462085 236044 67360 0 2939
2941 0 461973 236010 67320 0 2940
2942 0 461786 236030 67240 0 2941
2943 0 461551 235769 67160 0 2942
2944 0 461362 235679 67040 0 2943
2945 0 461187 235591 67000 0 2944
2946 0 461143 235353 66960 0 2945
2947 0 460912 235146 66840 0 2946
2948 0 460841 234943 66760 0 2947
2949 0 460693 234862 66600 0 2948
2950 0 460605 234758 66520 0 2949
2951 0 460446 234622 66440 0 2950
2952 0 460356 234638 66280 0 2951
2953 0 460276 234653 66120 0 2952
2954 0 460067 234637 66040 0 2953
2955 0 459980 234581 65920 0 2954
2956 0 459891 234549 65720 0 2955
2957 0 459924 234580 65640 0 2956
2958 0 459867 234550 65560 0 2957
2959 0 459819 234485 65440 0 2958
2960 0 459749 234460 65360 0 2959
2961 0 459364 234324 65280 0 2960
2962 0 459300 234267 65240 0 2961
2963 0 459268 234149 65160 0 2962
2964 0 459140 234037 65080 0 2963
2965 0 459155 233917 65000 0 2964
2966 0 459163 233724 64880 0 2965
2967 0 459163 233724 64800 0 2966
2968 0 459100 233627 64720 0 2967
2969 0 459127 233670 64560 0 2968
2970 0 459115 233585 64440 0 2969
2971 0 459072 233663 64320 0 2970
2972 0 459154 233635 64200 0 2971
2973 0 459122 233596 64120 0 2972
2974 0 458890 233544 63960 0 2973
2975 0 458691 233396 63800 0 2974
2976 0 458522 233259 63640 0 2975
2977 0 458530 233155 63520 0 2976
2978 0 458502 233153 63480 0 2977
2979 0 458454 233010 63440 0 2978
2980 0 458406 232867 63400 0 2979
2981 0 458386 232714 63280 0 2980
2982 0 458394 232638 63240 0 2981
2983 0 458490 232443 63160 0 2982
2984 0 458601 232299 63080 0 2983
2985 0 458682 232106 63040 0 2984
2986 0 458666 231946 62960 0 2985
2987 0 458747 231803 62880 0 2986
2988 0 458857 231610 62760 0 2987
2989 0 459082 231383 62680 0 2988
2990 0 459306 231127 62560 0 2989
2991 0 459460 230744 62480 0 2990
2992 0 459881 230127 62400 0 2991
2993 0 460169 229775 62360 0 2992
2994 0 460370 229071 62240 0 2993
2995 0 460339 228755 62160 0 2994
2996 0 460536 228272 62040 0 2995
2997 0 460608 227952 61920 0 2996
2998 0 460719 227692 61880 0 2997
2999 0 461306 227349 61800 0 2998
3000 0 461531 226744 61720 0 2999
3001 0 461338 226248 61520 0 3000
3002 0 461216 225795 61320 0 3001
3003 5 461036 225376 61160 0 3002
3004 0 460718 224914 61080 0 3003
3005 0 460621 224732 61040 0 3004
3006 0 460490 224366 60960 0 3005
3007 0 460460 224219 60840 0 3006
3008 0 460435 224033 60720 0 3007
3009 0 460351 223789 60560 0 3008
3010 0 460243 223561 60360 0 3009
3011 0 460181 223406 60200 0 3010
3012 0 459970 222858 59920 0 3011
3013 0 459923 222492 59760 0 3012
3014 0 459892 222139 59560 0 3013
3015 0 459946 221961 59440 0 3014
3016 0 459820 221666 59240 0 3015
3017 0 460027 221314 59160 0 3016
3018 0 460226 220978 59040 0 3017
3019 0 460306 220698 58880 0 3018
3020 0 460314 220520 58760 0 3019
3021 5 460410 219614 58760 0 3020
3022 0 461356 219332 58720 0 3021
3023 0 461544 219304 58600 0 3022
3024 0 461672 219244 58480 0 3023
3025 0 461852 219124 58360 0 3024
3026 0 462372 219008 58200 0 3025
3027 5 462808 218900 58160 0 3026
3028 0 462904 218224 58120 0 3027
3029 0 462876 217896 58000 0 3028
3030 0 463300 217412 57920 0 3029
3031 0 463884 216992 57800 0 3030
3032 0 463928 216908 57680 0 3031
3033 0 463988 216872 57560 0 3032
3034 0 464044 216720 57440 0 3033
3035 0 464220 216492 57280 0 3034
3036 0 464708 216024 57160 0 3035
3037 0 465152 215780 57120 0 3036
3038 0 465564 215564 57000 0 3037
3039 0 465628 215452 56840 0 3038
3040 0 465740 215440 56760 0 3039
3041 0 465812 215364 56560 0 3040
3042 5 465828 215354 56480 0 3041
3043 0 465852 215340 56360 0 3042
3044 0 465608 215284 56160 0 3043
3045 0 465336 215128 56120 0 3044
3046 0 465152 214892 56080 0 3045
3047 0 465032 214272 56000 0 3046
3048 0 464984 214020 55880 0 3047
3049 0 465024 213968 55720 0 3048
3050 0 465144 213916 55560 0 3049
3051 0 465292 213688 55400 0 3050
3052 0 465492 213440 55240 0 3051
3053 0 465596 213188 54920 0 3052
3054 0 465632 212864 54760 0 3053
3055 0 465732 212656 54680 0 3054
3056 0 465772 212352 54480 0 3055
3057 0 465772 212080 54280 0 3056
3058 0 465900 211764 54160 0 3057
3059 0 465908 211388 54000 0 3058
3060 5 466020 211252 53920 0 3059
3061 5 465948 211244 53840 0 3060
3062 0 466124 210976 53560 0 3061
3063 0 466172 210780 53400 0 3062
3064 0 466268 210704 53280 0 3063
3065 0 466408 210560 53160 0 3064
3066 0 466512 210276 53000 0 3065
3067 0 466756 210120 52880 0 3066
3068 0 466864 210004 52760 0 3067
3069 0 466828 209636 52640 0 3068
3070 5 466932 209352 52560 0 3069
3071 0 466812 209100 52440 0 3070
3072 0 466632 208656 52320 0 3071
3073 0 466588 208552 52200 0 3072
3074 0 466572 208296 52040 0 3073
3075 0 466488 208144 51960 0 3074
3076 0 466296 207528 51920 0 3075
3077 0 466172 207336 51880 0 3076
3078 0 466112 207164 51840 0 3077
3079 0 466208 206976 51720 0 3078
3080 0 466132 206840 51560 0 3079
3081 0 466120 206416 51480 0 3080
3082 0 465932 206096 51400 0 3081
3083 0 465960 205880 51320 0 3082
3084 0 465200 204796 51360 0 3083
3085 0 465160 204664 51480 0 3084
3086 0 464708 204248 51640 0 3085
3087 0 464308 203728 51760 0 3086
3088 0 464184 203436 51880 0 3087
3089 0 464060 203264 52000 0 3088
3090 0 463925 203049 52080 0 3089
3091 0 463817 203005 52200 0 3090
3092 5 463701 202925 52240 0 3091
3093 0 462483 202581 52200 0 3092
3094 0 462265 202531 52080 0 3093
3095 0 462170 202490 52040 0 3094
3096 0 461966 202454 51920 0 3095
3097 0 461444 202386 51840 0 3096
3098 0 460902 202444 51720 0 3097
3099 0 459564 202082 51720 0 3098
3100 0 459376 202110 51760 0 3099
3101 0 459064 201974 51800 0 3100
3102 0 458300 202078 51760 0 3101
3103 0 458244 202106 51680 0 3102
3104 0 458024 202258 51560 0 3103
3105 0 457812 202470 51440 0 3104
3106 0 457704 202606 51320 0 3105
3107 0 457380 202978 51160 0 3106
3108 0 457104 203578 51120 0 3107
3109 0 457064 203870 51000 0 3108
3110 0 457024 203966 50920 0 3109
3111 0 456584 204174 50800 0 3110
3112 0 456168 204470 50720 0 3111
3113 0 455668 204798 50600 0 3112
3114 0 455432 204926 50560 0 3113
3115 0 454200 205590 50440 0 3114
3116 0 453976 205486 50320 0 3115
3117 5 453380 206390 50240 0 3116
3118 0 453304 206438 50200 0 3117
3119 0 453048 206574 50080 0 3118
3120 0 452992 206646 49920 0 3119
3121 0 453256 206738 49720 0 3120
3122 0 453492 206850 49520 0 3121
3123 0 453568 207182 49400 0 3122
3124 0 453632 207454 49240 0 3123
3125 0 453764 207534 49080 0 3124
3126 0 453748 207638 48920 0 3125
3127 0 453780 207674 48760 0 3126
3128 0 453740 207762 48600 0 3127
3129 0 453716 207790 48440 0 3128
3130 0 453736 207798 48280 0 3129
3131 0 453724 207754 48240 0 3130
3132 0 453557 207263 48200 0 3131
3133 0 453669 207423 48160 0 3132
3134 0 453593 207573 48080 0 3133
3135 0 453563 207597 48040 0 3134
3136 0 453427 207621 47920 0 3135
3137 0 453535 207415 47880 0 3136
3138 5 453531 207479 47800 0 3137
3139 0 453597 207581 47760 0 3138
3140 0 453635 207615 47720 0 3139
3141 0 453619 207655 47640 0 3140
3142 0 453641 207651 47520 0 3141
3143 0 453683 207487 47400 0 3142
3144 0 453707 207561 47280 0 3143
3145 0 453685 207577 47160 0 3144
3146 0 453681 207849 47000 0 3145
3147 0 453673 207925 46960 0 3146
3148 0 453773 209801 46920 0 3147
3149 0 453605 208353 46800 0 3148
3150 0 453585 208393 46680 0 3149
3151 0 453585 208501 46560 0 3150
3152 0 453481 208561 46440 0 3151
3153 0 453261 208781 46280 0 3152
3154 0 453133 208945 46160 0 3153
3155 0 452941 209181 46040 0 3154
3156 0 452805 209445 45920 0 3155
3157 0 452737 209965 45880 0 3156
3158 0 452609 210437 45840 0 3157
3159 0 452685 210365 45760 0 3158
3160 5 452565 210493 45720 0 3159
3161 5 452429 210941 45680 0 3160
3162 0 452529 211305 45600 0 3161
3163 0 452597 211377 45520 0 3162
3164 0 452737 211369 45360 0 3163
3165 0 452737 211549 45240 0 3164
3166 5 452629 211837 45120 0 3165
3167 0 452577 211921 45000 0 3166
3168 0 452389 212017 44880 0 3167
3169 0 452333 212097 44760 0 3168
3170 0 452293 212157 44600 0 3169
3171 0 452229 212253 44520 0 3170
3172 0 452181 212289 44320 0 3171
3173 0 452293 212361 44160 0 3172
3174 0 452241 212317 43920 0 3173
3175 0 452197 212329 43720 0 3174
3176 0 452149 212469 43480 0 3175
3177 0 452093 212661 43240 0 3176
3178 0 452025 212689 43160 0 3177
3179 0 451929 212749 43120 0 3178
3180 5 451929 212777 43080 0 3179
3181 0 452357 212253 43040 0 3180
3182 0 452429 212213 42880 0 3181
3183 0 452473 212117 42720 0 3182
3184 0 452557 212013 42600 0 3183
3185 0 452593 211933 42400 0 3184
3186 0 452729 211929 42280 0 3185
3187 0 453033 211701 41960 0 3186
3188 0 453189 211641 41800 0 3187
3189 0 453249 211529 41680 0 3188
3190 0 453365 211313 41640 0 3189
3191 0 453437 211241 41560 0 3190
3192 0 453589 210989 41400 0 3191
3193 0 453617 210397 41280 0 3192
3194 0 453633 210349 41120 0 3193
3195 0 453757 210153 40880 0 3194
3196 0 453869 209917 40800 0 3195
3197 0 453885 209877 40680 0 3196
3198 0 453897 209805 40560 0 3197
3199 0 453861 209745 40360 0 3198
3200 0 453749 209637 40240 0 3199
3201 0 453689 209433 40040 0 3200
3202 0 453625 209425 39880 0 3201
3203 0 453545 209369 39840 0 3202
3204 5 453377 208893 39800 0 3203
3205 5 453465 208817 39760 0 3204
3206 0 453553 208805 39520 0 3205
3207 5 454353 207657 39560 0 3206
3208 5 454577 206157 39600 0 3207
3209 0 454677 206212 39640 0 3208
3210 5 454993 205461 39680 0 3209
3211 0 455125 205149 39840 0 3210
3212 0 455209 205005 39960 0 3211
3213 0 455213 204833 40000 0 3212
3214 0 455285 204733 40080 0 3213
3215 0 455233 204533 40120 0 3214
3216 5 455209 204437 40160 0 3215
3217 5 455465 204285 40320 0 3216
3218 0 455553 204101 40360 0 3217
3219 0 455777 203873 40400 0 3218
3220 0 455845 203833 40560 0 3219
3221 0 455873 203761 40720 0 3220
3222 0 455865 203685 40920 0 3221
3223 0 455865 203553 41120 0 3222
3224 0 455757 203505 41320 0 3223
3225 0 455701 203377 41520 0 3224
3226 0 455629 203197 41560 0 3225
3227 0 455613 203109 41680 0 3226
3228 0 455617 202861 41840 0 3227
3229 5 455737 202241 41880 0 3228
3230 0 455745 202141 41840 0 3229
3231 0 455821 202129 41800 0 3230
3232 0 455977 202081 41760 0 3231
3233 0 456269 201977 41720 0 3232
3234 0 456613 201669 41760 0 3233
3235 0 456677 201661 41800 0 3234
3236 0 456721 201597 41840 0 3235
3237 0 456789 201477 41880 0 3236
3238 0 456881 201297 42000 0 3237
3239 0 456945 201201 42120 0 3238
3240 0 457421 200689 42320 0 3239
3241 0 457857 200529 42360 0 3240
3242 5 457913 200573 42480 0 3241
3243 0 458441 200705 42520 0 3242
3244 0 458561 200741 42560 0 3243
3245 0 458685 200725 42520 0 3244
3246 6 458737 200717 42480 0 3245
3247 0 447602 116725 172000 0 1510
3248 0 447602 116726 171960 0 3247
3249 0 447600 116733 171920 0 3248
3250 0 447605 116740 171880 0 3249
3251 0 447600 116733 171840 0 3250
3252 0 447588 116740 171800 0 3251
3253 0 447565 116727 171760 0 3252
3254 0 447585 116720 171720 0 3253
3255 0 447594 116698 171680 0 3254
3256 0 447591 116692 171640 0 3255
3257 0 447590 116690 171600 0 3256
3258 0 447589 116681 171560 0 3257
3259 0 447602 116630 171520 0 3258
3260 0 447582 116605 171480 0 3259
3261 0 447589 116558 171440 0 3260
3262 0 447574 116528 171400 0 3261
3263 0 447536 116500 171360 0 3262
3264 0 447510 116473 171320 0 3263
3265 0 447466 116455 171280 0 3264
3266 0 447469 116437 171240 0 3265
3267 0 447467 116419 171200 0 3266
3268 0 447451 116409 171160 0 3267
3269 0 447454 116393 171120 0 3268
3270 0 447452 116370 171080 0 3269
3271 5 447523 116399 171040 0 3270
3272 0 447608 116404 171000 0 3271
3273 0 447689 116416 170960 0 3272
3274 0 447763 116434 170920 0 3273
3275 0 447816 116461 170880 0 3274
3276 0 447876 116486 170840 0 3275
3277 0 447975 116547 170800 0 3276
3278 0 448062 116623 170760 0 3277
3279 0 448087 116616 170720 0 3278
3280 0 448112 116614 170680 0 3279
3281 0 448118 116609 170640 0 3280
3282 0 448150 116593 170600 0 3281
3283 0 448130 116594 170560 0 3282
3284 0 448148 116590 170520 0 3283
3285 0 448147 116589 170480 0 3284
3286 0 448130 116587 170440 0 3285
3287 0 448170 116555 170400 0 3286
3288 0 448133 116532 170360 0 3287
3289 0 448125 116525 170320 0 3288
3290 0 448134 116528 170280 0 3289
3291 0 448116 116545 170240 0 3290
3292 0 448103 116553 170200 0 3291
3293 0 448108 116528 170160 0 3292
3294 0 448104 116530 170120 0 3293
3295 0 448096 116520 170080 0 3294
3296 0 448099 116517 170040 0 3295
3297 0 448139 116581 170000 0 3296
3298 0 448150 116576 169960 0 3297
3299 0 448164 116575 169920 0 3298
3300 0 448126 116593 169880 0 3299
3301 0 448239 116612 169840 0 3300
3302 0 448187 116588 169800 0 3301
3303 0 448220 116544 169760 0 3302
3304 0 448234 116572 169720 0 3303
3305 0 448235 116544 169680 0 3304
3306 0 448302 116517 169640 0 3305
3307 0 448318 116488 169600 0 3306
3308 0 448348 116452 169560 0 3307
3309 0 448366 116430 169520 0 3308
3310 0 448368 116421 169480 0 3309
3311 0 448409 116431 169440 0 3310
3312 0 448436 116381 169400 0 3311
3313 0 448500 116338 169360 0 3312
3314 0 448567 116259 169320 0 3313
3315 0 448573 116233 169280 0 3314
3316 0 448600 116184 169240 0 3315
3317 0 448609 116144 169200 0 3316
3318 0 448620 116104 169160 0 3317
3319 0 448635 115982 169120 0 3318
3320 0 448608 115990 169080 0 3319
3321 0 448623 115972 169040 0 3320
3322 0 448674 115910 169000 0 3321
3323 0 448617 115771 168960 0 3322
3324 0 448684 115769 168920 0 3323
3325 0 448742 115730 168880 0 3324
3326 0 448747 115697 168840 0 3325
3327 0 448688 115667 168800 0 3326
3328 0 448736 115628 168760 0 3327
3329 0 448717 115576 168720 0 3328
3330 0 448802 115543 168680 0 3329
3331 0 448861 115520 168640 0 3330
3332 0 448905 115448 168600 0 3331
3333 0 448897 115412 168560 0 3332
3334 0 448942 115362 168520 0 3333
3335 0 448943 115360 168480 0 3334
3336 0 448957 115345 168440 0 3335
3337 0 448938 115345 168400 0 3336
3338 0 448964 115329 168360 0 3337
3339 0 448957 115328 168320 0 3338
3340 0 449005 115281 168280 0 3339
3341 0 448992 115242 168240 0 3340
3342 0 449046 115240 168200 0 3341
3343 0 449106 115192 168160 0 3342
3344 0 449154 115163 168120 0 3343
3345 0 449228 115115 168080 0 3344
3346 0 449275 115093 168040 0 3345
3347 0 449327 115059 168000 0 3346
3348 0 449405 115008 167960 0 3347
3349 0 449425 114971 167920 0 3348
3350 5 449468 114938 167880 0 3349
3351 0 449520 114889 167840 0 3350
3352 0 449525 114873 167800 0 3351
3353 0 449534 114881 167760 0 3352
3354 0 449547 114872 167720 0 3353
3355 0 449537 114903 167640 0 3354
3356 0 449555 114881 167600 0 3355
3357 5 449569 114876 167560 0 3356
3358 0 449663 114905 167520 0 3357
3359 0 449750 114940 167480 0 3358
3360 0 449854 114953 167440 0 3359
3361 0 449967 114991 167400 0 3360
3362 0 450077 114984 167360 0 3361
3363 0 450188 114972 167320 0 3362
3364 0 450288 114978 167280 0 3363
3365 0 450399 114981 167240 0 3364
3366 0 450505 114970 167200 0 3365
3367 0 450543 114954 167160 0 3366
3368 0 450571 114952 167120 0 3367
3369 0 450603 114958 167080 0 3368
3370 0 450644 114951 167040 0 3369
3371 0 450693 114924 167000 0 3370
3372 0 450760 114952 166960 0 3371
3373 0 450835 114986 166920 0 3372
3374 5 450845 115017 166880 0 3373
3375 0 451237 115095 166880 0 3374
3376 0 451254 115171 166840 0 3375
3377 0 451287 115201 166800 0 3376
3378 0 451293 115218 166760 0 3377
3379 0 451332 115235 166720 0 3378
3380 0 451351 115264 166680 0 3379
3381 0 451396 115264 166640 0 3380
3382 0 451413 115283 166600 0 3381
3383 0 451468 115317 166560 0 3382
3384 0 451485 115323 166520 0 3383
3385 0 451516 115306 166480 0 3384
3386 0 451559 115316 166440 0 3385
3387 0 451567 115332 166400 0 3386
3388 0 451620 115303 166360 0 3387
3389 0 451670 115305 166320 0 3388
3390 0 451671 115354 166280 0 3389
3391 0 451768 115425 166200 0 3390
3392 0 451876 115491 166160 0 3391
3393 0 451958 115482 166120 0 3392
3394 0 452045 115462 166080 0 3393
3395 0 452107 115472 166040 0 3394
3396 0 452176 115519 166000 0 3395
3397 0 452259 115574 165960 0 3396
3398 0 452442 115637 165920 0 3397
3399 0 452501 115684 165880 0 3398
3400 0 452582 115732 165840 0 3399
3401 0 452669 115711 165800 0 3400
3402 0 452748 115737 165760 0 3401
3403 0 452870 115769 165720 0 3402
3404 0 452959 115799 165680 0 3403
3405 0 452992 115814 165640 0 3404
3406 0 452985 115849 165600 0 3405
3407 0 453025 115871 165560 0 3406
3408 0 453070 115887 165520 0 3407
3409 0 453069 115907 165480 0 3408
3410 0 453122 115888 165440 0 3409
3411 0 453213 115903 165400 0 3410
3412 0 453275 115929 165360 0 3411
3413 0 453319 115923 165320 0 3412
3414 5 453418 115906 165280 0 3413
3415 0 453592 115977 165240 0 3414
3416 0 453608 115960 165200 0 3415
3417 0 453636 115951 165160 0 3416
3418 0 453682 115891 165120 0 3417
3419 0 453730 115903 165080 0 3418
3420 0 453802 115907 165040 0 3419
3421 0 453861 115899 165000 0 3420
3422 0 453926 115879 164960 0 3421
3423 0 454045 115874 164920 0 3422
3424 0 454121 115853 164880 0 3423
3425 0 454255 115833 164840 0 3424
3426 0 454340 115788 164800 0 3425
3427 0 454411 115701 164760 0 3426
3428 0 454480 115690 164720 0 3427
3429 0 454515 115713 164680 0 3428
3430 0 454576 115739 164640 0 3429
3431 0 454678 115699 164600 0 3430
3432 0 454720 115676 164560 0 3431
3433 0 454818 115666 164520 0 3432
3434 0 454885 115692 164480 0 3433
3435 0 454989 115670 164440 0 3434
3436 0 455017 115701 164400 0 3435
3437 0 455044 115739 164360 0 3436
3438 0 455129 115779 164320 0 3437
3439 0 455236 115739 164280 0 3438
3440 0 455408 115703 164280 0 3439
3441 0 455455 115663 164240 0 3440
3442 0 455531 115642 164200 0 3441
3443 0 455624 115644 164160 0 3442
3444 0 455673 115618 164120 0 3443
3445 0 455715 115596 164080 0 3444
3446 0 455783 115600 164040 0 3445
3447 0 455832 115627 164000 0 3446
3448 0 455911 115621 163960 0 3447
3449 0 455921 115610 163920 0 3448
3450 0 455988 115606 163880 0 3449
3451 0 455997 115643 163840 0 3450
3452 0 456037 115668 163800 0 3451
3453 0 456091 115673 163760 0 3452
3454 0 456135 115690 163720 0 3453
3455 0 456187 115688 163680 0 3454
3456 0 456266 115640 163640 0 3455
3457 0 456338 115614 163600 0 3456
3458 0 456401 115568 163560 0 3457
3459 0 456444 115562 163520 0 3458
3460 0 456466 115558 163480 0 3459
3461 0 456499 115552 163440 0 3460
3462 0 456535 115487 163400 0 3461
3463 5 456629 115459 163360 0 3462
3464 0 457066 115590 163360 0 3463
3465 0 457092 115589 163320 0 3464
3466 0 457172 115595 163280 0 3465
3467 0 457235 115623 163240 0 3466
3468 0 457352 115595 163200 0 3467
3469 0 457438 115579 163160 0 3468
3470 0 457565 115587 163120 0 3469
3471 0 457732 115594 163080 0 3470
3472 0 457890 115550 163040 0 3471
3473 0 458034 115484 163000 0 3472
3474 0 458096 115458 162960 0 3473
3475 0 458150 115415 162920 0 3474
3476 0 458191 115366 162880 0 3475
3477 0 458239 115318 162840 0 3476
3478 0 458324 115305 162800 0 3477
3479 0 458470 115277 162760 0 3478
3480 0 458466 115264 162720 0 3479
3481 5 458457 115263 162680 0 3480
3482 0 458601 115157 162680 0 3481
3483 0 458842 115129 162680 0 3482
3484 0 458924 115084 162640 0 3483
3485 0 458958 115068 162600 0 3484
3486 0 459015 115055 162560 0 3485
3487 0 459085 115019 162520 0 3486
3488 0 459132 114913 162480 0 3487
3489 0 459205 114845 162440 0 3488
3490 0 459240 114826 162400 0 3489
3491 0 459259 114817 162360 0 3490
3492 0 459322 114799 162320 0 3491
3493 0 459383 114825 162280 0 3492
3494 0 459411 114822 162240 0 3493
3495 0 459443 114809 162200 0 3494
3496 0 459482 114801 162160 0 3495
3497 0 459500 114779 162120 0 3496
3498 0 459515 114768 162080 0 3497
3499 0 459495 114755 162040 0 3498
3500 0 459515 114773 162000 0 3499
3501 0 459548 114743 161960 0 3500
3502 0 459568 114767 161920 0 3501
3503 0 459596 114758 161880 0 3502
3504 0 459641 114768 161840 0 3503
3505 0 459652 114738 161800 0 3504
3506 0 459790 114808 161760 0 3505
3507 0 459856 114821 161720 0 3506
3508 0 459891 114845 161680 0 3507
3509 0 459948 114886 161640 0 3508
3510 0 460006 114940 161600 0 3509
3511 0 460075 114984 161560 0 3510
3512 0 460137 115035 161520 0 3511
3513 0 460212 115080 161480 0 3512
3514 0 460296 115109 161440 0 3513
3515 0 460377 115141 161400 0 3514
3516 0 460470 115153 161360 0 3515
3517 0 460554 115183 161320 0 3516
3518 0 460614 115213 161280 0 3517
3519 0 460677 115223 161240 0 3518
3520 0 460730 115251 161200 0 3519
3521 0 460792 115276 161160 0 3520
3522 0 460817 115265 161120 0 3521
3523 0 460862 115241 161080 0 3522
3524 0 460886 115224 161040 0 3523
3525 5 460911 115227 161000 0 3524
3526 0 460941 115170 160960 0 3525
3527 0 460963 115110 160920 0 3526
3528 0 460992 115048 160880 0 3527
3529 0 461028 114989 160840 0 3528
3530 0 461048 114952 160800 0 3529
3531 0 461075 114922 160760 0 3530
3532 0 461105 114882 160720 0 3531
3533 0 461130 114865 160680 0 3532
3534 0 461145 114840 160640 0 3533
3535 0 461162 114821 160600 0 3534
3536 0 461208 114809 160560 0 3535
3537 0 461233 114802 160520 0 3536
3538 0 461266 114816 160480 0 3537
3539 0 461301 114824 160440 0 3538
3540 5 461332 114814 160400 0 3539
3541 0 461748 114600 160400 0 3540
3542 0 461756 114579 160360 0 3541
3543 0 461756 114564 160320 0 3542
3544 5 461766 114548 160280 0 3543
3545 0 461924 114643 160280 0 3544
3546 0 462443 114657 160280 0 3545
3547 0 462701 114599 160280 0 3546
3548 0 462829 114590 160280 0 3547
3549 0 462922 114567 160240 0 3548
3550 0 463026 114548 160200 0 3549
3551 0 463118 114530 160160 0 3550
3552 0 463219 114521 160120 0 3551
3553 0 463368 114514 160080 0 3552
3554 0 463514 114504 160040 0 3553
3555 0 463605 114495 160000 0 3554
3556 0 463685 114505 159960 0 3555
3557 0 463765 114510 159920 0 3556
3558 0 463852 114532 159880 0 3557
3559 0 463927 114494 159840 0 3558
3560 0 463963 114507 159800 0 3559
3561 0 464022 114477 159760 0 3560
3562 0 464098 114454 159720 0 3561
3563 0 464136 114460 159680 0 3562
3564 0 464274 114502 159640 0 3563
3565 0 464313 114531 159600 0 3564
3566 0 464434 114636 159560 0 3565
3567 0 464615 114716 159560 0 3566
3568 0 464878 114717 159560 0 3567
3569 0 465052 114658 159560 0 3568
3570 0 465083 114645 159600 0 3569
3571 0 465108 114635 159640 0 3570
3572 5 465122 114608 159680 0 3571
3573 0 465459 114518 159640 0 3572
3574 0 465670 114617 159600 0 3573
3575 0 466146 114701 159480 0 3574
3576 0 466718 114633 159320 0 3575
3577 0 466841 114702 159360 0 3576
3578 0 466963 114747 159320 0 3577
3579 0 467135 114786 159240 0 3578
3580 0 467317 114852 159160 0 3579
3581 0 467695 114897 159120 0 3580
3582 0 468033 114908 159080 0 3581
3583 0 468223 114896 159000 0 3582
3584 0 468408 114905 158920 0 3583
3585 0 468621 114858 158840 0 3584
3586 0 468782 114806 158800 0 3585
3587 0 468943 114754 158760 0 3586
3588 0 469077 114707 158720 0 3587
3589 0 469155 114639 158680 0 3588
3590 0 469349 114561 158640 0 3589
3591 0 469551 114485 158720 0 3590
3592 0 469785 114450 158800 0 3591
3593 0 469917 114515 158760 0 3592
3594 0 470160 114619 158720 0 3593
3595 0 470399 114753 158680 0 3594
3596 0 470689 114790 158640 0 3595
3597 0 470804 114761 158600 0 3596
3598 0 470938 114790 158520 0 3597
3599 0 471036 114831 158440 0 3598
3600 0 471130 114805 158360 0 3599
3601 0 471201 114820 158240 0 3600
3602 0 471293 114799 158120 0 3601
3603 0 471357 114655 158040 0 3602
3604 0 471510 114633 158000 0 3603
3605 0 471775 114608 157960 0 3604
3606 0 471908 114501 157880 0 3605
3607 0 472126 114426 157840 0 3606
3608 0 472346 114371 157800 0 3607
3609 0 472543 114249 157760 0 3608
3610 0 473088 113950 157720 0 3609
3611 0 473195 113865 157680 0 3610
3612 0 473312 113764 157600 0 3611
3613 0 473378 113751 157520 0 3612
3614 0 473604 113719 157440 0 3613
3615 0 473985 113567 157400 0 3614
3616 0 474299 113451 157320 0 3615
3617 0 474533 113359 157240 0 3616
3618 0 474623 113336 157160 0 3617
3619 0 474753 113222 157080 0 3618
3620 0 475060 113159 157000 0 3619
3621 0 475227 113086 156920 0 3620
3622 0 475364 112889 156880 0 3621
3623 0 475599 112752 156840 0 3622
3624 0 475826 112747 156760 0 3623
3625 0 475959 112873 156720 0 3624
3626 0 475855 112954 156680 0 3625
3627 0 476096 112930 156560 0 3626
3628 0 476243 112857 156520 0 3627
3629 0 476364 112794 156360 0 3628
3630 0 476402 112792 156240 0 3629
3631 0 476827 112870 156200 0 3630
3632 0 477130 112902 156120 0 3631
3633 0 477435 112944 156040 0 3632
3634 0 477566 113018 155920 0 3633
3635 0 477667 113089 155840 0 3634
3636 0 477694 113182 155760 0 3635
3637 0 477705 113188 155680 0 3636
3638 0 477771 113221 155520 0 3637
3639 0 477913 113294 155400 0 3638
3640 0 478107 113279 155280 0 3639
3641 0 478217 113238 155160 0 3640
3642 0 478388 113212 155040 0 3641
3643 0 478570 113223 154960 0 3642
3644 0 478669 113235 154840 0 3643
3645 0 478742 113270 154720 0 3644
3646 0 478785 113290 154600 0 3645
3647 0 478794 113311 154520 0 3646
3648 0 478817 113383 154440 0 3647
3649 0 478919 113460 154360 0 3648
3650 0 479253 113445 154240 0 3649
3651 0 479486 113474 154160 0 3650
3652 0 479732 113497 154040 0 3651
3653 0 479991 113571 153960 0 3652
3654 0 480226 113563 153880 0 3653
3655 0 480508 113546 153840 0 3654
3656 0 480705 113532 153800 0 3655
3657 0 481013 113605 153760 0 3656
3658 0 481090 113650 153720 0 3657
3659 0 481326 113500 153640 0 3658
3660 0 481499 113336 153600 0 3659
3661 0 481530 113311 153560 0 3660
3662 0 481562 113286 153520 0 3661
3663 5 481685 113300 153480 0 3662
3664 0 482259 113257 153400 0 3663
3665 5 482554 113377 153440 0 3664
3666 0 482696 113495 153480 0 3665
3667 0 482889 113510 153480 0 3666
3668 0 483141 113414 153480 0 3667
3669 0 483237 113371 153480 0 3668
3670 0 483234 113365 153440 0 3669
3671 0 483302 113332 153360 0 3670
3672 0 483308 113332 153280 0 3671
3673 0 483204 113335 153200 0 3672
3674 0 483201 113300 153120 0 3673
3675 6 483241 113237 153080 0 3674
3676 0 471764 243207 84120 0 271
3677 0 471626 243215 84000 0 3676
3678 0 471482 243263 83880 0 3677
3679 0 471378 243295 83760 0 3678
3680 0 471338 243323 83640 0 3679
3681 0 471266 243339 83520 0 3680
3682 0 471258 243379 83400 0 3681
3683 0 471222 243399 83280 0 3682
3684 0 471122 243407 83160 0 3683
3685 0 471106 243395 83040 0 3684
3686 0 471086 243335 82920 0 3685
3687 0 471014 243283 82800 0 3686
3688 0 471006 243311 82640 0 3687
3689 0 470942 243251 82520 0 3688
3690 0 470898 243235 82360 0 3689
3691 0 470744 243255 82200 0 3690
3692 0 470724 243235 82040 0 3691
3693 0 470724 243215 81880 0 3692
3694 0 470616 243143 81720 0 3693
3695 0 470456 243079 81560 0 3694
3696 0 470320 243027 81440 0 3695
3697 0 470136 243007 81320 0 3696
3698 0 469856 243071 81240 0 3697
3699 0 469654 243179 81120 0 3698
3700 0 469402 243231 81000 0 3699
3701 0 469006 243079 80920 0 3700
3702 0 468726 243143 80800 0 3701
3703 0 468310 243311 80680 0 3702
3704 0 468224 243383 80560 0 3703
3705 0 467920 243795 80440 0 3704
3706 5 467396 244007 80400 0 3705
3707 0 466900 244427 80320 0 3706
3708 0 466366 244643 80240 0 3707
3709 0 466146 244727 80160 0 3708
3710 0 465326 244895 80200 0 3709
3711 5 465094 244751 80120 0 3710
3712 0 465008 244703 80080 0 3711
3713 0 464864 244647 80120 0 3712
3714 0 464484 244643 80200 0 3713
3715 0 464000 244599 80120 0 3714
3716 0 463562 244531 80200 0 3715
3717 0 463238 244495 80280 0 3716
3718 0 462994 244467 80360 0 3717
3719 0 462846 244483 80440 0 3718
3720 0 462524 244507 80520 0 3719
3721 0 462312 244515 80600 0 3720
3722 0 462096 244531 80680 0 3721
3723 0 461940 244527 80760 0 3722
3724 0 461874 244559 80800 0 3723
3725 0 461666 244575 80880 0 3724
3726 0 461434 244631 80960 0 3725
3727 0 461278 244655 81040 0 3726
3728 0 461174 244663 81120 0 3727
3729 0 461082 244639 81240 0 3728
3730 0 460930 244683 81360 0 3729
3731 0 460788 244775 81440 0 3730
3732 0 460784 244767 81560 0 3731
3733 0 460704 244795 81680 0 3732
3734 0 460656 244883 81800 0 3733
3735 0 460564 244951 81920 0 3734
3736 0 460360 245035 82040 0 3735
3737 0 460252 245087 82160 0 3736
3738 0 460004 245179 82240 0 3737
3739 0 459798 245151 82320 0 3738
3740 0 459610 245255 82440 0 3739
3741 0 459466 245371 82520 0 3740
3742 0 459306 245411 82600 0 3741
3743 0 459038 245475 82680 0 3742
3744 0 458920 245539 82760 0 3743
3745 0 458736 245559 82840 0 3744
3746 0 458472 245595 82920 0 3745
3747 0 458056 245623 82960 0 3746
3748 0 457628 245663 82920 0 3747
3749 0 457094 245799 82960 0 3748
3750 0 456946 245783 83040 0 3749
3751 0 456742 245751 83120 0 3750
3752 0 456326 245751 83200 0 3751
3753 0 455688 245735 83280 0 3752
3754 0 455338 245887 83200 0 3753
3755 0 455274 245867 83120 0 3754
3756 0 455102 245895 83040 0 3755
3757 0 454846 245835 82920 0 3756
3758 0 454578 245623 82880 0 3757
3759 5 454438 245563 82840 0 3758
3760 0 453916 245435 82880 0 3759
3761 0 453896 245503 83000 0 3760
3762 0 453772 245543 83120 0 3761
3763 0 453360 245647 83240 0 3762
3764 0 453092 245711 83360 0 3763
3765 0 452324 246115 83280 0 3764
3766 0 451644 246263 83160 0 3765
3767 0 451504 246419 83080 0 3766
3768 0 451104 246367 83000 0 3767
3769 0 450572 246499 82880 0 3768
3770 0 448956 246895 82840 0 3769
3771 0 447712 247171 82800 0 3770
3772 0 447468 247395 82720 0 3771
3773 0 447264 247659 82600 0 3772
3774 0 447168 247807 82480 0 3773
3775 0 446948 248059 82400 0 3774
3776 5 446656 248387 82360 0 3775
3777 0 446420 248395 82320 0 3776
3778 0 446184 248463 82200 0 3777
3779 0 445744 248491 82080 0 3778
3780 0 445200 248475 82000 0 3779
3781 0 444952 248359 82000 0 3780
3782 0 444396 248247 82120 0 3781
3783 0 443924 248143 82200 0 3782
3784 0 443608 248103 82080 0 3783
3785 0 442620 248039 82040 0 3784
3786 5 442290 247999 82000 0 3785
3787 0 441324 247939 82080 0 3786
3788 0 441060 247927 82200 0 3787
3789 0 440396 248199 82360 0 3788
3790 0 440152 248371 82480 0 3789
3791 0 439772 248623 82560 0 3790
3792 0 439308 248871 82680 0 3791
3793 0 438448 249331 82760 0 3792
3794 0 438148 249471 82840 0 3793
3795 0 437836 249587 82600 0 3794
3796 0 437752 249543 82520 0 3795
3797 0 436536 250615 82480 0 3796
3798 0 436204 251071 82400 0 3797
3799 0 436176 251219 82240 0 3798
3800 0 436296 251279 82120 0 3799
3801 0 436148 251415 82000 0 3800
3802 0 435948 251487 81880 0 3801
3803 0 435964 251575 81760 0 3802
3804 0 435816 251683 81640 0 3803
3805 0 435800 251959 81480 0 3804
3806 0 435820 252143 81360 0 3805
3807 0 435904 252155 81200 0 3806
3808 0 435940 252283 81080 0 3807
3809 0 435844 252363 81000 0 3808
3810 0 435908 252483 80880 0 3809
3811 0 435928 252615 80760 0 3810
3812 0 435940 252703 80600 0 3811
3813 0 435972 252811 80400 0 3812
3814 0 435968 252983 80240 0 3813
3815 0 435908 253139 80080 0 3814
3816 0 435924 253347 79920 0 3815
3817 0 435964 253575 79800 0 3816
3818 0 436184 253951 79640 0 3817
3819 0 436288 254259 79520 0 3818
3820 0 436420 254131 79320 0 3819
3821 0 436432 254075 79120 0 3820
3822 0 436428 254183 78880 0 3821
3823 0 436468 254467 78680 0 3822
3824 0 436512 254527 78480 0 3823
3825 0 436452 254735 78280 0 3824
3826 0 436564 254915 78080 0 3825
3827 0 436556 255031 77880 0 3826
3828 0 436552 255119 77720 0 3827
3829 0 436552 255123 77600 0 3828
3830 0 436612 255051 77360 0 3829
3831 0 436680 255015 77160 0 3830
3832 0 436716 254955 76960 0 3831
3833 0 436760 254971 76760 0 3832
3834 0 436920 254963 76600 0 3833
3835 0 437072 254999 76400 0 3834
3836 5 437256 255009 76320 0 3835
3837 0 437440 255019 76240 0 3836
3838 0 437536 255011 76120 0 3837
3839 0 437608 255007 75960 0 3838
3840 0 437548 255115 75800 0 3839
3841 0 437544 255207 75640 0 3840
3842 0 437496 255231 75520 0 3841
3843 0 437488 255211 75320 0 3842
3844 0 437468 255151 75160 0 3843
3845 0 437504 255219 75000 0 3844
3846 0 437520 255195 74840 0 3845
3847 0 437524 255211 74680 0 3846
3848 0 437564 255223 74480 0 3847
3849 0 437604 255259 74320 0 3848
3850 0 437700 255299 74200 0 3849
3851 0 437708 255323 74000 0 3850
3852 0 437824 255387 73840 0 3851
3853 0 437988 255523 73680 0 3852
3854 0 438160 255679 73480 0 3853
3855 0 438244 255739 73280 0 3854
3856 0 438476 255815 73080 0 3855
3857 0 438552 255935 72880 0 3856
3858 0 438636 255999 72680 0 3857
3859 0 438608 256187 72520 0 3858
3860 0 438640 256407 72320 0 3859
3861 0 438664 256563 72120 0 3860
3862 0 438812 256727 71960 0 3861
3863 0 438708 256999 71760 0 3862
3864 0 438752 257231 71560 0 3863
3865 0 438704 257463 71360 0 3864
3866 0 438640 257611 71160 0 3865
3867 0 438492 257679 71040 0 3866
3868 0 438328 257879 70880 0 3867
3869 0 438280 257951 70680 0 3868
3870 0 438180 257951 70480 0 3869
3871 0 438124 257943 70320 0 3870
3872 0 438044 257947 70120 0 3871
3873 0 438068 257999 69960 0 3872
3874 0 438096 257971 69720 0 3873
3875 0 438056 258207 69520 0 3874
3876 0 438056 258359 69320 0 3875
3877 0 438068 258463 69120 0 3876
3878 0 438076 258587 68960 0 3877
3879 0 437800 258703 68760 0 3878
3880 0 437584 258871 68560 0 3879
3881 0 437632 259023 68320 0 3880
3882 0 437680 259103 68120 0 3881
3883 0 437628 259255 67880 0 3882
3884 0 437672 259307 67680 0 3883
3885 0 437804 259351 67440 0 3884
3886 0 437504 259347 67160 0 3885
3887 0 437240 259327 67080 0 3886
3888 0 436980 259403 67000 0 3887
3889 0 436600 259599 66840 0 3888
3890 0 436240 259555 66600 0 3889
3891 0 435992 259567 66440 0 3890
3892 0 435996 259567 66240 0 3891
3893 0 435920 259583 66040 0 3892
3894 0 435860 259487 65840 0 3893
3895 0 435824 259463 65680 0 3894
3896 0 435772 259355 65520 0 3895
3897 0 435764 259315 65280 0 3896
3898 0 435440 259411 65040 0 3897
3899 0 435492 259383 64840 0 3898
3900 0 435404 259367 64640 0 3899
3901 0 435644 259275 64400 0 3900
3902 0 435712 259227 64200 0 3901
3903 0 435564 259271 64000 0 3902
3904 0 435292 259483 63800 0 3903
3905 0 434932 259751 63560 0 3904
3906 0 434692 259839 63320 0 3905
3907 0 434584 259879 63160 0 3906
3908 0 434500 259923 63000 0 3907
3909 0 434372 259899 62760 0 3908
3910 0 434392 259915 62680 0 3909
3911 0 434352 260099 62480 0 3910
3912 0 434192 260075 62360 0 3911
3913 0 434200 260071 62320 0 3912
3914 0 433936 259951 62120 0 3913
3915 0 433628 259651 61920 0 3914
3916 0 433368 259663 61680 0 3915
3917 0 433048 259603 61480 0 3916
3918 0 432646 259604 61200 0 3917
3919 0 432670 259646 61160 0 3918
3920 0 432632 259734 61120 0 3919
3921 0 432502 259840 61080 0 3920
3922 0 432418 260072 61040 0 3921
3923 0 432414 259942 61000 0 3922
3924 0 432320 259898 60960 0 3923
3925 0 432232 259766 60920 0 3924
3926 0 432190 259716 60880 0 3925
3927 0 432094 259582 60840 0 3926
3928 0 432022 259654 60800 0 3927
3929 0 431870 259548 60760 0 3928
3930 0 431780 259402 60720 0 3929
3931 0 431632 259384 60680 0 3930
3932 0 431508 259320 60640 0 3931
3933 0 431418 259274 60600 0 3932
3934 0 431330 259254 60560 0 3933
3935 6 431274 259276 60520 0 3934
3936 0 464924 239108 77480 0 2854
3937 0 464028 238628 77400 0 3936
3938 0 463936 238580 77280 0 3937
3939 0 463588 238432 77080 0 3938
3940 0 463292 238256 76880 0 3939
3941 0 462968 238076 76720 0 3940
3942 0 462236 237888 76520 0 3941
3943 5 462006 237808 76360 0 3942
3944 0 461948 237788 76320 0 3943
3945 0 461528 237664 76160 0 3944
3946 0 460960 237656 76080 0 3945
3947 0 459812 238292 76120 0 3946
3948 0 459000 238536 76240 0 3947
3949 0 458208 238608 76400 0 3948
3950 5 457380 238780 76480 0 3949
3951 5 456089 239343 76560 0 3950
3952 5 455444 239624 76600 0 3951
3953 0 454224 239860 76520 0 3952
3954 0 453460 239956 76400 0 3953
3955 0 452756 240036 76240 0 3954
3956 0 452440 240008 76040 0 3955
3957 0 452272 239984 75840 0 3956
3958 0 452088 239996 75680 0 3957
3959 0 451964 240008 75480 0 3958
3960 0 451732 240004 75280 0 3959
3961 0 451572 240036 75120 0 3960
3962 0 451600 240020 74960 0 3961
3963 0 451624 239988 74840 0 3962
3964 0 451544 239972 74640 0 3963
3965 5 451453 239955 74520 0 3964
3966 0 451392 239944 74440 0 3965
3967 0 450760 239976 74280 0 3966
3968 5 450448 240128 74160 0 3967
3969 0 450376 240352 73960 0 3968
3970 0 450212 240424 73800 0 3969
3971 0 450204 240460 73640 0 3970
3972 0 450236 240484 73440 0 3971
3973 0 450424 240556 73240 0 3972
3974 0 450696 240636 73040 0 3973
3975 0 450640 241076 72880 0 3974
3976 0 450544 241356 72760 0 3975
3977 0 450012 241748 72560 0 3976
3978 0 449336 242136 72400 0 3977
3979 0 449180 242308 72160 0 3978
3980 0 449064 242316 71960 0 3979
3981 0 449112 242476 71760 0 3980
3982 0 449052 242608 71560 0 3981
3983 0 449048 242624 71360 0 3982
3984 0 449048 242636 71200 0 3983
3985 0 448984 242648 71000 0 3984
3986 0 448844 242648 70840 0 3985
3987 0 448660 242684 70640 0 3986
3988 0 448156 242728 70480 0 3987
3989 0 447784 242752 70280 0 3988
3990 0 447152 242808 70080 0 3989
3991 0 446756 242828 69880 0 3990
3992 0 446476 242824 69680 0 3991
3993 0 446292 242820 69480 0 3992
3994 0 445916 242824 69360 0 3993
3995 0 446000 242804 69160 0 3994
3996 0 445892 242756 68920 0 3995
3997 0 445740 242752 68720 0 3996
3998 0 445524 242820 68520 0 3997
3999 0 445412 242836 68320 0 3998
4000 0 445360 242792 68120 0 3999
4001 0 445180 242744 67920 0 4000
4002 0 445356 242632 67720 0 4001
4003 0 445584 242624 67640 0 4002
4004 0 445944 242588 67440 0 4003
4005 5 446484 242248 67360 0 4004
4006 0 446832 241864 67280 0 4005
4007 0 446960 241428 67200 0 4006
4008 0 446952 241092 67400 0 4007
4009 0 446528 240728 67520 0 4008
4010 0 446468 240152 67320 0 4009
4011 0 446688 239240 67280 0 4010
4012 0 446632 238540 67400 0 4011
4013 0 446440 238348 67520 0 4012
4014 0 446000 238100 67640 0 4013
4015 0 445484 237540 67760 0 4014
4016 0 444688 236604 67920 0 4015
4017 0 443820 235764 68080 0 4016
4018 0 443160 235384 68240 0 4017
4019 0 442956 235280 68400 0 4018
4020 0 442984 234924 68560 0 4019
4021 0 443000 234344 68440 0 4020
4022 0 442568 233816 68280 0 4021
4023 0 441968 233464 68400 0 4022
4024 0 441640 232800 68560 0 4023
4025 0 441084 232224 68760 0 4024
4026 0 440716 231940 68920 0 4025
4027 0 440248 231192 69040 0 4026
4028 0 440020 230680 69120 0 4027
4029 0 440000 230604 69280 0 4028
4030 5 439987 230569 69320 0 4029
4031 0 439960 230500 69400 0 4030
4032 0 439880 230364 69560 0 4031
4033 0 439772 230328 69720 0 4032
4034 0 439703 230305 69880 0 4033
4035 0 439659 230281 70040 0 4034
4036 0 439643 230249 70200 0 4035
4037 0 439623 230297 70400 0 4036
4038 0 439607 230313 70640 0 4037
4039 0 439507 230317 70880 0 4038
4040 0 439339 230441 71240 0 4039
4041 0 439227 230457 71400 0 4040
4042 0 439167 230481 71640 0 4041
4043 0 438951 230609 71840 0 4042
4044 0 438851 230673 72040 0 4043
4045 0 438543 230789 72240 0 4044
4046 5 438079 231125 72360 0 4045
4047 0 438015 231457 72240 0 4046
4048 0 438199 232217 72320 0 4047
4049 5 438395 232873 72400 0 4048
4050 0 438619 233405 72520 0 4049
4051 0 438483 233733 72680 0 4050
4052 5 438183 233965 72840 0 4051
4053 0 438335 234057 72960 0 4052
4054 0 438319 234057 73120 0 4053
4055 0 438351 234077 73280 0 4054
4056 0 438375 234101 73400 0 4055
4057 0 438379 234165 73560 0 4056
4058 0 438323 234213 73720 0 4057
4059 0 438239 234265 73920 0 4058
4060 0 438279 234389 74040 0 4059
4061 5 438343 234453 74160 0 4060
4062 0 438175 234493 74280 0 4061
4063 0 438111 234653 74440 0 4062
4064 0 438119 234681 74520 0 4063
4065 0 438087 234805 74680 0 4064
4066 0 438035 235037 74840 0 4065
4067 0 437731 235253 75000 0 4066
4068 5 437638 235403 75160 0 4067
4069 0 437615 235441 75200 0 4068
4070 0 437183 235629 75400 0 4069
4071 0 437063 235685 75520 0 4070
4072 0 436867 235825 75640 0 4071
4073 0 436835 235905 75760 0 4072
4074 0 436675 235985 75880 0 4073
4075 0 436559 236057 76040 0 4074
4076 0 436515 236133 76160 0 4075
4077 0 436459 236249 76320 0 4076
4078 0 436363 236317 76440 0 4077
4079 0 436303 236405 76560 0 4078
4080 0 436319 236537 76720 0 4079
4081 0 436239 236653 76840 0 4080
4082 0 436127 236809 77000 0 4081
4083 0 436083 236965 77160 0 4082
4084 0 436055 237053 77320 0 4083
4085 0 436075 237085 77480 0 4084
4086 0 436079 237097 77640 0 4085
4087 0 436003 237125 77800 0 4086
4088 0 435863 237189 77960 0 4087
4089 0 435767 237089 78160 0 4088
4090 0 435703 237005 78240 0 4089
4091 0 435903 236953 78440 0 4090
4092 0 435939 236857 78640 0 4091
4093 0 435947 236769 78800 0 4092
4094 5 435715 236717 78920 0 4093
4095 0 436167 236849 78960 0 4094
4096 0 436439 237185 79080 0 4095
4097 0 436745 237443 79120 0 4096
4098 0 436853 237603 79240 0 4097
4099 0 437029 237803 79360 0 4098
4100 0 437145 237875 79480 0 4099
4101 0 437233 238003 79600 0 4100
4102 0 437245 238191 79760 0 4101
4103 0 437293 238275 79840 0 4102
4104 5 437301 238315 79920 0 4103
4105 0 438089 238475 80000 0 4104
4106 5 438221 238487 80040 0 4105
4107 0 438341 238411 80080 0 4106
4108 0 438453 238399 80160 0 4107
4109 0 438589 238339 80240 0 4108
4110 0 438805 238375 80360 0 4109
4111 0 439185 238295 80400 0 4110
4112 6 439493 238447 80440 0 4111
4113 0 475528 240833 82520 0 2807
4114 0 475834 240762 82320 0 4113
4115 5 476235 240747 82200 0 4114
4116 0 476333 240645 82120 0 4115
4117 0 476518 240507 82040 0 4116
4118 0 476722 240451 81880 0 4117
4119 0 476923 240432 81720 0 4118
4120 0 477167 240336 81600 0 4119
4121 0 477430 240253 81440 0 4120
4122 0 477568 240153 81200 0 4121
4123 0 477691 240090 80960 0 4122
4124 0 477864 240062 80800 0 4123
4125 0 477947 239942 80520 0 4124
4126 5 478277 239811 80320 0 4125
4127 0 478613 239733 80160 0 4126
4128 0 478802 239699 80000 0 4127
4129 0 479203 239633 79840 0 4128
4130 0 479976 239342 79640 0 4129
4131 5 481186 238574 79400 0 4130
4132 0 481303 238539 79240 0 4131
4133 0 481557 238512 79080 0 4132
4134 0 481699 238482 78880 0 4133
4135 0 482036 238533 78720 0 4134
4136 0 482269 238545 78520 0 4135
4137 0 482476 238536 78440 0 4136
4138 0 482684 238526 78360 0 4137
4139 0 483120 238511 78280 0 4138
4140 0 483749 238457 78400 0 4139
4141 0 484215 238060 78280 0 4140
4142 0 484191 238038 78200 0 4141
4143 5 484299 238076 78080 0 4142
4144 0 484968 238364 78200 0 4143
4145 0 485330 238331 78280 0 4144
4146 5 486170 238336 78440 0 4145
4147 0 486412 238312 78520 0 4146
4148 0 486516 238303 78560 0 4147
4149 0 487025 238493 78480 0 4148
4150 0 487328 238596 78600 0 4149
4151 0 487648 238628 78680 0 4150
4152 0 487732 238660 78880 0 4151
4153 0 487748 238693 79080 0 4152
4154 0 487778 238773 79240 0 4153
4155 0 487719 238786 79440 0 4154
4156 0 487675 238975 79600 0 4155
4157 0 487778 238870 79800 0 4156
4158 0 487878 238927 79960 0 4157
4159 0 487854 238858 80120 0 4158
4160 0 487946 238708 80320 0 4159
4161 0 488323 238601 80440 0 4160
4162 0 488885 238562 80600 0 4161
4163 0 488995 238611 80720 0 4162
4164 0 489040 238618 80920 0 4163
4165 0 489069 238480 81120 0 4164
4166 0 488997 238396 81320 0 4165
4167 0 488844 238221 81560 0 4166
4168 0 488935 238157 81720 0 4167
4169 0 489009 238138 81920 0 4168
4170 0 489139 238047 82000 0 4169
4171 0 489463 238020 82160 0 4170
4172 0 489705 237898 82320 0 4171
4173 0 489946 237828 82480 0 4172
4174 0 490133 237787 82640 0 4173
4175 0 490750 237765 82800 0 4174
4176 0 491175 237673 82920 0 4175
4177 0 491438 237681 83080 0 4176
4178 0 491619 237753 83160 0 4177
4179 0 492072 237582 83240 0 4178
4180 0 492177 237566 83360 0 4179
4181 0 492553 237487 83520 0 4180
4182 0 492768 237384 83680 0 4181
4183 0 492873 237264 83800 0 4182
4184 0 493114 237154 84000 0 4183
4185 0 493775 237042 84160 0 4184
4186 0 494808 237077 84120 0 4185
4187 0 495268 237014 84000 0 4186
4188 0 495674 236807 83800 0 4187
4189 0 495930 236670 83560 0 4188
4190 0 496129 236536 83320 0 4189
4191 0 496593 236514 83120 0 4190
4192 0 497254 236183 83040 0 4191
4193 0 498035 235803 83000 0 4192
4194 0 498347 235598 82840 0 4193
4195 0 498555 235469 82720 0 4194
4196 0 498848 235101 82520 0 4195
4197 0 499074 234727 82400 0 4196
4198 0 499483 234277 82640 0 4197
4199 0 499548 234070 82800 0 4198
4200 5 499513 233774 82920 0 4199
4201 0 499501 233675 82960 0 4200
4202 0 499634 233326 83120 0 4201
4203 0 499680 233136 83240 0 4202
4204 0 499962 232702 83400 0 4203
4205 0 499846 232007 83280 0 4204
4206 0 499728 231669 83360 0 4205
4207 0 499803 231470 83440 0 4206
4208 0 499772 231292 83600 0 4207
4209 0 499790 231053 83760 0 4208
4210 0 499815 230891 83920 0 4209
4211 0 499815 230675 84080 0 4210
4212 0 499818 230449 84200 0 4211
4213 0 499816 230250 84320 0 4212
4214 0 499883 230032 84480 0 4213
4215 0 499941 229770 84560 0 4214
4216 0 500168 229519 84680 0 4215
4217 0 500253 229299 84760 0 4216
4218 0 500283 229273 84800 0 4217
4219 0 500284 228848 84920 0 4218
4220 0 500352 228767 85080 0 4219
4221 0 500536 228828 85280 0 4220
4222 0 500937 228970 85400 0 4221
4223 0 501418 229067 85560 0 4222
4224 0 501772 228937 85720 0 4223
4225 0 502064 228855 85920 0 4224
4226 0 502160 228782 86040 0 4225
4227 0 502352 228524 86200 0 4226
4228 0 502792 228242 86080 0 4227
4229 0 503156 227974 86040 0 4228
4230 0 503612 227646 85920 0 4229
4231 0 504174 227571 86080 0 4230
4232 0 504596 227497 85960 0 4231
4233 0 504834 227311 85840 0 4232
4234 0 504830 226891 85720 0 4233
4235 0 504887 226517 85760 0 4234
4236 0 505221 226224 85680 0 4235
4237 0 505328 226105 85520 0 4236
4238 0 505364 225904 85400 0 4237
4239 0 505405 225886 85280 0 4238
4240 0 505387 225854 85120 0 4239
4241 0 505220 225695 84960 0 4240
4242 0 505073 225528 84800 0 4241
4243 5 504888 224981 84720 0 4242
4244 0 504927 224513 84560 0 4243
4245 0 504879 224393 84360 0 4244
4246 0 504845 224475 84160 0 4245
4247 5 504810 224522 84080 0 4246
4248 0 504421 224659 84080 0 4247
4249 0 504082 224524 84040 0 4248
4250 0 504038 224597 83840 0 4249
4251 0 503858 224579 83680 0 4250
4252 0 503724 224591 83560 0 4251
4253 0 503429 224730 83360 0 4252
4254 0 503427 224757 83200 0 4253
4255 0 503420 224764 83000 0 4254
4256 0 503550 224751 82800 0 4255
4257 0 503505 224731 82600 0 4256
4258 0 503123 224740 82400 0 4257
4259 0 502917 224692 82240 0 4258
4260 0 502769 224716 82080 0 4259
4261 0 502595 224697 81880 0 4260
4262 0 502433 224653 81680 0 4261
4263 0 502244 224492 81440 0 4262
4264 0 502177 224517 81240 0 4263
4265 0 502031 224468 81000 0 4264
4266 5 501720 224503 80720 0 4265
4267 0 501102 224647 80560 0 4266
4268 0 500671 224683 80440 0 4267
4269 0 500412 224586 80240 0 4268
4270 0 500238 224333 80040 0 4269
4271 0 499840 224054 79840 0 4270
4272 5 499722 223924 79760 0 4271
4273 0 499413 223620 79640 0 4272
4274 0 499112 223455 79480 0 4273
4275 6 498568 223308 79400 0 4274
4276 0 466432 244549 80440 0 3706
4277 0 465732 244837 80480 0 4276
4278 0 465432 245029 80520 0 4277
4279 0 464832 245293 80640 0 4278
4280 5 464396 245589 80680 0 4279
4281 0 464232 245665 80640 0 4280
4282 0 463816 245777 80600 0 4281
4283 0 463528 245921 80480 0 4282
4284 5 463016 246149 80440 0 4283
4285 0 462728 246289 80000 0 4284
4286 0 462691 246326 79960 0 4285
4287 0 462565 246268 79840 0 4286
4288 0 462451 246418 79640 0 4287
4289 0 462331 246488 79520 0 4288
4290 0 462289 246546 79320 0 4289
4291 0 462149 246622 79160 0 4290
4292 0 462099 246698 79120 0 4291
4293 0 462059 246734 79080 0 4292
4294 0 461911 246840 78960 0 4293
4295 0 461905 246846 78800 0 4294
4296 0 461815 246934 78640 0 4295
4297 0 461719 247020 78480 0 4296
4298 0 461563 247054 78400 0 4297
4299 0 461407 247098 78280 0 4298
4300 0 460955 247244 78200 0 4299
4301 0 460549 247518 78080 0 4300
4302 0 460005 247900 77960 0 4301
4303 0 459871 248024 77920 0 4302
4304 0 459777 248188 77800 0 4303
4305 0 459613 248340 77680 0 4304
4306 0 459509 248610 77600 0 4305
4307 0 459363 248816 77480 0 4306
4308 0 459299 248916 77360 0 4307
4309 0 459245 248966 77320 0 4308
4310 0 459091 249070 77240 0 4309
4311 0 459029 249156 77200 0 4310
4312 0 458935 249192 77080 0 4311
4313 0 458701 249362 76960 0 4312
4314 0 458419 249630 76840 0 4313
4315 0 458183 249872 76720 0 4314
4316 0 458069 249926 76640 0 4315
4317 0 458061 249960 76520 0 4316
4318 0 457877 250060 76400 0 4317
4319 0 457763 250042 76280 0 4318
4320 0 457729 250022 76160 0 4319
4321 0 457701 250068 76000 0 4320
4322 0 457735 250218 75840 0 4321
4323 0 457053 250506 75720 0 4322
4324 0 456979 250505 75680 0 4323
4325 0 456685 250502 75520 0 4324
4326 0 456861 250506 75360 0 4325
4327 5 457013 250406 75280 0 4326
4328 0 457833 250450 75240 0 4327
4329 0 457869 250562 75200 0 4328
4330 0 457973 250666 75120 0 4329
4331 0 458013 250734 75080 0 4330
4332 0 458018 250791 75040 0 4331
4333 0 458024 250881 74960 0 4332
4334 0 458082 250931 74840 0 4333
4335 0 458354 251025 74720 0 4334
4336 5 458526 250979 74600 0 4335
4337 0 458480 251033 74520 0 4336
4338 0 458474 251105 74440 0 4337
4339 0 458554 251345 74320 0 4338
4340 0 458943 251748 74280 0 4339
4341 0 459113 251808 74240 0 4340
4342 0 459375 251880 74160 0 4341
4343 0 459515 251974 74040 0 4342
4344 0 459579 252120 73920 0 4343
4345 0 459629 252420 73840 0 4344
4346 0 459621 252644 73760 0 4345
4347 0 459617 252848 73640 0 4346
4348 0 459537 253108 73520 0 4347
4349 0 459525 253300 73440 0 4348
4350 0 459549 253580 73320 0 4349
4351 0 459565 253896 73240 0 4350
4352 0 459539 254006 73120 0 4351
4353 0 459587 254228 73040 0 4352
4354 0 459645 254452 72920 0 4353
4355 0 459723 254548 72800 0 4354
4356 0 459799 254664 72720 0 4355
4357 0 459927 254928 72600 0 4356
4358 0 459967 255018 72480 0 4357
4359 0 460075 255132 72320 0 4358
4360 0 460239 255358 72200 0 4359
4361 0 460485 255544 72120 0 4360
4362 0 460575 255756 72000 0 4361
4363 0 460677 255876 71880 0 4362
4364 0 460745 256026 71760 0 4363
4365 0 460807 256088 71640 0 4364
4366 0 460829 256112 71600 0 4365
4367 0 460825 256132 71560 0 4366
4368 0 460923 256234 71480 0 4367
4369 0 460979 256276 71360 0 4368
4370 0 460971 256380 71240 0 4369
4371 0 461061 256438 71080 0 4370
4372 0 461101 256486 70920 0 4371
4373 0 461047 256510 70760 0 4372
4374 0 461027 256430 70600 0 4373
4375 0 461043 256312 70440 0 4374
4376 0 460959 256260 70280 0 4375
4377 5 461145 256208 70120 0 4376
4378 0 461047 256224 70080 0 4377
4379 0 460923 256280 69960 0 4378
4380 0 460735 256298 69800 0 4379
4381 0 460557 256374 69600 0 4380
4382 0 460487 256382 69440 0 4381
4383 0 460655 256348 69200 0 4382
4384 0 460591 256342 69040 0 4383
4385 0 460613 256316 68840 0 4384
4386 0 460647 256302 68640 0 4385
4387 0 460669 256342 68440 0 4386
4388 0 460711 256390 68280 0 4387
4389 0 460707 256518 68120 0 4388
4390 0 460813 256748 67960 0 4389
4391 0 460821 256758 67920 0 4390
4392 0 460873 256742 67800 0 4391
4393 0 460869 256746 67680 0 4392
4394 0 461127 256780 67560 0 4393
4395 0 461335 256766 67400 0 4394
4396 0 461465 256874 67280 0 4395
4397 5 461531 256942 67160 0 4396
4398 0 461345 256914 67040 0 4397
4399 0 461299 256856 66920 0 4398
4400 0 461197 256866 66800 0 4399
4401 0 461141 256882 66680 0 4400
4402 0 461259 256872 66520 0 4401
4403 0 461273 256872 66360 0 4402
4404 0 461239 256962 66160 0 4403
4405 0 461169 257016 66000 0 4404
4406 0 461131 257046 65920 0 4405
4407 0 461113 257036 65760 0 4406
4408 0 461145 257048 65720 0 4407
4409 0 461175 257084 65600 0 4408
4410 0 461187 257148 65480 0 4409
4411 0 461191 257108 65320 0 4410
4412 0 461217 256988 65160 0 4411
4413 0 461309 256980 65040 0 4412
4414 0 461253 256920 64920 0 4413
4415 0 461355 256938 64760 0 4414
4416 0 461669 256884 64600 0 4415
4417 0 461855 256760 64480 0 4416
4418 0 461985 256596 64360 0 4417
4419 0 462067 256566 64280 0 4418
4420 0 462039 256572 64160 0 4419
4421 0 462035 256634 64120 0 4420
4422 0 461995 256766 63960 0 4421
4423 0 461873 256852 63840 0 4422
4424 0 461901 256832 63800 0 4423
4425 0 461843 256828 63760 0 4424
4426 0 461815 256806 63720 0 4425
4427 0 461793 256424 63680 0 4426
4428 0 461933 256384 63560 0 4427
4429 0 462038 256336 63480 0 4428
4430 0 462143 256288 63400 0 4429
4431 0 462165 256262 63240 0 4430
4432 0 462345 256338 63080 0 4431
4433 0 462289 256304 62800 0 4432
4434 6 462397 256338 62680 0 4433
4435 0 461824 224230 61160 0 3003
4436 0 461981 223828 61080 0 4435
4437 0 462227 223419 60960 0 4436
4438 0 462370 223477 60840 0 4437
4439 0 462662 223404 60720 0 4438
4440 0 462956 223504 60600 0 4439
4441 0 463273 223593 60520 0 4440
4442 0 463564 223684 60440 0 4441
4443 0 463566 223661 60320 0 4442
4444 0 463579 223687 60280 0 4443
4445 0 463670 223685 60160 0 4444
4446 0 463606 223465 60040 0 4445
4447 0 463606 223262 59920 0 4446
4448 0 463680 223031 59760 0 4447
4449 0 463743 222846 59680 0 4448
4450 0 463799 222718 59560 0 4449
4451 0 463830 222676 59440 0 4450
4452 0 464048 222423 59280 0 4451
4453 0 464371 222121 59160 0 4452
4454 0 464774 221670 59040 0 4453
4455 0 464670 221702 58880 0 4454
4456 0 464918 221350 58880 0 4455
4457 0 464936 221326 58800 0 4456
4458 0 464958 221206 58680 0 4457
4459 0 465199 221134 58560 0 4458
4460 0 465448 220942 58520 0 4459
4461 0 465742 220734 58400 0 4460
4462 0 466038 220335 58280 0 4461
4463 0 466246 220174 58200 0 4462
4464 0 466455 220102 58120 0 4463
4465 5 466838 220054 58000 0 4464
4466 0 467502 220014 58000 0 4465
4467 0 467982 219734 58000 0 4466
4468 0 468398 219582 57960 0 4467
4469 0 468585 219525 57880 0 4468
4470 0 468966 219535 57720 0 4469
4471 0 469103 219502 57600 0 4470
4472 0 469167 219534 57560 0 4471
4473 0 469336 219566 57520 0 4472
4474 0 469487 219550 57480 0 4473
4475 0 470295 219334 57480 0 4474
4476 0 470958 219125 57440 0 4475
4477 5 471000 219126 57520 0 4476
4478 0 471215 218894 57560 0 4477
4479 5 471319 218878 57600 0 4478
4480 0 471687 218750 57600 0 4479
4481 0 471742 218758 57640 0 4480
4482 0 471814 218750 57680 0 4481
4483 0 471951 218734 57800 0 4482
4484 0 472111 218678 57920 0 4483
4485 0 472085 218565 58040 0 4484
4486 0 472287 218486 58120 0 4485
4487 0 472301 218454 58200 0 4486
4488 0 472508 218327 58320 0 4487
4489 5 472918 218007 58400 0 4488
4490 0 473143 217726 58280 0 4489
4491 0 473383 217605 58240 0 4490
4492 0 473541 217597 58200 0 4491
4493 0 473983 217470 58120 0 4492
4494 0 474758 217223 58080 0 4493
4495 0 475191 217110 58000 0 4494
4496 0 475759 216814 57920 0 4495
4497 0 476343 216326 57880 0 4496
4498 0 476991 215878 57880 0 4497
4499 0 477600 215102 57800 0 4498
4500 0 477542 214869 57960 0 4499
4501 0 477575 214606 58040 0 4500
4502 5 477486 213902 58080 0 4501
4503 0 477470 213790 58200 0 4502
4504 0 477438 213642 58320 0 4503
4505 0 477402 213390 58400 0 4504
4506 0 477226 212862 58520 0 4505
4507 0 477234 212702 58600 0 4506
4508 0 477242 212578 58720 0 4507
4509 0 477198 212522 58840 0 4508
4510 0 477158 212490 58960 0 4509
4511 0 477326 212474 59040 0 4510
4512 0 477602 212326 59160 0 4511
4513 0 477842 212154 59240 0 4512
4514 0 478490 211758 59320 0 4513
4515 0 478782 211686 59400 0 4514
4516 0 479150 211542 59480 0 4515
4517 5 479348 211528 59520 0 4516
4518 0 479546 211514 59560 0 4517
4519 5 479686 211634 59680 0 4518
4520 0 480794 211398 59560 0 4519
4521 0 481206 211318 59520 0 4520
4522 0 481514 211342 59440 0 4521
4523 0 481834 211226 59400 0 4522
4524 0 482342 211186 59320 0 4523
4525 0 482358 211194 59160 0 4524
4526 0 482438 211106 59080 0 4525
4527 0 482494 211026 58920 0 4526
4528 5 482599 210971 58880 0 4527
4529 0 482810 210862 58800 0 4528
4530 0 482914 210706 58720 0 4529
4531 0 483070 210498 58640 0 4530
4532 0 483386 210382 58520 0 4531
4533 0 483670 210386 58400 0 4532
4534 0 484018 210414 58320 0 4533
4535 0 484518 210426 58360 0 4534
4536 0 484790 210374 58280 0 4535
4537 0 484986 210354 58160 0 4536
4538 0 485142 210278 58040 0 4537
4539 0 485362 210210 57880 0 4538
4540 0 485558 210302 57720 0 4539
4541 0 485642 210434 57560 0 4540
4542 0 485694 210462 57400 0 4541
4543 0 485610 210538 57200 0 4542
4544 0 485574 210610 57000 0 4543
4545 0 485578 210578 56960 0 4544
4546 0 485614 210558 56840 0 4545
4547 0 485562 210654 56680 0 4546
4548 0 485534 210718 56480 0 4547
4549 0 485514 210714 56280 0 4548
4550 0 485630 210726 56080 0 4549
4551 0 485666 210778 55880 0 4550
4552 0 485694 210726 55680 0 4551
4553 0 485626 210694 55520 0 4552
4554 0 485494 210690 55360 0 4553
4555 0 485406 210674 55160 0 4554
4556 0 485370 210630 54960 0 4555
4557 5 485382 210550 54720 0 4556
4558 0 485642 210354 54640 0 4557
4559 0 485806 210094 54480 0 4558
4560 5 485826 209758 54320 0 4559
4561 0 485718 209470 54400 0 4560
4562 0 485742 209394 54480 0 4561
4563 0 485698 209298 54560 0 4562
4564 0 485802 209210 54720 0 4563
4565 0 485881 209049 54800 0 4564
4566 0 485903 209001 54880 0 4565
4567 0 485927 208929 55000 0 4566
4568 0 486023 208795 55160 0 4567
4569 0 486011 208649 55280 0 4568
4570 0 485961 208535 55360 0 4569
4571 0 485957 208353 55400 0 4570
4572 0 486007 208243 55480 0 4571
4573 0 485853 207833 55360 0 4572
4574 0 485765 207741 55280 0 4573
4575 0 485613 207693 55160 0 4574
4576 5 485469 207547 55040 0 4575
4577 0 485351 207537 55080 0 4576
4578 0 485311 207469 55160 0 4577
4579 0 485263 207417 55240 0 4578
4580 0 485221 207377 55320 0 4579
4581 0 485155 207301 55440 0 4580
4582 0 485111 207187 55560 0 4581
4583 0 485047 207167 55640 0 4582
4584 0 485035 207171 55760 0 4583
4585 0 485113 207123 55800 0 4584
4586 0 485195 207099 55880 0 4585
4587 5 485256 207096 55960 0 4586
4588 0 485527 207175 55920 0 4587
4589 0 485577 207197 55880 0 4588
4590 0 485611 207233 55800 0 4589
4591 6 485689 207297 55720 0 4590
4592 0 446281 115387 172440 0 1524
4593 0 446126 115140 172400 0 4592
4594 0 445986 114868 172360 0 4593
4595 0 445831 114635 172320 0 4594
4596 5 445844 114553 172280 0 4595
4597 0 445312 114376 172280 0 4596
4598 0 445320 114403 172240 0 4597
4599 0 445153 114408 172200 0 4598
4600 0 445026 114465 172160 0 4599
4601 0 444959 114506 172120 0 4600
4602 0 444960 114505 172080 0 4601
4603 0 444893 114496 172040 0 4602
4604 0 444936 114424 172000 0 4603
4605 0 444878 114455 171960 0 4604
4606 0 444836 114468 171920 0 4605
4607 0 444759 114476 171880 0 4606
4608 0 444665 114487 171840 0 4607
4609 0 444586 114483 171800 0 4608
4610 0 444580 114469 171760 0 4609
4611 0 444578 114421 171720 0 4610
4612 0 444485 114395 171680 0 4611
4613 0 444414 114348 171640 0 4612
4614 0 444320 114328 171600 0 4613
4615 0 444292 114340 171560 0 4614
4616 0 444229 114372 171520 0 4615
4617 0 444163 114347 171480 0 4616
4618 0 444133 114328 171440 0 4617
4619 0 444153 114312 171400 0 4618
4620 0 444150 114294 171360 0 4619
4621 0 444142 114297 171320 0 4620
4622 0 444128 114295 171280 0 4621
4623 0 444121 114292 171240 0 4622
4624 0 444137 114261 171200 0 4623
4625 0 444139 114243 171160 0 4624
4626 5 444166 114210 171120 0 4625
4627 0 444108 114112 171120 0 4626
4628 0 444026 114029 171120 0 4627
4629 0 443925 113936 171120 0 4628
4630 0 443729 113689 171120 0 4629
4631 0 443730 113650 171080 0 4630
4632 0 443718 113634 171040 0 4631
4633 0 443709 113599 171000 0 4632
4634 0 443706 113573 170960 0 4633
4635 0 443685 113560 170920 0 4634
4636 0 443653 113545 170880 0 4635
4637 0 443649 113533 170840 0 4636
4638 0 443669 113505 170800 0 4637
4639 0 443636 113504 170760 0 4638
4640 0 443531 113449 170720 0 4639
4641 0 443319 113348 170680 0 4640
4642 0 443276 113301 170640 0 4641
4643 5 443241 113254 170600 0 4642
4644 0 443216 113198 170560 0 4643
4645 0 443174 113159 170520 0 4644
4646 0 443103 113118 170480 0 4645
4647 0 443035 113079 170440 0 4646
4648 0 442978 113017 170400 0 4647
4649 0 442897 112897 170360 0 4648
4650 0 442820 112785 170320 0 4649
4651 0 442739 112690 170280 0 4650
4652 0 442707 112642 170240 0 4651
4653 0 442672 112595 170200 0 4652
4654 0 442639 112534 170160 0 4653
4655 0 442615 112480 170120 0 4654
4656 0 442596 112459 170080 0 4655
4657 0 442586 112430 170040 0 4656
4658 0 442568 112415 170000 0 4657
4659 0 442571 112357 169960 0 4658
4660 0 442580 112310 169920 0 4659
4661 0 442617 112234 169880 0 4660
4662 0 442632 112202 169840 0 4661
4663 0 442679 112152 169800 0 4662
4664 0 442670 112103 169760 0 4663
4665 0 442703 112045 169720 0 4664
4666 0 442628 111896 169680 0 4665
4667 0 442629 111848 169640 0 4666
4668 0 442610 111810 169600 0 4667
4669 0 442542 111759 169600 0 4668
4670 0 442369 111724 169600 0 4669
4671 0 442294 111677 169600 0 4670
4672 0 442270 111467 169600 0 4671
4673 0 442158 111257 169600 0 4672
4674 0 442113 111228 169560 0 4673
4675 0 442068 111199 169520 0 4674
4676 0 442027 111189 169480 0 4675
4677 0 441967 111191 169440 0 4676
4678 0 441905 111178 169400 0 4677
4679 0 441834 111182 169360 0 4678
4680 0 441697 111104 169320 0 4679
4681 0 441690 111131 169280 0 4680
4682 0 441684 111146 169240 0 4681
4683 0 441673 111178 169200 0 4682
4684 0 441665 111219 169160 0 4683
4685 0 441799 111113 169120 0 4684
4686 0 441805 111078 169080 0 4685
4687 0 441779 111135 169040 0 4686
4688 0 441804 111155 169000 0 4687
4689 0 441819 111167 168960 0 4688
4690 0 441836 111171 168920 0 4689
4691 0 441845 111173 168880 0 4690
4692 0 441857 111181 168840 0 4691
4693 0 441873 111191 168800 0 4692
4694 0 441897 111194 168760 0 4693
4695 0 441920 111193 168720 0 4694
4696 0 441930 111193 168680 0 4695
4697 0 441958 111176 168640 0 4696
4698 0 441973 111184 168600 0 4697
4699 0 442002 111195 168560 0 4698
4700 0 442021 111197 168520 0 4699
4701 0 442041 111205 168480 0 4700
4702 0 442087 111177 168440 0 4701
4703 0 442110 111165 168400 0 4702
4704 0 442144 111145 168360 0 4703
4705 6 442142 111143 168320 0 4704
4706 0 466088 244753 80080 0 3711
4707 0 466608 244449 80040 0 4706
4708 0 466492 244369 79920 0 4707
4709 0 466368 244361 79760 0 4708
4710 0 466052 244297 79560 0 4709
4711 0 465956 244277 79480 0 4710
4712 0 465914 244243 79440 0 4711
4713 0 465914 244231 79320 0 4712
4714 0 465742 244251 79200 0 4713
4715 0 465590 244283 79040 0 4714
4716 0 465510 244235 78840 0 4715
4717 0 465450 244235 78640 0 4716
4718 0 465386 244315 78480 0 4717
4719 0 465403 244298 78440 0 4718
4720 0 465247 244320 78320 0 4719
4721 0 465013 244310 78200 0 4720
4722 0 464693 244468 78040 0 4721
4723 0 464423 244656 77920 0 4722
4724 0 464273 244648 77840 0 4723
4725 0 464065 244668 77680 0 4724
4726 0 463767 244694 77520 0 4725
4727 0 463439 244690 77480 0 4726
4728 0 463087 244692 77440 0 4727
4729 0 462231 244904 77400 0 4728
4730 0 461243 245132 77400 0 4729
4731 0 460783 245180 77320 0 4730
4732 0 460427 245244 77240 0 4731
4733 0 459851 245284 77120 0 4732
4734 0 459751 245304 77000 0 4733
4735 0 459631 245320 76880 0 4734
4736 0 459383 245276 76720 0 4735
4737 0 459115 245112 76600 0 4736
4738 0 459011 245020 76440 0 4737
4739 0 458887 245048 76240 0 4738
4740 0 458775 244864 76080 0 4739
4741 0 458687 244776 75920 0 4740
4742 0 458475 244668 75760 0 4741
4743 0 458311 244608 75640 0 4742
4744 0 458087 244408 75520 0 4743
4745 0 457967 244308 75360 0 4744
4746 0 457843 244160 75240 0 4745
4747 0 457643 244068 75080 0 4746
4748 0 457539 243948 74920 0 4747
4749 0 457379 243872 74760 0 4748
4750 0 457199 243876 74600 0 4749
4751 0 457019 243848 74400 0 4750
4752 0 456795 243908 74280 0 4751
4753 0 456639 243988 74120 0 4752
4754 0 456471 244116 73920 0 4753
4755 0 456155 244128 73720 0 4754
4756 0 455659 244140 73560 0 4755
4757 0 455043 244324 73400 0 4756
4758 0 454595 244456 73240 0 4757
4759 0 453499 244852 73200 0 4758
4760 0 451395 245168 73200 0 4759
4761 0 450223 245316 73320 0 4760
4762 0 450119 245364 73360 0 4761
4763 0 449671 245564 73440 0 4762
4764 0 449179 245744 73520 0 4763
4765 0 448815 245852 73480 0 4764
4766 0 447835 246304 73360 0 4765
4767 0 447227 246788 73160 0 4766
4768 0 447139 246812 73040 0 4767
4769 0 446707 247164 72920 0 4768
4770 0 446771 247068 72880 0 4769
4771 0 446283 247228 72840 0 4770
4772 0 446139 247292 72800 0 4771
4773 0 446019 247372 72760 0 4772
4774 0 445515 247580 72720 0 4773
4775 0 445406 247657 72680 0 4774
4776 0 445378 247821 72560 0 4775
4777 0 445338 247909 72400 0 4776
4778 0 445318 247963 72280 0 4777
4779 0 445268 248015 72200 0 4778
4780 0 445214 248147 72040 0 4779
4781 0 445170 248247 71880 0 4780
4782 0 445168 248345 71680 0 4781
4783 0 445030 248515 71520 0 4782
4784 0 444962 248579 71360 0 4783
4785 0 444784 248745 71280 0 4784
4786 0 444674 248957 71160 0 4785
4787 0 444310 249083 71040 0 4786
4788 5 443606 249567 71080 0 4787
4789 0 443522 249589 70920 0 4788
4790 5 443428 249549 70880 0 4789
4791 0 443566 249567 70680 0 4790
4792 0 443618 249597 70480 0 4791
4793 0 443686 249699 70440 0 4792
4794 5 443674 249665 70320 0 4793
4795 0 443760 249851 70280 0 4794
4796 0 443756 249959 70240 0 4795
4797 0 443734 250135 70200 0 4796
4798 0 443526 250161 70120 0 4797
4799 0 443408 250189 70040 0 4798
4800 0 443404 250193 69880 0 4799
4801 0 443398 250237 69680 0 4800
4802 0 443433 250266 69520 0 4801
4803 0 443450 250281 69440 0 4802
4804 0 443698 250365 69280 0 4803
4805 0 444000 250427 69000 0 4804
4806 0 444226 250585 68800 0 4805
4807 0 444322 250637 68720 0 4806
4808 0 444408 250655 68560 0 4807
4809 0 444512 250697 68400 0 4808
4810 6 444578 250787 68280 0 4809
4811 0 484222 237814 77920 0 4143
4812 5 484365 237494 77840 0 4811
4813 0 484483 237434 77680 0 4812
4814 0 484393 237477 77480 0 4813
4815 0 484194 237510 77240 0 4814
4816 0 484143 237505 77000 0 4815
4817 0 484039 237338 76800 0 4816
4818 0 484164 237274 76520 0 4817
4819 0 484218 237182 76280 0 4818
4820 0 484262 237115 76080 0 4819
4821 0 484200 237220 75760 0 4820
4822 0 484044 237269 75480 0 4821
4823 0 484137 237385 75240 0 4822
4824 0 483905 237409 75000 0 4823
4825 0 483578 237450 74720 0 4824
4826 0 483346 237483 74480 0 4825
4827 0 483418 237454 74280 0 4826
4828 0 483379 237546 74080 0 4827
4829 0 483355 237599 73880 0 4828
4830 0 483323 237597 73720 0 4829
4831 0 483290 237631 73520 0 4830
4832 0 483159 237700 73280 0 4831
4833 0 483034 237708 73040 0 4832
4834 0 482920 237681 72840 0 4833
4835 0 482831 237732 72600 0 4834
4836 0 482679 237717 72320 0 4835
4837 0 482432 237693 72120 0 4836
4838 0 482312 237731 71920 0 4837
4839 0 482222 237864 71720 0 4838
4840 0 482013 237882 71520 0 4839
4841 0 481832 238002 71280 0 4840
4842 0 481628 238091 71080 0 4841
4843 0 481616 238098 70840 0 4842
4844 0 481468 238132 70600 0 4843
4845 0 481320 238143 70400 0 4844
4846 0 481316 238136 70160 0 4845
4847 0 481367 238130 69920 0 4846
4848 0 481400 238067 69760 0 4847
4849 0 481530 238005 69560 0 4848
4850 0 481620 238015 69320 0 4849
4851 0 481613 238059 69080 0 4850
4852 0 481651 238236 68840 0 4851
4853 0 481746 238254 68560 0 4852
4854 0 481829 238245 68360 0 4853
4855 0 481852 238194 68160 0 4854
4856 0 481877 238121 67920 0 4855
4857 0 481981 238082 67680 0 4856
4858 0 482248 238039 67480 0 4857
4859 5 482397 238006 67320 0 4858
4860 0 482364 238042 67120 0 4859
4861 0 482436 237965 66920 0 4860
4862 0 482442 237981 66680 0 4861
4863 0 482225 237811 66520 0 4862
4864 0 482216 237663 66360 0 4863
4865 0 482251 237559 66160 0 4864
4866 0 482137 237455 65960 0 4865
4867 0 482093 237200 65760 0 4866
4868 0 482039 236937 65560 0 4867
4869 0 481986 236879 65440 0 4868
4870 0 482035 236774 65200 0 4869
4871 0 482055 236739 65000 0 4870
4872 0 481994 236769 64800 0 4871
4873 0 481989 236835 64600 0 4872
4874 0 481823 236851 64400 0 4873
4875 0 481682 236829 64160 0 4874
4876 0 481467 236818 63920 0 4875
4877 0 481254 236844 63680 0 4876
4878 0 481344 236854 63560 0 4877
4879 0 481547 236936 63320 0 4878
4880 0 481638 236987 63080 0 4879
4881 0 481613 237071 62880 0 4880
4882 0 481756 237102 62680 0 4881
4883 0 481755 237082 62440 0 4882
4884 0 481582 236888 62200 0 4883
4885 0 481394 236750 61960 0 4884
4886 0 481137 236662 61720 0 4885
4887 0 480970 236579 61480 0 4886
4888 0 480647 236508 61200 0 4887
4889 0 480376 236539 61000 0 4888
4890 0 480127 236512 60760 0 4889
4891 0 480164 236282 60480 0 4890
4892 0 480045 235952 60200 0 4891
4893 0 479703 235780 59960 0 4892
4894 0 479486 235457 59720 0 4893
4895 0 479358 235003 59480 0 4894
4896 0 479309 234824 59280 0 4895
4897 0 479299 234552 59040 0 4896
4898 0 479187 234334 58800 0 4897
4899 0 479243 234256 58600 0 4898
4900 0 479295 234311 58360 0 4899
4901 0 479503 233802 58320 0 4900
4902 0 479362 233639 58200 0 4901
4903 0 479507 233183 58080 0 4902
4904 5 479694 232889 57960 0 4903
4905 6 479973 232583 57880 0 4904
4906 0 456841 250550 75160 0 4327
4907 0 456577 250646 75000 0 4906
4908 0 456485 250562 74840 0 4907
4909 0 456257 250458 74640 0 4908
4910 0 456153 250414 74520 0 4909
4911 0 456150 250397 74440 0 4910
4912 0 456142 250431 74320 0 4911
4913 0 456138 250441 74160 0 4912
4914 0 455952 250347 74000 0 4913
4915 0 455746 250341 73880 0 4914
4916 0 455536 250381 73720 0 4915
4917 0 455426 250369 73600 0 4916
4918 0 455310 250341 73480 0 4917
4919 0 455150 250289 73360 0 4918
4920 0 454846 250257 73200 0 4919
4921 0 454380 250295 73080 0 4920
4922 0 454122 250371 73040 0 4921
4923 0 454032 250417 72960 0 4922
4924 0 453598 250587 72840 0 4923
4925 0 453392 250617 72720 0 4924
4926 0 453002 250663 72600 0 4925
4927 0 452706 250853 72480 0 4926
4928 0 452558 250997 72280 0 4927
4929 0 452288 251213 72120 0 4928
4930 0 452006 251333 72080 0 4929
4931 0 451894 251393 72040 0 4930
4932 0 451102 251745 71920 0 4931
4933 0 450734 251893 71880 0 4932
4934 0 450626 251953 71800 0 4933
4935 0 450614 251953 71720 0 4934
4936 0 450590 252005 71600 0 4935
4937 0 450342 252193 71400 0 4936
4938 0 450254 252389 71240 0 4937
4939 0 450262 252437 71200 0 4938
4940 0 450278 252509 71080 0 4939
4941 0 450222 252617 70920 0 4940
4942 0 450114 252749 70760 0 4941
4943 0 450054 253013 70640 0 4942
4944 0 449974 253101 70480 0 4943
4945 0 449910 253113 70320 0 4944
4946 0 449914 253105 70240 0 4945
4947 0 449814 253113 70120 0 4946
4948 0 449646 253149 70000 0 4947
4949 0 449206 253209 69880 0 4948
4950 0 448766 253341 69720 0 4949
4951 0 448322 253397 69600 0 4950
4952 0 448098 253541 69440 0 4951
4953 0 447506 253853 69360 0 4952
4954 0 447406 253861 69240 0 4953
4955 0 447166 253861 69160 0 4954
4956 0 447038 253837 69120 0 4955
4957 0 446979 253868 69080 0 4956
4958 0 446683 253916 69000 0 4957
4959 0 446139 254134 68960 0 4958
4960 5 445479 254468 68920 0 4959
4961 5 445057 254602 68880 0 4960
4962 0 444771 254424 68920 0 4961
4963 0 444707 254414 68960 0 4962
4964 0 444621 254382 69000 0 4963
4965 0 444527 254364 69040 0 4964
4966 0 444445 254270 69120 0 4965
4967 0 443445 254406 69200 0 4966
4968 0 443368 254415 69240 0 4967
4969 0 443206 254411 69360 0 4968
4970 0 442818 254445 69480 0 4969
4971 0 442390 254415 69640 0 4970
4972 0 442208 254361 69800 0 4971
4973 0 442062 254281 70000 0 4972
4974 5 441964 254197 70080 0 4973
4975 0 441690 254207 70120 0 4974
4976 0 441632 254233 70200 0 4975
4977 0 441536 254227 70280 0 4976
4978 6 441512 254227 70400 0 4977
4979 0 460730 219442 58800 0 3021
4980 0 460554 219419 58920 0 4979
4981 0 460547 219282 59080 0 4980
4982 0 460419 219138 59200 0 4981
4983 0 460389 219083 59280 0 4982
4984 0 460347 218954 59400 0 4983
4985 0 460361 218860 59520 0 4984
4986 0 460355 218547 59640 0 4985
4987 0 460467 218338 59720 0 4986
4988 0 460579 218282 59840 0 4987
4989 0 460665 218276 60000 0 4988
4990 0 460776 218277 60120 0 4989
4991 0 460821 218242 60160 0 4990
4992 0 460882 218124 60280 0 4991
4993 0 460910 218097 60360 0 4992
4994 0 461045 217990 60480 0 4993
4995 0 461210 217905 60560 0 4994
4996 0 461198 217871 60600 0 4995
4997 0 461370 217789 60680 0 4996
4998 0 461454 217720 60720 0 4997
4999 0 461466 217673 60800 0 4998
5000 0 461622 217384 60920 0 4999
5001 0 461680 217094 61000 0 5000
5002 0 461697 217371 61040 0 5001
5003 0 461755 217384 61120 0 5002
5004 0 461811 217286 61240 0 5003
5005 0 461839 217287 61320 0 5004
5006 0 461885 217260 61400 0 5005
5007 0 461877 217275 61560 0 5006
5008 0 461734 216956 61640 0 5007
5009 0 461315 216555 61760 0 5008
5010 0 460940 216400 61800 0 5009
5011 0 460773 216248 61880 0 5010
5012 0 460936 216174 62000 0 5011
5013 0 461155 216006 62120 0 5012
5014 0 461283 215962 62240 0 5013
5015 5 461282 216064 62280 0 5014
5016 0 461391 216074 62400 0 5015
5017 0 461404 216006 62560 0 5016
5018 5 461426 216035 62680 0 5017
5019 0 462307 215115 62680 0 5018
5020 5 462571 214435 62680 0 5019
5021 0 462602 214346 62760 0 5020
5022 0 462571 214227 62840 0 5021
5023 0 462571 214090 62880 0 5022
5024 0 462555 213898 62960 0 5023
5025 0 462579 213738 63040 0 5024
5026 0 462603 213609 63120 0 5025
5027 0 462611 213489 63240 0 5026
5028 0 462676 213369 63360 0 5027
5029 0 462852 213081 63360 0 5028
5030 0 463346 212396 63480 0 5029
5031 0 463683 211948 63480 0 5030
5032 0 463578 211675 63600 0 5031
5033 0 463354 211267 63600 0 5032
5034 0 463282 211089 63560 0 5033
5035 0 463220 210956 63480 0 5034
5036 0 463218 210650 63400 0 5035
5037 0 463234 210553 63320 0 5036
5038 0 463426 210149 63200 0 5037
5039 0 463750 210005 63040 0 5038
5040 0 464154 209789 62880 0 5039
5041 0 464266 209553 62720 0 5040
5042 0 464450 209301 62560 0 5041
5043 5 464494 209061 62360 0 5042
5044 6 464486 208701 62240 0 5043
5045 0 439700 230768 69480 0 4030
5046 0 439572 230744 69680 0 5045
5047 0 439060 230312 69840 0 5046
5048 0 438568 229872 69720 0 5047
5049 0 438320 229696 69560 0 5048
5050 0 438016 229340 69360 0 5049
5051 0 437792 229184 69520 0 5050
5052 0 437640 229044 69720 0 5051
5053 0 437372 228500 69760 0 5052
5054 0 437264 228144 69880 0 5053
5055 5 436864 227428 69920 0 5054
5056 5 436312 227028 70080 0 5055
5057 0 435416 227032 70040 0 5056
5058 0 435352 226896 69960 0 5057
5059 0 435100 226672 69880 0 5058
5060 0 434772 226424 69720 0 5059
5061 5 434674 226314 69680 0 5060
5062 0 434544 226396 69800 0 5061
5063 0 434304 226608 69960 0 5062
5064 0 434112 226728 70120 0 5063
5065 0 434068 226732 70200 0 5064
5066 0 434080 226764 70360 0 5065
5067 0 434092 226800 70520 0 5066
5068 0 434112 226832 70680 0 5067
5069 5 434116 226864 70880 0 5068
5070 0 433924 226988 71000 0 5069
5071 0 433804 227176 71160 0 5070
5072 0 433688 227412 71320 0 5071
5073 0 433628 227464 71440 0 5072
5074 0 433552 227468 71600 0 5073
5075 0 433488 227504 71720 0 5074
5076 0 433400 227508 71880 0 5075
5077 0 433356 227412 72040 0 5076
5078 0 433284 227400 72160 0 5077
5079 0 433212 227344 72320 0 5078
5080 0 433084 227392 72480 0 5079
5081 0 433028 227312 72600 0 5080
5082 0 433048 227328 72720 0 5081
5083 0 433052 227344 72880 0 5082
5084 0 433056 227388 73040 0 5083
5085 0 433124 227324 73160 0 5084
5086 0 433240 227300 73320 0 5085
5087 0 433336 227268 73480 0 5086
5088 0 433376 227216 73600 0 5087
5089 0 433360 227172 73760 0 5088
5090 0 433324 227104 73920 0 5089
5091 0 433400 227040 74040 0 5090
5092 0 433348 227056 74160 0 5091
5093 0 433312 227044 74200 0 5092
5094 6 433260 227084 74280 0 5093
5095 0 438318 230803 72520 0 4046
5096 0 438309 230709 72680 0 5095
5097 0 438174 230645 72840 0 5096
5098 0 438120 230549 73080 0 5097
5099 0 438003 230528 73320 0 5098
5100 0 437775 230507 73440 0 5099
5101 0 437574 230443 73600 0 5100
5102 0 437330 230473 73800 0 5101
5103 0 437141 230465 74000 0 5102
5104 0 437041 230459 74200 0 5103
5105 0 437011 230495 74440 0 5104
5106 0 437174 230496 74640 0 5105
5107 0 437229 230528 74840 0 5106
5108 0 437460 230633 75000 0 5107
5109 0 437619 230646 75160 0 5108
5110 5 437782 230748 75360 0 5109
5111 0 437944 230748 75480 0 5110
5112 0 438197 230748 75640 0 5111
5113 0 438560 230723 75760 0 5112
5114 0 438972 230673 75920 0 5113
5115 0 439322 230592 76040 0 5114
5116 0 439930 230548 75960 0 5115
5117 0 440103 230619 75840 0 5116
5118 5 440128 230642 75760 0 5117
5119 0 440344 230748 75600 0 5118
5120 0 440563 230768 75440 0 5119
5121 0 440894 230779 75360 0 5120
5122 5 441488 230761 75280 0 5121
5123 0 441422 230798 74960 0 5122
5124 0 442221 231093 74760 0 5123
5125 0 442913 231257 74880 0 5124
5126 5 443943 231617 75040 0 5125
5127 0 444520 231768 74920 0 5126
5128 0 444767 231808 74760 0 5127
5129 5 445059 231907 74680 0 5128
5130 0 445205 231957 74640 0 5129
5131 0 445352 231887 74600 0 5130
5132 0 445535 231815 74520 0 5131
5133 5 446180 231561 74400 0 5132
5134 0 446533 231523 74320 0 5133
5135 5 446981 231613 74240 0 5134
5136 0 447830 231664 74320 0 5135
5137 0 448355 231696 74480 0 5136
5138 5 448589 231868 74680 0 5137
5139 0 448685 231898 74720 0 5138
5140 0 449255 232095 74800 0 5139
5141 0 450139 232151 74840 0 5140
5142 0 450844 232154 74960 0 5141
5143 6 451047 232247 75120 0 5142
5144 0 433939 112528 178840 0 1684
5145 0 433953 112577 178880 0 5144
5146 0 433953 112628 178920 0 5145
5147 0 433966 112657 179000 0 5146
5148 0 433982 112701 179040 0 5147
5149 0 433994 112738 179080 0 5148
5150 0 434012 112785 179120 0 5149
5151 0 434045 112894 179160 0 5150
5152 0 434226 113006 179160 0 5151
5153 0 434317 113404 179160 0 5152
5154 5 433636 113784 179160 0 5153
5155 0 433608 113777 179200 0 5154
5156 0 433584 113755 179240 0 5155
5157 0 433556 113745 179280 0 5156
5158 0 433532 113740 179320 0 5157
5159 5 433520 113725 179360 0 5158
5160 0 433340 113915 179360 0 5159
5161 0 432948 114181 179360 0 5160
5162 0 432734 114323 179360 0 5161
5163 0 432369 114416 179360 0 5162
5164 0 432108 114648 179360 0 5163
5165 5 432024 114934 179360 0 5164
5166 0 432018 114899 179400 0 5165
5167 0 432010 114862 179440 0 5166
5168 0 431981 114849 179480 0 5167
5169 0 431966 114818 179520 0 5168
5170 0 431959 114784 179560 0 5169
5171 0 431931 114767 179600 0 5170
5172 0 431918 114746 179640 0 5171
5173 0 431916 114727 179680 0 5172
5174 0 431891 114705 179720 0 5173
5175 0 431890 114644 179760 0 5174
5176 0 431915 114596 179800 0 5175
5177 0 431936 114564 179840 0 5176
5178 0 431954 114513 179880 0 5177
5179 0 431963 114536 179920 0 5178
5180 0 431972 114554 179960 0 5179
5181 0 431973 114583 180000 0 5180
5182 0 431985 114633 180040 0 5181
5183 0 432014 114599 180080 0 5182
5184 0 432000 114658 180120 0 5183
5185 0 431981 114694 180160 0 5184
5186 0 431980 114723 180200 0 5185
5187 0 431962 114759 180240 0 5186
5188 0 431946 114755 180280 0 5187
5189 0 431944 114740 180320 0 5188
5190 0 431958 114779 180360 0 5189
5191 6 431983 114810 180400 0 5190
5192 0 455968 239108 76640 0 3951
5193 0 455884 239040 76760 0 5192
5194 0 455808 238788 76920 0 5193
5195 5 455744 238352 76840 0 5194
5196 0 455880 238132 76960 0 5195
5197 0 456048 237920 77040 0 5196
5198 0 456488 237800 77120 0 5197
5199 0 457020 237452 77240 0 5198
5200 0 457448 237172 77200 0 5199
5201 0 457732 236884 77080 0 5200
5202 5 457908 236496 76960 0 5201
5203 0 458340 236068 76840 0 5202
5204 0 458324 235884 76720 0 5203
5205 0 458276 235740 76560 0 5204
5206 0 458320 235568 76400 0 5205
5207 0 458284 235464 76240 0 5206
5208 5 458316 235360 76080 0 5207
5209 0 458544 235212 76040 0 5208
5210 0 458844 235032 75920 0 5209
5211 0 459044 234816 75800 0 5210
5212 0 459116 234672 75680 0 5211
5213 0 459164 234420 75520 0 5212
5214 0 459236 234264 75360 0 5213
5215 0 459316 234052 75200 0 5214
5216 0 459504 233684 75000 0 5215
5217 0 459656 233360 74840 0 5216
5218 0 459656 233180 74680 0 5217
5219 0 459724 233072 74520 0 5218
5220 0 459840 232924 74360 0 5219
5221 0 459876 232872 74160 0 5220
5222 0 459956 232784 74040 0 5221
5223 0 459924 232708 73920 0 5222
5224 0 459936 232592 73720 0 5223
5225 0 459996 232460 73480 0 5224
5226 5 460048 232384 73280 0 5225
5227 0 460284 232240 73120 0 5226
5228 0 460456 232088 72920 0 5227
5229 0 460452 231904 72840 0 5228
5230 0 460588 231652 72720 0 5229
5231 5 460784 231496 72560 0 5230
5232 0 461148 231216 72680 0 5231
5233 5 461277 231142 72720 0 5232
5234 0 461534 230994 72800 0 5233
5235 0 461574 230902 72880 0 5234
5236 6 461606 230730 73000 0 5235
5237 0 464005 202835 52280 0 3092
5238 0 464185 202691 52320 0 5237
5239 0 464635 202287 52280 0 5238
5240 0 464747 202075 52240 0 5239
5241 0 464747 202109 52120 0 5240
5242 0 464709 202091 52000 0 5241
5243 0 464727 202031 51880 0 5242
5244 0 464853 202035 51720 0 5243
5245 0 464953 202061 51560 0 5244
5246 0 465003 202071 51360 0 5245
5247 0 465043 202107 51200 0 5246
5248 0 465111 202125 51040 0 5247
5249 0 465255 202175 50920 0 5248
5250 0 465191 202191 50880 0 5249
5251 0 465051 202193 50840 0 5250
5252 0 465083 202193 50800 0 5251
5253 0 465215 202273 50760 0 5252
5254 0 465287 202281 50720 0 5253
5255 0 465389 202377 50680 0 5254
5256 0 465459 202407 50600 0 5255
5257 0 465745 202509 50520 0 5256
5258 0 465917 202597 50480 0 5257
5259 0 466093 202655 50440 0 5258
5260 0 466197 202591 50400 0 5259
5261 0 466243 202365 50360 0 5260
5262 0 466323 202323 50320 0 5261
5263 0 466447 202251 50280 0 5262
5264 0 466555 202229 50240 0 5263
5265 0 466857 202189 50160 0 5264
5266 0 467103 202127 50120 0 5265
5267 5 467387 202089 50040 0 5266
5268 0 467769 201927 50000 0 5267
5269 0 467801 201913 49960 0 5268
5270 0 467877 201895 49920 0 5269
5271 0 467911 201865 49880 0 5270
5272 0 467965 201863 49800 0 5271
5273 6 467991 201833 49760 0 5272
5274 0 477566 213648 57960 0 4502
5275 0 477638 213491 57800 0 5274
5276 0 477851 213387 57600 0 5275
5277 0 478094 213178 57400 0 5276
5278 5 478248 212953 57280 0 5277
5279 0 478406 212665 57200 0 5278
5280 0 478423 211963 57280 0 5279
5281 0 478497 211407 57360 0 5280
5282 0 478455 210756 57480 0 5281
5283 0 478506 210437 57600 0 5282
5284 5 478586 210170 57720 0 5283
5285 0 478591 209814 57680 0 5284
5286 0 478559 209603 57560 0 5285
5287 0 478528 209494 57440 0 5286
5288 0 478544 209186 57320 0 5287
5289 0 478485 208867 57200 0 5288
5290 0 478478 208689 57000 0 5289
5291 0 478350 208300 56760 0 5290
5292 0 478295 208188 56720 0 5291
5293 0 478184 207964 56640 0 5292
5294 0 478095 207744 56560 0 5293
5295 0 478007 207618 56480 0 5294
5296 0 478074 207392 56320 0 5295
5297 0 478152 207176 56200 0 5296
5298 0 478023 206799 56040 0 5297
5299 0 477947 206387 55880 0 5298
5300 0 477494 205867 55960 0 5299
5301 0 477269 205602 55880 0 5300
5302 5 476837 205212 55840 0 5301
5303 0 476559 205067 55800 0 5302
5304 0 476065 204611 55800 0 5303
5305 0 475710 204388 55840 0 5304
5306 0 475479 204096 55920 0 5305
5307 5 475338 203606 55960 0 5306
5308 6 474876 203216 56040 0 5307
5309 0 417341 119036 185840 0 1872
5310 0 417320 119048 185800 0 5309
5311 0 417283 119049 185760 0 5310
5312 0 417269 119050 185720 0 5311
5313 0 417222 119044 185680 0 5312
5314 0 417186 119057 185640 0 5313
5315 0 417171 119091 185600 0 5314
5316 0 417207 119106 185560 0 5315
5317 0 417219 119130 185520 0 5316
5318 5 417214 119161 185480 0 5317
5319 0 417305 119441 185440 0 5318
5320 0 417752 119672 185440 0 5319
5321 0 418325 120118 185440 0 5320
5322 0 418318 120101 185400 0 5321
5323 0 418335 120094 185360 0 5322
5324 0 418346 120063 185320 0 5323
5325 5 418349 120059 185280 0 5324
5326 0 418347 120051 185240 0 5325
5327 0 418351 120040 185200 0 5326
5328 0 418365 120018 185160 0 5327
5329 0 418376 120008 185120 0 5328
5330 0 418376 120005 185080 0 5329
5331 0 418377 120006 185040 0 5330
5332 0 418376 119996 185000 0 5331
5333 0 418379 119930 184960 0 5332
5334 0 418383 119855 184920 0 5333
5335 0 418392 119767 184880 0 5334
5336 0 418400 119673 184840 0 5335
5337 0 418407 119585 184800 0 5336
5338 0 418405 119533 184760 0 5337
5339 0 418410 119486 184720 0 5338
5340 6 418399 119448 184680 0 5339
5341 0 444063 114405 171080 0 4626
5342 0 443947 114639 171040 0 5341
5343 0 443712 114725 171000 0 5342
5344 0 443491 114762 170960 0 5343
5345 0 443308 114778 170920 0 5344
5346 0 443213 114781 170880 0 5345
5347 0 442856 114816 170840 0 5346
5348 0 442542 114916 170800 0 5347
5349 0 442220 115008 170760 0 5348
5350 0 441785 114854 170640 0 5349
5351 0 441403 114792 170600 0 5350
5352 0 440928 114654 170640 0 5351
5353 0 440799 114570 170520 0 5352
5354 0 440804 114514 170360 0 5353
5355 0 440838 114505 170320 0 5354
5356 0 440859 114517 170280 0 5355
5357 0 440900 114541 170200 0 5356
5358 0 441025 114544 170040 0 5357
5359 0 441078 114476 169880 0 5358
5360 0 441018 114383 169840 0 5359
5361 0 441000 114294 169800 0 5360
5362 0 440981 114205 169760 0 5361
5363 5 440956 114138 169720 0 5362
5364 0 441023 114203 169680 0 5363
5365 0 441212 114422 169600 0 5364
5366 0 441243 114567 169480 0 5365
5367 0 441312 114659 169400 0 5366
5368 0 441371 114625 169320 0 5367
5369 0 441414 114626 169280 0 5368
5370 0 441482 114463 169120 0 5369
5371 6 441446 114524 169040 0 5370
5372 0 464336 245589 80840 0 4280
5373 0 464396 245593 81000 0 5372
5374 0 464300 245497 81240 0 5373
5375 0 464236 245473 81400 0 5374
5376 0 464242 245491 81440 0 5375
5377 0 464230 245527 81560 0 5376
5378 0 464326 245439 81680 0 5377
5379 0 464322 245475 81800 0 5378
5380 0 464230 245415 81960 0 5379
5381 0 464186 245431 82120 0 5380
5382 0 464150 245383 82240 0 5381
5383 0 464114 245259 82400 0 5382
5384 0 464194 245119 82520 0 5383
5385 0 464174 245007 82680 0 5384
5386 0 464330 244783 82720 0 5385
5387 0 464446 244283 82760 0 5386
5388 0 464482 244211 82800 0 5387
5389 0 464214 243959 82960 0 5388
5390 0 464194 243667 83040 0 5389
5391 0 464270 243483 83000 0 5390
5392 5 464658 243103 82960 0 5391
5393 0 464818 242691 82840 0 5392
5394 0 464934 242407 82840 0 5393
5395 0 465106 242315 82840 0 5394
5396 0 465270 241987 82840 0 5395
5397 0 465450 241815 82800 0 5396
5398 0 465646 241643 82680 0 5397
5399 0 465750 241567 82640 0 5398
5400 0 465766 241503 82600 0 5399
5401 6 465870 241383 82480 0 5400
5402 0 419984 108053 180480 0 2437
5403 0 419624 107921 180440 0 5402
5404 0 419593 107892 180400 0 5403
5405 0 419554 107850 180320 0 5404
5406 0 419372 107706 180240 0 5405
5407 0 419202 107596 180200 0 5406
5408 0 419147 107333 180240 0 5407
5409 0 419078 106945 180280 0 5408
5410 0 418648 106622 180320 0 5409
5411 0 418369 106182 180280 0 5410
5412 5 418370 106084 180320 0 5411
5413 0 418372 105985 180360 0 5412
5414 0 418259 105843 180440 0 5413
5415 0 417976 105483 180480 0 5414
5416 0 417894 105287 180560 0 5415
5417 0 417946 105083 180600 0 5416
5418 0 417904 104932 180680 0 5417
5419 0 417928 105270 180800 0 5418
5420 0 417936 105382 180840 0 5419
5421 5 418008 105380 180920 0 5420
5422 0 417994 105558 180960 0 5421
5423 0 417996 105755 181040 0 5422
5424 0 417980 105961 181080 0 5423
5425 0 418034 106029 181120 0 5424
5426 0 418006 106093 181200 0 5425
5427 0 417938 106335 181320 0 5426
5428 6 417874 106464 181360 0 5427
5429 0 443185 113248 170640 0 4643
5430 0 443150 113234 170680 0 5429
5431 0 443093 113217 170720 0 5430
5432 0 443058 113200 170760 0 5431
5433 0 443039 113170 170800 0 5432
5434 0 442973 113164 170840 0 5433
5435 0 442925 113150 170880 0 5434
5436 5 442889 113142 170920 0 5435
5437 0 443178 113358 170920 0 5436
5438 0 443145 113371 170960 0 5437
5439 0 443114 113384 171000 0 5438
5440 0 443082 113403 171040 0 5439
5441 0 443057 113407 171080 0 5440
5442 0 443021 113428 171120 0 5441
5443 0 442977 113448 171160 0 5442
5444 0 442952 113454 171200 0 5443
5445 0 442921 113505 171240 0 5444
5446 0 442899 113547 171280 0 5445
5447 0 442876 113594 171320 0 5446
5448 0 442848 113638 171360 0 5447
5449 0 442838 113660 171400 0 5448
5450 0 442818 113678 171440 0 5449
5451 0 442838 113704 171480 0 5450
5452 0 442822 113740 171520 0 5451
5453 0 442814 113767 171560 0 5452
5454 0 442810 113791 171600 0 5453
5455 6 442801 113816 171640 0 5454
5456 0 461441 256150 70120 0 4377
5457 0 461523 256096 70040 0 5456
5458 0 461535 256076 70000 0 5457
5459 0 461581 256054 69960 0 5458
5460 0 462101 255974 69840 0 5459
5461 0 462393 255810 69720 0 5460
5462 0 462873 255670 69600 0 5461
5463 0 463257 255526 69720 0 5462
5464 0 463541 255526 69800 0 5463
5465 0 464133 255562 69920 0 5464
5466 0 464493 255554 70040 0 5465
5467 0 464573 255542 70080 0 5466
5468 0 464661 255514 70160 0 5467
5469 0 464697 255462 70200 0 5468
5470 0 464789 255358 70240 0 5469
5471 0 465177 255030 70280 0 5470
5472 0 465457 254870 70400 0 5471
5473 0 465805 254806 70520 0 5472
5474 0 466233 254822 70520 0 5473
5475 0 466337 254742 70520 0 5474
5476 0 467557 254890 70520 0 5475
5477 0 468065 254886 70560 0 5476
5478 0 468369 254950 70640 0 5477
5479 0 468437 254930 70680 0 5478
5480 0 468469 254930 70720 0 5479
5481 6 468657 254830 70800 0 5480
5482 0 433547 113637 179400 0 5159
5483 0 433562 113549 179440 0 5482
5484 0 433567 113480 179480 0 5483
5485 0 433589 113393 179520 0 5484
5486 0 433604 113301 179560 0 5485
5487 0 433616 113221 179600 0 5486
5488 0 433577 113065 179600 0 5487
5489 0 433832 112783 179600 0 5488
5490 0 433803 112747 179640 0 5489
5491 0 433789 112707 179680 0 5490
5492 0 433753 112662 179720 0 5491
5493 0 433730 112617 179760 0 5492
5494 0 433670 112608 179800 0 5493
5495 5 433616 112621 179840 0 5494
5496 0 433836 112611 179840 0 5495
5497 0 433950 112570 179880 0 5496
5498 0 433953 112591 179920 0 5497
5499 0 433964 112614 179960 0 5498
5500 0 433984 112621 180000 0 5499
5501 0 433967 112633 180040 0 5500
5502 0 433994 112616 180080 0 5501
5503 6 433979 112672 180120 0 5502
5504 0 441815 114328 174200 0 1569
5505 0 441872 114855 174080 0 5504
5506 0 441834 115025 174240 0 5505
5507 0 441816 115218 174320 0 5506
5508 0 441721 115300 174440 0 5507
5509 0 441747 115441 174520 0 5508
5510 0 441411 115644 174640 0 5509
5511 0 441222 115823 174800 0 5510
5512 0 441228 115769 174960 0 5511
5513 0 441097 115727 175040 0 5512
5514 0 440808 115670 175200 0 5513
5515 0 440260 115999 175360 0 5514
5516 0 440489 115674 175520 0 5515
5517 0 440479 115475 175680 0 5516
5518 0 440225 115364 175720 0 5517
5519 0 440165 115326 175760 0 5518
5520 0 440147 115271 175800 0 5519
5521 0 440087 115241 175840 0 5520
5522 0 439977 115228 175880 0 5521
5523 0 440078 115312 175960 0 5522
5524 0 440178 115374 176040 0 5523
5525 6 440222 115344 176120 0 5524
5526 0 406023 128180 191840 0 2024
5527 0 405586 128434 191840 0 5526
5528 5 404727 128749 191880 0 5527
5529 0 404243 128901 191720 0 5528
5530 5 403699 128913 191640 0 5529
5531 0 403663 129049 191560 0 5530
5532 0 403763 129057 191440 0 5531
5533 0 403903 128969 191400 0 5532
5534 0 403927 128953 191360 0 5533
5535 0 403883 128997 191280 0 5534
5536 0 403885 129033 191240 0 5535
5537 0 403847 129069 191200 0 5536
5538 0 403711 129265 191120 0 5537
5539 0 403375 129189 191040 0 5538
5540 0 403287 129169 190960 0 5539
5541 0 403455 129053 190840 0 5540
5542 0 403583 128997 190720 0 5541
5543 0 403571 128897 190680 0 5542
5544 0 403551 128925 190600 0 5543
5545 0 403475 128961 190480 0 5544
5546 6 403451 128933 190400 0 5545
5547 0 451229 212833 43040 0 3180
5548 0 450645 212909 42880 0 5547
5549 0 450013 212999 42800 0 5548
5550 5 449957 212978 42760 0 5549
5551 0 449845 212935 42680 0 5550
5552 0 449781 212859 42600 0 5551
5553 0 449745 212883 42480 0 5552
5554 0 449637 212855 42360 0 5553
5555 0 449617 212843 42240 0 5554
5556 0 449577 212815 42120 0 5555
5557 0 449545 212747 41960 0 5556
5558 0 449333 212619 41800 0 5557
5559 0 449129 211959 41600 0 5558
5560 0 449189 211899 41400 0 5559
5561 5 448945 211814 41320 0 5560
5562 0 449325 212022 41280 0 5561
5563 0 449321 211922 41160 0 5562
5564 0 449149 211754 41000 0 5563
5565 0 449081 211870 40920 0 5564
5566 0 449221 211922 40800 0 5565
5567 6 449245 211934 40720 0 5566
5568 0 469564 246726 86800 0 248
5569 0 469438 246802 86720 0 5568
5570 0 469132 246786 86680 0 5569
5571 0 468960 246854 86640 0 5570
5572 0 468928 246930 86560 0 5571
5573 0 468880 247042 86480 0 5572
5574 0 468840 247118 86400 0 5573
5575 0 468740 247074 86320 0 5574
5576 0 468656 246906 86240 0 5575
5577 0 468628 246850 86160 0 5576
5578 0 468652 246846 86080 0 5577
5579 0 468668 246774 86000 0 5578
5580 0 468648 246686 85920 0 5579
5581 0 468576 246666 85840 0 5580
5582 0 468548 246654 85760 0 5581
5583 0 468524 246654 85680 0 5582
5584 0 468504 246646 85640 0 5583
5585 0 468396 246646 85560 0 5584
5586 0 468360 246622 85520 0 5585
5587 0 468328 246538 85480 0 5586
5588 6 468300 246478 85440 0 5587
5589 0 433667 113820 179120 0 5154
5590 0 433696 113809 179080 0 5589
5591 0 433726 113828 179040 0 5590
5592 0 433742 113833 179000 0 5591
5593 0 433828 113904 178920 0 5592
5594 0 433866 113909 178880 0 5593
5595 0 433902 113908 178840 0 5594
5596 0 433939 113915 178800 0 5595
5597 0 433966 113916 178760 0 5596
5598 5 433996 113939 178720 0 5597
5599 0 433684 114228 178720 0 5598
5600 0 433740 114266 178680 0 5599
5601 0 433766 114309 178640 0 5600
5602 0 433783 114354 178600 0 5601
5603 0 433823 114375 178560 0 5602
5604 0 433839 114386 178520 0 5603
5605 0 433854 114397 178480 0 5604
5606 0 433868 114403 178440 0 5605
5607 0 433866 114385 178400 0 5606
5608 6 433803 114405 178360 0 5607
5609 0 466551 219710 57960 0 4465
5610 0 466409 219546 58040 0 5609
5611 0 466241 219298 58120 0 5610
5612 5 466227 219246 58160 0 5611
5613 0 466213 219194 58200 0 5612
5614 0 465993 219078 58320 0 5613
5615 0 465845 219038 58400 0 5614
5616 0 465745 218974 58480 0 5615
5617 0 465653 218938 58560 0 5616
5618 0 465561 218914 58640 0 5617
5619 0 465505 218894 58720 0 5618
5620 0 465473 218882 58800 0 5619
5621 0 465361 218846 58880 0 5620
5622 0 465265 218838 58960 0 5621
5623 5 465173 218746 59040 0 5622
5624 0 465185 218758 59080 0 5623
5625 0 465185 218742 59200 0 5624
5626 0 465273 218706 59320 0 5625
5627 0 465325 218654 59440 0 5626
5628 6 465333 218638 59480 0 5627
5629 5 434576 226204 69640 0 5061
5630 0 434476 225940 69760 0 5629
5631 0 434440 225748 69880 0 5630
5632 0 434290 225506 69840 0 5631
5633 0 434214 225210 69720 0 5632
5634 0 434138 224990 69640 0 5633
5635 0 434042 224810 69680 0 5634
5636 0 434018 224494 69760 0 5635
5637 0 433962 224438 69800 0 5636
5638 0 433882 224362 69720 0 5637
5639 0 433914 224110 69640 0 5638
5640 0 433738 223946 69600 0 5639
5641 0 433558 223750 69560 0 5640
5642 0 433534 223714 69520 0 5641
5643 0 433506 223710 69480 0 5642
5644 0 433442 223622 69400 0 5643
5645 0 433318 223406 69360 0 5644
5646 0 433262 223346 69320 0 5645
5647 0 433230 222762 69280 0 5646
5648 6 433238 222666 69240 0 5647
5649 0 426064 102320 175320 0 2565
5650 0 426029 102210 175280 0 5649
5651 0 425911 102098 175200 0 5650
5652 0 425800 101964 175120 0 5651
5653 0 425790 101939 175080 0 5652
5654 0 425780 101914 175040 0 5653
5655 5 425770 101888 175000 0 5654
5656 0 425978 101895 174960 0 5655
5657 0 426123 101795 174880 0 5656
5658 0 426169 101832 174800 0 5657
5659 0 426154 101437 174680 0 5658
5660 0 426104 101417 174520 0 5659
5661 0 426101 101369 174440 0 5660
5662 0 426077 101352 174360 0 5661
5663 0 426125 101314 174240 0 5662
5664 0 426251 101285 174080 0 5663
5665 0 426280 101280 174040 0 5664
5666 0 426418 101262 173920 0 5665
5667 6 426477 101184 173800 0 5666
5668 0 485912 238461 78560 0 4146
5669 0 485693 238778 78600 0 5668
5670 5 485795 239045 78680 0 5669
5671 0 485936 239378 78560 0 5670
5672 0 486143 239445 78680 0 5671
5673 0 486153 239490 78840 0 5672
5674 0 486150 239626 79000 0 5673
5675 0 486042 239714 79160 0 5674
5676 0 486049 239894 79320 0 5675
5677 0 486084 240107 79440 0 5676
5678 0 486464 240332 79360 0 5677
5679 0 486853 240428 79200 0 5678
5680 0 487063 240687 79360 0 5679
5681 0 487074 240842 79480 0 5680
5682 5 487123 240932 79600 0 5681
5683 0 486975 241032 79800 0 5682
5684 6 486844 241080 79840 0 5683
5685 5 388084 154482 202600 0 2253
5686 0 388424 154898 202480 0 5685
5687 0 388700 154882 202320 0 5686
5688 0 389032 154922 202280 0 5687
5689 0 389308 154942 202200 0 5688
5690 0 389360 154834 202040 0 5689
5691 0 389380 154730 201960 0 5690
5692 0 389407 154720 201920 0 5691
5693 0 389434 154710 201880 0 5692
5694 5 389488 154690 201800 0 5693
5695 0 389628 154554 201760 0 5694
5696 0 389972 154426 201600 0 5695
5697 0 389984 154378 201520 0 5696
5698 0 389868 154438 201360 0 5697
5699 6 389696 154486 201240 0 5698
5700 0 479531 210963 59520 0 4517
5701 0 479475 210935 59560 0 5700
5702 0 479367 210785 59640 0 5701
5703 0 479233 210469 59720 0 5702
5704 0 479085 210289 59680 0 5703
5705 0 479015 210209 59640 0 5704
5706 5 478899 210065 59560 0 5705
5707 0 478771 210017 59520 0 5706
5708 0 478657 209971 59480 0 5707
5709 0 478505 209903 59400 0 5708
5710 5 478441 209805 59360 0 5709
5711 0 478335 209931 59280 0 5710
5712 0 478277 209893 59240 0 5711
5713 0 478183 210027 59240 0 5712
5714 6 478159 210049 59200 0 5713
5715 0 471366 245557 85920 0 256
5716 5 471614 245541 85920 0 5715
5717 0 471894 245507 85880 0 5716
5718 0 471906 245487 85800 0 5717
5719 0 472018 245427 85680 0 5718
5720 0 472070 245411 85640 0 5719
5721 0 472062 245431 85600 0 5720
5722 5 472122 245439 85560 0 5721
5723 0 472038 245495 85520 0 5722
5724 0 471970 245475 85440 0 5723
5725 0 471926 245419 85360 0 5724
5726 0 471902 245359 85240 0 5725
5727 0 471938 245227 85160 0 5726
5728 0 471978 245223 85080 0 5727
5729 6 471978 245219 84960 0 5728
5730 0 481260 238373 79480 0 4131
5731 0 481165 238017 79600 0 5730
5732 0 480958 237548 79520 0 5731
5733 0 480761 237235 79480 0 5732
5734 0 480368 236901 79560 0 5733
5735 0 480070 236392 79680 0 5734
5736 5 480456 236172 79800 0 5735
5737 5 480636 236148 79840 0 5736
5738 0 480720 236162 79920 0 5737
5739 0 480724 236241 80080 0 5738
5740 0 480732 236350 80280 0 5739
5741 0 480512 236591 80440 0 5740
5742 6 480433 236753 80600 0 5741
5743 0 418440 106023 180280 0 5412
5744 0 418519 105876 180160 0 5743
5745 0 418420 105758 180040 0 5744
5746 0 418367 105613 179960 0 5745
5747 0 418345 105579 179920 0 5746
5748 0 418341 105574 179880 0 5747
5749 0 418066 105352 179760 0 5748
5750 0 418133 105250 179680 0 5749
5751 0 418139 105291 179520 0 5750
5752 0 418173 105295 179440 0 5751
5753 0 418145 105307 179320 0 5752
5754 6 418181 105340 179280 0 5753
5755 0 459292 130447 170960 0 1418
5756 0 459258 130462 171000 0 5755
5757 0 459222 130478 171040 0 5756
5758 0 459152 130455 171080 0 5757
5759 0 459157 130425 171120 0 5758
5760 0 459097 130432 171160 0 5759
5761 0 459072 130455 171200 0 5760
5762 0 459054 130507 171240 0 5761
5763 0 459024 130554 171280 0 5762
5764 0 458990 130562 171320 0 5763
5765 0 459025 130578 171360 0 5764
5766 6 459053 130604 171400 0 5765
5767 0 391488 146576 199960 0 2217
5768 0 391424 146690 200000 0 5767
5769 0 391608 146822 200080 0 5768
5770 5 391758 147062 200120 0 5769
5771 0 391736 146910 200160 0 5770
5772 0 391828 146954 200240 0 5771
5773 0 392060 147274 200360 0 5772
5774 0 392056 147218 200400 0 5773
5775 0 392072 147242 200480 0 5774
5776 0 392028 147226 200560 0 5775
5777 6 391996 147222 200600 0 5776
5778 0 456357 115632 163360 0 3463
5779 0 456365 115622 163320 0 5778
5780 0 456378 115603 163280 0 5779
5781 0 456394 115600 163240 0 5780
5782 0 456421 115605 163200 0 5781
5783 0 456381 115611 163160 0 5782
5784 0 456345 115611 163120 0 5783
5785 0 456310 115612 163080 0 5784
5786 0 456290 115653 163040 0 5785
5787 0 456322 115595 163000 0 5786
5788 6 456264 115626 162960 0 5787
5789 0 434444 226204 69480 0 5629
5790 0 434384 226192 69280 0 5789
5791 0 434312 226148 69200 0 5790
5792 0 434240 226060 69040 0 5791
5793 0 434140 225944 68960 0 5792
5794 5 434016 226060 68800 0 5793
5795 0 433524 226224 68760 0 5794
5796 5 433271 226293 68680 0 5795
5797 0 433144 226328 68640 0 5796
5798 0 432952 226216 68520 0 5797
5799 6 432848 226248 68480 0 5798
5800 0 447127 116871 172480 0 1523
5801 0 447133 116872 172520 0 5800
5802 0 447128 116875 172560 0 5801
5803 0 447117 116876 172600 0 5802
5804 0 447114 116874 172640 0 5803
5805 0 447110 116874 172680 0 5804
5806 0 447103 116883 172720 0 5805
5807 0 447222 116910 172760 0 5806
5808 0 447234 116879 172800 0 5807
5809 6 447164 116818 172840 0 5808
5810 0 425694 101832 174920 0 5655
5811 0 425581 101459 174880 0 5810
5812 0 425211 101596 174840 0 5811
5813 0 424978 101594 174800 0 5812
5814 0 424907 101622 174680 0 5813
5815 0 425015 101399 174520 0 5814
5816 0 425189 101332 174440 0 5815
5817 0 425197 101337 174360 0 5816
5818 6 425228 101220 174280 0 5817
5819 0 481585 113349 153400 0 3663
5820 0 481622 113286 153280 0 5819
5821 0 481670 113242 153240 0 5820
5822 0 481722 113214 153200 0 5821
5823 0 481790 113146 153160 0 5822
5824 0 481879 113135 153120 0 5823
5825 0 482152 113111 153160 0 5824
5826 0 482257 113080 153080 0 5825
5827 6 482478 113027 153000 0 5826
5828 0 442549 112835 170920 0 5436
5829 0 442550 112827 170960 0 5828
5830 0 442554 112816 171000 0 5829
5831 0 442562 112813 171040 0 5830
5832 0 442555 112843 171080 0 5831
5833 0 442541 112886 171120 0 5832
5834 0 442546 112890 171160 0 5833
5835 0 442564 112877 171200 0 5834
5836 6 442544 112917 171240 0 5835
5837 0 466365 215575 56480 0 3042
5838 0 466640 215670 56320 0 5837
5839 0 466921 215770 56240 0 5838
5840 0 467170 215595 56080 0 5839
5841 5 467648 215570 55880 0 5840
5842 0 467848 216174 56000 0 5841
5843 0 467989 216447 56160 0 5842
5844 0 468077 216636 56320 0 5843
5845 6 468088 216733 56480 0 5844
5846 0 436392 227004 70200 0 5056
5847 0 436460 226992 70320 0 5846
5848 0 436540 226916 70360 0 5847
5849 0 436549 226679 70520 0 5848
5850 0 436413 226360 70640 0 5849
5851 0 436155 225717 70560 0 5850
5852 0 436235 225269 70560 0 5851
5853 0 436320 224953 70600 0 5852
5854 6 436381 224723 70720 0 5853
5855 0 454298 245503 82800 0 3759
5856 0 454284 245475 82720 0 5855
5857 5 454468 245419 82640 0 5856
5858 0 454472 245343 82520 0 5857
5859 0 454432 245339 82440 0 5858
5860 0 454372 245331 82360 0 5859
5861 0 454340 245339 82200 0 5860
5862 0 454364 245271 82080 0 5861
5863 6 454396 245243 82040 0 5862
5864 0 462572 246205 80480 0 4284
5865 0 462440 246117 80560 0 5864
5866 0 462332 246141 80680 0 5865
5867 0 462040 245985 80840 0 5866
5868 0 462020 245973 80880 0 5867
5869 0 462004 245957 80920 0 5868
5870 0 461896 245881 80960 0 5869
5871 0 461870 245868 81040 0 5870
5872 6 461876 245862 81080 0 5871
5873 0 468089 251663 90840 0 209
5874 0 468261 251832 90680 0 5873
5875 0 468435 251800 90640 0 5874
5876 0 468811 251818 90600 0 5875
5877 0 466421 251815 90560 0 5876
5878 0 466431 251818 90400 0 5877
5879 0 466447 251787 90280 0 5878
5880 0 466563 251831 90240 0 5879
5881 6 466655 251811 90200 0 5880
5882 0 441200 104756 162960 0 2754
5883 5 441110 104523 162840 0 5882
5884 0 440576 104232 162800 0 5883
5885 0 440280 104106 162720 0 5884
5886 0 440227 103993 162600 0 5885
5887 0 440358 103876 162520 0 5886
5888 0 440335 103759 162440 0 5887
5889 6 440357 103601 162360 0 5888
5890 0 391848 147218 199600 0 2221
5891 0 392024 147210 199480 0 5890
5892 0 391840 146818 199360 0 5891
5893 0 391992 146894 199240 0 5892
5894 0 392272 146810 199160 0 5893
5895 0 392336 146758 199120 0 5894
5896 0 392396 146586 199000 0 5895
5897 6 392404 146466 198880 0 5896
5898 0 392284 145714 200040 0 2215
5899 0 392300 145906 200120 0 5898
5900 0 392200 146098 200160 0 5899
5901 0 392492 146146 200240 0 5900
5902 0 392264 146438 200360 0 5901
5903 0 392000 146454 200480 0 5902
5904 0 391896 146418 200600 0 5903
5905 6 391956 146102 200680 0 5904
5906 0 460948 114785 160400 0 3540
5907 0 460919 114784 160360 0 5906
5908 0 460879 114788 160320 0 5907
5909 0 460849 114792 160280 0 5908
5910 0 460810 114803 160240 0 5909
5911 0 460839 114834 160200 0 5910
5912 0 460840 114852 160160 0 5911
5913 6 460824 114883 160120 0 5912
5914 0 434287 113760 178720 0 5598
5915 0 434320 113774 178680 0 5914
5916 0 434326 113789 178640 0 5915
5917 0 434318 113808 178600 0 5916
5918 0 434332 113804 178560 0 5917
5919 0 434345 113821 178520 0 5918
5920 0 434355 113838 178480 0 5919
5921 6 434364 113850 178440 0 5920
5922 0 445009 254718 68960 0 4960
5923 0 444965 254778 69000 0 5922
5924 0 444953 254834 69080 0 5923
5925 0 444941 254870 69160 0 5924
5926 0 444973 254900 69240 0 5925
5927 0 444959 255130 69320 0 5926
5928 0 444593 255378 69360 0 5927
5929 6 444617 255420 69440 0 5928
5930 0 388100 154162 202560 0 5685
5931 5 388136 153790 202400 0 5930
5932 0 387780 153486 202360 0 5931
5933 0 387412 153350 202240 0 5932
5934 0 387472 153274 202120 0 5933
5935 0 387660 153194 202080 0 5934
5936 6 387640 153190 201960 0 5935
5937 0 451896 120318 171640 0 1492
5938 0 451842 120259 171600 0 5937
5939 0 451801 120191 171560 0 5938
5940 0 451807 120109 171520 0 5939
5941 0 451801 120038 171480 0 5940
5942 0 451813 119957 171440 0 5941
5943 6 451833 119878 171400 0 5942
5944 0 452791 121628 172560 0 1471
5945 0 452852 121697 172600 0 5944
5946 0 452916 121772 172640 0 5945
5947 0 452975 121853 172680 0 5946
5948 0 453024 121930 172720 0 5947
5949 0 453092 121990 172760 0 5948
5950 6 453077 121986 172800 0 5949
5951 0 482438 211242 58840 0 4528
5952 0 482482 211274 58720 0 5951
5953 5 482534 211470 58640 0 5952
5954 0 482542 211714 58800 0 5953
5955 0 482830 211918 58920 0 5954
5956 0 482638 211906 59000 0 5955
5957 6 482766 211858 59120 0 5956
5958 0 440317 104470 163480 0 2748
5959 0 440248 104502 163560 0 5958
5960 0 440137 104544 163680 0 5959
5961 0 440059 104563 163800 0 5960
5962 0 440081 104519 163880 0 5961
5963 6 440070 104380 163960 0 5962
5964 0 392676 145426 199760 0 2212
5965 0 392640 145558 199720 0 5964
5966 0 392616 145734 199680 0 5965
5967 0 392696 145830 199600 0 5966
5968 0 392644 145854 199480 0 5967
5969 6 392628 145910 199440 0 5968
5970 0 425090 104676 177440 0 2512
5971 0 425101 104692 177400 0 5970
5972 0 425135 104685 177360 0 5971
5973 0 425109 104722 177320 0 5972
5974 0 425108 104692 177280 0 5973
5975 6 425087 104718 177240 0 5974
5976 0 403340 129131 191680 0 5530
5977 0 403196 129239 191800 0 5976
5978 0 403052 129175 191840 0 5977
5979 0 403020 129115 191920 0 5978
5980 0 402784 129239 192000 0 5979
5981 6 402800 129271 192040 0 5980
5982 0 419383 110871 181840 0 2405
5983 0 419363 110855 181960 0 5982
5984 5 419271 110839 182000 0 5983
5985 0 419879 110867 182080 0 5984
5986 0 419891 110819 182160 0 5985
5987 6 419807 110807 182240 0 5986
5988 0 482594 113348 153400 0 3665
5989 0 482710 113290 153360 0 5988
5990 0 482793 113168 153280 0 5989
5991 0 482843 113151 153200 0 5990
5992 0 482863 113148 153120 0 5991
5993 6 482648 113249 153080 0 5992
5994 0 418528 118001 185840 0 1870
5995 0 418601 117992 185800 0 5994
5996 0 418652 117977 185760 0 5995
5997 0 418737 117955 185720 0 5996
5998 0 418778 117932 185680 0 5997
5999 6 418822 117932 185640 0 5998
6000 0 421441 115822 185640 0 1856
6001 0 421524 115846 185680 0 6000
6002 0 421556 115917 185720 0 6001
6003 0 421585 115971 185760 0 6002
6004 0 421628 116015 185800 0 6003
6005 6 421678 116066 185840 0 6004
6006 0 432043 114906 179320 0 5165
6007 0 431862 114948 179280 0 6006
6008 0 431617 115027 179240 0 6007
6009 0 431491 114980 179200 0 6008
6010 0 431385 115000 179160 0 6009
6011 6 431385 115072 179120 0 6010
6012 0 452117 211553 45120 0 3166
6013 0 451821 211509 45080 0 6012
6014 0 451813 211461 45040 0 6013
6015 0 451593 211333 45000 0 6014
6016 0 451569 211305 44960 0 6015
6017 6 451509 211257 44920 0 6016
6018 0 437875 234045 72680 0 4052
6019 0 437587 234009 72560 0 6018
6020 0 437533 234011 72520 0 6019
6021 0 437261 234223 72440 0 6020
6022 0 437145 234327 72320 0 6021
6023 6 437025 234479 72240 0 6022
6024 0 472464 243925 85200 0 262
6025 0 472777 243913 85200 0 6024
6026 0 472892 243928 85160 0 6025
6027 0 473026 243896 85120 0 6026
6028 0 473268 243944 84960 0 6027
6029 6 473244 243944 84880 0 6028
6030 0 441150 104473 162800 0 5883
6031 0 441306 104323 162720 0 6030
6032 0 441461 104173 162640 0 6031
6033 0 441589 104105 162520 0 6032
6034 6 441528 104194 162440 0 6033
6035 0 388692 150842 202080 0 2244
6036 0 388656 150838 201920 0 6035
6037 0 388608 150726 201840 0 6036
6038 0 388556 150698 201800 0 6037
6039 6 388584 150670 201760 0 6038
6040 0 391224 149374 200040 0 2226
6041 0 391136 149470 200000 0 6040
6042 0 391156 149698 199880 0 6041
6043 0 391172 149746 199800 0 6042
6044 6 391200 149762 199680 0 6043
6045 0 391908 147302 200160 0 5770
6046 0 392028 147526 200240 0 6045
6047 0 392136 147602 200280 0 6046
6048 0 392132 147762 200320 0 6047
6049 6 392156 147830 200360 0 6048
6050 0 418080 105379 181000 0 5421
6051 0 418089 105225 181120 0 6050
6052 0 418021 105209 181240 0 6051
6053 0 418047 105284 181320 0 6052
6054 6 417862 105405 181400 0 6053
6055 0 461269 114801 161000 0 3525
6056 0 461497 114649 161000 0 6055
6057 0 461498 114626 161040 0 6056
6058 0 461501 114617 161080 0 6057
6059 6 461481 114617 161120 0 6058
6060 0 440907 114004 169640 0 5363
6061 0 440711 113728 169600 0 6060
6062 0 440625 113655 169560 0 6061
6063 0 440524 113667 169480 0 6062
6064 6 440580 113674 169400 0 6063
6065 0 445399 114430 172880 0 1533
6066 0 445400 114415 172920 0 6065
6067 0 445360 114416 172960 0 6066
6068 0 445392 114418 173000 0 6067
6069 6 445412 114429 173040 0 6068
6070 0 454469 206301 39400 0 3208
6071 0 454269 206333 39200 0 6070
6072 0 454213 206353 39000 0 6071
6073 0 454225 206277 38880 0 6072
6074 6 454217 206281 38840 0 6073
6075 0 465980 210924 53960 0 3060
6076 0 465956 210892 54000 0 6075
6077 0 465972 210856 54080 0 6076
6078 0 466148 210676 54200 0 6077
6079 6 466312 210528 54280 0 6078
6080 0 461759 257082 67120 0 4397
6081 0 461949 257322 67040 0 6080
6082 0 462099 257884 67080 0 6081
6083 0 462075 258048 67160 0 6082
6084 6 462167 258160 67200 0 6083
6085 0 460600 231456 72400 0 5231
6086 0 460556 231444 72200 0 6085
6087 5 460436 231408 72000 0 6086
6088 0 460612 231276 71880 0 6087
6089 6 460632 231124 71720 0 6088
6090 0 455284 239660 77000 0 3952
6091 0 455526 239718 77280 0 6090
6092 0 455802 239742 77320 0 6091
6093 0 455934 239630 77360 0 6092
6094 6 455926 239586 77440 0 6093
6095 0 387015 155619 203440 0 2262
6096 0 387043 155795 203360 0 6095
6097 0 387023 155853 203320 0 6096
6098 6 387003 155911 203280 0 6097
6099 0 387148 153354 203040 0 2251
6100 0 386880 153306 202960 0 6099
6101 0 386680 153418 202840 0 6100
6102 6 386628 153530 202760 0 6101
6103 0 404683 128877 191920 0 5528
6104 0 404631 128857 192000 0 6103
6105 0 404551 128873 192120 0 6104
6106 6 404539 128893 192200 0 6105
6107 0 417680 120043 185280 0 5325
6108 0 417660 120099 185320 0 6107
6109 0 417516 120167 185400 0 6108
6110 6 417468 120231 185480 0 6109
6111 0 417192 119108 185440 0 5318
6112 0 417157 119051 185400 0 6111
6113 0 417137 119002 185360 0 6112
6114 6 417112 118933 185320 0 6113
6115 0 453785 115932 165280 0 3414
6116 0 453853 115914 165400 0 6115
6117 0 453934 116049 165440 0 6116
6118 6 453988 116164 165400 0 6117
6119 0 450814 114793 167560 0 3357
6120 0 450820 114758 167600 0 6119
6121 0 450830 114756 167800 0 6120
6122 6 450679 114731 167920 0 6121
6123 0 449321 114740 167880 0 3350
6124 0 448950 114288 167920 0 6123
6125 0 448666 113943 167960 0 6124
6126 6 448629 113915 168000 0 6125
6127 0 455821 203885 40280 0 3217
6128 0 455833 203861 40240 0 6127
6129 0 455873 203833 40200 0 6128
6130 6 455837 203809 40120 0 6129
6131 0 467451 202131 49960 0 5267
6132 0 467623 202255 49920 0 6131
6133 0 467663 202293 49880 0 6132
6134 6 467811 202489 49840 0 6133
6135 0 461748 215634 62760 0 5018
6136 0 462015 215386 62800 0 6135
6137 0 461902 215291 62960 0 6136
6138 6 461875 215207 63080 0 6137
6139 0 471247 218638 57600 0 4479
6140 0 471147 218394 57680 0 6139
6141 0 471099 218326 57600 0 6140
6142 6 471127 218190 57560 0 6141
6143 0 466409 219094 58160 0 5612
6144 0 466485 219042 58200 0 6143
6145 0 466665 219010 58240 0 6144
6146 6 466669 218998 58280 0 6145
6147 0 504776 224570 84000 0 4247
6148 0 504855 224596 83840 0 6147
6149 0 504943 224776 83640 0 6148
6150 6 505011 225008 83480 0 6149
6151 0 505187 224475 84880 0 4243
6152 0 505293 224188 85040 0 6151
6153 0 505345 224086 85200 0 6152
6154 6 505348 224013 85280 0 6153
6155 0 445027 254642 68800 0 4961
6156 0 444637 254606 68640 0 6155
6157 0 444571 254612 68600 0 6156
6158 6 444513 254694 68480 0 6157
6159 0 442900 249571 70880 0 4790
6160 0 442752 249801 70920 0 6159
6161 0 442653 249828 70960 0 6160
6162 6 442539 249834 71000 0 6161
6163 0 441300 247879 81880 0 3786
6164 0 441692 247979 81760 0 6163
6165 0 442372 248011 81640 0 6164
6166 6 442632 247871 81520 0 6165
6167 0 446576 248511 82400 0 3776
6168 0 446584 248583 82520 0 6167
6169 0 446532 248727 82640 0 6168
6170 6 446292 248911 82840 0 6169
6171 5 454798 245209 82600 0 5857
6172 0 454848 245103 82680 0 6171
6173 0 454812 245091 82800 0 6172
6174 6 454772 245079 82880 0 6173
6175 0 457012 238828 76360 0 3950
6176 0 457032 238852 76160 0 6175
6177 0 457296 238956 76000 0 6176
6178 6 457296 238912 75800 0 6177
6179 0 462224 237492 76320 0 3943
6180 0 462352 237376 76200 0 6179
6181 0 462497 237136 76040 0 6180
6182 6 462549 236968 75920 0 6181
6183 0 388762 155390 203560 0 2266
6184 0 388782 155418 203480 0 6183
6185 6 388806 155438 203400 0 6184
6186 0 387186 155758 203680 0 2263
6187 0 386986 155870 203760 0 6186
6188 6 386842 155962 203880 0 6187
6189 0 388296 153638 202240 0 5931
6190 0 388300 153526 202200 0 6189
6191 6 388336 153394 202040 0 6190
6192 0 400466 132077 195080 0 2108
6193 0 400634 132181 194960 0 6192
6194 6 400666 132177 194920 0 6193
6195 0 411592 123079 188880 0 1951
6196 0 411658 122997 188840 0 6195
6197 6 411723 122938 188800 0 6196
6198 0 465161 114581 159720 0 3572
6199 0 465168 114576 159760 0 6198
6200 6 465170 114595 159800 0 6199
6201 0 446980 116407 171040 0 3271
6202 0 446832 116387 170840 0 6201
6203 6 446816 116383 170800 0 6202
6204 0 455529 202065 42080 0 3229
6205 0 455393 202033 42200 0 6204
6206 6 455193 201945 42400 0 6205
6207 0 454793 204041 40120 0 3216
6208 0 454737 203977 40000 0 6207
6209 6 454697 203917 39880 0 6208
6210 0 454865 205241 39560 0 3210
6211 0 454785 205161 39440 0 6210
6212 6 454701 205125 39280 0 6211
6213 0 454389 207549 39720 0 3207
6214 0 454429 207665 39840 0 6213
6215 6 454421 207697 39920 0 6214
6216 0 448869 211326 41280 0 5561
6217 0 448837 211182 41120 0 6216
6218 6 448837 211174 41080 0 6217
6219 0 452769 210313 45640 0 3161
6220 0 452869 210201 45560 0 6219
6221 6 452941 210105 45480 0 6220
6222 0 452345 211065 45760 0 3160
6223 0 452253 211225 45880 0 6222
6224 6 452325 211237 45920 0 6223
6225 0 453072 206742 50360 0 3117
6226 0 452992 207058 50440 0 6225
6227 6 452992 207106 50480 0 6226
6228 0 478303 209535 59400 0 5710
6229 0 478249 209379 59480 0 6228
6230 6 478183 209489 59560 0 6229
6231 0 479778 211654 59800 0 4519
6232 0 479858 211818 59880 0 6231
6233 6 479746 212030 59960 0 6232
6234 0 465556 211096 53840 0 3061
6235 0 465376 211088 53880 0 6234
6236 6 465312 211044 53920 0 6235
6237 0 438341 238779 80000 0 4106
6238 0 438369 238807 79960 0 6237
6239 6 438357 238771 79920 0 6238
6240 0 442101 230942 75280 0 5122
6241 0 442342 231013 75240 0 6240
6242 6 442656 230993 75320 0 6241
6243 0 437300 227556 70080 0 5055
6244 0 437300 227592 70200 0 6243
6245 6 437324 227680 70360 0 6244
6246 0 464704 236932 69520 0 2922
6247 0 464884 236860 69480 0 6246
6248 6 465032 236748 69560 0 6247
6249 0 443606 249535 70120 0 4794
6250 0 443594 249545 70000 0 6249
6251 6 443602 249553 69920 0 6250
6252 0 457688 236628 76880 0 5202
6253 0 457612 236612 76840 0 6252
6254 6 457380 236572 76760 0 6253
6255 0 458622 250773 74560 0 4336
6256 0 458662 250741 74480 0 6255
6257 6 458698 250719 74440 0 6256
6258 0 464738 243035 83040 0 5392
6259 0 464950 242919 83160 0 6258
6260 6 465034 242915 83280 0 6259
6261 0 480971 235764 79840 0 5737
6262 0 481005 235516 79840 0 6261
6263 6 481025 235443 79920 0 6262
6264 0 472230 245247 85520 0 5722
6265 0 472202 245127 85440 0 6264
6266 6 472182 245107 85320 0 6265
6267 0 388824 154782 201720 0 5694
6268 6 388996 154658 201520 0 6267
6269 0 425363 102717 175320 0 2564
6270 6 425333 102786 175280 0 6269
6271 0 419007 110671 182040 0 5984
6272 6 418875 110527 182120 0 6271
6273 0 461761 114474 160240 0 3544
6274 6 461748 114405 160200 0 6273
6275 0 450506 115148 166880 0 3374
6276 6 450552 115145 166840 0 6275
6277 0 457989 200193 42520 0 3242
6278 6 457993 200093 42640 0 6277
6279 0 453417 208401 39800 0 3205
6280 6 452993 208297 39840 0 6279
6281 0 448885 211298 41400 0 5561
6282 6 449049 211338 41520 0 6281
6283 0 452145 213269 43120 0 3180
6284 6 452153 213369 43160 0 6283
6285 0 485018 210850 54760 0 4557
6286 6 484874 210998 54720 0 6285
6287 0 477195 205091 55760 0 5302
6288 6 477511 205040 55840 0 6287
6289 0 467796 209544 52600 0 3070
6290 6 467856 209644 52680 0 6289
6291 0 462670 214578 62760 0 5020
6292 6 463029 214554 62720 0 6291
6293 0 461249 216879 62280 0 5015
6294 6 461302 217032 62400 0 6293
6295 0 465105 218642 59000 0 5623
6296 6 465125 218598 58920 0 6295
6297 0 471183 219310 57560 0 4477
6298 6 471223 219326 57600 0 6297
6299 0 462760 218912 58480 0 3027
6300 6 462852 218912 58680 0 6299
6301 0 437153 238347 79960 0 4104
6302 6 437069 238351 80000 0 6301
6303 0 435743 236641 79040 0 4094
6304 6 435751 236629 79160 0 6303
6305 0 435315 236885 78960 0 4094
6306 6 435151 237069 79080 0 6305
6307 0 448249 231658 74800 0 5138
6308 6 448312 231561 74920 0 6307
6309 0 446853 231322 74120 0 5135
6310 6 447041 231166 74000 0 6309
6311 0 445282 232076 74760 0 5129
6312 6 445452 232192 74880 0 6311
6313 0 441837 230451 75280 0 5122
6314 6 442003 230142 75160 0 6313
6315 0 439588 230244 75640 0 5118
6316 6 439430 230119 75560 0 6315
6317 0 438195 235101 75240 0 4068
6318 6 438247 235077 75360 0 6317
6319 0 437706 230919 75360 0 5110
6320 6 437635 231147 75440 0 6319
6321 0 438671 234505 74200 0 4061
6322 6 438847 234529 74320 0 6321
6323 0 434236 225448 68800 0 5794
6324 6 434320 225252 68680 0 6323
6325 0 438431 233189 72280 0 4049
6326 6 438375 233213 72160 0 6325
6327 0 500053 224115 79640 0 4272
6328 6 499754 224019 79440 0 6327
6329 0 446401 242040 67520 0 4005
6330 6 446215 241861 67720 0 6329
6331 0 460196 231628 71800 0 6087
6332 6 460008 231688 71720 0 6331
6333 0 461554 231026 72680 0 5233
6334 6 461562 230874 72640 0 6333
6335 0 459572 232608 73240 0 5226
6336 6 459396 232640 73120 0 6335
6337 0 499953 233965 82920 0 4200
6338 6 500242 234016 82840 0 6337
6339 0 450972 239852 74120 0 3968
6340 6 451040 239860 74000 0 6339
6341 0 451556 239688 74520 0 3965
6342 6 451672 239612 74480 0 6341
6343 0 455528 238120 76760 0 5195
6344 6 455348 238048 76960 0 6343
6345 0 455128 244999 82560 0 6171
6346 6 455176 244959 82520 0 6345
6347 0 471730 245591 85960 0 5716
6348 6 471642 245583 86000 0 6347
6349 6 425869 99049 173720 0 2587
6350 6 412709 121913 188960 0 1947
6351 6 418508 117931 186080 0 1869
6352 6 421838 115172 184960 0 2319
6353 6 458489 115244 162640 0 3481
6354 6 433648 112578 179880 0 5495
6355 6 445976 114800 172280 0 4596
6356 6 453097 208945 40120 0 3204
6357 6 449829 213111 42720 0 5550
6358 6 485287 207095 56000 0 4587
6359 6 485461 207501 54960 0 4576
6360 6 453919 207543 47760 0 3138
6361 6 485738 209746 54160 0 4560
6362 6 475814 203404 56040 0 5307
6363 6 482646 211726 58520 0 5953
6364 6 479171 209959 59600 0 5706
6365 6 464314 208965 62520 0 5043
6366 6 478523 210144 57840 0 5284
6367 6 478059 212981 57160 0 5278
6368 6 472955 217825 58560 0 4489
6369 6 467922 215506 55760 0 5841
6370 6 445953 231598 74280 0 5133
6371 6 444631 231837 75160 0 5126
6372 6 433204 226456 68880 0 5796
6373 6 434340 226808 70960 0 5069
6374 6 502308 224582 80800 0 4266
6375 6 437600 255095 76400 0 3836
6376 6 441942 253991 70120 0 4974
6377 6 479637 232745 58080 0 4904
6378 6 443588 249651 71280 0 4788
6379 6 481801 238054 67400 0 4859
6380 6 457916 235440 76000 0 5208
6381 6 487520 241041 79440 0 5682
6382 6 485693 239020 78840 0 5670
6383 6 484258 237327 78040 0 4812
6384 6 481132 235994 79600 0 5736
6385 6 478240 239532 80160 0 4126
6386 6 478677 239751 80440 0 4126
6387 6 476414 240772 82400 0 4115
```
