## Supplementary material for "Complete connectomic reconstruction of olfactory projection neurons in the fly brain": neuron skeletons: 57200.swc

```
# SWC format file
# based on specifications at http://research.mssm.edu/cnic/swc.html
# Created by pymaid (https://github.com/schlegelp/PyMaid)
# PointNo Label X Y Z Radius Parent
# Labels:
# 0 = undefined
# 1 = soma
# 5 = fork point
# 6 = end point
1 1 407255 292696 76440 2163 -1
2 0 407388 292917 78160 0 1
3 0 404743 291199 78160 0 2
4 0 403912 290596 78160 0 3
5 0 402938 290301 78120 0 4
6 0 402258 289805 78120 0 5
7 0 401804 289140 78120 0 6
8 0 401552 288987 78280 0 7
9 0 401147 288633 78360 107 8
10 0 400959 288226 78480 128 9
11 0 400833 288114 78600 115 10
12 0 400564 287960 78760 124 11
13 0 400352 288047 78960 91 12
14 0 400014 287353 78920 120 13
15 0 399311 286469 79160 183 14
16 0 399304 286318 79400 178 15
17 0 399262 286192 79640 157 16
18 0 399323 285969 79840 200 17
19 0 399897 285493 79840 102 18
20 0 399974 284999 79840 51 19
21 0 400385 284577 80000 0 20
22 0 400415 284079 80160 0 21
23 0 400432 283741 80320 0 22
24 0 400424 283213 80240 0 23
25 0 400188 282605 80240 0 24
26 0 400124 282623 80360 0 25
27 0 400194 282002 80360 0 26
28 0 400420 281516 80280 0 27
29 0 400341 280839 80360 0 28
30 0 400206 280428 80440 0 29
31 0 400190 280268 80560 0 30
32 0 400245 279986 80680 0 31
33 0 400212 279818 80800 0 32
34 0 400118 279614 80920 0 33
35 0 400099 279470 81040 0 34
36 0 400075 279178 81120 0 35
37 0 400028 279043 81240 0 36
38 0 400007 278695 81360 0 37
39 0 400006 278586 81480 0 38
40 0 399993 278501 81600 0 39
41 0 399996 278343 81720 0 40
42 0 400128 278044 81880 0 41
43 0 400332 277520 81920 0 42
44 0 400540 277285 82000 0 43
45 0 400685 276891 82040 0 44
46 0 400707 276190 81960 0 45
47 0 400641 275827 81840 0 46
48 0 400613 275651 81720 0 47
49 0 400669 275424 81520 0 48
50 0 400727 275384 81400 0 49
51 0 400767 275287 81240 0 50
52 0 400817 275291 81120 0 51
53 0 400782 275293 81000 0 52
54 0 400843 275223 80920 0 53
55 0 401112 275010 80920 0 54
56 0 401302 274931 80960 0 55
57 0 401302 274895 81000 0 56
58 0 401589 274394 81000 0 57
59 0 401531 274391 81040 0 58
60 0 401615 274298 81120 0 59
61 0 401655 274179 81200 0 60
62 0 401945 273803 81320 0 61
63 0 401930 273578 81440 0 62
64 0 401885 273479 81560 0 63
65 0 401745 273143 81600 0 64
66 0 401773 272459 81600 0 65
67 0 401529 272219 81600 0 66
68 0 401399 272131 81720 0 67
69 0 401367 272060 81840 0 68
70 0 401331 272011 81960 0 69
71 0 401369 271938 82080 0 70
72 0 401411 271820 82200 0 71
73 0 401448 271820 82320 0 72
74 0 401537 271807 82440 0 73
75 0 401624 271496 82320 0 74
76 0 402082 271128 82280 0 75
77 0 402202 270984 82160 0 76
78 0 402311 270738 82080 0 77
79 0 402470 270102 82040 0 78
80 0 403121 269640 82160 0 79
81 0 403604 269099 82080 0 80
82 0 403689 269068 81960 0 81
83 0 403700 269050 81840 0 82
84 0 404029 268724 81800 0 83
85 0 404400 268488 81920 0 84
86 0 404673 268242 82040 0 85
87 0 404847 267975 82120 0 86
88 0 405016 267837 82240 0 87
89 0 405313 267611 82360 0 88
90 0 405415 267554 82480 0 89
91 0 405505 267510 82600 0 90
92 0 405538 267456 82720 0 91
93 0 405594 267367 82840 0 92
94 0 405711 267164 82960 0 93
95 0 405780 267059 83080 0 94
96 0 405786 266983 83200 0 95
97 0 405839 266833 83320 0 96
98 0 406005 266720 83440 0 97
99 0 406113 266604 83560 0 98
100 0 406233 266487 83680 0 99
101 0 406519 266342 83800 0 100
102 0 406811 266218 83920 0 101
103 0 407465 266086 84000 0 102
104 0 407923 265962 84080 0 103
105 0 408228 265850 84200 0 104
106 0 408394 265702 84320 0 105
107 0 408678 265310 84320 0 106
108 0 409039 265087 84440 0 107
109 0 409239 264991 84560 0 108
110 0 409413 264975 84680 0 109
111 0 409656 264965 84800 0 110
112 0 410052 264934 84920 0 111
113 0 410563 264826 85040 0 112
114 0 410743 264717 85160 0 113
115 0 410954 264658 85280 0 114
116 0 411256 264523 85400 0 115
117 0 411473 264489 85560 0 116
118 0 411612 264506 85680 0 117
119 0 411927 264393 85800 0 118
120 0 412019 264420 85920 0 119
121 0 412120 264378 86040 0 120
122 0 412324 264210 86160 0 121
123 0 412481 264097 86280 0 122
124 0 412636 264006 86400 0 123
125 0 412776 263903 86480 0 124
126 0 413132 263770 86560 0 125
127 0 413488 263530 86680 0 126
128 0 413746 263402 86760 0 127
129 0 414046 263251 86880 0 128
130 0 414402 263068 87000 0 129
131 0 414579 262973 87080 0 130
132 0 415062 262694 87160 0 131
133 0 415248 262529 87280 0 132
134 0 415374 262379 87440 0 133
135 0 415724 262215 87560 0 134
136 0 415879 262128 87640 0 135
137 0 416226 261920 87760 0 136
138 0 416346 261896 87880 0 137
139 0 416483 261808 88000 0 138
140 0 416675 261717 88120 0 139
141 0 417011 261591 88280 0 140
142 0 417200 261406 88360 0 141
143 0 417539 261132 88520 0 142
144 0 417827 260948 88640 0 143
145 0 418048 261345 88760 0 144
146 0 418448 261367 88880 0 145
147 0 418875 261250 89040 0 146
148 0 419132 261157 89160 0 147
149 0 419367 261145 89280 0 148
150 0 419978 261055 89360 0 149
151 0 420679 260921 89480 0 150
152 0 421072 260809 89600 0 151
153 0 421561 261070 89720 0 152
154 0 421919 261003 89800 0 153
155 0 422238 260924 89920 0 154
156 0 422456 260841 90000 0 155
157 0 422773 260753 90080 0 156
158 0 423116 260685 90160 0 157
159 0 423454 260609 90240 0 158
160 0 423764 260584 90360 0 159
161 0 423928 260566 90440 0 160
162 0 424167 260544 90520 0 161
163 0 424419 260510 90600 0 162
164 0 424819 260476 90680 0 163
165 0 425335 260470 90760 0 164
166 0 425479 260471 90840 0 165
167 0 426212 260502 90920 0 166
168 0 427004 260425 90960 0 167
169 0 427747 260443 91040 0 168
170 0 428098 260503 91160 0 169
171 0 428482 260526 91280 0 170
172 0 428823 260571 91400 0 171
173 0 429064 260654 91520 0 172
174 0 429285 260651 91640 0 173
175 0 429415 260559 91720 0 174
176 0 429547 260503 91800 0 175
177 0 429675 260494 91960 0 176
178 0 429897 260451 92120 0 177
179 0 430493 260425 92040 0 178
180 0 430996 260257 92080 0 179
181 0 431180 260131 92240 0 180
182 0 431457 260004 92400 0 181
183 0 431568 259941 92560 0 182
184 0 431631 259896 92720 0 183
185 0 432039 259796 92720 0 184
186 0 432618 259754 92640 0 185
187 0 433292 259556 92720 0 186
188 0 433381 259499 92840 0 187
189 0 433502 259439 92960 0 188
190 0 433737 259405 93080 0 189
191 0 433908 259316 93200 0 190
192 0 434015 259284 93280 0 191
193 0 434268 259289 93400 0 192
194 0 434450 259303 93480 0 193
195 0 434733 259330 93600 0 194
196 0 434919 259330 93680 0 195
197 0 435400 259343 93760 0 196
198 0 436076 259339 93880 0 197
199 0 436409 259377 93960 0 198
200 0 436925 259298 94080 0 199
201 0 437087 259264 94200 0 200
202 0 437307 259229 94320 0 201
203 0 437811 259152 94400 0 202
204 0 437965 259167 94480 0 203
205 0 438701 259019 94560 0 204
206 0 439260 259032 94640 0 205
207 0 439814 259021 94680 0 206
208 0 440216 259004 94760 0 207
209 0 440556 259005 94880 0 208
210 0 440959 259070 94920 0 209
211 0 441191 259075 95000 0 210
212 0 441913 259084 95040 0 211
213 0 442235 258959 95160 0 212
214 0 442474 258900 95280 0 213
215 0 442545 258894 95360 0 214
216 0 442833 258912 95440 0 215
217 0 443132 259003 95520 0 216
218 0 443691 259024 95640 0 217
219 0 443866 258993 95760 0 218
220 0 444427 258946 95840 0 219
221 0 444783 258930 95920 0 220
222 0 445447 258911 96000 0 221
223 0 445860 258853 96040 0 222
224 0 446407 258673 96160 0 223
225 0 447286 258635 96160 0 224
226 0 448251 258689 96160 0 225
227 0 449125 258631 96160 0 226
228 0 449807 258425 96160 0 227
229 0 450344 258171 96160 0 228
230 0 450625 258238 96160 0 229
231 0 451074 258312 96240 0 230
232 0 451715 258168 96200 0 231
233 0 452495 258012 96280 0 232
234 0 453043 257936 96200 0 233
235 0 453289 257912 96080 0 234
236 0 453522 257856 95960 0 235
237 0 453654 257836 95800 0 236
238 0 453743 257832 95680 0 237
239 0 453800 257875 95520 0 238
240 5 453808 257918 95360 0 239
241 0 454425 257731 95360 0 240
242 0 455210 257471 95360 0 241
243 0 455822 257327 95280 0 242
244 0 456624 257170 95280 0 243
245 0 457251 256867 95160 0 244
246 0 457814 256730 95080 0 245
247 0 458056 256648 95000 0 246
248 0 458554 256494 94880 0 247
249 0 458818 256379 94760 0 248
250 0 459079 256206 94640 0 249
251 0 459317 256121 94520 0 250
252 0 459525 256131 94400 0 251
253 0 459817 256034 94360 0 252
254 0 460148 256030 94200 0 253
255 0 460698 255540 94200 0 254
256 0 460948 255517 94120 0 255
257 0 461279 255444 94040 0 256
258 0 461608 255403 93960 0 257
259 0 461643 255358 93840 0 258
260 0 461748 255235 93720 0 259
261 0 461801 255135 93560 0 260
262 0 461853 255043 93440 0 261
263 0 462150 255155 93320 0 262
264 0 462023 254860 93240 0 263
265 5 462067 254770 93120 0 264
266 0 462810 254441 93120 0 265
267 0 463460 254336 93040 0 266
268 0 463575 254349 93000 0 267
269 0 463755 254293 92920 0 268
270 0 463894 254234 92840 0 269
271 0 463969 254192 92760 0 270
272 0 464058 254154 92680 0 271
273 0 464168 254137 92560 0 272
274 0 464210 254005 92480 0 273
275 0 464354 253859 92360 0 274
276 0 464472 253777 92240 0 275
277 0 464640 253737 92120 0 276
278 0 464777 253774 92000 0 277
279 0 464931 253802 91880 0 278
280 0 465120 253911 91760 0 279
281 0 465264 253981 91640 0 280
282 0 465429 254034 91520 0 281
283 0 465551 254115 91400 0 282
284 0 465715 254180 91280 0 283
285 0 465913 254194 91160 0 284
286 0 466122 254169 91040 0 285
287 0 466237 254145 90960 0 286
288 0 466334 254071 90880 0 287
289 0 466582 254010 90760 0 288
290 0 466690 253962 90720 0 289
291 0 467078 253906 90640 0 290
292 0 465324 253840 90560 0 291
293 0 465361 253740 90480 0 292
294 0 465566 253574 90360 0 293
295 0 465721 253404 90240 0 294
296 0 465918 253234 90120 0 295
297 0 466038 253151 90040 0 296
298 0 466211 252967 89960 0 297
299 0 466407 252780 89840 0 298
300 0 466456 252719 89760 0 299
301 0 466511 252585 89680 0 300
302 0 466558 252557 89640 0 301
303 0 466739 252340 89640 0 302
304 0 467041 252194 89560 0 303
305 0 467280 251939 89480 0 304
306 0 467572 251544 89400 0 305
307 0 467780 251267 89280 0 306
308 0 467940 251138 89160 0 307
309 0 468075 250989 89040 0 308
310 0 468196 250929 88960 0 309
311 0 468308 250933 88840 0 310
312 0 468421 250898 88720 0 311
313 0 468632 250815 88640 0 312
314 0 468625 250841 88560 0 313
315 0 468639 250726 88520 0 314
316 0 468688 250669 88360 0 315
317 0 468676 250636 88240 0 316
318 0 468778 250475 88160 0 317
319 0 468771 250381 88040 0 318
320 0 468842 250166 87920 0 319
321 0 468971 250107 87800 0 320
322 0 468994 249935 87520 0 321
323 0 468830 249817 87080 0 322
324 0 468908 249673 86800 0 323
325 0 469045 249515 86600 0 324
326 0 469085 249408 86480 0 325
327 0 468896 249314 86320 0 326
328 0 468980 249125 86080 0 327
329 0 468908 248885 85920 0 328
330 0 468865 248720 85880 0 329
331 0 468746 248406 85520 0 330
332 0 468752 248343 85440 0 331
333 0 468753 248313 85400 0 332
334 0 468764 248263 85360 0 333
335 0 468734 248244 85320 0 334
336 0 468860 248280 85280 0 335
337 0 468964 248151 85040 107 336
338 0 468920 248107 84880 107 337
339 5 468752 248114 84520 124 338
340 0 469339 247796 84480 107 339
341 0 469384 247778 84400 107 340
342 0 469433 247730 84360 107 341
343 0 469631 247629 84360 104 342
344 0 469978 247429 84440 120 343
345 0 470347 247204 84520 91 344
346 0 470694 247007 84520 137 345
347 0 470725 246872 84640 137 346
348 0 470832 246747 84680 163 347
349 5 471204 246444 84720 164 348
350 0 471815 245980 84760 141 349
351 0 472432 245677 84800 136 350
352 0 472870 245557 84920 139 351
353 0 473178 245565 84960 108 352
354 0 473475 245430 85040 32 353
355 0 473837 245330 85200 75 354
356 0 473842 245427 85320 75 355
357 0 473760 245478 85400 75 356
358 0 474371 244762 85440 140 357
359 0 474969 244257 85520 150 358
360 0 475354 244008 85560 157 359
361 5 475567 243965 85600 156 360
362 0 476020 243868 85680 186 361
363 0 476391 243851 85760 157 362
364 0 476843 243840 85960 122 363
365 0 477026 243827 86080 32 364
366 0 477120 243763 86200 91 365
367 0 477034 243683 86320 32 366
368 0 477135 243457 86480 45 367
369 0 477204 243318 86680 122 368
370 0 477519 243046 86760 153 369
371 0 478071 242798 86840 160 370
372 0 478480 242725 86960 137 371
373 0 478778 242674 87160 186 372
374 0 479077 242460 87240 150 373
375 0 479443 242178 87360 186 374
376 0 479548 242006 87480 124 375
377 0 479644 241879 87560 178 376
378 0 479648 241714 87680 178 377
379 0 479739 241747 87720 178 378
380 0 479799 241550 87840 150 379
381 0 479753 241175 87880 175 380
382 0 479641 241127 88000 175 381
383 0 479894 240835 88240 226 382
384 0 479985 240192 88280 124 383
385 0 479762 239896 88320 124 384
386 0 480321 239450 88520 40 385
387 0 481055 238957 88560 0 386
388 0 480192 239604 88600 80 387
389 0 480100 239821 88640 80 388
390 0 480052 239474 88720 40 389
391 0 479990 239355 88760 40 390
392 0 479983 238999 89080 0 391
393 0 479975 238979 89280 0 392
394 0 480042 238774 89560 0 393
395 0 480075 238669 89680 0 394
396 0 480016 238448 89760 0 395
397 0 479970 238320 89880 0 396
398 0 479809 238221 90120 0 397
399 5 479931 237977 90240 0 398
400 0 480319 237727 90240 0 399
401 5 481303 236921 90240 0 400
402 0 481722 236574 90280 0 401
403 0 482244 236359 90280 0 402
404 0 482442 236301 90360 0 403
405 0 482620 236212 90440 0 404
406 0 482749 236176 90560 0 405
407 0 482878 236199 90600 0 406
408 0 484024 236264 90640 0 407
409 0 484109 236275 90680 0 408
410 0 484257 236282 90760 0 409
411 0 484420 236023 90760 0 410
412 0 484838 235785 90760 0 411
413 0 485013 235736 90800 0 412
414 0 485023 235916 90920 0 413
415 0 485251 235684 90960 0 414
416 0 485299 235060 91000 0 415
417 0 485224 234916 91160 0 416
418 0 485317 234059 92200 0 417
419 0 485604 233752 92520 0 418
420 0 485742 233576 92720 0 419
421 0 485928 233451 92840 0 420
422 0 485996 233311 92960 0 421
423 0 486094 233067 93160 0 422
424 0 486407 232480 93280 0 423
425 0 486481 232489 93360 0 424
426 0 486728 231690 93360 0 425
427 0 486939 231464 93440 0 426
428 0 487275 231047 93880 0 427
429 0 487535 230912 94040 0 428
430 0 487666 230851 94200 0 429
431 0 487873 230706 94400 0 430
432 0 488279 230634 94680 0 431
433 0 488579 230522 94960 0 432
434 0 488872 230374 95080 0 433
435 0 489212 230103 95160 0 434
436 0 489441 229932 95320 0 435
437 0 489938 229783 95800 0 436
438 0 490241 229798 96200 0 437
439 0 490466 229637 96600 0 438
440 0 490663 229551 96720 0 439
441 0 490944 229362 96960 0 440
442 0 491104 229262 97080 0 441
443 0 491123 229087 97200 0 442
444 0 491217 228940 97360 0 443
445 0 491271 228645 97560 0 444
446 0 491371 228415 97680 0 445
447 0 491512 228183 97800 0 446
448 0 491790 227959 97920 0 447
449 0 491983 227913 98160 0 448
450 0 492388 227858 98440 0 449
451 0 492547 227836 98600 0 450
452 0 492609 227784 98720 0 451
453 0 492623 227530 99000 0 452
454 0 492686 227448 99080 0 453
455 0 492753 227276 99240 0 454
456 0 492754 227133 99360 0 455
457 0 492776 226915 99600 0 456
458 0 492841 226667 99760 0 457
459 0 492909 226529 99840 0 458
460 0 493032 226295 100000 0 459
461 0 493490 225759 100440 0 460
462 0 493699 225700 100600 0 461
463 0 494121 225685 100880 0 462
464 0 494231 225640 100960 0 463
465 0 494527 225496 101040 0 464
466 0 494627 225199 101200 0 465
467 0 494572 225009 101320 0 466
468 0 494432 224762 101600 0 467
469 0 494455 224599 101800 0 468
470 0 494536 224467 101960 0 469
471 0 494669 224086 102280 0 470
472 0 494929 223840 102400 0 471
473 0 495030 223591 102520 0 472
474 0 495079 223457 102560 0 473
475 0 495121 223133 102840 0 474
476 0 495191 223033 103000 0 475
477 0 495301 222885 103200 0 476
478 0 495536 222682 103360 0 477
479 0 495660 222509 103720 0 478
480 0 495812 222370 103960 0 479
481 0 495933 222154 104280 0 480
482 0 496011 222031 104400 0 481
483 0 496135 221633 104560 0 482
484 0 496241 221442 104760 0 483
485 0 496282 221312 104960 0 484
486 0 496353 221241 105120 0 485
487 0 496403 221201 105240 0 486
488 0 496411 221116 105400 0 487
489 0 496509 221097 105480 0 488
490 0 496742 220854 105760 0 489
491 0 496653 220166 106280 0 490
492 0 496578 219809 106440 0 491
493 0 496631 219472 106640 0 492
494 0 496873 218880 107040 0 493
495 0 497282 218357 107520 0 494
496 0 497397 217993 107680 0 495
497 0 497361 217767 107760 0 496
498 0 497324 217573 107840 0 497
499 0 497368 217492 108040 0 498
500 0 497626 217175 108320 0 499
501 0 497860 217083 108560 0 500
502 0 497972 216904 108760 0 501
503 0 498089 216823 108920 0 502
504 0 498182 216642 109040 0 503
505 0 498228 216543 109120 0 504
506 0 498216 216346 109200 0 505
507 0 498231 216301 109320 0 506
508 0 498219 215946 109360 0 507
509 0 498252 215947 109400 0 508
510 0 498186 215645 109400 0 509
511 0 498158 215529 109600 0 510
512 0 498150 215397 109760 0 511
513 0 498167 215366 109880 0 512
514 0 498184 215259 110000 0 513
515 0 498277 215098 110120 0 514
516 0 498279 214882 110240 0 515
517 0 498319 214611 110400 0 516
518 0 498290 214508 110520 0 517
519 0 498293 214372 110640 0 518
520 0 498284 214231 110760 0 519
521 0 498350 213856 111160 0 520
522 0 498461 213811 111280 0 521
523 0 498637 213758 111480 0 522
524 0 498685 213726 111560 0 523
525 0 498811 213570 111760 0 524
526 0 498822 213443 111840 0 525
527 0 498879 213222 112000 0 526
528 0 498820 213090 112120 0 527
529 0 498666 212719 112200 0 528
530 0 498562 212599 112280 0 529
531 0 498511 212494 112400 0 530
532 0 498405 212265 112480 0 531
533 0 498441 212107 112600 0 532
534 0 498461 211924 112800 0 533
535 0 498462 211821 112880 0 534
536 0 498488 211631 112960 0 535
537 0 498643 211429 113080 0 536
538 0 498582 211233 113200 0 537
539 0 498437 211212 113240 0 538
540 0 498486 211056 113280 0 539
541 0 498421 210775 113360 0 540
542 0 498287 210509 113480 0 541
543 0 498366 210355 113600 0 542
544 0 498412 210165 113760 0 543
545 0 498404 210052 113920 0 544
546 0 498407 209940 114120 0 545
547 0 498481 209862 114240 0 546
548 0 498563 209699 114400 0 547
549 0 498714 209507 114600 0 548
550 0 498729 209420 114840 0 549
551 0 498556 209143 115160 0 550
552 0 498511 208867 115280 0 551
553 0 498493 208873 115320 0 552
554 0 498505 208844 115360 0 553
555 0 498522 208799 115400 0 554
556 0 498523 208603 115480 0 555
557 0 498535 208367 115600 0 556
558 0 498554 208118 115760 0 557
559 0 498430 207968 115880 0 558
560 0 498305 207802 116080 0 559
561 0 497928 207699 116560 0 560
562 0 498023 207626 116640 0 561
563 0 498077 207379 116680 0 562
564 0 498093 207329 116760 0 563
565 0 498240 207314 117040 0 564
566 0 498495 207412 117200 0 565
567 0 498391 206962 117240 0 566
568 0 498144 206700 117320 0 567
569 0 497906 206563 117400 0 568
570 0 497681 206266 117520 0 569
571 0 497627 206096 117640 0 570
572 0 497665 205852 117840 0 571
573 0 497715 205660 118040 0 572
574 0 497755 205241 118080 0 573
575 0 497782 204983 118200 0 574
576 0 497822 204878 118280 0 575
577 0 497838 204822 118400 0 576
578 0 497934 204582 118760 0 577
579 0 497973 204533 118880 0 578
580 0 497938 204326 119040 0 579
581 0 497956 204217 119240 0 580
582 0 497841 203989 119320 0 581
583 0 497636 203703 119360 0 582
584 0 497513 203554 119440 0 583
585 0 497443 203516 119480 0 584
586 0 497325 203285 119720 0 585
587 0 497310 203217 119880 0 586
588 0 497400 203199 120040 0 587
589 0 497491 203177 120200 0 588
590 0 497610 203109 120560 0 589
591 0 497643 203074 120720 0 590
592 0 497585 203059 120880 0 591
593 0 497497 203015 121000 0 592
594 0 497467 202986 121080 0 593
595 0 497400 202957 121120 0 594
596 0 497288 202806 121200 0 595
597 0 497220 202706 121280 0 596
598 0 497130 202530 121360 0 597
599 0 497091 202421 121440 0 598
600 0 497093 202146 121600 0 599
601 0 497139 201807 121880 0 600
602 0 497165 201510 122120 0 601
603 0 497136 201319 122280 0 602
604 0 497076 201179 122440 0 603
605 0 497006 200969 122600 0 604
606 0 497015 200905 122800 0 605
607 0 497020 200902 122960 0 606
608 0 497050 200840 123080 0 607
609 0 497047 200738 123240 0 608
610 0 497123 200588 123440 0 609
611 0 497152 200373 123600 0 610
612 0 497217 200194 123680 0 611
613 0 497324 200011 123720 0 612
614 0 497382 199683 123800 0 613
615 0 497266 199581 123960 0 614
616 0 497313 199525 124080 0 615
617 0 497259 199439 124200 0 616
618 0 497268 199317 124400 0 617
619 0 497328 199110 124480 0 618
620 0 497630 198851 124880 0 619
621 0 497469 198680 125080 0 620
622 0 497343 198587 125200 0 621
623 0 497228 198358 125440 0 622
624 0 496972 197931 125920 0 623
625 0 497003 197798 126000 0 624
626 0 497072 197379 126200 0 625
627 0 497105 197120 126320 0 626
628 0 497200 196858 126440 0 627
629 0 497272 196718 126680 0 628
630 0 497286 196596 126800 0 629
631 0 497112 196324 127000 0 630
632 0 497033 196141 127120 0 631
633 0 496790 195852 127320 0 632
634 0 496744 195657 127440 0 633
635 0 496759 195553 127600 0 634
636 0 496846 195435 127760 0 635
637 0 496897 195343 127960 0 636
638 0 496889 195217 128160 0 637
639 0 496884 195117 128280 0 638
640 0 496772 194904 128360 0 639
641 0 496652 194668 128440 0 640
642 0 496528 194520 128560 0 641
643 0 496532 194408 128600 0 642
644 0 496460 194149 128840 0 643
645 0 496469 193932 129080 0 644
646 0 496475 193733 129200 0 645
647 0 496467 193631 129280 0 646
648 0 496471 193594 129360 0 647
649 0 496496 193549 129440 0 648
650 0 496502 193407 129560 0 649
651 0 496539 193160 129720 0 650
652 0 496357 192947 129760 0 651
653 0 496221 192681 129960 0 652
654 0 496206 192602 130080 0 653
655 0 496208 192524 130160 0 654
656 0 496200 192433 130240 0 655
657 0 496312 192330 130440 0 656
658 0 496368 192229 130560 0 657
659 0 496463 191916 130760 0 658
660 0 496415 191765 130920 0 659
661 0 496454 191643 131040 0 660
662 5 496421 191582 131120 0 661
663 0 496350 191385 131320 0 662
664 0 496288 191168 131480 0 663
665 0 496263 191039 131560 0 664
666 0 496101 190546 131840 0 665
667 0 496033 190276 132000 0 666
668 0 495902 190052 132160 0 667
669 0 495928 190021 132320 0 668
670 0 495937 189898 132440 0 669
671 0 495949 189900 132600 0 670
672 0 495934 189734 132840 0 671
673 0 495894 189580 133000 0 672
674 0 495824 189345 133160 0 673
675 0 495709 188872 133360 0 674
676 0 495664 188516 133560 0 675
677 0 495581 187996 133880 0 676
678 0 495560 187788 134120 0 677
679 0 495568 187618 134280 0 678
680 0 495571 187386 134480 0 679
681 0 495571 187184 134680 0 680
682 0 495617 186871 134960 0 681
683 0 495435 186624 134960 0 682
684 0 495406 186427 135040 0 683
685 0 495395 186226 135160 0 684
686 0 495364 186119 135280 0 685
687 0 495367 185909 135440 0 686
688 0 495396 185865 135480 0 687
689 0 495422 185604 135560 0 688
690 0 495401 185422 135720 0 689
691 0 495368 185288 135840 0 690
692 0 495292 185130 135960 0 691
693 0 495276 185081 136000 0 692
694 0 495261 185061 136120 0 693
695 0 495255 184999 136200 0 694
696 0 495224 184759 136200 0 695
697 0 495324 184462 136360 0 696
698 0 495356 184347 136440 0 697
699 0 495299 184090 136600 0 698
700 0 495244 183956 136760 0 699
701 0 495133 183559 137000 0 700
702 0 495096 183365 137160 0 701
703 0 495060 183108 137320 0 702
704 0 494987 182694 137520 0 703
705 0 494962 182600 137600 0 704
706 0 494932 182330 137760 0 705
707 0 494919 182033 137920 0 706
708 0 494898 181752 138040 0 707
709 0 494913 181660 138080 0 708
710 0 494923 181592 138120 0 709
711 0 494843 181666 138160 0 710
712 0 494941 181529 138200 0 711
713 0 494936 181485 138240 0 712
714 0 494924 181452 138280 0 713
715 0 494909 181430 138320 0 714
716 0 494912 181399 138360 0 715
717 0 494901 181369 138400 0 716
718 0 494899 181343 138440 0 717
719 0 494886 181290 138480 0 718
720 0 494871 181239 138520 0 719
721 0 494864 181196 138560 0 720
722 0 494842 181148 138600 0 721
723 0 494830 181065 138640 0 722
724 0 494820 180978 138680 0 723
725 0 494807 180894 138720 0 724
726 0 494803 180824 138760 0 725
727 0 494811 180785 138800 0 726
728 0 494824 180743 138840 0 727
729 0 494840 180693 138880 0 728
730 0 494846 180650 138920 0 729
731 0 494864 180608 138960 0 730
732 0 494876 180621 139000 0 731
733 0 494889 180638 139040 0 732
734 0 494901 180656 139080 0 733
735 0 494913 180673 139120 0 734
736 0 494891 180651 139160 0 735
737 0 494874 180643 139200 0 736
738 0 494872 180659 139240 0 737
739 0 494958 180793 139280 0 738
740 0 494951 180775 139320 0 739
741 0 494953 180767 139360 0 740
742 0 494944 180750 139400 0 741
743 0 494918 180729 139440 0 742
744 0 494916 180699 139480 0 743
745 0 494903 180675 139520 0 744
746 0 494890 180648 139560 0 745
747 0 494883 180611 139600 0 746
748 0 494879 180596 139640 0 747
749 0 494873 180560 139680 0 748
750 0 494861 180527 139720 0 749
751 0 494857 180497 139760 0 750
752 0 494854 180454 139800 0 751
753 0 494849 180426 139840 0 752
754 0 494843 180385 139880 0 753
755 0 494849 180387 139920 0 754
756 0 494860 180388 139960 0 755
757 0 494863 180381 140000 0 756
758 0 494856 180382 140040 0 757
759 0 494902 180275 140080 0 758
760 0 494900 180186 140120 0 759
761 0 494951 180138 140160 0 760
762 0 495042 180061 140200 0 761
763 0 495105 180014 140240 0 762
764 0 495190 179958 140280 0 763
765 0 495265 179928 140320 0 764
766 0 495325 179887 140360 0 765
767 0 495387 179850 140400 0 766
768 0 495440 179819 140440 0 767
769 0 495498 179787 140480 0 768
770 0 495515 179714 140520 0 769
771 0 495522 179665 140560 0 770
772 0 495528 179618 140600 0 771
773 0 495530 179555 140640 0 772
774 0 495523 179532 140680 0 773
775 0 495519 179502 140720 0 774
776 0 495508 179464 140760 0 775
777 0 495493 179439 140800 0 776
778 0 495488 179400 140840 0 777
779 0 495476 179348 140880 0 778
780 0 495470 179297 140920 0 779
781 0 495452 179246 140960 0 780
782 0 495453 179139 141000 0 781
783 0 495449 179041 141040 0 782
784 0 495453 178923 141080 0 783
785 0 495451 178818 141120 0 784
786 0 495451 178763 141160 0 785
787 0 495448 178700 141200 0 786
788 0 495448 178631 141240 0 787
789 0 495444 178563 141280 0 788
790 0 495449 178512 141320 0 789
791 0 495451 178460 141360 0 790
792 0 495456 178418 141400 0 791
793 0 495476 178323 141440 0 792
794 0 495487 178249 141480 0 793
795 0 495495 178167 141520 0 794
796 0 495506 178106 141560 0 795
797 0 495494 178052 141600 0 796
798 0 495480 177999 141640 0 797
799 0 495463 177948 141680 0 798
800 0 495442 177895 141720 0 799
801 0 495425 177850 141760 0 800
802 0 495412 177790 141800 0 801
803 0 495390 177740 141840 0 802
804 0 495377 177701 141880 0 803
805 0 495362 177671 141920 0 804
806 0 495348 177651 141960 0 805
807 0 495317 177620 142000 0 806
808 0 495292 177598 142040 0 807
809 0 495285 177591 142080 0 808
810 0 495284 177581 142120 0 809
811 0 495264 177575 142160 0 810
812 0 495261 177559 142200 0 811
813 0 495248 177542 142240 0 812
814 0 495234 177525 142280 0 813
815 0 495228 177501 142320 0 814
816 0 495233 177457 142360 0 815
817 0 495186 177343 142400 0 816
818 0 495193 177214 142440 0 817
819 0 495207 177131 142480 0 818
820 0 495330 176968 142520 0 819
821 0 495391 176873 142560 0 820
822 0 495452 176799 142600 0 821
823 0 495518 176713 142640 0 822
824 0 495584 176627 142680 0 823
825 0 495649 176562 142720 0 824
826 0 495714 176480 142760 0 825
827 0 495757 176405 142800 0 826
828 0 495802 176330 142840 0 827
829 0 495823 176278 142880 0 828
830 0 495790 176133 142920 0 829
831 0 495756 175992 142960 0 830
832 0 495724 175851 143000 0 831
833 0 495650 175691 143040 0 832
834 0 495571 175518 143080 0 833
835 0 495487 175386 143120 0 834
836 0 495493 175323 143160 0 835
837 0 495520 175280 143200 0 836
838 0 495524 175234 143240 0 837
839 0 495549 175211 143280 0 838
840 0 495566 175163 143320 0 839
841 0 495595 175142 143360 0 840
842 0 495613 175118 143400 0 841
843 0 495623 175043 143440 0 842
844 0 495636 174993 143480 0 843
845 0 495648 174933 143520 0 844
846 0 495673 174887 143560 0 845
847 0 495712 174840 143600 0 846
848 0 495756 174800 143640 0 847
849 0 495773 174757 143680 0 848
850 0 495799 174716 143720 0 849
851 0 495826 174662 143760 0 850
852 0 495888 174472 143920 0 851
853 0 495906 174434 143960 0 852
854 0 495920 174373 144000 0 853
855 0 495949 174265 144040 0 854
856 0 495970 174160 144080 0 855
857 0 495987 174070 144120 0 856
858 0 496015 173964 144160 0 857
859 0 496002 173909 144200 0 858
860 0 495987 173877 144240 0 859
861 0 495972 173831 144280 0 860
862 0 495956 173786 144320 0 861
863 0 495947 173760 144360 0 862
864 0 495942 173722 144400 0 863
865 0 495923 173692 144440 0 864
866 0 495919 173677 144480 0 865
867 0 495908 173650 144520 0 866
868 0 495899 173635 144560 0 867
869 0 495885 173590 144600 0 868
870 0 495864 173541 144640 0 869
871 0 495852 173511 144680 0 870
872 0 495833 173472 144720 0 871
873 0 495823 173430 144760 0 872
874 0 495813 173391 144800 0 873
875 0 495799 173343 144840 0 874
876 0 495791 173302 144880 0 875
877 0 495768 173241 144920 0 876
878 0 495742 173165 144960 0 877
879 0 495708 173102 145000 0 878
880 0 495703 173052 145040 0 879
881 0 495702 172990 145080 0 880
882 0 495710 172941 145120 0 881
883 0 495699 172845 145160 0 882
884 0 495695 172719 145200 0 883
885 0 495687 172597 145240 0 884
886 0 495686 172573 145280 0 885
887 0 495679 172538 145320 0 886
888 0 495678 172510 145360 0 887
889 0 495657 172469 145400 0 888
890 0 495648 172441 145440 0 889
891 0 495630 172410 145480 0 890
892 0 495620 172374 145520 0 891
893 0 495616 172367 145560 0 892
894 0 495604 172325 145600 0 893
895 0 495594 172279 145640 0 894
896 0 495586 172244 145680 0 895
897 0 495562 172249 145720 0 896
898 0 495490 172183 145760 0 897
899 0 495467 172165 145800 0 898
900 0 495434 172089 145840 0 899
901 0 495407 171914 145880 0 900
902 0 495380 171729 145920 0 901
903 0 495356 171543 145960 0 902
904 0 495380 171444 146000 0 903
905 0 495410 171346 146040 0 904
906 0 495443 171245 146080 0 905
907 0 495465 171165 146120 0 906
908 0 495468 171097 146160 0 907
909 0 495468 170996 146200 0 908
910 0 495424 170892 146240 0 909
911 0 495364 170767 146280 0 910
912 0 495300 170657 146320 0 911
913 0 495254 170608 146360 0 912
914 0 495195 170563 146400 0 913
915 0 495011 170533 146440 0 914
916 0 495061 170502 146480 0 915
917 0 495102 170467 146520 0 916
918 0 495144 170420 146560 0 917
919 0 495155 170386 146600 0 918
920 0 495139 170281 146640 0 919
921 0 495140 170289 146680 0 920
922 0 495153 170219 146720 0 921
923 0 495140 170165 146760 0 922
924 0 495134 170108 146800 0 923
925 0 495125 170066 146840 0 924
926 0 495127 170011 146880 0 925
927 0 495125 169953 146920 0 926
928 0 495125 169898 146960 0 927
929 0 495122 169856 147000 0 928
930 0 495118 169811 147040 0 929
931 0 495116 169769 147080 0 930
932 0 495114 169751 147120 0 931
933 0 495114 169730 147160 0 932
934 0 495110 169697 147200 0 933
935 0 495108 169688 147240 0 934
936 0 495122 169566 147280 0 935
937 0 495102 169458 147320 0 936
938 0 495100 169397 147360 0 937
939 0 495104 169331 147400 0 938
940 0 495101 169268 147440 0 939
941 0 495050 169131 147480 0 940
942 0 495000 169003 147520 0 941
943 0 494951 168868 147560 0 942
944 0 494919 168816 147600 0 943
945 0 494891 168766 147640 0 944
946 0 494861 168716 147680 0 945
947 0 494838 168658 147720 0 946
948 0 494817 168606 147760 0 947
949 0 494795 168543 147800 0 948
950 0 494798 168517 147840 0 949
951 0 494809 168502 147880 0 950
952 0 494818 168482 147920 0 951
953 0 494818 168456 147960 0 952
954 0 494806 168403 148000 0 953
955 0 494809 168364 148040 0 954
956 0 494815 168283 148080 0 955
957 0 494825 168198 148120 0 956
958 0 494828 168104 148160 0 957
959 0 494825 167961 148200 0 958
960 0 494856 167783 148240 0 959
961 0 494998 167734 148280 0 960
962 0 494849 167522 148320 0 961
963 0 494776 167392 148360 0 962
964 0 494729 167245 148400 0 963
965 0 494669 167103 148440 0 964
966 0 494619 166994 148480 0 965
967 0 494569 166880 148520 0 966
968 0 494520 166767 148560 0 967
969 0 494488 166675 148640 0 968
970 0 494475 166634 148680 0 969
971 0 494457 166600 148720 0 970
972 0 494434 166556 148760 0 971
973 0 494414 166508 148800 0 972
974 0 494401 166466 148840 0 973
975 0 494376 166390 148880 0 974
976 0 494359 166321 148920 0 975
977 0 494349 166248 148960 0 976
978 0 494335 166144 149000 0 977
979 0 494320 166023 149040 0 978
980 0 494246 165847 149080 0 979
981 0 494186 165692 149120 0 980
982 0 494120 165529 149160 0 981
983 0 494071 165423 149200 0 982
984 0 494018 165333 149240 0 983
985 0 493985 165240 149280 0 984
986 0 493937 165193 149320 0 985
987 0 493908 165148 149360 0 986
988 0 493878 165112 149400 0 987
989 0 493825 165034 149440 0 988
990 0 493751 164956 149480 0 989
991 0 493704 164875 149520 0 990
992 0 493674 164816 149560 0 991
993 0 493684 164880 149600 0 992
994 0 493673 164878 149640 0 993
995 0 493673 164803 149680 0 994
996 0 493700 164761 149720 0 995
997 0 493719 164710 149760 0 996
998 0 493707 164637 149800 0 997
999 0 493689 164601 149840 0 998
1000 0 493681 164579 149880 0 999
1001 0 493633 164566 149920 0 1000
1002 0 493575 164520 149960 0 1001
1003 0 493536 164504 150000 0 1002
1004 0 493205 164276 150080 0 1003
1005 0 493008 164118 150120 0 1004
1006 0 493004 163970 150160 0 1005
1007 0 493011 163645 150200 0 1006
1008 0 493001 163498 150240 0 1007
1009 0 492981 163339 150280 0 1008
1010 0 492964 163168 150320 0 1009
1011 0 492969 163077 150360 0 1010
1012 0 492962 162973 150400 0 1011
1013 0 492941 162822 150440 0 1012
1014 0 492920 162694 150480 0 1013
1015 0 492899 162574 150520 0 1014
1016 0 492870 162437 150560 0 1015
1017 0 492832 162257 150600 0 1016
1018 0 492812 162086 150640 0 1017
1019 0 492741 161870 150680 0 1018
1020 0 492703 161713 150720 0 1019
1021 0 492618 161592 150760 0 1020
1022 0 492534 161473 150800 0 1021
1023 0 492448 161358 150840 0 1022
1024 0 492361 161232 150880 0 1023
1025 0 492343 161165 150920 0 1024
1026 0 492310 161094 150960 0 1025
1027 0 492287 161037 151000 0 1026
1028 0 492263 160985 151040 0 1027
1029 0 492252 160912 151080 0 1028
1030 0 492244 160865 151120 0 1029
1031 0 492237 160802 151160 0 1030
1032 0 492227 160770 151200 0 1031
1033 0 492218 160746 151240 0 1032
1034 0 492206 160718 151280 0 1033
1035 0 492200 160692 151320 0 1034
1036 0 492145 160614 151360 0 1035
1037 0 492083 160537 151400 0 1036
1038 0 492035 160471 151440 0 1037
1039 0 491977 160389 151480 0 1038
1040 0 491955 160358 151520 0 1039
1041 0 491939 160347 151560 0 1040
1042 0 491916 160327 151600 0 1041
1043 0 491894 160326 151640 0 1042
1044 0 491858 160294 151680 0 1043
1045 0 491827 160267 151720 0 1044
1046 0 491798 160238 151760 0 1045
1047 0 491767 160214 151800 0 1046
1048 0 491746 160098 151840 0 1047
1049 0 491707 159974 151880 0 1048
1050 0 491678 159856 151920 0 1049
1051 0 491654 159734 151960 0 1050
1052 0 491662 159695 152000 0 1051
1053 0 491676 159631 152040 0 1052
1054 0 491680 159578 152080 0 1053
1055 0 491686 159534 152120 0 1054
1056 0 491655 159488 152160 0 1055
1057 0 491621 159439 152200 0 1056
1058 0 491587 159390 152240 0 1057
1059 0 491556 159346 152280 0 1058
1060 0 491529 159316 152320 0 1059
1061 0 491496 159306 152360 0 1060
1062 0 491461 159277 152400 0 1061
1063 0 491436 159251 152440 0 1062
1064 0 491306 159178 152480 0 1063
1065 0 491191 159104 152520 0 1064
1066 0 491065 159013 152560 0 1065
1067 0 491002 158965 152600 0 1066
1068 0 490938 158919 152640 0 1067
1069 0 490874 158859 152680 0 1068
1070 0 490819 158816 152720 0 1069
1071 0 490764 158773 152760 0 1070
1072 0 490711 158733 152800 0 1071
1073 0 490652 158692 152840 0 1072
1074 0 490640 158679 152880 0 1073
1075 0 490615 158663 152920 0 1074
1076 0 490587 158635 152960 0 1075
1077 0 490571 158628 153000 0 1076
1078 0 490551 158598 153040 0 1077
1079 0 490536 158573 153080 0 1078
1080 0 490503 158539 153120 0 1079
1081 0 490488 158507 153160 0 1080
1082 0 490465 158484 153200 0 1081
1083 0 490450 158474 153240 0 1082
1084 0 490429 158454 153280 0 1083
1085 0 490414 158426 153320 0 1084
1086 0 490402 158413 153360 0 1085
1087 0 490384 158407 153400 0 1086
1088 0 490368 158400 153440 0 1087
1089 0 490356 158397 153480 0 1088
1090 0 490332 158353 153520 0 1089
1091 0 490310 158310 153560 0 1090
1092 0 490279 158259 153600 0 1091
1093 0 490250 158210 153640 0 1092
1094 0 490224 158143 153680 0 1093
1095 0 490209 158079 153720 0 1094
1096 0 490198 158026 153760 0 1095
1097 0 490163 157948 153800 0 1096
1098 0 490125 157865 153840 0 1097
1099 0 490085 157791 153880 0 1098
1100 0 490037 157658 153920 0 1099
1101 0 489986 157525 153960 0 1100
1102 0 489928 157392 154000 0 1101
1103 0 489872 157273 154040 0 1102
1104 0 489807 157127 154080 0 1103
1105 0 489740 156978 154120 0 1104
1106 0 489704 156893 154160 0 1105
1107 0 489661 156798 154200 0 1106
1108 0 489637 156715 154240 0 1107
1109 0 489589 156631 154280 0 1108
1110 0 489571 156589 154320 0 1109
1111 0 489550 156571 154360 0 1110
1112 0 489532 156538 154400 0 1111
1113 0 489512 156509 154440 0 1112
1114 0 489485 156470 154480 0 1113
1115 0 489450 156439 154520 0 1114
1116 0 489421 156397 154560 0 1115
1117 0 489388 156367 154600 0 1116
1118 0 489354 156311 154640 0 1117
1119 0 489323 156263 154680 0 1118
1120 0 489296 156213 154720 0 1119
1121 0 489261 156162 154760 0 1120
1122 0 489188 156118 154800 0 1121
1123 0 489126 156082 154840 0 1122
1124 0 489053 156023 154880 0 1123
1125 0 488991 155980 154920 0 1124
1126 0 488860 155934 154960 0 1125
1127 0 488728 155895 155000 0 1126
1128 0 488598 155852 155040 0 1127
1129 0 488457 155801 155080 0 1128
1130 0 488405 155715 155120 0 1129
1131 0 488360 155649 155160 0 1130
1132 0 488304 155579 155200 0 1131
1133 0 488241 155502 155240 0 1132
1134 0 488204 155431 155280 0 1133
1135 0 488156 155348 155320 0 1134
1136 0 488116 155272 155360 0 1135
1137 0 488075 155201 155400 0 1136
1138 0 488024 155162 155440 0 1137
1139 0 487970 155125 155480 0 1138
1140 0 487930 155080 155520 0 1139
1141 0 487894 155058 155560 0 1140
1142 0 487854 155002 155600 0 1141
1143 0 487830 154941 155640 0 1142
1144 0 487805 154902 155680 0 1143
1145 0 487774 154854 155720 0 1144
1146 0 487746 154811 155760 0 1145
1147 0 487706 154783 155800 0 1146
1148 0 487671 154723 155840 0 1147
1149 0 487644 154690 155880 0 1148
1150 0 487615 154660 155920 0 1149
1151 0 487578 154647 155960 0 1150
1152 0 487536 154612 156000 0 1151
1153 0 487472 154555 156040 0 1152
1154 0 487417 154481 156080 0 1153
1155 0 487358 154424 156120 0 1154
1156 0 487302 154358 156160 0 1155
1157 0 487244 154305 156200 0 1156
1158 0 487217 154290 156240 0 1157
1159 0 487160 154125 156280 0 1158
1160 0 487106 154061 156320 0 1159
1161 0 487009 153916 156360 0 1160
1162 0 486882 153795 156400 0 1161
1163 0 486762 153746 156440 0 1162
1164 0 486640 153420 156480 0 1163
1165 0 486425 153203 156520 0 1164
1166 0 486391 153169 156560 0 1165
1167 0 486346 153123 156600 0 1166
1168 0 486301 153098 156640 0 1167
1169 0 486265 153051 156680 0 1168
1170 0 486228 152997 156720 0 1169
1171 0 486180 152943 156760 0 1170
1172 0 486143 152894 156800 0 1171
1173 0 486106 152857 156840 0 1172
1174 0 486069 152824 156880 0 1173
1175 0 486026 152801 156920 0 1174
1176 0 486004 152739 156960 0 1175
1177 0 485983 152693 157000 0 1176
1178 0 485949 152639 157040 0 1177
1179 0 485923 152604 157080 0 1178
1180 0 485896 152578 157120 0 1179
1181 0 485868 152557 157160 0 1180
1182 0 485839 152509 157200 0 1181
1183 0 485809 152460 157240 0 1182
1184 0 485786 152409 157280 0 1183
1185 0 485754 152365 157320 0 1184
1186 0 485714 152259 157360 0 1185
1187 0 485659 152170 157400 0 1186
1188 0 485615 152063 157440 0 1187
1189 0 485582 151963 157480 0 1188
1190 0 485526 151888 157520 0 1189
1191 0 485477 151802 157560 0 1190
1192 0 485433 151718 157600 0 1191
1193 0 485406 151655 157640 0 1192
1194 0 485374 151593 157680 0 1193
1195 0 485340 151525 157720 0 1194
1196 0 485313 151461 157760 0 1195
1197 0 485315 151409 157800 0 1196
1198 0 485310 151375 157840 0 1197
1199 0 485301 151338 157880 0 1198
1200 0 485287 151266 157920 0 1199
1201 0 485286 151219 157960 0 1200
1202 0 485287 151169 158000 0 1201
1203 0 485282 151139 158040 0 1202
1204 0 485262 151116 158080 0 1203
1205 0 485261 151129 158120 0 1204
1206 0 485299 151095 158160 0 1205
1207 0 485324 151099 158200 0 1206
1208 0 485294 151072 158240 0 1207
1209 0 485348 151046 158280 0 1208
1210 0 485337 151028 158320 0 1209
1211 0 485322 150969 158360 0 1210
1212 0 485332 150903 158400 0 1211
1213 0 485276 150850 158440 0 1212
1214 0 485232 150790 158480 0 1213
1215 0 485189 150620 158520 0 1214
1216 0 485157 150575 158560 0 1215
1217 0 485129 150533 158600 0 1216
1218 0 485099 150488 158640 0 1217
1219 0 485074 150445 158680 0 1218
1220 0 485061 150410 158720 0 1219
1221 0 485057 150372 158760 0 1220
1222 0 485049 150321 158800 0 1221
1223 0 485046 150277 158840 0 1222
1224 0 485033 150244 158880 0 1223
1225 0 485011 150198 158920 0 1224
1226 0 485009 150157 158960 0 1225
1227 0 485001 150116 159000 0 1226
1228 0 484937 150031 159040 0 1227
1229 0 484855 149948 159080 0 1228
1230 0 484773 149884 159120 0 1229
1231 0 484741 149817 159160 0 1230
1232 0 484716 149757 159200 0 1231
1233 0 484683 149697 159240 0 1232
1234 0 484663 149669 159280 0 1233
1235 0 484635 149621 159320 0 1234
1236 0 484617 149579 159360 0 1235
1237 0 484591 149543 159400 0 1236
1238 0 484564 149469 159440 0 1237
1239 0 484545 149403 159480 0 1238
1240 0 484505 149373 159520 0 1239
1241 0 484480 149327 159560 0 1240
1242 0 484455 149268 159600 0 1241
1243 0 484434 149217 159640 0 1242
1244 0 484420 149171 159680 0 1243
1245 0 484402 149122 159720 0 1244
1246 0 484368 149076 159760 0 1245
1247 0 484313 149023 159800 0 1246
1248 0 484266 148953 159840 0 1247
1249 0 484219 148870 159880 0 1248
1250 0 484166 148793 159920 0 1249
1251 0 484131 148698 159960 0 1250
1252 0 484094 148627 160000 0 1251
1253 0 484069 148533 160040 0 1252
1254 0 484059 148431 160080 0 1253
1255 0 484055 148343 160120 0 1254
1256 0 484028 148254 160160 0 1255
1257 0 484017 148166 160200 0 1256
1258 0 483963 148067 160240 0 1257
1259 0 483926 148020 160280 0 1258
1260 0 483877 147950 160320 0 1259
1261 0 483827 147862 160360 0 1260
1262 0 483768 147804 160400 0 1261
1263 0 483716 147704 160440 0 1262
1264 0 483651 147635 160480 0 1263
1265 0 483593 147565 160520 0 1264
1266 0 483545 147488 160560 0 1265
1267 0 483467 147440 160600 0 1266
1268 0 483411 147388 160640 0 1267
1269 0 483346 147324 160680 0 1268
1270 0 483282 147291 160720 0 1269
1271 0 483227 147204 160760 0 1270
1272 0 483190 147133 160800 0 1271
1273 0 483139 147068 160840 0 1272
1274 0 483092 146984 160880 0 1273
1275 0 483042 146905 160920 0 1274
1276 0 483001 146827 160960 0 1275
1277 0 482977 146756 161000 0 1276
1278 0 482953 146687 161040 0 1277
1279 0 482911 146638 161080 0 1278
1280 0 482875 146569 161120 0 1279
1281 0 482861 146514 161160 0 1280
1282 0 482850 146454 161200 0 1281
1283 0 482827 146386 161240 0 1282
1284 0 482797 146338 161280 0 1283
1285 0 482741 146259 161320 0 1284
1286 0 482716 146204 161360 0 1285
1287 0 482670 146194 161400 0 1286
1288 0 482629 146168 161440 0 1287
1289 0 482592 146141 161480 0 1288
1290 0 482467 146133 161520 0 1289
1291 0 482341 146118 161560 0 1290
1292 0 482212 146089 161600 0 1291
1293 0 482083 146066 161640 0 1292
1294 0 481943 146043 161680 0 1293
1295 0 481893 145992 161720 0 1294
1296 0 481842 145967 161760 0 1295
1297 0 481782 145960 161800 0 1296
1298 0 481715 145904 161840 0 1297
1299 0 481680 145843 161880 0 1298
1300 0 481636 145793 161920 0 1299
1301 0 481569 145720 161960 0 1300
1302 0 481538 145660 162000 0 1301
1303 0 481500 145594 162040 0 1302
1304 0 481461 145540 162080 0 1303
1305 0 481414 145464 162120 0 1304
1306 0 481396 145421 162160 0 1305
1307 0 481348 145374 162200 0 1306
1308 0 481308 145348 162240 0 1307
1309 0 481264 145309 162280 0 1308
1310 0 481204 145282 162320 0 1309
1311 0 481147 145250 162360 0 1310
1312 0 481101 145211 162400 0 1311
1313 0 481051 145146 162440 0 1312
1314 0 481000 145070 162480 0 1313
1315 0 480947 145020 162520 0 1314
1316 0 480693 144827 162560 0 1315
1317 0 480402 144679 162600 0 1316
1318 0 480159 144480 162640 0 1317
1319 0 479923 144190 162680 0 1318
1320 0 479699 143900 162720 0 1319
1321 0 479370 143584 162760 0 1320
1322 0 479271 143580 162800 0 1321
1323 0 479194 143565 162840 0 1322
1324 0 479112 143546 162880 0 1323
1325 0 479015 143516 162920 0 1324
1326 0 478911 143471 162960 0 1325
1327 0 478802 143448 163000 0 1326
1328 0 478697 143423 163040 0 1327
1329 0 478623 143418 163080 0 1328
1330 0 478548 143380 163120 0 1329
1331 0 478466 143352 163160 0 1330
1332 0 478350 143351 163200 0 1331
1333 0 478242 143329 163240 0 1332
1334 0 478142 143316 163280 0 1333
1335 0 478054 143295 163320 0 1334
1336 0 477982 143269 163360 0 1335
1337 0 477896 143245 163400 0 1336
1338 0 477826 143212 163440 0 1337
1339 0 477753 143186 163480 0 1338
1340 0 477672 143170 163520 0 1339
1341 0 477590 143102 163560 0 1340
1342 0 477535 143024 163600 0 1341
1343 0 477477 142940 163640 0 1342
1344 0 477376 142904 163680 0 1343
1345 0 477279 142847 163720 0 1344
1346 0 477218 142753 163760 0 1345
1347 0 477141 142656 163800 0 1346
1348 0 477055 142566 163840 0 1347
1349 0 476975 142474 163880 0 1348
1350 0 476906 142389 163920 0 1349
1351 0 476853 142311 163960 0 1350
1352 0 476801 142247 164000 0 1351
1353 0 476663 142060 164040 0 1352
1354 0 476520 141887 164080 0 1353
1355 0 476377 141707 164120 0 1354
1356 0 476244 141588 164160 0 1355
1357 0 476122 141456 164200 0 1356
1358 0 476003 141326 164240 0 1357
1359 0 475917 141184 164280 0 1358
1360 0 475850 141060 164320 0 1359
1361 0 475756 140923 164360 0 1360
1362 0 475702 140870 164400 0 1361
1363 0 475640 140814 164440 0 1362
1364 0 475577 140779 164480 0 1363
1365 0 475601 140726 164520 0 1364
1366 0 475603 140698 164560 0 1365
1367 0 475600 140652 164600 0 1366
1368 0 475571 140583 164640 0 1367
1369 0 475530 140511 164680 0 1368
1370 0 475507 140439 164720 0 1369
1371 0 475448 140438 164760 0 1370
1372 0 475388 140413 164800 0 1371
1373 0 475324 140415 164840 0 1372
1374 0 475240 140346 164880 0 1373
1375 0 475176 140289 164920 0 1374
1376 0 475082 140254 164960 0 1375
1377 0 475008 140178 165000 0 1376
1378 0 474946 140142 165040 0 1377
1379 0 474872 140094 165080 0 1378
1380 0 474808 140056 165120 0 1379
1381 0 474773 140039 165160 0 1380
1382 0 474719 140035 165200 0 1381
1383 0 474687 140030 165240 0 1382
1384 0 474673 139997 165280 0 1383
1385 0 474658 139957 165320 0 1384
1386 0 474653 139904 165360 0 1385
1387 0 474589 139817 165400 0 1386
1388 0 474528 139726 165440 0 1387
1389 0 474435 139694 165480 0 1388
1390 0 474381 139594 165520 0 1389
1391 0 474319 139513 165560 0 1390
1392 0 474254 139427 165600 0 1391
1393 0 474199 139276 165640 0 1392
1394 0 474140 139111 165680 0 1393
1395 0 474097 138930 165720 0 1394
1396 0 474056 138864 165760 0 1395
1397 0 473994 138800 165800 0 1396
1398 0 473938 138742 165840 0 1397
1399 0 473801 138608 165880 0 1398
1400 0 473678 138476 165920 0 1399
1401 0 473548 138358 165960 0 1400
1402 0 473313 138082 166000 0 1401
1403 5 473120 137815 166040 0 1402
1404 0 472920 137594 166080 0 1403
1405 0 472762 137383 166120 0 1404
1406 0 472599 137179 166160 0 1405
1407 0 472435 136973 166200 0 1406
1408 0 472417 136949 166240 0 1407
1409 0 472245 136888 166280 0 1408
1410 0 472116 136814 166320 0 1409
1411 0 472060 136746 166360 0 1410
1412 0 471996 136686 166400 0 1411
1413 0 471921 136614 166440 0 1412
1414 0 471696 136474 166480 0 1413
1415 0 471566 136220 166480 0 1414
1416 0 471438 136034 166480 0 1415
1417 0 470991 135864 166480 0 1416
1418 0 470889 135809 166520 0 1417
1419 0 470809 135770 166560 0 1418
1420 0 470695 135706 166600 0 1419
1421 0 470611 135660 166640 0 1420
1422 0 470529 135588 166680 0 1421
1423 0 470436 135536 166720 0 1422
1424 0 470378 135498 166760 0 1423
1425 0 470331 135472 166800 0 1424
1426 0 470248 135411 166840 0 1425
1427 0 470166 135342 166880 0 1426
1428 0 470085 135238 166920 0 1427
1429 0 470015 135139 166960 0 1428
1430 0 469963 134992 167000 0 1429
1431 0 469898 134867 167040 0 1430
1432 0 469838 134741 167080 0 1431
1433 0 469818 134652 167120 0 1432
1434 0 469797 134558 167160 0 1433
1435 0 469762 134484 167200 0 1434
1436 0 469687 134364 167240 0 1435
1437 0 469618 134246 167280 0 1436
1438 0 469543 134118 167320 0 1437
1439 0 469485 134086 167360 0 1438
1440 0 469431 134030 167400 0 1439
1441 0 469391 133951 167440 0 1440
1442 0 469345 133916 167480 0 1441
1443 0 469310 133873 167520 0 1442
1444 0 469224 133836 167560 0 1443
1445 0 469159 133730 167600 0 1444
1446 0 469100 133623 167640 0 1445
1447 0 469007 133510 167720 0 1446
1448 0 468876 133381 167760 0 1447
1449 0 468659 133045 167800 0 1448
1450 0 468480 132786 167840 0 1449
1451 0 468462 132733 167880 0 1450
1452 0 468444 132692 167920 0 1451
1453 0 468422 132662 167960 0 1452
1454 0 468401 132622 168000 0 1453
1455 0 468244 132520 168040 0 1454
1456 0 467988 132333 168080 0 1455
1457 0 467845 132249 168120 0 1456
1458 0 467768 132183 168160 0 1457
1459 0 467495 132050 168160 0 1458
1460 0 467434 131941 168160 0 1459
1461 0 467348 131823 168160 0 1460
1462 0 467213 131562 168160 0 1461
1463 0 467194 131132 168160 0 1462
1464 0 467160 131140 168120 0 1463
1465 0 467119 131125 168080 0 1464
1466 0 467088 131119 168040 0 1465
1467 0 467053 131107 168000 0 1466
1468 0 467005 131096 167960 0 1467
1469 0 466972 131072 167920 0 1468
1470 0 466931 131057 167880 0 1469
1471 0 466877 131069 167840 0 1470
1472 0 466838 131059 167800 0 1471
1473 0 466800 131048 167760 0 1472
1474 0 466666 131012 167720 0 1473
1475 0 466409 130952 167640 0 1474
1476 0 466303 130887 167600 0 1475
1477 0 466103 130649 167560 0 1476
1478 0 466064 130199 167560 0 1477
1479 0 466188 130024 167560 0 1478
1480 0 466210 129957 167520 0 1479
1481 0 466233 129890 167480 0 1480
1482 0 466277 129821 167440 0 1481
1483 0 466230 129759 167400 0 1482
1484 0 466238 129644 167360 0 1483
1485 0 466217 129516 167320 0 1484
1486 0 465853 129442 167320 0 1485
1487 0 465210 129340 167320 0 1486
1488 0 464711 129182 167320 0 1487
1489 0 464438 128973 167320 0 1488
1490 0 464210 128700 167320 0 1489
1491 0 464146 128586 167360 0 1490
1492 0 464075 128466 167400 0 1491
1493 0 464028 128286 167440 0 1492
1494 0 463799 128115 167480 0 1493
1495 0 463709 128041 167520 0 1494
1496 0 463675 127925 167560 0 1495
1497 0 463619 127849 167600 0 1496
1498 0 463544 127787 167640 0 1497
1499 0 463555 127593 167640 0 1498
1500 0 463299 127349 167640 0 1499
1501 0 462916 127246 167640 0 1500
1502 0 462852 127188 167600 0 1501
1503 0 462786 127131 167560 0 1502
1504 0 462699 127095 167520 0 1503
1505 0 462617 127057 167480 0 1504
1506 0 462540 127019 167440 0 1505
1507 0 462449 127031 167400 0 1506
1508 0 462357 126978 167360 0 1507
1509 0 462266 126914 167320 0 1508
1510 0 462166 126865 167280 0 1509
1511 0 462089 126765 167240 0 1510
1512 0 462002 126632 167200 0 1511
1513 0 461926 126522 167160 0 1512
1514 0 461855 126399 167120 0 1513
1515 0 461797 126280 167080 0 1514
1516 0 461735 126133 167040 0 1515
1517 0 461636 125996 167000 0 1516
1518 0 461549 125859 166960 0 1517
1519 0 461464 125712 166920 0 1518
1520 0 461375 125645 166880 0 1519
1521 0 461297 125583 166840 0 1520
1522 0 461224 125525 166800 0 1521
1523 0 461179 125508 166760 0 1522
1524 0 461136 125484 166720 0 1523
1525 0 461095 125455 166680 0 1524
1526 0 460830 125427 166680 0 1525
1527 0 460496 125180 166680 0 1526
1528 0 460375 124875 166680 0 1527
1529 0 460300 124811 166720 0 1528
1530 0 460219 124755 166760 0 1529
1531 0 460150 124678 166800 0 1530
1532 0 460070 124614 166840 0 1531
1533 0 459955 124509 166880 0 1532
1534 0 459854 124413 166920 0 1533
1535 0 459741 124299 166960 0 1534
1536 0 459610 124208 167000 0 1535
1537 0 459493 124106 167040 0 1536
1538 0 459357 124028 167080 0 1537
1539 0 459190 123922 167120 0 1538
1540 0 459023 123814 167160 0 1539
1541 0 458847 123732 167200 0 1540
1542 0 458702 123612 167240 0 1541
1543 0 458571 123574 167280 0 1542
1544 0 458438 123531 167320 0 1543
1545 0 458310 123470 167360 0 1544
1546 0 458271 123417 167400 0 1545
1547 0 458218 123321 167440 0 1546
1548 0 458164 123245 167480 0 1547
1549 0 458051 123171 167520 0 1548
1550 0 457933 123100 167560 0 1549
1551 0 457821 123020 167600 0 1550
1552 0 457698 122914 167640 0 1551
1553 0 457439 122658 167720 0 1552
1554 0 457319 122562 167760 0 1553
1555 0 457192 122500 167800 0 1554
1556 0 457084 122418 167840 0 1555
1557 0 456952 122348 167880 0 1556
1558 0 456812 122267 167920 0 1557
1559 0 456674 122180 167960 0 1558
1560 0 456560 122087 168000 0 1559
1561 0 456484 122041 168040 0 1560
1562 0 456419 121996 168080 0 1561
1563 0 456354 121953 168120 0 1562
1564 0 456293 121896 168160 0 1563
1565 0 456231 121845 168200 0 1564
1566 0 456202 121823 168240 0 1565
1567 0 456182 121804 168280 0 1566
1568 0 456158 121783 168320 0 1567
1569 0 456149 121768 168360 0 1568
1570 0 456146 121730 168400 0 1569
1571 0 456123 121732 168440 0 1570
1572 0 456072 121723 168480 0 1571
1573 0 456066 121699 168520 0 1572
1574 0 456033 121690 168560 0 1573
1575 0 455988 121689 168600 0 1574
1576 0 456016 121650 168640 0 1575
1577 0 456033 121625 168680 0 1576
1578 0 456073 121578 168720 0 1577
1579 0 456102 121563 168760 0 1578
1580 0 456139 121525 168800 0 1579
1581 0 456183 121478 168840 0 1580
1582 0 456157 121466 168880 0 1581
1583 0 456142 121455 168920 0 1582
1584 0 456113 121434 168960 0 1583
1585 0 456119 121347 169000 0 1584
1586 0 456120 121267 169040 0 1585
1587 0 456126 121200 169080 0 1586
1588 0 456158 121172 169120 0 1587
1589 0 456165 121128 169160 0 1588
1590 0 456186 121085 169200 0 1589
1591 5 456096 120996 169240 0 1590
1592 0 455837 120508 169240 0 1591
1593 0 455730 120470 169280 0 1592
1594 0 455630 120394 169320 0 1593
1595 0 455583 120315 169360 0 1594
1596 0 455442 120140 169400 0 1595
1597 0 455248 120129 169440 0 1596
1598 0 455085 120116 169480 0 1597
1599 0 454899 120043 169520 0 1598
1600 0 454685 119929 169560 0 1599
1601 0 454549 119826 169600 0 1600
1602 0 454343 119827 169640 0 1601
1603 0 454251 119805 169680 0 1602
1604 0 454212 119773 169720 0 1603
1605 0 454176 119756 169760 0 1604
1606 0 454154 119778 169800 0 1605
1607 0 454113 119781 169840 0 1606
1608 0 454039 119806 169880 0 1607
1609 0 454011 119828 169920 0 1608
1610 0 453999 119763 169960 0 1609
1611 0 453904 119741 170000 0 1610
1612 0 453893 119737 170040 0 1611
1613 0 453836 119733 170080 0 1612
1614 0 453778 119723 170120 0 1613
1615 0 453740 119710 170160 0 1614
1616 0 453695 119702 170200 0 1615
1617 0 453605 119653 170240 0 1616
1618 0 453519 119607 170280 0 1617
1619 0 453416 119557 170320 0 1618
1620 0 453313 119427 170360 0 1619
1621 0 453123 119125 170360 0 1620
1622 0 453033 118710 170360 0 1621
1623 0 452802 118460 170360 0 1622
1624 0 452097 117890 170360 0 1623
1625 0 452102 117836 170320 0 1624
1626 0 452156 117786 170280 0 1625
1627 0 452164 117747 170240 0 1626
1628 0 452154 117670 170200 0 1627
1629 0 452141 117586 170160 0 1628
1630 0 452108 117513 170120 0 1629
1631 0 452105 117430 170080 0 1630
1632 5 452039 117363 170040 0 1631
1633 0 451781 117258 170040 0 1632
1634 0 451517 117196 170040 0 1633
1635 0 451076 117065 170040 0 1634
1636 0 450837 116723 170040 0 1635
1637 0 450593 116481 170040 0 1636
1638 0 450178 116544 170040 0 1637
1639 0 450072 116537 170080 0 1638
1640 0 449974 116524 170120 0 1639
1641 0 449885 116504 170160 0 1640
1642 0 449796 116492 170200 0 1641
1643 0 449741 116514 170240 0 1642
1644 0 449694 116530 170280 0 1643
1645 0 449619 116554 170320 0 1644
1646 0 449563 116588 170360 0 1645
1647 0 449535 116592 170400 0 1646
1648 0 449428 116598 170440 0 1647
1649 0 449379 116579 170480 0 1648
1650 0 449104 116511 170520 0 1649
1651 0 448814 116441 170560 0 1650
1652 0 448558 116368 170600 0 1651
1653 0 448384 116326 170640 0 1652
1654 0 448238 116273 170680 0 1653
1655 0 448094 116207 170720 0 1654
1656 5 447952 116144 170760 0 1655
1657 0 447768 116113 170800 0 1656
1658 0 447565 116096 170840 0 1657
1659 0 447373 116068 170880 0 1658
1660 0 447186 116042 170920 0 1659
1661 0 446995 116022 170960 0 1660
1662 0 446897 116005 171000 0 1661
1663 0 446794 115995 171040 0 1662
1664 0 446709 115966 171080 0 1663
1665 0 446606 115958 171120 0 1664
1666 0 446495 115941 171160 0 1665
1667 0 446433 115941 171200 0 1666
1668 0 446358 115947 171240 0 1667
1669 0 446279 115954 171280 0 1668
1670 0 446218 115950 171320 0 1669
1671 0 446186 115948 171360 0 1670
1672 0 446158 115949 171400 0 1671
1673 0 446110 115952 171440 0 1672
1674 0 446076 115963 171480 0 1673
1675 0 446042 115931 171520 0 1674
1676 0 445988 115912 171560 0 1675
1677 0 445941 115885 171600 0 1676
1678 0 445840 115840 171640 0 1677
1679 0 445744 115796 171680 0 1678
1680 0 445640 115769 171720 0 1679
1681 0 445533 115721 171760 0 1680
1682 0 445494 115734 171800 0 1681
1683 0 445450 115728 171840 0 1682
1684 0 445398 115734 171880 0 1683
1685 0 445336 115732 171920 0 1684
1686 0 445288 115671 171960 0 1685
1687 0 445230 115623 172000 0 1686
1688 0 445165 115570 172040 0 1687
1689 0 445154 115492 172080 0 1688
1690 0 445099 115391 172120 0 1689
1691 5 444779 114867 172120 0 1690
1692 0 444763 114806 172160 0 1691
1693 0 444756 114748 172200 0 1692
1694 0 444749 114683 172240 0 1693
1695 0 444739 114630 172280 0 1694
1696 0 444793 114379 172320 0 1695
1697 0 444706 114195 172360 0 1696
1698 0 444541 114049 172400 0 1697
1699 0 444288 113862 172440 0 1698
1700 0 444012 113820 172480 0 1699
1701 5 443642 113819 172520 0 1700
1702 0 443502 113710 172560 0 1701
1703 0 443368 113675 172600 0 1702
1704 0 443327 113658 172640 0 1703
1705 0 443299 113653 172680 0 1704
1706 0 443245 113656 172720 0 1705
1707 0 443195 113650 172760 0 1706
1708 0 443162 113636 172800 0 1707
1709 0 443164 113533 172840 0 1708
1710 0 443098 113567 172880 0 1709
1711 0 443114 113530 172920 0 1710
1712 0 443072 113516 172960 0 1711
1713 0 443059 113531 173000 0 1712
1714 0 443036 113552 173040 0 1713
1715 0 443017 113571 173080 0 1714
1716 0 442975 113600 173120 0 1715
1717 0 442973 113556 173160 0 1716
1718 0 442936 113536 173200 0 1717
1719 0 442890 113589 173240 0 1718
1720 0 442896 113555 173280 0 1719
1721 0 442846 113561 173320 0 1720
1722 0 442798 113578 173360 0 1721
1723 0 442771 113564 173400 0 1722
1724 0 442730 113557 173440 0 1723
1725 0 442692 113547 173480 0 1724
1726 0 442667 113548 173520 0 1725
1727 0 442619 113537 173560 0 1726
1728 0 442603 113538 173600 0 1727
1729 0 442560 113557 173640 0 1728
1730 0 442530 113556 173680 0 1729
1731 0 442461 113591 173720 0 1730
1732 0 442415 113595 173760 0 1731
1733 0 442361 113580 173800 0 1732
1734 0 442308 113560 173840 0 1733
1735 0 442257 113523 173880 0 1734
1736 0 442185 113505 173920 0 1735
1737 0 442143 113456 173960 0 1736
1738 0 442028 113439 174000 0 1737
1739 0 441899 113474 174040 0 1738
1740 0 441808 113447 174080 0 1739
1741 0 441680 113405 174160 0 1740
1742 0 441596 113425 174200 0 1741
1743 0 441539 113453 174240 0 1742
1744 0 441457 113467 174280 0 1743
1745 0 441404 113467 174320 0 1744
1746 0 441324 113471 174360 0 1745
1747 0 441275 113480 174400 0 1746
1748 0 441244 113479 174440 0 1747
1749 0 441210 113468 174480 0 1748
1750 0 441174 113454 174520 0 1749
1751 0 441103 113488 174560 0 1750
1752 0 441027 113512 174600 0 1751
1753 0 440955 113538 174640 0 1752
1754 0 440890 113542 174680 0 1753
1755 0 440853 113570 174720 0 1754
1756 0 440803 113580 174760 0 1755
1757 0 440768 113613 174800 0 1756
1758 0 440712 113648 174840 0 1757
1759 0 440672 113637 174880 0 1758
1760 0 440626 113622 174920 0 1759
1761 0 440559 113620 174960 0 1760
1762 0 440520 113609 175000 0 1761
1763 0 440471 113603 175040 0 1762
1764 0 440436 113611 175080 0 1763
1765 0 440382 113620 175120 0 1764
1766 0 440316 113632 175160 0 1765
1767 0 440238 113661 175200 0 1766
1768 0 440196 113573 175240 0 1767
1769 0 440155 113619 175280 0 1768
1770 0 440098 113630 175320 0 1769
1771 0 440001 113696 175360 0 1770
1772 0 439973 113635 175400 0 1771
1773 0 439911 113631 175440 0 1772
1774 0 439864 113583 175480 0 1773
1775 0 439802 113534 175520 0 1774
1776 0 439741 113534 175560 0 1775
1777 0 439681 113516 175600 0 1776
1778 0 439620 113503 175640 0 1777
1779 0 439552 113485 175680 0 1778
1780 0 439458 113476 175720 0 1779
1781 0 439374 113450 175760 0 1780
1782 0 439304 113405 175800 0 1781
1783 0 439208 113397 175840 0 1782
1784 0 439147 113360 175880 0 1783
1785 0 439064 113339 175920 0 1784
1786 0 438979 113318 175960 0 1785
1787 0 438917 113285 176000 0 1786
1788 0 438872 113254 176040 0 1787
1789 0 438798 113251 176080 0 1788
1790 0 438731 113200 176120 0 1789
1791 0 438654 113157 176160 0 1790
1792 0 438565 113129 176200 0 1791
1793 0 438518 113112 176240 0 1792
1794 0 438462 113076 176280 0 1793
1795 0 438407 113036 176320 0 1794
1796 0 438355 113021 176360 0 1795
1797 0 438338 113000 176400 0 1796
1798 0 438237 113010 176440 0 1797
1799 0 438164 112983 176480 0 1798
1800 0 438240 112916 176520 0 1799
1801 0 438158 112889 176560 0 1800
1802 0 438109 112857 176600 0 1801
1803 0 438062 112829 176640 0 1802
1804 0 438016 112772 176680 0 1803
1805 0 437964 112750 176720 0 1804
1806 0 437907 112766 176760 0 1805
1807 0 437794 112890 176800 0 1806
1808 0 437815 112769 176840 0 1807
1809 0 437789 112733 176880 0 1808
1810 0 437775 112681 176920 0 1809
1811 0 437740 112645 176960 0 1810
1812 0 437719 112603 177000 0 1811
1813 0 437696 112617 177040 0 1812
1814 0 437688 112601 177080 0 1813
1815 0 437671 112596 177120 0 1814
1816 0 437656 112582 177160 0 1815
1817 0 437632 112551 177200 0 1816
1818 0 437610 112517 177240 0 1817
1819 0 437592 112483 177280 0 1818
1820 0 437560 112465 177320 0 1819
1821 0 437541 112442 177360 0 1820
1822 0 437523 112412 177400 0 1821
1823 0 437486 112393 177440 0 1822
1824 0 437442 112362 177480 0 1823
1825 0 437376 112347 177520 0 1824
1826 0 437337 112309 177560 0 1825
1827 0 437293 112317 177600 0 1826
1828 0 437299 112275 177640 0 1827
1829 0 437274 112247 177680 0 1828
1830 0 437241 112221 177720 0 1829
1831 0 437188 112156 177760 0 1830
1832 0 437137 112137 177800 0 1831
1833 0 437093 112093 177840 0 1832
1834 0 437050 112107 177880 0 1833
1835 0 437016 112097 177920 0 1834
1836 0 436965 112087 177960 0 1835
1837 0 436967 112065 178000 0 1836
1838 0 436910 112030 178040 0 1837
1839 0 436896 112020 178080 0 1838
1840 0 436811 112020 178120 0 1839
1841 0 436770 112030 178160 0 1840
1842 0 436723 112071 178200 0 1841
1843 0 436686 112053 178240 0 1842
1844 0 436644 112090 178280 0 1843
1845 0 436604 112120 178320 0 1844
1846 0 436498 112140 178360 0 1845
1847 0 436394 112146 178400 0 1846
1848 0 436293 112160 178440 0 1847
1849 0 436187 112176 178480 0 1848
1850 0 436065 112206 178520 0 1849
1851 0 435946 112228 178560 0 1850
1852 0 435831 112262 178600 0 1851
1853 0 435788 112258 178640 0 1852
1854 0 435710 112262 178680 0 1853
1855 0 435620 112258 178720 0 1854
1856 0 435531 112253 178760 0 1855
1857 0 435423 112270 178800 0 1856
1858 0 435319 112272 178840 0 1857
1859 0 435216 112323 178880 0 1858
1860 0 435099 112378 178920 0 1859
1861 0 434975 112413 179000 0 1860
1862 0 434908 112434 179040 0 1861
1863 0 434841 112451 179080 0 1862
1864 0 434779 112463 179120 0 1863
1865 0 434690 112445 179160 0 1864
1866 0 434600 112424 179200 0 1865
1867 0 434507 112396 179240 0 1866
1868 0 434422 112380 179280 0 1867
1869 0 434327 112381 179320 0 1868
1870 0 434257 112361 179360 0 1869
1871 0 434226 112358 179400 0 1870
1872 0 434181 112359 179440 0 1871
1873 0 434136 112370 179480 0 1872
1874 0 434126 112328 179520 0 1873
1875 0 434095 112279 179560 0 1874
1876 0 434079 112239 179600 0 1875
1877 0 434045 112228 179640 0 1876
1878 0 434029 112210 179680 0 1877
1879 0 433994 112190 179720 0 1878
1880 0 433924 112170 179760 0 1879
1881 0 433851 112157 179800 0 1880
1882 0 433755 112162 179840 0 1881
1883 0 433752 112181 179880 0 1882
1884 0 433725 112209 179920 0 1883
1885 0 433696 112234 179960 0 1884
1886 0 433697 112210 180000 0 1885
1887 0 433692 112211 180040 0 1886
1888 0 433694 112134 180080 0 1887
1889 0 433455 112134 180120 0 1888
1890 0 433223 112078 180160 0 1889
1891 0 433010 112020 180200 0 1890
1892 5 432780 111966 180240 0 1891
1893 0 432738 111941 180280 0 1892
1894 0 432711 111914 180320 0 1893
1895 0 432659 111888 180360 0 1894
1896 0 432643 111855 180400 0 1895
1897 0 432619 111818 180440 0 1896
1898 0 432585 111790 180480 0 1897
1899 0 432515 111838 180520 0 1898
1900 0 432487 111799 180560 0 1899
1901 0 432456 111803 180600 0 1900
1902 0 432408 111838 180640 0 1901
1903 0 432371 111871 180680 0 1902
1904 0 432339 111888 180720 0 1903
1905 0 432311 111897 180760 0 1904
1906 0 432276 111920 180800 0 1905
1907 0 432272 111914 180840 0 1906
1908 0 432240 111929 180880 0 1907
1909 0 432181 111965 180920 0 1908
1910 0 432164 111979 180960 0 1909
1911 0 432145 112014 181000 0 1910
1912 0 432131 112040 181040 0 1911
1913 0 432118 112040 181080 0 1912
1914 0 432101 112047 181120 0 1913
1915 0 432058 112070 181160 0 1914
1916 0 432056 112081 181200 0 1915
1917 0 431878 111988 181240 0 1916
1918 0 431652 112284 181280 0 1917
1919 5 431593 112306 181320 0 1918
1920 0 431496 112399 181360 0 1919
1921 0 431391 112511 181400 0 1920
1922 5 431095 112823 181440 0 1921
1923 0 430890 113009 181480 0 1922
1924 0 430646 113321 181520 0 1923
1925 0 430459 113628 181560 0 1924
1926 0 430388 114026 181600 0 1925
1927 0 430352 114004 181640 0 1926
1928 0 430368 113955 181680 0 1927
1929 0 430306 113944 181720 0 1928
1930 0 430312 113917 181760 0 1929
1931 5 430298 113890 181800 0 1930
1932 0 429771 113990 181800 0 1931
1933 0 429429 113994 181800 0 1932
1934 0 429191 114017 181800 0 1933
1935 0 428813 114107 181800 0 1934
1936 0 428802 114000 181800 0 1935
1937 0 428777 114026 181840 0 1936
1938 0 428739 114058 181880 0 1937
1939 0 428683 114100 181920 0 1938
1940 0 428655 114092 181960 0 1939
1941 0 428553 114100 182000 0 1940
1942 0 428560 114117 182040 0 1941
1943 0 428525 114128 182080 0 1942
1944 0 428498 114131 182120 0 1943
1945 0 428464 114130 182160 0 1944
1946 0 428409 114091 182200 0 1945
1947 0 428329 114044 182240 0 1946
1948 5 428269 114035 182280 0 1947
1949 0 428215 114009 182320 0 1948
1950 0 428129 113978 182360 0 1949
1951 0 428090 113947 182400 0 1950
1952 0 428019 113912 182440 0 1951
1953 0 427825 113814 182480 0 1952
1954 0 427594 113737 182520 0 1953
1955 0 427473 113711 182560 0 1954
1956 5 427216 113504 182600 0 1955
1957 0 427226 113533 182640 0 1956
1958 0 427036 113408 182680 0 1957
1959 0 426832 113307 182720 0 1958
1960 0 426644 113202 182760 0 1959
1961 0 426421 113140 182800 0 1960
1962 0 426160 113120 182840 0 1961
1963 0 425921 113078 182880 0 1962
1964 0 425728 112907 182920 0 1963
1965 0 425297 112851 182920 0 1964
1966 0 424864 112876 182920 0 1965
1967 0 424756 112856 182960 0 1966
1968 0 424655 112824 183000 0 1967
1969 0 424533 112808 183040 0 1968
1970 0 424540 112796 183080 0 1969
1971 0 424418 112749 183120 0 1970
1972 0 424347 112740 183160 0 1971
1973 0 424236 112774 183200 0 1972
1974 0 424214 112755 183240 0 1973
1975 0 424115 112754 183280 0 1974
1976 0 424038 112760 183320 0 1975
1977 0 423995 112790 183360 0 1976
1978 0 423958 112801 183400 0 1977
1979 0 423873 112842 183440 0 1978
1980 0 423722 112876 183480 0 1979
1981 0 423582 112903 183520 0 1980
1982 0 423536 112933 183560 0 1981
1983 0 423487 112959 183600 0 1982
1984 0 423449 113008 183640 0 1983
1985 0 423363 113071 183680 0 1984
1986 0 423284 113132 183720 0 1985
1987 0 423172 113200 183760 0 1986
1988 0 423133 113247 183800 0 1987
1989 0 423071 113284 183840 0 1988
1990 0 423044 113351 183880 0 1989
1991 0 422977 113355 183920 0 1990
1992 0 422955 113433 183960 0 1991
1993 0 422887 113470 184000 0 1992
1994 0 422758 113509 184040 0 1993
1995 0 422668 113509 184080 0 1994
1996 0 422558 113581 184120 0 1995
1997 0 422488 113677 184160 0 1996
1998 0 422216 113777 184200 0 1997
1999 0 422137 113884 184240 0 1998
2000 0 422057 113957 184280 0 1999
2001 0 421902 114040 184320 0 2000
2002 0 421808 114147 184360 0 2001
2003 0 421686 114265 184400 0 2002
2004 0 421548 114321 184440 0 2003
2005 0 421534 114359 184480 0 2004
2006 0 421487 114411 184520 0 2005
2007 0 421469 114478 184560 0 2006
2008 0 421428 114495 184600 0 2007
2009 0 421415 114584 184640 0 2008
2010 0 421398 114654 184680 0 2009
2011 0 421351 114711 184720 0 2010
2012 0 421295 114756 184760 0 2011
2013 0 421286 114788 184800 0 2012
2014 0 421212 114791 184840 0 2013
2015 0 421178 114871 184880 0 2014
2016 0 420959 114872 184920 0 2015
2017 0 420920 114845 184960 0 2016
2018 0 420797 114873 185000 0 2017
2019 0 420664 114891 185040 0 2018
2020 0 420627 114900 185080 0 2019
2021 0 420538 114939 185120 0 2020
2022 0 420441 114934 185160 0 2021
2023 0 420297 114902 185200 0 2022
2024 0 420170 114986 185240 0 2023
2025 0 419990 115023 185280 0 2024
2026 0 419877 115072 185320 0 2025
2027 0 419479 115189 185360 0 2026
2028 0 419384 115258 185400 0 2027
2029 0 419138 115408 185440 0 2028
2030 0 418908 115591 185440 0 2029
2031 0 418615 115631 185440 0 2030
2032 5 418227 115787 185440 0 2031
2033 0 417880 115929 185440 0 2032
2034 0 417518 116067 185440 0 2033
2035 0 417352 116138 185480 0 2034
2036 0 417319 116217 185520 0 2035
2037 0 417114 116437 185560 0 2036
2038 0 417066 116543 185600 0 2037
2039 0 417012 116618 185640 0 2038
2040 0 416983 116622 185680 0 2039
2041 0 416970 116655 185720 0 2040
2042 0 416913 116725 185760 0 2041
2043 0 416922 116724 185800 0 2042
2044 0 416888 116773 185840 0 2043
2045 0 416853 116848 185880 0 2044
2046 0 416765 116905 185920 0 2045
2047 0 416769 116951 185960 0 2046
2048 0 416764 116957 186000 0 2047
2049 0 416742 117004 186080 0 2048
2050 0 416706 117053 186120 0 2049
2051 0 416617 117083 186160 0 2050
2052 0 416530 117137 186200 0 2051
2053 0 416472 117183 186240 0 2052
2054 0 416432 117217 186280 0 2053
2055 0 416384 117253 186320 0 2054
2056 0 416198 117262 186360 0 2055
2057 0 415911 117390 186400 0 2056
2058 0 415934 117346 186440 0 2057
2059 0 415720 117424 186480 0 2058
2060 0 415668 117461 186520 0 2059
2061 0 415496 117547 186560 0 2060
2062 0 415338 117654 186600 0 2061
2063 0 415223 117800 186640 0 2062
2064 0 415173 117826 186680 0 2063
2065 0 415120 117833 186720 0 2064
2066 0 414971 117825 186760 0 2065
2067 0 414715 117802 186800 0 2066
2068 0 414391 117820 186840 0 2067
2069 0 414167 117810 186880 0 2068
2070 0 414040 117858 186920 0 2069
2071 0 413842 117930 186960 0 2070
2072 0 413795 117961 187000 0 2071
2073 0 413746 117951 187040 0 2072
2074 0 413697 117960 187080 0 2073
2075 0 413630 117987 187120 0 2074
2076 5 413751 118232 187160 0 2075
2077 0 413787 118330 187200 0 2076
2078 0 413852 118469 187240 0 2077
2079 0 414054 118605 187280 0 2078
2080 0 414041 118650 187320 0 2079
2081 0 413963 118602 187360 0 2080
2082 0 413886 118541 187400 0 2081
2083 0 413804 118499 187440 0 2082
2084 0 413741 118467 187480 0 2083
2085 0 413665 118327 187520 0 2084
2086 0 413576 118403 187560 0 2085
2087 0 413625 118325 187600 0 2086
2088 0 413602 118306 187640 0 2087
2089 0 413604 118306 187680 0 2088
2090 0 413126 118325 187680 0 2089
2091 0 412880 118449 187680 0 2090
2092 0 412841 118484 187720 0 2091
2093 0 412795 118509 187760 0 2092
2094 0 412752 118531 187800 0 2093
2095 0 412717 118556 187840 0 2094
2096 0 412671 118565 187880 0 2095
2097 0 412638 118578 187920 0 2096
2098 0 412575 118602 187960 0 2097
2099 0 412552 118596 188000 0 2098
2100 0 412519 118589 188040 0 2099
2101 0 412468 118607 188080 0 2100
2102 0 412431 118613 188120 0 2101
2103 0 412394 118620 188160 0 2102
2104 0 412391 118633 188200 0 2103
2105 0 412344 118661 188240 0 2104
2106 0 412302 118690 188280 0 2105
2107 0 412262 118724 188320 0 2106
2108 0 412201 118750 188360 0 2107
2109 0 412147 118764 188400 0 2108
2110 0 412130 118768 188440 0 2109
2111 0 412083 118862 188480 0 2110
2112 0 412055 118919 188520 0 2111
2113 0 411903 119008 188560 0 2112
2114 0 411792 119084 188600 0 2113
2115 0 411761 119128 188640 0 2114
2116 0 411752 119156 188680 0 2115
2117 0 411719 119197 188720 0 2116
2118 0 411708 119248 188760 0 2117
2119 0 411721 119272 188800 0 2118
2120 0 411683 119326 188840 0 2119
2121 0 411670 119391 188880 0 2120
2122 0 411659 119417 188920 0 2121
2123 0 411651 119452 188960 0 2122
2124 0 411631 119473 189000 0 2123
2125 0 411621 119509 189040 0 2124
2126 0 411599 119554 189080 0 2125
2127 0 411526 119639 189120 0 2126
2128 0 411474 119694 189160 0 2127
2129 0 411425 119740 189200 0 2128
2130 0 411339 119887 189240 0 2129
2131 0 411233 120045 189280 0 2130
2132 0 411139 120171 189320 0 2131
2133 0 411044 120262 189360 0 2132
2134 0 410941 120342 189400 0 2133
2135 0 410847 120442 189440 0 2134
2136 0 410826 120465 189480 0 2135
2137 0 410804 120471 189520 0 2136
2138 0 410760 120505 189560 0 2137
2139 0 410753 120581 189600 0 2138
2140 0 410754 120639 189640 0 2139
2141 0 410748 120695 189680 0 2140
2142 0 410734 120747 189720 0 2141
2143 0 410724 120785 189760 0 2142
2144 0 410665 120833 189800 0 2143
2145 0 410605 120887 189840 0 2144
2146 0 410551 120934 189880 0 2145
2147 0 410510 120969 189920 0 2146
2148 0 410488 121015 189960 0 2147
2149 0 410461 121060 190000 0 2148
2150 0 410399 121119 190040 0 2149
2151 0 410330 121168 190080 0 2150
2152 0 410266 121218 190120 0 2151
2153 0 410265 121306 190160 0 2152
2154 0 410267 121379 190200 0 2153
2155 0 410264 121471 190240 0 2154
2156 0 410236 121505 190280 0 2155
2157 0 410192 121548 190320 0 2156
2158 0 410154 121591 190360 0 2157
2159 0 410121 121634 190400 0 2158
2160 0 410087 121685 190440 0 2159
2161 0 410030 121755 190480 0 2160
2162 0 409986 121824 190520 0 2161
2163 0 409937 121897 190560 0 2162
2164 0 409891 121974 190600 0 2163
2165 0 409837 122040 190640 0 2164
2166 0 409789 122119 190680 0 2165
2167 0 409698 121859 190720 0 2166
2168 0 409546 122378 190760 0 2167
2169 0 409425 122517 190800 0 2168
2170 0 409294 122657 190840 0 2169
2171 0 409240 122784 190880 0 2170
2172 0 409176 122897 190920 0 2171
2173 0 409115 123018 190960 0 2172
2174 0 409034 123122 191000 0 2173
2175 0 408945 123230 191040 0 2174
2176 0 408869 123322 191080 0 2175
2177 0 408866 123379 191120 0 2176
2178 0 408850 123418 191160 0 2177
2179 0 408641 123869 191200 0 2178
2180 0 408778 123472 191240 0 2179
2181 0 408718 123520 191280 0 2180
2182 0 408653 123570 191320 0 2181
2183 0 408584 123622 191360 0 2182
2184 0 408510 123717 191400 0 2183
2185 0 408382 123854 191440 0 2184
2186 0 408280 123960 191480 0 2185
2187 0 408065 124150 191520 0 2186
2188 0 407846 124336 191560 0 2187
2189 0 407638 124527 191600 0 2188
2190 0 407420 124713 191640 0 2189
2191 0 407320 124761 191680 0 2190
2192 0 407227 124800 191720 0 2191
2193 0 407127 124843 191760 0 2192
2194 0 406957 124966 191800 0 2193
2195 0 406782 125088 191840 0 2194
2196 0 406594 125222 191880 0 2195
2197 0 406469 125312 191920 0 2196
2198 0 406307 125413 191960 0 2197
2199 0 406177 125492 192000 0 2198
2200 0 406007 125624 192040 0 2199
2201 0 405837 125757 192080 0 2200
2202 0 405672 125886 192120 0 2201
2203 0 405376 126219 192120 0 2202
2204 5 404975 126903 192120 0 2203
2205 0 404886 126957 192160 0 2204
2206 0 404820 127013 192200 0 2205
2207 0 404736 127064 192240 0 2206
2208 0 404656 127108 192280 0 2207
2209 0 404542 127113 192320 0 2208
2210 0 404451 127142 192360 0 2209
2211 0 404354 127133 192400 0 2210
2212 0 404316 127155 192440 0 2211
2213 0 404289 127178 192480 0 2212
2214 0 404263 127209 192520 0 2213
2215 0 404229 127242 192560 0 2214
2216 0 404187 127256 192600 0 2215
2217 5 404158 127281 192640 0 2216
2218 0 403446 127760 192640 0 2217
2219 0 403231 128338 192640 0 2218
2220 0 403190 128402 192680 0 2219
2221 0 403153 128481 192720 0 2220
2222 0 403122 128551 192760 0 2221
2223 0 403095 128629 192800 0 2222
2224 0 403063 128705 192840 0 2223
2225 0 403015 129143 192840 0 2224
2226 0 403000 129210 192880 0 2225
2227 0 402993 129288 192920 0 2226
2228 0 402981 129357 192960 0 2227
2229 0 402979 129431 193000 0 2228
2230 0 402886 129539 193040 0 2229
2231 0 402802 129611 193080 0 2230
2232 0 402715 129685 193120 0 2231
2233 0 402641 129765 193160 0 2232
2234 0 402563 129844 193200 0 2233
2235 0 402483 129922 193240 0 2234
2236 0 402403 129995 193280 0 2235
2237 0 402336 129996 193320 0 2236
2238 0 402271 129983 193360 0 2237
2239 0 402219 129991 193400 0 2238
2240 0 402150 129990 193440 0 2239
2241 0 402115 130028 193480 0 2240
2242 0 402090 130072 193520 0 2241
2243 0 402057 130109 193560 0 2242
2244 0 402031 130144 193600 0 2243
2245 0 401984 130169 193640 0 2244
2246 0 401963 130208 193680 0 2245
2247 0 401931 130227 193720 0 2246
2248 0 401902 130251 193760 0 2247
2249 0 401876 130360 193800 0 2248
2250 0 401848 130471 193840 0 2249
2251 0 401821 130578 193880 0 2250
2252 0 401796 130612 193920 0 2251
2253 0 401761 130633 193960 0 2252
2254 0 401732 130653 194000 0 2253
2255 0 401695 130663 194040 0 2254
2256 0 401651 130665 194080 0 2255
2257 0 401612 130668 194120 0 2256
2258 0 401550 130702 194160 0 2257
2259 0 401493 130738 194200 0 2258
2260 0 401425 130772 194240 0 2259
2261 0 401396 130816 194280 0 2260
2262 0 401362 130851 194320 0 2261
2263 0 401335 130892 194360 0 2262
2264 0 401290 130943 194400 0 2263
2265 0 401252 130996 194440 0 2264
2266 0 401205 131045 194480 0 2265
2267 0 401171 131101 194520 0 2266
2268 0 401134 131146 194560 0 2267
2269 0 401088 131180 194600 0 2268
2270 0 401072 131273 194640 0 2269
2271 0 401033 131341 194680 0 2270
2272 0 401000 131407 194720 0 2271
2273 0 400978 131482 194760 0 2272
2274 0 400962 131547 194800 0 2273
2275 0 400938 131578 194840 0 2274
2276 0 400934 131608 194880 0 2275
2277 0 400935 131643 194920 0 2276
2278 0 400916 131665 194960 0 2277
2279 0 400904 131669 195000 0 2278
2280 0 400863 131764 195040 0 2279
2281 0 400805 131845 195080 0 2280
2282 0 400765 131931 195120 0 2281
2283 0 400720 132012 195160 0 2282
2284 0 400683 132060 195200 0 2283
2285 0 400647 132122 195240 0 2284
2286 0 400613 132189 195280 0 2285
2287 0 400576 132215 195320 0 2286
2288 0 400560 132246 195360 0 2287
2289 0 400519 132268 195400 0 2288
2290 0 400483 132300 195440 0 2289
2291 0 400467 132357 195480 0 2290
2292 0 400434 132376 195520 0 2291
2293 0 400408 132430 195560 0 2292
2294 0 400373 132441 195600 0 2293
2295 0 400399 132507 195640 0 2294
2296 0 400395 132533 195680 0 2295
2297 0 400404 132581 195720 0 2296
2298 0 400415 132628 195760 0 2297
2299 0 400419 132680 195800 0 2298
2300 0 400420 132685 195840 0 2299
2301 0 400415 132699 195880 0 2300
2302 0 400404 132728 195920 0 2301
2303 0 400357 132812 195960 0 2302
2304 0 400314 132910 196000 0 2303
2305 0 400263 132980 196040 0 2304
2306 0 400198 132981 196080 0 2305
2307 0 400136 132991 196120 0 2306
2308 0 400095 133034 196160 0 2307
2309 0 400057 133045 196200 0 2308
2310 0 399702 133312 196240 0 2309
2311 0 399675 133324 196280 0 2310
2312 0 399651 133340 196320 0 2311
2313 0 399628 133370 196360 0 2312
2314 0 399602 133382 196400 0 2313
2315 0 399573 133412 196440 0 2314
2316 0 399556 133429 196480 0 2315
2317 0 399528 133444 196520 0 2316
2318 0 399515 133468 196560 0 2317
2319 0 399477 133501 196600 0 2318
2320 0 399435 133543 196640 0 2319
2321 0 399393 133571 196680 0 2320
2322 0 399353 133624 196720 0 2321
2323 0 399314 133658 196760 0 2322
2324 0 399272 133695 196800 0 2323
2325 0 399236 133741 196840 0 2324
2326 0 399189 133817 196880 0 2325
2327 0 399144 133901 196920 0 2326
2328 0 399102 133993 196960 0 2327
2329 0 399054 134072 197000 0 2328
2330 0 399008 134160 197040 0 2329
2331 0 398962 134257 197080 0 2330
2332 0 398850 134376 197120 0 2331
2333 0 398749 134501 197160 0 2332
2334 0 398636 134614 197200 0 2333
2335 0 398527 134698 197240 0 2334
2336 0 398527 134791 197280 0 2335
2337 0 398480 134875 197320 0 2336
2338 0 398448 134959 197360 0 2337
2339 0 398409 135046 197400 0 2338
2340 0 398368 135133 197440 0 2339
2341 0 398319 135207 197480 0 2340
2342 0 398254 135453 197520 0 2341
2343 0 398179 135694 197560 0 2342
2344 0 398078 135733 197600 0 2343
2345 0 397986 135784 197640 0 2344
2346 0 397974 135829 197680 0 2345
2347 0 397952 135871 197720 0 2346
2348 0 397933 135916 197760 0 2347
2349 0 397889 135989 197800 0 2348
2350 0 397851 136082 197840 0 2349
2351 0 397803 136175 197880 0 2350
2352 0 397757 136280 197920 0 2351
2353 0 397651 136382 197960 0 2352
2354 0 397676 136389 198000 0 2353
2355 0 397580 136482 198080 0 2354
2356 0 397477 136575 198120 0 2355
2357 0 397405 136643 198160 0 2356
2358 0 397340 136707 198200 0 2357
2359 0 397255 136818 198240 0 2358
2360 0 397171 136940 198280 0 2359
2361 0 397124 137010 198320 0 2360
2362 0 396990 137117 198360 0 2361
2363 0 396844 137231 198400 0 2362
2364 0 396685 137345 198440 0 2363
2365 0 396591 137443 198480 0 2364
2366 0 396505 137536 198520 0 2365
2367 0 396415 137629 198560 0 2366
2368 0 396324 137722 198600 0 2367
2369 0 396256 137814 198640 0 2368
2370 0 396173 137924 198680 0 2369
2371 0 396092 138031 198720 0 2370
2372 0 396017 138133 198760 0 2371
2373 0 395939 138230 198800 0 2372
2374 5 395856 138333 198840 0 2373
2375 0 395783 138444 198880 0 2374
2376 0 395731 138552 198920 0 2375
2377 0 395707 138635 198960 0 2376
2378 0 395639 138766 199000 0 2377
2379 0 395594 138875 199040 0 2378
2380 0 395544 138960 199080 0 2379
2381 0 395486 139058 199120 0 2380
2382 0 395443 139135 199160 0 2381
2383 0 395435 139169 199200 0 2382
2384 0 395420 139204 199240 0 2383
2385 0 395410 139213 199280 0 2384
2386 0 395420 139211 199320 0 2385
2387 0 395409 139272 199360 0 2386
2388 0 395414 139315 199400 0 2387
2389 0 395414 139339 199440 0 2388
2390 0 395369 139386 199480 0 2389
2391 0 395353 139450 199520 0 2390
2392 0 395318 139516 199560 0 2391
2393 0 395280 139585 199600 0 2392
2394 0 395247 139650 199640 0 2393
2395 0 395179 139847 199680 0 2394
2396 0 395108 140030 199720 0 2395
2397 0 395023 140216 199760 0 2396
2398 0 394999 140392 199800 0 2397
2399 0 394972 140552 199840 0 2398
2400 0 394440 141619 199840 0 2399
2401 0 394415 141736 199880 0 2400
2402 0 394378 141840 199920 0 2401
2403 0 394341 141952 199960 0 2402
2404 0 394318 142096 200000 0 2403
2405 0 394346 142310 200040 0 2404
2406 0 394410 142503 200080 0 2405
2407 0 394477 142689 200120 0 2406
2408 0 394525 142859 200160 0 2407
2409 0 394573 143018 200200 0 2408
2410 0 394643 143135 200240 0 2409
2411 0 394709 143241 200280 0 2410
2412 0 394752 143314 200320 0 2411
2413 0 394790 143369 200360 0 2412
2414 0 394794 143447 200400 0 2413
2415 0 394832 143496 200480 0 2414
2416 0 394842 143543 200520 0 2415
2417 0 394813 143571 200560 0 2416
2418 0 394771 143598 200600 0 2417
2419 0 394735 143615 200640 0 2418
2420 0 394663 143613 200680 0 2419
2421 0 394606 143630 200720 0 2420
2422 0 394538 143619 200760 0 2421
2423 0 394475 143622 200800 0 2422
2424 0 394310 143682 200840 0 2423
2425 0 394207 143733 200880 0 2424
2426 0 394127 143713 200920 0 2425
2427 0 393944 143826 200920 0 2426
2428 0 393876 143804 200960 0 2427
2429 0 393810 143794 201000 0 2428
2430 0 393752 143763 201040 0 2429
2431 0 393729 143811 201080 0 2430
2432 6 393726 143879 201120 0 2431
2433 0 451943 117304 170000 0 1632
2434 0 451881 117237 169960 0 2433
2435 0 451817 117196 169920 0 2434
2436 0 451761 117131 169880 0 2435
2437 0 451723 117075 169840 0 2436
2438 0 451621 116987 169800 0 2437
2439 0 451529 116913 169760 0 2438
2440 0 451440 116833 169720 0 2439
2441 0 451459 116726 169680 0 2440
2442 0 451477 116613 169640 0 2441
2443 0 451507 116503 169600 0 2442
2444 0 451521 116395 169560 0 2443
2445 0 451581 116385 169520 0 2444
2446 0 451635 116385 169480 0 2445
2447 0 451714 116380 169440 0 2446
2448 0 451754 116384 169400 0 2447
2449 0 451777 116343 169360 0 2448
2450 0 451785 116315 169320 0 2449
2451 0 451793 116287 169280 0 2450
2452 0 451825 116236 169240 0 2451
2453 0 451847 116273 169200 0 2452
2454 0 451857 116275 169160 0 2453
2455 0 451835 116216 169120 0 2454
2456 0 451905 116291 169080 0 2455
2457 0 451924 116241 169040 0 2456
2458 0 451965 116189 169000 0 2457
2459 0 452009 116184 168960 0 2458
2460 0 452045 116182 168920 0 2459
2461 0 452085 116172 168880 0 2460
2462 0 452119 116165 168840 0 2461
2463 0 452139 116163 168800 0 2462
2464 0 452160 116159 168760 0 2463
2465 0 452197 116126 168720 0 2464
2466 0 452231 116095 168680 0 2465
2467 0 452263 116050 168640 0 2466
2468 0 452301 116027 168600 0 2467
2469 0 452323 116010 168560 0 2468
2470 0 452346 115995 168520 0 2469
2471 0 452353 115969 168480 0 2470
2472 0 452355 115947 168440 0 2471
2473 0 452396 115899 168400 0 2472
2474 0 452390 115884 168360 0 2473
2475 0 452405 115871 168320 0 2474
2476 0 452422 115859 168280 0 2475
2477 0 452440 115841 168240 0 2476
2478 0 452434 115839 168200 0 2477
2479 0 452439 115812 168160 0 2478
2480 0 452435 115806 168120 0 2479
2481 0 452454 115789 168080 0 2480
2482 0 452454 115785 168040 0 2481
2483 0 452454 115781 168000 0 2482
2484 0 452482 115767 167960 0 2483
2485 0 452472 115764 167920 0 2484
2486 0 452479 115760 167880 0 2485
2487 0 452497 115767 167840 0 2486
2488 0 452503 115783 167800 0 2487
2489 0 452516 115802 167760 0 2488
2490 0 452526 115794 167720 0 2489
2491 0 452508 115837 167640 0 2490
2492 0 452515 115828 167600 0 2491
2493 0 452523 115816 167560 0 2492
2494 0 452535 115808 167520 0 2493
2495 0 452535 115803 167480 0 2494
2496 0 452522 115823 167440 0 2495
2497 0 452531 115859 167400 0 2496
2498 0 452538 115862 167360 0 2497
2499 0 452535 115863 167320 0 2498
2500 0 452526 115885 167280 0 2499
2501 0 452524 115897 167240 0 2500
2502 0 452517 115872 167200 0 2501
2503 0 452504 115859 167160 0 2502
2504 0 452486 115848 167120 0 2503
2505 0 452470 115847 167080 0 2504
2506 0 452482 115830 167040 0 2505
2507 0 452499 115808 167000 0 2506
2508 0 452491 115789 166960 0 2507
2509 0 452491 115791 166920 0 2508
2510 0 452468 115744 166880 0 2509
2511 0 452452 115692 166840 0 2510
2512 0 452433 115641 166800 0 2511
2513 0 452399 115599 166760 0 2512
2514 0 452382 115568 166720 0 2513
2515 0 452358 115540 166680 0 2514
2516 0 452330 115521 166640 0 2515
2517 0 452380 115533 166600 0 2516
2518 0 452422 115498 166560 0 2517
2519 0 452468 115478 166520 0 2518
2520 0 452527 115504 166480 0 2519
2521 0 452580 115569 166440 0 2520
2522 0 452596 115632 166400 0 2521
2523 0 452644 115575 166360 0 2522
2524 0 452727 115561 166320 0 2523
2525 0 452833 115538 166280 0 2524
2526 0 452934 115562 166200 0 2525
2527 0 452999 115566 166160 0 2526
2528 0 453056 115551 166120 0 2527
2529 0 453104 115539 166080 0 2528
2530 0 453147 115543 166040 0 2529
2531 0 453215 115555 166000 0 2530
2532 0 453297 115571 165960 0 2531
2533 0 453379 115556 165920 0 2532
2534 0 453453 115550 165880 0 2533
2535 0 453540 115550 165840 0 2534
2536 0 453619 115563 165800 0 2535
2537 0 453692 115558 165760 0 2536
2538 0 453753 115563 165720 0 2537
2539 0 453725 115652 165680 0 2538
2540 0 454211 115569 165680 0 2539
2541 0 454529 115665 165560 0 2540
2542 0 454639 115704 165440 0 2541
2543 0 454774 115682 165360 0 2542
2544 0 455128 115965 165280 0 2543
2545 0 455556 116050 165280 0 2544
2546 0 455676 116059 165160 0 2545
2547 0 455712 116045 165080 0 2546
2548 0 455902 115992 164960 0 2547
2549 0 455979 115943 164920 0 2548
2550 0 456054 115941 164880 0 2549
2551 0 456152 115879 164760 0 2550
2552 0 456274 115835 164640 0 2551
2553 0 456468 115788 164560 0 2552
2554 0 456532 115755 164360 0 2553
2555 0 456539 115762 164280 0 2554
2556 0 456570 115813 164240 0 2555
2557 0 456574 115786 164160 0 2556
2558 0 456652 115802 164080 0 2557
2559 5 456665 115803 164040 0 2558
2560 0 456658 115809 164000 0 2559
2561 0 456772 115845 163880 0 2560
2562 5 456765 115862 163800 0 2561
2563 0 457245 115683 163800 0 2562
2564 0 457330 115647 163720 0 2563
2565 0 457447 115632 163600 0 2564
2566 0 457473 115421 163520 0 2565
2567 0 457477 115356 163440 0 2566
2568 0 457536 115332 163320 0 2567
2569 0 457749 115356 163200 0 2568
2570 0 457875 115309 163120 0 2569
2571 0 458003 115263 163000 0 2570
2572 0 458098 115186 162880 0 2571
2573 0 458299 115108 162720 0 2572
2574 0 458466 115035 162640 0 2573
2575 0 458631 115008 162520 0 2574
2576 5 458645 115004 162400 0 2575
2577 0 458582 114971 162320 0 2576
2578 0 458537 114951 162200 0 2577
2579 0 458570 114930 162080 0 2578
2580 0 458567 114850 161960 0 2579
2581 0 458501 114769 161840 0 2580
2582 0 458419 114626 161720 0 2581
2583 0 458332 114571 161600 0 2582
2584 0 458272 114506 161480 0 2583
2585 0 458197 114467 161360 0 2584
2586 0 458149 114446 161280 0 2585
2587 0 457872 114334 161160 0 2586
2588 0 457780 114215 161080 0 2587
2589 0 457716 114161 161040 0 2588
2590 0 457693 114098 160960 0 2589
2591 0 457675 114042 160880 0 2590
2592 0 457487 113766 160800 0 2591
2593 0 457383 113450 160840 0 2592
2594 0 457275 113159 160800 0 2593
2595 0 457223 112912 160720 0 2594
2596 0 457134 112706 160680 0 2595
2597 0 457060 112621 160600 0 2596
2598 0 456978 112415 160560 0 2597
2599 0 456938 112355 160480 0 2598
2600 0 456842 112283 160360 0 2599
2601 0 456767 112152 160280 0 2600
2602 0 456801 112131 160200 0 2601
2603 0 456684 112000 160080 0 2602
2604 0 456685 111889 160000 0 2603
2605 0 456715 111815 159920 0 2604
2606 0 456724 111780 159840 0 2605
2607 0 456765 111795 159760 0 2606
2608 0 456771 111759 159640 0 2607
2609 0 456738 111727 159560 0 2608
2610 5 456929 111610 159480 0 2609
2611 0 456213 111495 159480 0 2610
2612 0 455856 111109 159440 0 2611
2613 0 455900 110757 159560 0 2612
2614 0 455840 110509 159400 0 2613
2615 0 455776 110325 159280 0 2614
2616 0 455664 110209 159120 0 2615
2617 0 455584 110081 159000 0 2616
2618 0 455590 109997 158880 0 2617
2619 0 455452 109925 158800 0 2618
2620 0 455302 109909 158760 0 2619
2621 0 455194 109789 158680 0 2620
2622 0 455006 109653 158480 0 2621
2623 0 454882 109425 158280 0 2622
2624 0 454934 109061 158160 0 2623
2625 0 454840 108673 158120 0 2624
2626 0 454658 108517 158160 0 2625
2627 0 454598 108477 158240 0 2626
2628 0 454336 108069 158200 0 2627
2629 0 454108 107857 158080 0 2628
2630 0 453918 107801 158120 0 2629
2631 0 453818 107761 158200 0 2630
2632 0 453766 107741 158320 0 2631
2633 0 453698 107745 158480 0 2632
2634 0 453470 107633 158640 0 2633
2635 0 453254 107665 158800 0 2634
2636 0 453054 107729 159000 0 2635
2637 0 452864 107629 159080 0 2636
2638 0 452502 107277 159040 0 2637
2639 0 452002 107225 159000 0 2638
2640 0 451520 107165 159080 0 2639
2641 0 451272 107173 159200 0 2640
2642 0 450910 106853 159160 75 2641
2643 0 450586 106437 159120 107 2642
2644 0 450096 106101 159040 75 2643
2645 0 449610 105993 158920 40 2644
2646 0 449212 105917 159000 91 2645
2647 0 448988 105917 159120 75 2646
2648 0 448632 105817 159240 81 2647
2649 0 448378 105869 159320 51 2648
2650 0 448012 105805 159440 64 2649
2651 5 447580 105557 159480 51 2650
2652 0 447511 105647 159600 57 2651
2653 0 447328 105888 159920 75 2652
2654 0 447168 105920 160120 102 2653
2655 0 446944 105920 160240 86 2654
2656 0 446688 105888 160320 86 2655
2657 0 446432 105856 160320 160 2656
2658 0 446176 105888 160360 128 2657
2659 0 445952 106016 160480 60 2658
2660 0 445728 106112 160560 71 2659
2661 5 445472 106112 160640 40 2660
2662 0 445216 106112 160640 51 2661
2663 0 444992 106016 160560 60 2662
2664 0 444768 105888 160520 51 2663
2665 0 444512 105856 160480 60 2664
2666 0 444256 105856 160480 51 2665
2667 0 444000 105824 160520 80 2666
2668 0 443776 105728 160600 60 2667
2669 0 443520 105760 160680 32 2668
2670 0 443328 105696 160840 60 2669
2671 0 443104 105536 160840 80 2670
2672 0 442880 105472 160720 98 2671
2673 0 442688 105376 160560 209 2672
2674 5 442432 105344 160440 245 2673
2675 0 442176 105408 160440 245 2674
2676 0 441952 105408 160560 209 2675
2677 0 441728 105376 160720 246 2676
2678 0 441632 105152 160880 246 2677
2679 0 441440 105024 161040 196 2678
2680 0 441248 105152 161240 178 2679
2681 0 441088 105280 161400 124 2680
2682 5 440960 105331 161560 96 2681
2683 0 440928 105344 161600 90 2682
2684 0 440768 105504 161760 86 2683
2685 0 440608 105664 161960 51 2684
2686 0 440448 105824 162160 40 2685
2687 0 440320 106016 162320 75 2686
2688 0 440128 106208 162440 91 2687
2689 0 439968 106368 162600 80 2688
2690 0 439712 106432 162720 51 2689
2691 0 439520 106528 162880 51 2690
2692 0 439360 106688 163040 51 2691
2693 0 439200 106848 163200 40 2692
2694 0 438976 106944 163280 71 2693
2695 0 438752 107008 163400 64 2694
2696 0 438496 107136 163480 90 2695
2697 0 438272 107232 163600 64 2696
2698 0 438048 107328 163760 60 2697
2699 0 437792 107360 163840 45 2698
2700 0 437568 107360 163960 60 2699
2701 0 437504 107360 164040 75 2700
2702 0 437408 107360 164160 98 2701
2703 0 437376 107360 164440 51 2702
2704 0 437280 107360 164680 60 2703
2705 0 437120 107360 164880 40 2704
2706 0 436928 107392 165040 51 2705
2707 0 436704 107392 165160 40 2706
2708 0 436448 107488 165280 51 2707
2709 0 436224 107520 165400 75 2708
2710 0 436064 107488 165600 75 2709
2711 0 435904 107392 165840 64 2710
2712 0 435872 107392 165880 64 2711
2713 0 435697 107496 165920 0 2712
2714 0 435437 107531 166040 0 2713
2715 0 435210 107660 166200 0 2714
2716 0 435064 107488 166400 0 2715
2717 0 434891 107598 166560 0 2716
2718 0 434441 107754 166720 0 2717
2719 0 434181 107785 166840 0 2718
2720 0 434079 107791 167000 0 2719
2721 0 433786 107846 167200 0 2720
2722 0 433656 107948 167200 0 2721
2723 0 433592 107935 167320 0 2722
2724 0 433591 108139 167320 0 2723
2725 0 433432 108162 167480 0 2724
2726 0 433427 108180 167760 0 2725
2727 0 433274 108235 168000 0 2726
2728 0 433350 108441 168320 0 2727
2729 0 433183 108469 168520 0 2728
2730 0 433112 108594 168720 0 2729
2731 0 432958 108913 168920 0 2730
2732 0 432928 108927 169000 0 2731
2733 0 432884 108928 169080 0 2732
2734 0 432844 108894 169200 0 2733
2735 0 432824 108883 169280 0 2734
2736 0 432727 108918 169400 0 2735
2737 0 432658 109073 169440 0 2736
2738 0 432772 109185 169520 0 2737
2739 0 432942 109134 169680 0 2738
2740 0 433101 109226 169880 0 2739
2741 0 433204 109259 170000 0 2740
2742 0 432868 109283 170200 0 2741
2743 0 432775 109317 170320 0 2742
2744 6 432775 109317 170400 0 2743
2745 0 468536 248200 84400 135 339
2746 0 468432 248297 84080 120 2745
2747 0 468178 248439 83840 154 2746
2748 0 468041 248561 83720 154 2747
2749 0 467992 248596 83640 148 2748
2750 0 467773 248697 83600 120 2749
2751 0 466506 248748 83480 136 2750
2752 0 465941 248954 83440 128 2751
2753 0 465516 249071 83040 160 2752
2754 0 465035 249019 82960 163 2753
2755 0 464786 248878 82760 175 2754
2756 0 464581 248742 82560 128 2755
2757 0 464348 248662 82320 189 2756
2758 0 464128 248711 81880 200 2757
2759 5 464126 248712 81800 186 2758
2760 0 463984 248938 81760 120 2759
2761 0 463792 249108 81680 124 2760
2762 0 463726 249159 81640 108 2761
2763 0 463531 249372 81560 143 2762
2764 0 463366 249491 81440 143 2763
2765 0 463309 249548 81280 141 2764
2766 0 463226 249766 81120 140 2765
2767 0 463192 249960 80960 98 2766
2768 0 463262 250114 80880 150 2767
2769 5 463261 250162 80840 150 2768
2770 0 463258 250308 80720 163 2769
2771 0 463385 250425 80640 163 2770
2772 0 463532 250914 80480 128 2771
2773 0 463270 251358 80400 115 2772
2774 0 463064 251373 80280 115 2773
2775 0 462483 251770 80240 217 2774
2776 0 462186 252195 80160 156 2775
2777 0 462101 252304 79800 124 2776
2778 0 461829 252515 79600 128 2777
2779 0 461728 252608 79400 120 2778
2780 0 461473 252755 79200 135 2779
2781 0 461238 252946 79120 140 2780
2782 0 461048 253107 78960 101 2781
2783 5 460805 253287 78760 120 2782
2784 0 460785 253239 78640 124 2783
2785 0 460708 253199 78480 124 2784
2786 0 460596 253178 78320 124 2785
2787 0 460466 253169 78160 120 2786
2788 0 460407 253092 78040 120 2787
2789 0 460309 253125 77880 124 2788
2790 0 460285 253175 77720 137 2789
2791 0 460247 253212 77600 137 2790
2792 0 460181 253243 77480 176 2791
2793 0 460067 253258 77360 176 2792
2794 0 459942 253304 77240 131 2793
2795 0 459699 253328 77120 120 2794
2796 0 459562 253261 77000 98 2795
2797 0 459567 253188 76920 98 2796
2798 0 459398 253253 76840 98 2797
2799 0 459287 253196 76720 122 2798
2800 0 459274 253159 76600 122 2799
2801 0 459255 253139 76480 160 2800
2802 0 459188 253157 76360 160 2801
2803 0 459133 253168 76240 160 2802
2804 0 459052 253217 76120 160 2803
2805 5 458913 253212 76000 160 2804
2806 0 458517 253576 76000 120 2805
2807 0 458333 254016 76000 122 2806
2808 0 458230 254201 75880 98 2807
2809 0 458239 254253 75720 128 2808
2810 0 458252 254309 75560 128 2809
2811 0 458341 254435 75440 135 2810
2812 0 458413 254540 75320 124 2811
2813 0 458493 254604 75200 124 2812
2814 0 458545 254669 75080 108 2813
2815 0 458616 254826 75040 104 2814
2816 0 458667 254835 74960 104 2815
2817 0 458693 254840 74920 104 2816
2818 0 458648 254913 74840 104 2817
2819 0 458620 254927 74720 137 2818
2820 0 458592 254960 74560 137 2819
2821 0 458476 255009 74440 120 2820
2822 0 458393 255103 74320 71 2821
2823 0 458405 255192 74160 71 2822
2824 0 458329 255317 73960 107 2823
2825 0 458273 255453 73880 128 2824
2826 0 458305 255565 73720 163 2825
2827 0 458284 255584 73640 163 2826
2828 0 458299 255614 73560 163 2827
2829 0 458239 255696 73440 198 2828
2830 5 458226 255677 73320 198 2829
2831 0 458214 255712 73240 198 2830
2832 0 458196 255832 73160 172 2831
2833 0 458198 255893 73080 172 2832
2834 0 458268 256063 73000 136 2833
2835 0 458091 256580 72960 160 2834
2836 0 458038 256793 72880 168 2835
2837 5 458044 256810 72840 168 2836
2838 0 458049 256828 72800 168 2837
2839 0 457989 256904 72680 168 2838
2840 0 457833 256981 72560 51 2839
2841 0 457648 257048 72440 64 2840
2842 0 457621 257129 72280 64 2841
2843 0 457545 257281 72080 32 2842
2844 0 457497 257421 71920 120 2843
2845 0 457441 257659 71760 120 2844
2846 0 457439 257893 71640 90 2845
2847 0 457487 258008 71520 71 2846
2848 0 457646 258028 71360 71 2847
2849 0 457652 258051 71200 115 2848
2850 0 457715 258068 71000 115 2849
2851 0 457819 258065 70760 107 2850
2852 0 457879 258038 70560 128 2851
2853 0 457991 258063 70400 98 2852
2854 0 458107 258119 70280 98 2853
2855 0 458156 258172 70160 120 2854
2856 0 458229 258186 69960 90 2855
2857 0 458263 258221 69800 90 2856
2858 0 458239 258256 69600 90 2857
2859 0 458235 258256 69440 90 2858
2860 0 458283 258288 69240 90 2859
2861 0 458483 258344 69120 75 2860
2862 0 458534 258401 69000 71 2861
2863 0 458543 258429 68800 71 2862
2864 0 458475 258460 68720 51 2863
2865 0 458460 258532 68640 51 2864
2866 0 458503 258621 68520 51 2865
2867 0 458580 258676 68360 71 2866
2868 0 458541 258795 68240 98 2867
2869 0 458640 258952 68080 90 2868
2870 0 458765 259053 67920 96 2869
2871 0 458876 259129 67760 96 2870
2872 0 458995 259222 67640 51 2871
2873 5 459203 259317 67520 91 2872
2874 0 459379 259263 67440 40 2873
2875 0 459505 259303 67320 40 2874
2876 0 459592 259308 67200 45 2875
2877 0 459613 259257 67080 45 2876
2878 0 459683 259253 67000 32 2877
2879 5 459620 259294 66920 51 2878
2880 0 459580 259319 66880 51 2879
2881 0 459580 259389 66760 51 2880
2882 0 460208 259445 66760 51 2881
2883 0 460548 259317 66760 45 2882
2884 0 460546 259366 66680 45 2883
2885 0 460826 259414 66680 60 2884
2886 0 461018 259378 66680 60 2885
2887 0 461238 259473 66560 90 2886
2888 0 461270 259526 66480 75 2887
2889 0 461593 259642 66400 40 2888
2890 0 461690 259669 66360 40 2889
2891 0 461825 259738 66280 75 2890
2892 0 462049 259786 66200 90 2891
2893 5 462245 259832 66000 96 2892
2894 0 462289 259925 65840 120 2893
2895 0 462308 259958 65760 120 2894
2896 0 462359 260038 65640 134 2895
2897 0 462485 260086 65520 64 2896
2898 0 462618 260152 65360 64 2897
2899 0 462675 260236 65280 45 2898
2900 0 462643 260313 65240 45 2899
2901 0 462849 260468 65200 71 2900
2902 0 462987 260604 65120 81 2901
2903 0 463097 260744 65080 71 2902
2904 0 463202 260784 65040 71 2903
2905 0 463344 260873 65000 64 2904
2906 0 463485 260888 64960 64 2905
2907 0 463574 260892 64920 64 2906
2908 0 463766 260963 64840 86 2907
2909 0 463882 260992 64800 80 2908
2910 0 464055 261015 64720 80 2909
2911 0 464344 261014 64640 80 2910
2912 0 464611 260981 64560 60 2911
2913 0 464952 260938 64480 80 2912
2914 0 465163 260957 64400 60 2913
2915 0 465349 260937 64320 101 2914
2916 0 465444 260937 64240 101 2915
2917 0 465485 260963 64200 101 2916
2918 0 465490 260988 64080 101 2917
2919 0 465469 261080 64000 128 2918
2920 0 465478 261118 63880 128 2919
2921 0 465705 260849 63840 80 2920
2922 0 465817 260591 63800 107 2921
2923 5 466028 260119 63800 120 2922
2924 0 465857 259599 63720 91 2923
2925 0 465609 259348 63640 80 2924
2926 0 465501 259136 63640 75 2925
2927 0 465457 259069 63600 75 2926
2928 0 465421 259047 63560 75 2927
2929 0 465057 258774 63520 51 2928
2930 0 464449 258294 63520 150 2929
2931 0 464603 258284 63640 150 2930
2932 0 464809 258062 63680 80 2931
2933 0 465075 257464 63720 80 2932
2934 0 465297 256861 63720 32 2933
2935 0 465509 256659 63800 40 2934
2936 0 465698 256457 63880 60 2935
2937 0 466296 256164 63920 51 2936
2938 0 466814 255785 64000 0 2937
2939 5 467436 255289 64000 0 2938
2940 0 467587 254936 64000 0 2939
2941 0 467718 254827 64080 0 2940
2942 0 467791 254753 64120 0 2941
2943 0 467849 254504 64120 0 2942
2944 0 467818 254318 64120 0 2943
2945 0 467981 254168 64120 0 2944
2946 0 468165 253819 64200 0 2945
2947 0 468324 253647 64240 0 2946
2948 0 468502 253535 64280 0 2947
2949 0 468719 253278 64320 0 2948
2950 0 468803 253195 64360 0 2949
2951 0 468846 253163 64400 0 2950
2952 0 468875 253099 64440 0 2951
2953 0 469000 252927 64480 0 2952
2954 0 469230 252885 64400 0 2953
2955 0 469586 252869 64360 0 2954
2956 0 469710 252971 64400 0 2955
2957 0 469697 253029 64480 0 2956
2958 0 469674 253106 64560 0 2957
2959 0 469695 253024 64640 0 2958
2960 0 469842 253022 64680 0 2959
2961 0 469933 252986 64720 0 2960
2962 5 470125 252872 64800 0 2961
2963 0 470203 252888 64920 0 2962
2964 0 470292 252912 64960 0 2963
2965 0 470349 252911 65000 0 2964
2966 0 470457 252896 65080 0 2965
2967 0 470578 252880 65160 0 2966
2968 0 470634 252823 65240 0 2967
2969 0 470657 252820 65320 0 2968
2970 0 470745 252823 65360 0 2969
2971 0 471086 252848 65440 0 2970
2972 0 471226 252843 65520 0 2971
2973 0 471369 252828 65560 0 2972
2974 0 471549 252828 65600 0 2973
2975 0 471684 252765 65640 0 2974
2976 5 471961 252833 65680 0 2975
2977 0 471893 252817 65840 0 2976
2978 0 471930 252863 65960 0 2977
2979 0 471930 252901 66080 0 2978
2980 0 472011 252885 66200 0 2979
2981 5 472022 252913 66360 0 2980
2982 0 472670 252843 66400 0 2981
2983 0 472936 252862 66480 0 2982
2984 0 473290 252773 66600 0 2983
2985 0 473563 252753 66720 0 2984
2986 0 473868 252690 66840 0 2985
2987 0 474329 252744 67000 0 2986
2988 0 475146 252757 67040 0 2987
2989 0 475770 252869 67000 0 2988
2990 0 476206 252811 67080 0 2989
2991 0 476608 252638 67200 0 2990
2992 0 476887 252604 67320 0 2991
2993 0 477122 252556 67440 0 2992
2994 0 477576 252613 67600 0 2993
2995 0 478125 252730 67560 0 2994
2996 0 478590 252674 67480 0 2995
2997 0 479013 252693 67400 0 2996
2998 0 479236 252660 67520 0 2997
2999 0 479270 252650 67600 0 2998
3000 0 479400 252650 67640 0 2999
3001 0 479559 252642 67760 0 3000
3002 0 480311 252402 67880 0 3001
3003 0 480506 252283 67920 0 3002
3004 0 481107 252065 68000 0 3003
3005 0 481305 251966 68160 0 3004
3006 0 481473 251896 68360 0 3005
3007 0 481669 251878 68560 0 3006
3008 0 481861 251859 68720 0 3007
3009 0 481988 251899 68920 0 3008
3010 0 482020 252003 69120 0 3009
3011 0 482180 252005 69320 0 3010
3012 0 482306 252032 69520 0 3011
3013 0 482531 251953 69720 0 3012
3014 0 482776 251925 69880 0 3013
3015 0 483063 251826 70080 0 3014
3016 0 483382 251680 69960 0 3015
3017 0 483676 251615 69840 0 3016
3018 0 483930 251570 70000 0 3017
3019 0 484108 251582 70120 0 3018
3020 5 484350 251612 70240 0 3019
3021 0 484524 251697 70400 0 3020
3022 0 484603 251620 70600 0 3021
3023 0 484656 251558 70800 0 3022
3024 0 484666 251543 70960 0 3023
3025 0 484679 251488 71120 0 3024
3026 5 484646 251498 71160 0 3025
3027 0 484515 251540 71320 0 3026
3028 0 484432 251580 71520 0 3027
3029 0 484419 251704 71640 0 3028
3030 0 484434 251727 71800 0 3029
3031 0 484559 251752 71960 0 3030
3032 0 484611 251715 72120 0 3031
3033 0 484661 251611 72240 0 3032
3034 0 484609 251570 72280 0 3033
3035 0 484621 251547 72360 0 3034
3036 0 484667 251607 72520 0 3035
3037 6 484632 251614 72640 0 3036
3038 0 475971 243771 85520 178 361
3039 0 476045 243669 85320 104 3038
3040 0 476167 243539 85200 60 3039
3041 0 476267 243489 85080 60 3040
3042 0 476250 243283 85000 80 3041
3043 0 476242 243215 84920 80 3042
3044 0 476262 243025 84840 107 3043
3045 0 476256 242887 84720 124 3044
3046 5 476335 242752 84600 156 3045
3047 0 476256 242648 84400 120 3046
3048 0 476047 242655 84320 40 3047
3049 0 475950 242691 84200 40 3048
3050 0 475873 242704 84080 64 3049
3051 0 475837 242717 83920 64 3050
3052 0 475760 242761 83800 90 3051
3053 0 475730 242804 83640 90 3052
3054 0 475579 242834 83520 86 3053
3055 0 475496 242837 83440 86 3054
3056 0 475406 242901 83360 86 3055
3057 0 475086 242973 83360 80 3056
3058 0 474941 242909 83400 80 3057
3059 0 474740 242865 83440 80 3058
3060 0 474248 242798 83520 0 3059
3061 0 474067 242725 83560 0 3060
3062 0 473319 242665 83560 0 3061
3063 0 472924 242610 83480 0 3062
3064 0 472605 242662 83400 0 3063
3065 0 472441 242686 83320 0 3064
3066 0 472326 242674 83200 0 3065
3067 0 472302 242677 83160 0 3066
3068 0 472143 242731 83040 0 3067
3069 5 472072 242758 82880 0 3068
3070 0 472162 242714 82720 0 3069
3071 0 472189 242628 82600 0 3070
3072 0 472120 242585 82480 0 3071
3073 0 472047 242534 82280 0 3072
3074 0 471984 242473 82120 0 3073
3075 0 471943 242401 82000 0 3074
3076 0 471980 242341 81880 0 3075
3077 0 471804 242314 81720 0 3076
3078 0 471604 242308 81640 0 3077
3079 0 471471 242278 81520 0 3078
3080 0 471372 242229 81400 0 3079
3081 0 471311 242224 81240 0 3080
3082 0 471229 242306 81120 0 3081
3083 0 471134 242378 80960 0 3082
3084 0 471105 242470 80840 0 3083
3085 0 471034 242507 80680 0 3084
3086 0 470907 242518 80520 0 3085
3087 0 470869 242515 80400 0 3086
3088 0 470798 242533 80240 0 3087
3089 0 470772 242570 80120 0 3088
3090 0 470818 242535 79960 0 3089
3091 0 473402 239303 79880 0 3090
3092 5 473848 239423 79880 0 3091
3093 5 474025 239613 79880 0 3092
3094 0 471584 242785 79800 0 3093
3095 0 471620 242730 79680 0 3094
3096 0 471642 242630 79560 0 3095
3097 0 471605 242574 79440 0 3096
3098 0 471606 242573 79320 0 3097
3099 0 471646 242570 79240 0 3098
3100 0 471817 242578 79160 0 3099
3101 5 471949 242630 79080 0 3100
3102 0 472006 242697 79000 0 3101
3103 0 472102 242744 78920 0 3102
3104 0 472168 242834 78840 0 3103
3105 0 472144 243048 78760 0 3104
3106 0 472145 243175 78680 0 3105
3107 5 472127 243214 78600 0 3106
3108 0 472059 243269 78520 0 3107
3109 0 472055 243343 78400 0 3108
3110 0 472064 243455 78280 0 3109
3111 0 471969 243542 78200 0 3110
3112 0 472024 243595 78080 0 3111
3113 0 472075 243733 78000 0 3112
3114 0 472080 243780 77880 0 3113
3115 0 471964 243917 77880 0 3114
3116 0 472001 243938 77800 0 3115
3117 0 472018 243982 77720 0 3116
3118 5 472088 244014 77640 0 3117
3119 0 472165 244056 77560 0 3118
3120 0 472172 244134 77440 0 3119
3121 0 472210 244160 77400 0 3120
3122 0 472342 244198 77320 0 3121
3123 0 472571 244143 77280 0 3122
3124 0 472593 244145 77120 0 3123
3125 0 472610 244153 77000 0 3124
3126 0 472681 244166 76880 0 3125
3127 0 472722 244161 76760 0 3126
3128 0 472733 244150 76640 0 3127
3129 0 472738 244097 76520 0 3128
3130 0 472734 244039 76400 0 3129
3131 0 472683 243958 76320 0 3130
3132 0 472654 243870 76200 0 3131
3133 0 472686 243805 76080 0 3132
3134 0 472745 243766 75960 0 3133
3135 0 472765 243738 75840 0 3134
3136 0 472765 243712 75760 0 3135
3137 0 472805 243675 75640 0 3136
3138 0 472921 243645 75560 0 3137
3139 0 473065 243642 75480 0 3138
3140 0 473153 243689 75400 0 3139
3141 0 473254 243757 75320 0 3140
3142 0 473309 243810 75240 0 3141
3143 0 473349 243861 75160 0 3142
3144 0 473437 243893 75040 0 3143
3145 0 473473 243893 74920 0 3144
3146 0 473520 243910 74840 0 3145
3147 0 473589 243925 74760 0 3146
3148 0 473636 243946 74640 0 3147
3149 0 473718 243925 74520 0 3148
3150 0 473761 243898 74440 0 3149
3151 0 473747 243909 74360 0 3150
3152 0 473782 243941 74240 0 3151
3153 0 473890 244018 74120 0 3152
3154 0 474021 243984 74040 0 3153
3155 0 474074 244047 73960 0 3154
3156 0 474133 244064 73880 0 3155
3157 0 474185 244085 73800 0 3156
3158 0 474238 244129 73720 0 3157
3159 0 474314 244209 73640 0 3158
3160 0 474365 244221 73520 0 3159
3161 0 474470 244244 73440 0 3160
3162 0 474538 244273 73360 0 3161
3163 0 474574 244313 73240 0 3162
3164 0 474694 244342 73120 0 3163
3165 0 474822 244400 73000 0 3164
3166 0 474926 244437 72920 0 3165
3167 0 475041 244493 72800 0 3166
3168 0 475133 244561 72680 0 3167
3169 0 475204 244621 72640 0 3168
3170 0 475467 244790 72600 0 3169
3171 0 475568 244841 72520 0 3170
3172 0 475739 244885 72400 0 3171
3173 0 475899 244969 72280 0 3172
3174 0 476124 245016 72160 0 3173
3175 0 476200 245070 72040 0 3174
3176 0 476341 245160 71920 0 3175
3177 0 476435 245216 71800 0 3176
3178 0 476464 245266 71680 0 3177
3179 0 476532 245276 71520 0 3178
3180 0 476536 245293 71360 0 3179
3181 0 476486 245321 71200 0 3180
3182 5 476470 245336 71000 0 3181
3183 0 476403 245318 70920 0 3182
3184 0 476355 245309 70840 0 3183
3185 0 476242 245141 70800 0 3184
3186 0 476176 245069 70720 0 3185
3187 0 476132 244996 70640 0 3186
3188 0 476124 244870 70520 0 3187
3189 0 476184 244781 70400 0 3188
3190 0 476228 244701 70280 0 3189
3191 0 476263 244637 70160 0 3190
3192 0 476267 244557 70040 0 3191
3193 0 476312 244462 69920 0 3192
3194 0 476331 244397 69800 0 3193
3195 0 476371 244357 69680 0 3194
3196 0 476324 244321 69560 0 3195
3197 0 476380 244237 69480 0 3196
3198 0 476503 244180 69400 0 3197
3199 0 476564 244181 69320 0 3198
3200 0 476604 244183 69240 0 3199
3201 0 476544 244168 69120 0 3200
3202 0 476580 244100 68960 0 3201
3203 0 476567 244070 68840 0 3202
3204 0 476566 243998 68680 0 3203
3205 0 476484 243884 68600 0 3204
3206 0 476427 243834 68520 0 3205
3207 0 476323 243802 68400 0 3206
3208 0 476268 243809 68280 0 3207
3209 0 476151 243868 68160 0 3208
3210 0 476148 243906 68040 0 3209
3211 0 476187 243927 67920 0 3210
3212 0 476232 244017 67800 0 3211
3213 0 476314 244059 67680 0 3212
3214 0 476495 244124 67600 0 3213
3215 0 476747 244144 67560 0 3214
3216 0 476912 244154 67520 0 3215
3217 0 477169 244146 67480 0 3216
3218 5 477340 244115 67400 0 3217
3219 0 477401 244294 67400 0 3218
3220 0 477394 244366 67480 0 3219
3221 0 477316 244513 67520 0 3220
3222 0 477287 244575 67560 0 3221
3223 0 477238 244636 67640 0 3222
3224 0 477194 244683 67720 0 3223
3225 0 477250 244745 67800 0 3224
3226 0 477296 244742 67920 0 3225
3227 0 477305 244809 68000 0 3226
3228 0 477269 244869 68120 0 3227
3229 0 477030 244944 68200 0 3228
3230 0 476974 244942 68280 0 3229
3231 0 476911 244981 68360 0 3230
3232 0 476869 245037 68400 0 3231
3233 0 476797 245077 68440 0 3232
3234 0 476749 245130 68520 0 3233
3235 0 476665 245230 68640 0 3234
3236 0 476614 245285 68720 0 3235
3237 0 476621 245353 68800 0 3236
3238 0 476652 245417 68880 0 3237
3239 0 476681 245433 69000 0 3238
3240 5 476647 245466 69040 0 3239
3241 0 476647 245461 69200 0 3240
3242 0 476644 245469 69320 0 3241
3243 0 476692 245516 69480 0 3242
3244 0 476762 245478 69640 0 3243
3245 0 476756 245481 69840 0 3244
3246 0 476672 245601 70000 0 3245
3247 0 476552 245741 70120 0 3246
3248 0 476424 245849 70280 0 3247
3249 0 476360 245853 70320 0 3248
3250 0 476320 245945 70360 0 3249
3251 0 476263 246017 70440 0 3250
3252 0 476168 246029 70560 0 3251
3253 0 476036 246052 70640 0 3252
3254 0 475867 246124 70760 0 3253
3255 0 475727 246185 70840 0 3254
3256 0 475623 246205 70920 0 3255
3257 0 475516 246249 70960 0 3256
3258 0 475376 246245 71040 0 3257
3259 0 475116 246257 71080 0 3258
3260 0 475044 246257 71160 0 3259
3261 0 474939 246297 71240 0 3260
3262 0 474879 246284 71320 0 3261
3263 0 474810 246221 71440 0 3262
3264 5 474823 246201 71480 0 3263
3265 0 474610 246245 71480 0 3264
3266 0 474478 246255 71520 0 3265
3267 0 474435 246314 71640 0 3266
3268 0 474358 246325 71760 0 3267
3269 0 474198 246441 71760 0 3268
3270 0 474118 246433 71840 0 3269
3271 0 474090 246456 71880 0 3270
3272 0 473953 246561 71960 0 3271
3273 0 473885 246586 72120 0 3272
3274 0 473669 246734 72120 0 3273
3275 0 473623 246798 72200 0 3274
3276 0 473549 246853 72360 0 3275
3277 0 473514 246850 72480 0 3276
3278 0 473414 246941 72520 0 3277
3279 0 473382 246990 72600 0 3278
3280 0 473301 247060 72680 0 3279
3281 0 473171 247106 72760 0 3280
3282 0 473043 247145 72840 0 3281
3283 0 472894 247170 72920 0 3282
3284 0 472726 247217 73000 0 3283
3285 0 472578 247285 73080 0 3284
3286 0 472414 247368 73200 0 3285
3287 0 472256 247444 73200 0 3286
3288 0 471980 247508 73200 0 3287
3289 0 471944 247509 73280 0 3288
3290 0 471848 247493 73400 0 3289
3291 0 471652 247537 73480 0 3290
3292 0 471433 247561 73560 0 3291
3293 0 471380 247602 73600 0 3292
3294 0 471343 247649 73640 0 3293
3295 0 471259 247670 73720 0 3294
3296 0 471196 247682 73800 0 3295
3297 0 471183 247782 73840 0 3296
3298 0 471157 247762 73920 0 3297
3299 0 471159 247900 74000 0 3298
3300 0 471164 247997 74080 0 3299
3301 0 471115 248070 74160 0 3300
3302 0 470984 248054 74240 0 3301
3303 6 470882 248079 74320 0 3302
3304 0 464174 248484 81600 75 2759
3305 0 464119 248375 81520 98 3304
3306 0 464080 248334 81440 98 3305
3307 0 464003 248204 81320 101 3306
3308 0 463844 248134 81240 101 3307
3309 0 463773 248153 81120 122 3308
3310 0 463745 248134 81040 122 3309
3311 0 463630 248116 80920 122 3310
3312 0 463561 248029 80840 75 3311
3313 0 463409 247884 80720 71 3312
3314 0 463334 247871 80640 71 3313
3315 0 463104 247804 80560 107 3314
3316 0 463082 247735 80480 75 3315
3317 0 462980 247593 80400 75 3316
3318 0 462813 247424 80320 75 3317
3319 0 462765 247425 80240 90 3318
3320 0 462672 247366 80160 90 3319
3321 0 462438 247241 79920 75 3320
3322 0 462434 247194 79800 75 3321
3323 0 462426 247099 79560 71 3322
3324 0 462324 247046 79320 81 3323
3325 0 462315 247058 79200 81 3324
3326 0 462258 247047 79120 71 3325
3327 0 462084 247072 78920 96 3326
3328 0 461958 247105 78800 96 3327
3329 0 461818 247215 78640 60 3328
3330 0 461741 247272 78560 90 3329
3331 0 461635 247328 78400 90 3330
3332 0 461621 247355 78320 90 3331
3333 0 461604 247349 78280 90 3332
3334 0 461544 247312 78200 90 3333
3335 0 461486 247328 78120 90 3334
3336 0 461474 247347 78080 60 3335
3337 0 461422 247372 78000 60 3336
3338 0 461507 247343 77880 60 3337
3339 0 461541 247311 77800 60 3338
3340 0 461642 247208 77720 98 3339
3341 0 461686 247084 77560 102 3340
3342 0 461712 247033 77400 102 3341
3343 0 461788 246904 77040 64 3342
3344 0 461816 246859 76880 64 3343
3345 0 461846 246769 76680 64 3344
3346 0 461756 246673 76480 104 3345
3347 0 461518 246584 75960 128 3346
3348 0 461500 246579 75920 128 3347
3349 0 461420 246642 75440 75 3348
3350 0 461459 246777 75360 96 3349
3351 0 461483 246808 75320 96 3350
3352 0 461485 246798 75280 96 3351
3353 0 461552 246837 75200 96 3352
3354 0 461610 246843 75120 96 3353
3355 0 461614 246854 75000 96 3354
3356 0 461551 246864 74920 96 3355
3357 0 461532 246872 74840 64 3356
3358 0 461565 246888 74760 64 3357
3359 0 461567 246891 74720 64 3358
3360 0 461633 246821 74560 101 3359
3361 5 461627 246782 74520 101 3360
3362 0 461621 246743 74480 101 3361
3363 0 461590 246681 74440 101 3362
3364 0 461580 246735 74400 101 3363
3365 0 461690 246759 74120 81 3364
3366 0 461786 246770 74040 40 3365
3367 0 461965 247032 73920 98 3366
3368 0 461991 246933 73880 98 3367
3369 5 462058 246943 73840 98 3368
3370 0 462017 246961 73760 98 3369
3371 0 462000 247006 73720 98 3370
3372 0 462028 247108 73640 122 3371
3373 0 462083 247100 73200 128 3372
3374 0 462120 247206 72760 122 3373
3375 0 462351 247266 72400 75 3374
3376 0 462546 247214 72200 122 3375
3377 5 462545 247222 72160 122 3376
3378 0 462542 247248 72040 122 3377
3379 0 462561 247300 71920 101 3378
3380 0 462618 247427 71640 64 3379
3381 0 462728 247482 71200 90 3380
3382 0 462951 247314 70800 115 3381
3383 5 462861 247229 70480 128 3382
3384 0 462913 246950 70240 96 3383
3385 0 462991 246725 70040 71 3384
3386 0 463039 246484 69480 81 3385
3387 0 462966 246318 69320 81 3386
3388 0 462631 246132 69240 102 3387
3389 0 462438 245936 69200 32 3388
3390 0 461792 245600 69000 86 3389
3391 0 461568 245472 68960 96 3390
3392 0 461344 245344 68920 80 3391
3393 0 461248 245088 68880 81 3392
3394 0 461216 244928 68680 98 3393
3395 0 461216 244768 68480 104 3394
3396 0 461248 244576 68280 108 3395
3397 0 461344 244448 68080 122 3396
3398 0 461344 244352 67840 101 3397
3399 0 461472 244160 67640 86 3398
3400 0 461632 244000 67520 102 3399
3401 0 461824 243968 67320 64 3400
3402 0 461952 243776 67200 86 3401
3403 0 462080 243552 67200 80 3402
3404 0 462208 243328 67160 40 3403
3405 0 462240 243072 67160 80 3404
3406 0 462432 242880 67080 80 3405
3407 5 462656 242752 67040 104 3406
3408 0 462816 242688 66840 96 3407
3409 0 463040 242592 66720 156 3408
3410 0 463200 242368 66600 101 3409
3411 0 463168 242208 66400 81 3410
3412 0 463104 242016 66240 71 3411
3413 0 463072 241824 66040 86 3412
3414 0 462976 241568 65960 71 3413
3415 0 462784 241376 65880 107 3414
3416 0 462592 241184 65760 75 3415
3417 0 462432 241024 65600 51 3416
3418 0 462208 240896 65520 81 3417
3419 0 462016 240736 65440 64 3418
3420 0 461856 240800 65240 40 3419
3421 0 461696 240768 65040 81 3420
3422 0 461632 240800 64760 137 3421
3423 0 461440 240864 64600 75 3422
3424 0 461280 240704 64440 102 3423
3425 0 461088 240544 64360 120 3424
3426 0 460864 240384 64280 75 3425
3427 0 460608 240320 64320 60 3426
3428 0 460384 240224 64440 51 3427
3429 0 460128 240096 64440 40 3428
3430 0 459904 239968 64440 45 3429
3431 0 459648 239904 64440 60 3430
3432 0 459392 239840 64440 64 3431
3433 0 459168 239744 64520 81 3432
3434 0 458976 239552 64560 124 3433
3435 0 458720 239488 64640 81 3434
3436 0 458496 239424 64760 86 3435
3437 0 458240 239424 64840 75 3436
3438 0 457984 239424 64920 64 3437
3439 0 457728 239456 64960 80 3438
3440 0 457472 239456 65080 86 3439
3441 0 457248 239392 65240 81 3440
3442 0 456992 239392 65320 64 3441
3443 0 456800 239456 65520 71 3442
3444 0 456544 239456 65560 80 3443
3445 0 456352 239616 65640 136 3444
3446 0 456128 239808 65680 219 3445
3447 0 455872 239808 65720 183 3446
3448 0 455680 239808 65920 96 3447
3449 0 455424 239808 65960 124 3448
3450 0 455168 239808 66000 163 3449
3451 0 454912 239808 66000 160 3450
3452 0 454656 239840 66000 139 3451
3453 0 454400 239840 66040 75 3452
3454 0 454144 239904 66040 96 3453
3455 0 453888 240032 66040 107 3454
3456 0 453696 240192 65960 115 3455
3457 0 453504 240320 65840 107 3456
3458 0 453280 240448 65840 51 3457
3459 0 453024 240480 65840 75 3458
3460 0 452768 240512 65840 120 3459
3461 0 452512 240544 65840 102 3460
3462 0 452256 240640 65840 75 3461
3463 0 452000 240704 65880 71 3462
3464 0 451744 240768 65880 60 3463
3465 0 451520 240896 65880 80 3464
3466 0 451296 241056 65800 86 3465
3467 0 451104 241216 65840 86 3466
3468 0 450912 241376 65920 75 3467
3469 0 450720 241568 66040 75 3468
3470 0 450560 241792 66160 71 3469
3471 0 450400 241952 66280 98 3470
3472 0 450144 242048 66280 51 3471
3473 0 449888 242048 66200 81 3472
3474 0 449664 242080 66080 60 3473
3475 0 449408 242112 66040 75 3474
3476 0 449152 242112 65960 75 3475
3477 0 448896 242144 65880 80 3476
3478 0 448640 242176 65840 60 3477
3479 0 448416 242272 65720 107 3478
3480 0 448224 242304 65520 120 3479
3481 0 448128 242464 65320 81 3480
3482 0 448064 242688 65200 120 3481
3483 0 447904 242912 65080 183 3482
3484 0 447648 242976 65040 140 3483
3485 0 447424 243072 65120 51 3484
3486 0 447168 243104 65120 64 3485
3487 0 446912 243200 65160 80 3486
3488 0 446720 243360 65200 75 3487
3489 0 446528 243552 65280 80 3488
3490 0 446336 243744 65320 86 3489
3491 0 446112 243904 65240 124 3490
3492 0 445920 244064 65200 139 3491
3493 0 445664 244192 65120 115 3492
3494 0 445504 244320 64960 153 3493
3495 0 445376 244512 64840 128 3494
3496 0 445184 244672 64760 86 3495
3497 0 444992 244832 64640 51 3496
3498 0 444800 245056 64640 80 3497
3499 0 444672 245248 64760 75 3498
3500 0 444640 245504 64800 51 3499
3501 0 444640 245760 64920 51 3500
3502 0 444608 245984 65040 107 3501
3503 0 444572 246354 64960 0 3502
3504 0 444610 246554 65040 0 3503
3505 0 444640 246560 65160 51 3504
3506 0 444736 246624 65160 45 3505
3507 0 444864 246816 65280 71 3506
3508 0 444992 247008 65400 40 3507
3509 0 445152 247200 65440 71 3508
3510 0 445376 247360 65440 60 3509
3511 0 445632 247424 65440 51 3510
3512 0 445888 247360 65440 60 3511
3513 0 446144 247328 65520 80 3512
3514 0 446368 247328 65640 86 3513
3515 0 446624 247424 65680 80 3514
3516 0 446848 247552 65720 51 3515
3517 0 447104 247552 65720 40 3516
3518 0 447542 247549 65880 0 3517
3519 0 447584 247520 65960 71 3518
3520 0 447808 247520 66120 60 3519
3521 0 447936 247392 66320 45 3520
3522 0 448128 247296 66520 51 3521
3523 0 448384 247232 66600 51 3522
3524 0 448576 247040 66680 40 3523
3525 0 448704 246816 66720 80 3524
3526 0 448864 246624 66880 40 3525
3527 0 449044 246512 66960 32 3526
3528 0 449362 246397 67120 0 3527
3529 0 449484 246372 67280 0 3528
3530 0 449504 246368 67360 60 3529
3531 0 449632 246208 67520 75 3530
3532 0 449792 246016 67640 51 3531
3533 0 449920 245888 67840 60 3532
3534 0 450112 245792 68040 60 3533
3535 0 450336 245664 68160 64 3534
3536 0 450368 245632 68200 45 3535
3537 0 450578 245593 68400 0 3536
3538 0 451175 245688 68600 0 3537
3539 0 451072 245664 68640 75 3538
3540 0 451328 245696 68720 71 3539
3541 0 451584 245760 68840 60 3540
3542 0 451808 245888 68960 75 3541
3543 0 451968 245952 69160 51 3542
3544 0 452096 246048 69400 45 3543
3545 0 452256 246144 69600 160 3544
3546 0 452480 246048 69680 181 3545
3547 0 452672 246016 69840 251 3546
3548 0 452768 246144 70040 160 3547
3549 0 452832 246304 70240 163 3548
3550 0 452928 246432 70440 124 3549
3551 5 452955 246437 70480 137 3550
3552 0 453158 245865 70600 0 3551
3553 0 453371 245850 70760 0 3552
3554 0 453651 245762 70920 0 3553
3555 0 453854 245672 71120 0 3554
3556 0 454575 245433 71240 0 3555
3557 0 454716 245242 71360 0 3556
3558 0 454933 245088 71520 0 3557
3559 0 455282 244828 71680 0 3558
3560 0 455544 244652 71840 0 3559
3561 6 455612 244646 71880 0 3560
3562 5 444709 114894 172080 0 1691
3563 0 444607 114891 172040 0 3562
3564 0 444548 114864 172000 0 3563
3565 0 444482 114837 171960 0 3564
3566 0 444413 114817 171920 0 3565
3567 0 444346 114793 171880 0 3566
3568 0 444276 114760 171840 0 3567
3569 0 444229 114758 171800 0 3568
3570 0 444171 114736 171760 0 3569
3571 0 444127 114726 171720 0 3570
3572 0 444067 114725 171680 0 3571
3573 0 444001 114741 171640 0 3572
3574 0 443934 114755 171600 0 3573
3575 0 443901 114739 171560 0 3574
3576 0 443873 114716 171520 0 3575
3577 0 443843 114699 171480 0 3576
3578 0 443795 114686 171440 0 3577
3579 0 443778 114672 171400 0 3578
3580 0 443745 114659 171360 0 3579
3581 0 443740 114632 171320 0 3580
3582 0 443729 114604 171280 0 3581
3583 0 443723 114573 171240 0 3582
3584 0 443710 114555 171200 0 3583
3585 0 443685 114548 171160 0 3584
3586 0 443686 114526 171120 0 3585
3587 0 443711 114507 171080 0 3586
3588 0 443701 114529 171040 0 3587
3589 0 443712 114528 171000 0 3588
3590 0 443718 114513 170960 0 3589
3591 0 443720 114499 170920 0 3590
3592 0 443719 114485 170880 0 3591
3593 0 443667 114477 170840 0 3592
3594 0 443656 114444 170800 0 3593
3595 0 443570 114451 170760 0 3594
3596 0 443452 114422 170720 0 3595
3597 0 443349 114393 170680 0 3596
3598 0 443236 114354 170640 0 3597
3599 0 443141 114312 170600 0 3598
3600 0 443108 114283 170560 0 3599
3601 0 443078 114266 170520 0 3600
3602 0 443040 114251 170480 0 3601
3603 5 443002 114243 170440 0 3602
3604 0 443036 114223 170400 0 3603
3605 0 443042 114202 170360 0 3604
3606 0 443070 114188 170320 0 3605
3607 0 443086 114191 170280 0 3606
3608 0 443066 114213 170240 0 3607
3609 0 443044 114234 170200 0 3608
3610 0 443014 114244 170160 0 3609
3611 0 443010 114256 170120 0 3610
3612 0 442997 114242 170080 0 3611
3613 0 442989 114221 170040 0 3612
3614 5 442977 114209 170000 0 3613
3615 0 442677 114231 170000 0 3614
3616 0 442196 114231 170000 0 3615
3617 0 441805 113981 170000 0 3616
3618 0 441804 113912 169960 0 3617
3619 0 441801 113853 169920 0 3618
3620 0 441813 113771 169880 0 3619
3621 0 441802 113705 169840 0 3620
3622 0 441806 113633 169800 0 3621
3623 0 441733 113596 169760 0 3622
3624 0 441694 113554 169720 0 3623
3625 0 441601 113536 169680 0 3624
3626 0 441609 113494 169640 0 3625
3627 0 441605 113460 169600 0 3626
3628 0 441600 113423 169560 0 3627
3629 0 441609 113382 169520 0 3628
3630 0 441640 113353 169480 0 3629
3631 0 441663 113332 169440 0 3630
3632 0 441685 113310 169400 0 3631
3633 0 441665 113285 169360 0 3632
3634 0 441662 113264 169320 0 3633
3635 0 441651 113250 169280 0 3634
3636 0 441611 113176 169240 0 3635
3637 0 441561 113116 169200 0 3636
3638 5 441507 113049 169160 0 3637
3639 0 441454 112848 169120 0 3638
3640 0 441474 112880 169080 0 3639
3641 0 441467 112890 169040 0 3640
3642 0 441473 112905 169000 0 3641
3643 0 441487 112911 168960 0 3642
3644 0 441503 112910 168920 0 3643
3645 0 441504 112905 168880 0 3644
3646 0 441532 112899 168840 0 3645
3647 0 441545 112895 168800 0 3646
3648 0 441572 112877 168760 0 3647
3649 0 441602 112846 168720 0 3648
3650 0 441608 112842 168680 0 3649
3651 0 441628 112817 168640 0 3650
3652 0 441641 112804 168600 0 3651
3653 0 441660 112798 168560 0 3652
3654 0 441663 112783 168520 0 3653
3655 0 441657 112780 168480 0 3654
3656 5 441664 112778 168440 0 3655
3657 0 441566 112415 168440 0 3656
3658 0 441538 111980 168440 0 3657
3659 0 441644 111845 168440 0 3658
3660 0 441665 111483 168440 0 3659
3661 0 441677 111153 168440 0 3660
3662 0 441709 111146 168400 0 3661
3663 0 441696 111084 168360 0 3662
3664 0 441644 110837 168320 0 3663
3665 0 441601 110767 168240 0 3664
3666 0 441407 110448 168160 0 3665
3667 0 441285 110278 168120 0 3666
3668 0 441227 109988 168160 0 3667
3669 0 441201 109801 168200 0 3668
3670 0 441177 109663 168240 0 3669
3671 0 441157 109592 168200 0 3670
3672 0 441085 109576 168080 0 3671
3673 0 441034 109473 168040 0 3672
3674 0 441185 109140 168000 0 3673
3675 0 441243 108949 167920 0 3674
3676 0 441396 108744 167800 0 3675
3677 0 441493 108716 167720 0 3676
3678 0 441594 108568 167640 0 3677
3679 0 441624 108495 167560 0 3678
3680 0 441640 108033 167520 0 3679
3681 0 441676 108160 167400 0 3680
3682 0 441726 108132 167280 0 3681
3683 0 441976 107597 167240 0 3682
3684 0 442095 107418 167160 0 3683
3685 0 442139 107372 167120 0 3684
3686 0 442100 107362 167040 0 3685
3687 0 441948 107193 166960 0 3686
3688 0 441991 107279 166880 0 3687
3689 0 441924 107166 166760 0 3688
3690 0 441803 106978 166640 0 3689
3691 0 441606 106593 166680 0 3690
3692 0 441484 106492 166720 0 3691
3693 0 441471 106413 166760 0 3692
3694 0 441412 106072 166840 0 3693
3695 0 441205 105688 166880 0 3694
3696 0 441008 105348 166840 0 3695
3697 0 440813 104939 166880 0 3696
3698 0 440506 104704 166920 0 3697
3699 0 439967 104533 167000 0 3698
3700 0 439695 104319 167040 0 3699
3701 0 439560 104196 167120 0 3700
3702 0 439435 104056 167240 0 3701
3703 0 439336 103932 167360 0 3702
3704 0 439066 103764 167480 0 3703
3705 0 438880 103618 167600 0 3704
3706 0 438604 103479 167560 0 3705
3707 0 438256 103464 167560 0 3706
3708 0 437820 103259 167640 0 3707
3709 5 437505 103214 167520 0 3708
3710 0 437100 102907 167640 0 3709
3711 0 436882 102626 167800 0 3710
3712 0 436742 102478 167920 0 3711
3713 0 436660 102369 168040 0 3712
3714 0 436552 102234 168160 0 3713
3715 0 436510 102014 168280 0 3714
3716 0 436408 101877 168360 0 3715
3717 0 436251 101767 168480 0 3716
3718 0 436197 101701 168600 0 3717
3719 0 436023 101643 168720 0 3718
3720 0 435876 101431 168840 0 3719
3721 0 435607 101229 168920 0 3720
3722 0 435241 100959 169040 0 3721
3723 0 434937 100799 169160 0 3722
3724 0 434077 100451 169280 0 3723
3725 0 433785 100323 169400 0 3724
3726 0 433503 99949 169480 0 3725
3727 5 433079 99289 169520 0 3726
3728 0 432793 99295 169640 0 3727
3729 0 432577 99355 169800 0 3728
3730 0 432409 99387 170040 0 3729
3731 0 432217 99351 170200 0 3730
3732 0 431825 99379 170320 0 3731
3733 5 431457 98907 170320 0 3732
3734 0 430941 98395 170360 0 3733
3735 5 430637 98191 170440 0 3734
3736 0 430279 98053 170480 0 3735
3737 0 429999 98105 170680 0 3736
3738 0 429747 98117 170880 0 3737
3739 0 429437 98203 171000 0 3738
3740 0 429025 98099 171120 0 3739
3741 0 428669 97947 171160 0 3740
3742 0 427893 97747 171200 0 3741
3743 0 427769 97875 171280 0 3742
3744 0 427399 97885 171400 0 3743
3745 0 427171 98089 171520 0 3744
3746 0 426963 98177 171640 0 3745
3747 0 426651 98477 171720 0 3746
3748 0 426503 98485 171800 0 3747
3749 0 426375 98421 171960 0 3748
3750 0 426281 98351 172080 0 3749
3751 0 426037 98263 172240 0 3750
3752 0 425881 98387 172400 0 3751
3753 0 425665 98287 172560 0 3752
3754 0 425513 98227 172640 0 3753
3755 0 425325 98239 172760 0 3754
3756 0 425037 98047 172880 0 3755
3757 0 424403 98097 172960 0 3756
3758 0 423473 97843 173000 0 3757
3759 0 423125 98063 173000 0 3758
3760 0 423053 98007 172920 0 3759
3761 0 422897 98075 172840 0 3760
3762 5 421797 97971 172800 0 3761
3763 5 421223 98017 172760 0 3762
3764 5 420685 97875 172840 0 3763
3765 0 420249 97899 172880 0 3764
3766 0 420021 97911 172960 0 3765
3767 0 419807 98075 173040 0 3766
3768 0 419665 98043 173080 0 3767
3769 0 419443 98051 173200 0 3768
3770 0 419167 97995 173280 0 3769
3771 0 418643 97947 173360 0 3770
3772 0 418153 97915 173280 0 3771
3773 0 417723 97935 173160 0 3772
3774 0 417289 97835 173120 0 3773
3775 0 417025 97663 173200 0 3774
3776 0 416673 97571 173280 0 3775
3777 0 416183 97591 173400 0 3776
3778 0 415855 97555 173520 0 3777
3779 0 415101 97311 173600 0 3778
3780 5 414591 97271 173720 0 3779
3781 0 414329 97299 173640 0 3780
3782 0 414145 97419 173520 0 3781
3783 0 413919 97287 173480 0 3782
3784 0 413649 97375 173400 0 3783
3785 0 413573 97411 173280 0 3784
3786 0 413501 97307 173160 0 3785
3787 0 413417 97243 173080 0 3786
3788 0 413315 96975 173000 0 3787
3789 0 413273 96355 172960 0 3788
3790 0 413161 95927 172840 0 3789
3791 0 413155 96007 172680 0 3790
3792 0 413119 96155 172560 0 3791
3793 5 413099 96291 172400 0 3792
3794 0 413135 96167 172280 0 3793
3795 0 413203 96003 172200 0 3794
3796 0 413411 95907 172040 0 3795
3797 0 413477 95775 171960 0 3796
3798 0 413527 95743 171880 0 3797
3799 0 413517 95691 171800 0 3798
3800 0 413547 95511 171760 0 3799
3801 0 413623 95503 171680 0 3800
3802 0 413789 95187 171560 0 3801
3803 0 413833 95163 171360 0 3802
3804 0 413951 94827 171200 0 3803
3805 0 413841 94767 171160 0 3804
3806 0 413849 94967 171080 0 3805
3807 6 413945 94795 170960 0 3806
3808 0 476471 242553 84480 101 3046
3809 0 476733 242417 84440 75 3808
3810 0 477250 242302 84400 71 3809
3811 0 477928 242040 84400 115 3810
3812 5 478025 241892 84480 75 3811
3813 0 478528 241920 84160 102 3812
3814 0 478784 241920 84120 71 3813
3815 0 479040 241888 84120 81 3814
3816 0 479296 241888 84160 86 3815
3817 0 479552 241856 84160 86 3816
3818 0 479808 241856 84200 75 3817
3819 0 480064 241856 84200 80 3818
3820 0 480320 241856 84240 64 3819
3821 0 480576 241856 84280 80 3820
3822 0 480832 241792 84320 75 3821
3823 0 481088 241760 84360 81 3822
3824 0 481344 241760 84360 75 3823
3825 0 481600 241760 84360 75 3824
3826 0 481856 241760 84360 81 3825
3827 0 482112 241728 84360 51 3826
3828 0 482336 241728 84480 51 3827
3829 0 482592 241728 84560 51 3828
3830 0 482848 241632 84560 80 3829
3831 0 483104 241568 84560 120 3830
3832 0 483328 241600 84360 150 3831
3833 0 483552 241696 84240 101 3832
3834 0 483712 241856 84080 81 3833
3835 0 483840 242048 83960 81 3834
3836 0 484032 242208 83800 60 3835
3837 0 484192 242304 83600 60 3836
3838 0 484384 242272 83400 81 3837
3839 0 484544 242208 83200 81 3838
3840 0 484800 242080 83160 71 3839
3841 0 485024 241952 83120 75 3840
3842 0 485280 241920 83120 80 3841
3843 0 485504 241952 83000 91 3842
3844 0 485760 241952 82920 86 3843
3845 0 485952 241920 82720 91 3844
3846 0 486176 241920 82560 120 3845
3847 0 486400 241856 82440 98 3846
3848 0 486656 241824 82360 102 3847
3849 0 486912 241760 82360 102 3848
3850 0 487136 241632 82360 91 3849
3851 0 487360 241472 82360 137 3850
3852 0 487616 241440 82320 81 3851
3853 0 487712 241280 82120 131 3852
3854 0 487872 241248 81880 81 3853
3855 0 488000 241216 81640 75 3854
3856 0 488032 241152 81400 115 3855
3857 5 488128 241056 81200 128 3856
3858 0 488256 240896 81040 102 3857
3859 0 488384 240672 80960 91 3858
3860 0 488480 240416 80960 75 3859
3861 0 488544 240160 80960 71 3860
3862 0 488704 239968 80800 81 3861
3863 0 488832 239808 80640 86 3862
3864 0 488832 239552 80640 91 3863
3865 0 488896 239296 80640 80 3864
3866 0 488864 239040 80680 80 3865
3867 0 488704 238848 80760 104 3866
3868 0 488672 238656 80920 107 3867
3869 0 488608 238464 81080 71 3868
3870 0 488480 238272 81200 40 3869
3871 0 488320 238048 81240 60 3870
3872 0 488256 237792 81280 81 3871
3873 5 488224 237760 81280 81 3872
3874 0 488160 237792 81040 120 3873
3875 0 488032 237792 80800 101 3874
3876 0 487840 237824 80600 122 3875
3877 0 487584 237792 80480 81 3876
3878 0 487360 237792 80360 51 3877
3879 0 487200 237728 80160 90 3878
3880 0 487072 237664 79920 71 3879
3881 0 487040 237600 79680 51 3880
3882 0 486976 237568 79440 90 3881
3883 0 486848 237568 79200 96 3882
3884 0 486688 237536 79000 90 3883
3885 0 486528 237536 78800 90 3884
3886 0 486304 237536 78680 81 3885
3887 0 486080 237568 78560 71 3886
3888 0 485856 237568 78400 71 3887
3889 0 485728 237568 78360 32 3888
3890 0 485549 237621 78200 0 3889
3891 0 485095 237504 78000 0 3890
3892 0 484673 237653 77760 0 3891
3893 0 484320 237696 77760 32 3892
3894 0 484128 237600 77600 60 3893
3895 0 484064 237632 77360 96 3894
3896 0 483840 237696 77240 86 3895
3897 0 483616 237728 77120 64 3896
3898 0 483456 237856 76960 75 3897
3899 0 483296 237920 76760 64 3898
3900 0 483136 237920 76560 71 3899
3901 0 482976 237984 76360 75 3900
3902 0 482752 237984 76200 75 3901
3903 0 482496 238016 76120 81 3902
3904 0 482272 238080 76000 81 3903
3905 0 482048 238080 75880 81 3904
3906 0 481792 238112 75800 80 3905
3907 0 481536 238144 75760 75 3906
3908 0 481312 238144 75600 75 3907
3909 0 481120 238176 75440 71 3908
3910 0 480928 238240 75240 90 3909
3911 0 480768 238240 75000 64 3910
3912 0 480672 238304 74760 81 3911
3913 0 480704 238336 74480 75 3912
3914 0 480832 238336 74240 71 3913
3915 0 480896 238400 74000 75 3914
3916 0 480960 238400 73720 64 3915
3917 0 480960 238400 73640 45 3916
3918 0 481056 238400 73640 32 3917
3919 0 481120 238432 73360 71 3918
3920 0 481216 238496 73120 96 3919
3921 0 481312 238624 72880 60 3920
3922 0 481312 238720 72640 32 3921
3923 0 481344 238784 72400 96 3922
3924 0 481216 238720 72160 115 3923
3925 0 481184 238720 71880 96 3924
3926 0 481216 238688 71600 71 3925
3927 0 481248 238688 71320 64 3926
3928 0 481312 238656 71080 64 3927
3929 0 481312 238592 70800 51 3928
3930 0 481312 238464 70560 45 3929
3931 0 481280 238368 70320 71 3930
3932 0 481248 238336 70040 71 3931
3933 0 481216 238368 69760 81 3932
3934 0 481184 238336 69480 71 3933
3935 0 481088 238368 69240 75 3934
3936 0 480928 238336 69040 51 3935
3937 0 480768 238368 68840 51 3936
3938 0 480544 238368 68640 75 3937
3939 0 480416 238400 68400 98 3938
3940 0 480320 238528 68200 81 3939
3941 0 480160 238528 67960 51 3940
3942 0 479936 238464 67840 81 3941
3943 0 479744 238368 67680 71 3942
3944 0 479552 238400 67480 32 3943
3945 0 479360 238432 67280 64 3944
3946 5 479232 238528 67120 71 3945
3947 0 479072 238528 67320 51 3946
3948 0 478848 238464 67480 120 3947
3949 0 478624 238304 67520 81 3948
3950 0 478368 238176 67520 75 3949
3951 0 478112 238176 67560 101 3950
3952 0 477888 238272 67640 75 3951
3953 0 477696 238432 67760 32 3952
3954 5 477664 238496 67840 51 3953
3955 0 476975 238208 67880 0 3954
3956 0 476507 238032 68040 0 3955
3957 0 475930 238050 68200 0 3956
3958 0 475306 237936 68360 0 3957
3959 0 474789 237876 68480 0 3958
3960 0 474631 237868 68600 0 3959
3961 0 474321 237908 68840 0 3960
3962 0 473536 237900 69000 0 3961
3963 0 472897 237854 68920 0 3962
3964 0 472483 237671 68880 0 3963
3965 0 472162 237596 68960 0 3964
3966 0 471955 237390 69080 0 3965
3967 0 471773 237346 69160 0 3966
3968 5 471433 237226 69320 0 3967
3969 0 471070 237028 69200 0 3968
3970 5 470855 237091 69160 0 3969
3971 0 470793 236999 69120 0 3970
3972 0 470616 236885 69000 0 3971
3973 0 470567 236781 68920 0 3972
3974 0 470514 236767 68840 0 3973
3975 5 470360 236487 68840 0 3974
3976 0 470233 236433 69000 0 3975
3977 0 469993 236555 69080 0 3976
3978 0 469924 236614 69280 0 3977
3979 0 469896 236627 69440 0 3978
3980 0 469795 236681 69600 0 3979
3981 0 469630 236745 69760 0 3980
3982 0 469392 236852 69920 0 3981
3983 0 469290 236825 70120 0 3982
3984 0 469138 236889 70280 0 3983
3985 0 469138 236926 70360 0 3984
3986 0 468809 236892 70520 0 3985
3987 0 468340 236905 70440 0 3986
3988 0 468152 236901 70360 0 3987
3989 0 467925 236947 70480 0 3988
3990 0 467816 236970 70560 0 3989
3991 0 467523 237080 70440 0 3990
3992 0 467583 237260 70320 0 3991
3993 0 467661 237329 70160 0 3992
3994 0 467754 237360 70000 0 3993
3995 0 467679 237287 69800 0 3994
3996 0 467626 237283 69640 0 3995
3997 0 467619 237295 69520 0 3996
3998 0 467744 237288 69320 0 3997
3999 0 467901 237298 69240 0 3998
4000 0 468089 237612 69080 0 3999
4001 0 468061 237638 69040 0 4000
4002 0 468090 237719 68960 0 4001
4003 0 468386 237847 68880 0 4002
4004 0 468486 238091 68760 0 4003
4005 0 468803 238284 68640 0 4004
4006 0 468891 238306 68520 0 4005
4007 5 469013 238308 68400 0 4006
4008 0 469341 238218 68280 0 4007
4009 0 469527 238209 68200 0 4008
4010 0 469553 238205 68160 0 4009
4011 0 469737 238128 68080 0 4010
4012 0 469691 237848 67920 0 4011
4013 6 469722 237796 67840 0 4012
4014 0 458812 253177 75880 45 2805
4015 0 458694 253111 75760 45 4014
4016 0 458588 253089 75680 90 4015
4017 0 458517 253048 75600 90 4016
4018 0 458370 253024 75520 96 4017
4019 0 458253 252969 75400 96 4018
4020 5 458237 252934 75280 81 4019
4021 0 458213 252872 75200 81 4020
4022 0 458194 252804 75120 81 4021
4023 0 458156 252755 75040 81 4022
4024 0 458036 252681 74960 81 4023
4025 0 457944 252589 74880 81 4024
4026 0 457901 252528 74800 81 4025
4027 0 457848 252475 74720 71 4026
4028 0 457709 252457 74600 71 4027
4029 0 457552 252496 74480 71 4028
4030 0 457342 252500 74400 98 4029
4031 0 457174 252515 74320 98 4030
4032 0 457008 252564 74240 75 4031
4033 0 456851 252609 74160 64 4032
4034 0 456626 252681 74080 71 4033
4035 0 456487 252733 74000 71 4034
4036 0 456390 252802 73960 45 4035
4037 0 456198 252889 73920 81 4036
4038 0 456102 252971 73880 81 4037
4039 0 455558 253059 73880 60 4038
4040 0 454964 253116 73880 75 4039
4041 0 454544 253204 73880 98 4040
4042 0 454497 253280 73760 98 4041
4043 0 454381 253315 73680 122 4042
4044 0 454245 253332 73600 128 4043
4045 0 454117 253320 73480 128 4044
4046 0 454065 253349 73400 96 4045
4047 0 453921 253381 73280 96 4046
4048 0 453817 253409 73200 101 4047
4049 0 453564 253446 73120 75 4048
4050 0 453529 253445 73080 75 4049
4051 0 453307 253436 73000 81 4050
4052 0 453230 253413 72920 81 4051
4053 0 453067 253477 72840 64 4052
4054 0 452944 253461 72760 64 4053
4055 0 452779 253469 72680 64 4054
4056 0 452687 253465 72600 86 4055
4057 0 452583 253548 72480 86 4056
4058 0 452522 253541 72360 91 4057
4059 0 452184 253436 72240 81 4058
4060 0 452110 253455 72160 98 4059
4061 0 451974 253454 72040 98 4060
4062 0 451946 253508 71880 124 4061
4063 0 451888 253544 71760 51 4062
4064 0 451861 253602 71680 51 4063
4065 0 451821 253636 71600 51 4064
4066 0 451768 253681 71520 51 4065
4067 0 451368 253477 71520 90 4066
4068 5 450976 253333 71520 90 4067
4069 0 450899 253346 71480 90 4068
4070 0 450891 253493 71360 243 4069
4071 0 450886 253565 71240 324 4070
4072 0 450891 253605 71080 324 4071
4073 0 450891 253603 71040 324 4072
4074 0 450890 253597 70920 262 4073
4075 0 450779 253561 70720 210 4074
4076 0 450715 253569 70560 164 4075
4077 0 450582 253558 70360 224 4076
4078 0 450620 253569 70240 224 4077
4079 0 450593 253602 70080 154 4078
4080 0 450541 253613 69920 154 4079
4081 0 450481 253597 69760 156 4080
4082 0 450324 253537 69600 96 4081
4083 0 450188 253561 69480 96 4082
4084 0 450100 253598 69360 32 4083
4085 0 449952 253678 69280 96 4084
4086 0 449809 253641 69160 96 4085
4087 5 449786 253642 69120 96 4086
4088 0 449716 253644 69000 120 4087
4089 0 449397 253609 68920 60 4088
4090 0 449317 253625 68880 60 4089
4091 0 448986 253635 68840 51 4090
4092 0 448747 253613 68800 60 4091
4093 0 448597 253662 68720 60 4092
4094 0 448482 253673 68640 60 4093
4095 0 448311 253589 68560 60 4094
4096 0 448166 253601 68480 60 4095
4097 0 448163 253641 68360 60 4096
4098 0 448131 253650 68240 51 4097
4099 0 447995 253657 68120 102 4098
4100 0 447767 253709 68040 102 4099
4101 0 447638 253742 67920 81 4100
4102 0 447444 253736 67800 60 4101
4103 0 447342 253749 67760 60 4102
4104 0 447265 253791 67680 60 4103
4105 0 447226 253833 67600 60 4104
4106 0 447234 253826 67520 60 4105
4107 0 447257 253804 67440 0 4106
4108 0 447272 253799 67320 0 4107
4109 0 447257 253843 67280 0 4108
4110 0 447225 253919 67200 0 4109
4111 0 447222 254044 67120 0 4110
4112 0 447212 254155 67040 0 4111
4113 0 447163 254226 66960 0 4112
4114 0 447126 254315 66880 0 4113
4115 0 447132 254436 66840 0 4114
4116 5 447092 254492 66800 0 4115
4117 0 447157 254552 66680 0 4116
4118 0 447256 254589 66560 0 4117
4119 0 447437 254588 66480 0 4118
4120 0 447537 254563 66400 0 4119
4121 0 447605 254539 66360 0 4120
4122 0 447698 254535 66280 0 4121
4123 0 447781 254574 66200 0 4122
4124 0 447841 254610 66120 0 4123
4125 0 447897 254622 66040 0 4124
4126 0 447928 254626 65960 0 4125
4127 0 447884 254697 65880 0 4126
4128 0 447868 254714 65840 0 4127
4129 0 447812 254827 65720 0 4128
4130 0 447759 254857 65640 0 4129
4131 0 447852 254914 65560 0 4130
4132 0 447864 254984 65480 0 4131
4133 0 447847 255052 65360 0 4132
4134 0 447860 255137 65280 0 4133
4135 0 447819 255343 65200 0 4134
4136 0 447779 255332 65120 0 4135
4137 0 447812 255489 65040 0 4136
4138 0 447893 255676 64960 0 4137
4139 0 447922 255832 64880 0 4138
4140 0 447913 256004 64800 0 4139
4141 0 447902 256172 64720 0 4140
4142 0 448002 256328 64600 0 4141
4143 0 448052 256416 64520 0 4142
4144 0 448071 256479 64440 0 4143
4145 0 447977 256563 64320 0 4144
4146 0 447949 256589 64280 0 4145
4147 0 447739 256856 64240 0 4146
4148 0 447469 257066 64200 0 4147
4149 0 447312 257217 64200 0 4148
4150 0 447144 257653 64120 0 4149
4151 0 447000 257850 64040 0 4150
4152 0 446830 258049 64000 0 4151
4153 0 446738 258146 63960 0 4152
4154 0 446659 258260 63920 0 4153
4155 5 446488 258658 63880 0 4154
4156 0 446357 258706 63840 0 4155
4157 0 445765 258962 63840 0 4156
4158 0 445462 259038 63840 0 4157
4159 0 445218 259063 63880 0 4158
4160 0 445186 259027 63920 0 4159
4161 0 444790 258988 63920 0 4160
4162 0 444828 258923 64000 0 4161
4163 0 444852 258876 64080 0 4162
4164 0 444741 258725 64120 0 4163
4165 0 444576 258658 64120 0 4164
4166 0 444286 258611 64200 0 4165
4167 0 444082 258532 64240 0 4166
4168 0 443570 258510 64280 0 4167
4169 0 443148 258423 64280 0 4168
4170 0 443004 258426 64320 0 4169
4171 0 442915 258443 64360 0 4170
4172 0 442776 258477 64400 0 4171
4173 0 442656 258537 64440 0 4172
4174 0 442561 258563 64480 0 4173
4175 0 442317 258542 64520 0 4174
4176 0 442130 258563 64600 0 4175
4177 0 441813 258593 64680 0 4176
4178 0 441618 258547 64760 0 4177
4179 0 441498 258505 64840 0 4178
4180 0 441316 258508 64920 0 4179
4181 0 441087 258461 65040 0 4180
4182 0 440839 258545 65200 0 4181
4183 0 440680 258554 65280 0 4182
4184 0 440556 258546 65360 0 4183
4185 0 440448 258529 65440 0 4184
4186 0 440301 258494 65560 0 4185
4187 0 440108 258378 65680 0 4186
4188 0 440060 258348 65800 0 4187
4189 0 440069 258303 65960 0 4188
4190 0 440010 258207 66120 0 4189
4191 0 439997 258192 66160 0 4190
4192 0 439899 258124 66200 0 4191
4193 0 439354 258224 66200 0 4192
4194 0 438999 258219 66240 0 4193
4195 0 438803 258199 66240 0 4194
4196 0 438619 258251 66280 0 4195
4197 0 438419 258284 66360 0 4196
4198 0 438320 258275 66400 0 4197
4199 0 438119 258228 66440 0 4198
4200 0 437796 258344 66400 0 4199
4201 0 437618 258364 66440 0 4200
4202 0 437494 258276 66480 0 4201
4203 0 437470 258328 66560 0 4202
4204 6 437446 258324 66600 0 4203
4205 0 458485 257244 72840 80 2837
4206 0 458611 257329 72880 71 4205
4207 0 458717 257416 72960 71 4206
4208 0 458874 257541 73080 120 4207
4209 0 459051 257748 73120 128 4208
4210 0 459120 257769 73200 128 4209
4211 0 459783 258100 73200 141 4210
4212 0 460084 258281 73080 120 4211
4213 0 460349 258359 73000 80 4212
4214 0 460744 258504 72920 81 4213
4215 0 461163 258736 72880 80 4214
4216 0 461499 259000 72880 115 4215
4217 0 461593 259068 72800 115 4216
4218 0 461681 259215 72720 75 4217
4219 0 461763 259363 72640 102 4218
4220 0 461780 259460 72560 102 4219
4221 0 461795 259503 72480 81 4220
4222 0 461938 259616 72400 81 4221
4223 0 462061 259715 72320 91 4222
4224 0 462146 259765 72240 91 4223
4225 0 462233 259851 72160 96 4224
4226 0 462337 259972 72080 96 4225
4227 0 462439 260032 72000 102 4226
4228 0 462486 260232 71880 32 4227
4229 0 462618 260357 71800 32 4228
4230 0 462766 260479 71720 80 4229
4231 0 462832 260533 71640 91 4230
4232 0 462875 260579 71560 91 4231
4233 0 463060 260672 71480 81 4232
4234 0 463195 260696 71360 81 4233
4235 0 463331 260755 71240 71 4234
4236 0 463388 260796 71160 81 4235
4237 5 463406 260805 71080 81 4236
4238 0 463379 260868 71000 104 4237
4239 0 463395 260924 70880 104 4238
4240 0 463451 260964 70800 75 4239
4241 0 463460 261008 70680 75 4240
4242 0 463431 261178 70560 51 4241
4243 0 463416 261267 70480 51 4242
4244 0 463400 261363 70400 75 4243
4245 0 463375 261416 70320 75 4244
4246 0 463319 261468 70200 75 4245
4247 0 463272 261507 70120 60 4246
4248 0 463409 261699 70080 60 4247
4249 0 463482 261720 70000 96 4248
4250 0 463593 261800 69920 96 4249
4251 0 463722 261876 69840 107 4250
4252 0 463865 262000 69720 102 4251
4253 0 464126 262279 69640 80 4252
4254 0 464251 262406 69600 96 4253
4255 0 464470 262520 69520 102 4254
4256 0 464653 262612 69440 81 4255
4257 0 464822 262763 69360 75 4256
4258 0 465016 262863 69320 75 4257
4259 0 465292 263119 69280 120 4258
4260 0 465315 263143 69200 120 4259
4261 0 465497 263314 69080 128 4260
4262 0 465627 263384 69160 86 4261
4263 0 465744 263442 69120 86 4262
4264 0 465935 263500 69160 86 4263
4265 0 466057 263566 69080 0 4264
4266 0 466180 263619 69000 0 4265
4267 0 466248 263639 68920 0 4266
4268 0 466301 263659 68840 0 4267
4269 0 466350 263716 68720 0 4268
4270 0 466347 263752 68600 0 4269
4271 0 466342 263728 68480 0 4270
4272 0 466195 263635 68360 0 4271
4273 0 466166 263653 68240 0 4272
4274 0 466050 263636 68120 0 4273
4275 0 465927 263644 68040 0 4274
4276 0 465752 263620 67960 0 4275
4277 0 465524 263624 67920 0 4276
4278 0 465412 263634 67880 0 4277
4279 0 465327 263647 67840 0 4278
4280 0 465238 263644 67800 0 4279
4281 0 465065 263673 67760 0 4280
4282 0 464783 263585 67720 0 4281
4283 0 464756 263614 67680 0 4282
4284 0 464628 263588 67640 0 4283
4285 0 464567 263543 67560 0 4284
4286 0 464467 263601 67480 0 4285
4287 0 464360 263615 67400 0 4286
4288 0 464246 263658 67320 0 4287
4289 0 464156 263732 67240 0 4288
4290 0 464042 263781 67160 0 4289
4291 0 463934 263801 67080 0 4290
4292 0 463776 263879 67000 0 4291
4293 0 463566 264050 66880 0 4292
4294 0 463402 264124 66800 0 4293
4295 0 463316 264166 66720 0 4294
4296 0 463243 264229 66600 0 4295
4297 0 463268 264270 66520 0 4296
4298 0 463349 264326 66440 0 4297
4299 5 463316 264401 66360 0 4298
4300 5 463199 264447 66240 0 4299
4301 0 463056 264472 66160 0 4300
4302 0 462832 264509 66080 0 4301
4303 0 462719 264508 66000 0 4302
4304 0 462299 264425 65920 0 4303
4305 0 462163 264392 65840 0 4304
4306 0 461183 264412 65840 0 4305
4307 0 461173 264469 65720 0 4306
4308 0 461185 264469 65560 0 4307
4309 0 461288 264488 65440 0 4308
4310 0 461340 264481 65400 0 4309
4311 0 461227 264430 65120 0 4310
4312 0 461056 264412 65040 0 4311
4313 0 461135 264357 64920 0 4312
4314 0 461116 264320 64800 0 4313
4315 0 461101 264260 64680 0 4314
4316 0 461312 264077 64520 0 4315
4317 0 461412 263898 64440 0 4316
4318 0 461471 263782 64320 0 4317
4319 0 461432 263742 64200 0 4318
4320 0 461306 263730 64120 0 4319
4321 0 461191 263833 64000 0 4320
4322 0 461042 263921 63880 0 4321
4323 0 460896 264012 63800 0 4322
4324 0 460663 264127 63680 0 4323
4325 0 460526 264080 63640 0 4324
4326 0 460482 263908 63640 0 4325
4327 0 460489 263956 63560 0 4326
4328 0 460439 263988 63520 0 4327
4329 0 460427 263964 63480 0 4328
4330 0 460427 263856 63440 0 4329
4331 0 460355 263800 63400 0 4330
4332 0 460283 263708 63320 0 4331
4333 0 460279 263692 63280 0 4332
4334 0 460323 263624 63200 0 4333
4335 0 460295 263556 63160 0 4334
4336 6 460215 263456 63120 0 4335
4337 0 453945 257982 95240 0 240
4338 0 453911 258213 95160 0 4337
4339 0 453886 258333 95040 0 4338
4340 0 453865 258456 94920 0 4339
4341 0 453796 258542 94800 0 4340
4342 0 453708 258739 94680 0 4341
4343 0 453573 258886 94640 0 4342
4344 0 453551 258950 94560 0 4343
4345 0 453529 258985 94440 0 4344
4346 0 453396 259090 94400 0 4345
4347 0 453354 259115 94360 0 4346
4348 0 453253 259164 94280 0 4347
4349 0 452900 258995 94200 0 4348
4350 0 452799 258928 94120 0 4349
4351 0 452699 258883 94000 0 4350
4352 0 452569 258797 93920 0 4351
4353 0 452468 258751 93840 0 4352
4354 0 452379 258712 93720 0 4353
4355 0 452274 258636 93640 0 4354
4356 0 452203 258526 93520 0 4355
4357 0 452151 258460 93400 0 4356
4358 0 452102 258443 93280 0 4357
4359 0 452034 258404 93120 0 4358
4360 0 452015 258360 93000 0 4359
4361 0 451845 258271 92880 0 4360
4362 0 451797 258239 92760 0 4361
4363 5 451771 258166 92680 0 4362
4364 0 451636 258213 92520 0 4363
4365 0 451616 258278 92360 0 4364
4366 0 451344 257999 92360 0 4365
4367 0 451390 257922 92280 0 4366
4368 0 451381 257953 92160 0 4367
4369 0 451241 258018 92120 0 4368
4370 0 451133 258049 92080 0 4369
4371 0 451128 258074 92000 0 4370
4372 0 450889 258180 91960 0 4371
4373 0 450781 258222 91920 0 4372
4374 0 450655 258275 91840 0 4373
4375 5 450556 258416 91760 0 4374
4376 0 450637 258420 91680 0 4375
4377 0 450722 258456 91560 0 4376
4378 0 450632 258416 91480 0 4377
4379 0 450666 258416 91320 0 4378
4380 0 450786 258449 91200 0 4379
4381 5 450792 258493 91080 0 4380
4382 0 450661 258433 90960 0 4381
4383 0 450645 258426 90920 0 4382
4384 0 450619 258413 90840 0 4383
4385 0 450633 258383 90720 0 4384
4386 0 450562 258363 90600 0 4385
4387 0 449792 258337 90520 0 4386
4388 0 449767 258277 90400 0 4387
4389 0 449669 258253 90240 0 4388
4390 0 449509 258236 90160 0 4389
4391 0 449417 258249 90080 0 4390
4392 0 449398 258251 89960 0 4391
4393 0 449417 258254 89840 0 4392
4394 0 449416 258227 89640 0 4393
4395 0 449244 257939 89520 0 4394
4396 0 449231 257891 89400 0 4395
4397 0 449276 257892 89280 0 4396
4398 5 449310 257889 89240 0 4397
4399 5 449255 257821 89160 0 4398
4400 0 449312 257841 89120 0 4399
4401 0 449679 257812 89080 0 4400
4402 0 449724 257846 89000 0 4401
4403 0 449768 257838 88960 0 4402
4404 0 449784 257843 88880 0 4403
4405 0 449727 257750 88760 0 4404
4406 0 449705 257670 88720 0 4405
4407 0 449835 257334 88640 0 4406
4408 0 449914 257516 88480 0 4407
4409 0 449947 257643 88320 0 4408
4410 0 449951 257674 88240 0 4409
4411 0 449974 257740 88080 0 4410
4412 0 449993 257797 88000 0 4411
4413 0 450005 257817 87880 0 4412
4414 0 450024 257781 87720 0 4413
4415 0 449951 257669 87600 0 4414
4416 0 449902 257569 87520 0 4415
4417 0 449924 257488 87400 0 4416
4418 0 449964 257493 87280 0 4417
4419 0 450113 257417 87160 0 4418
4420 0 450181 257460 87080 0 4419
4421 0 450276 257514 87000 0 4420
4422 0 450232 257577 86920 0 4421
4423 0 450223 257636 86800 0 4422
4424 5 450220 257674 86680 0 4423
4425 0 450498 257626 86600 0 4424
4426 0 450667 257613 86520 0 4425
4427 0 451093 257535 86520 0 4426
4428 0 451428 257326 86480 0 4427
4429 0 451531 257292 86360 0 4428
4430 0 451649 257234 86240 0 4429
4431 5 451737 257247 86120 0 4430
4432 0 451953 257273 86040 0 4431
4433 0 452081 257264 85960 0 4432
4434 0 452306 257263 85920 0 4433
4435 0 452569 257296 85880 0 4434
4436 0 452625 257317 85840 0 4435
4437 0 452668 257269 85760 0 4436
4438 0 452721 257225 85680 0 4437
4439 0 452993 257148 85600 0 4438
4440 0 453258 257108 85600 0 4439
4441 0 453484 257125 85560 0 4440
4442 0 453633 257085 85520 0 4441
4443 0 453685 257067 85440 0 4442
4444 0 453727 257013 85360 0 4443
4445 0 453783 256964 85280 0 4444
4446 0 453815 256909 85200 0 4445
4447 0 453839 256773 85120 0 4446
4448 0 453895 256669 85040 0 4447
4449 0 453926 256489 84960 0 4448
4450 0 453917 256429 84880 0 4449
4451 0 453883 256385 84760 0 4450
4452 0 453902 256395 84640 0 4451
4453 0 453918 256325 84480 0 4452
4454 0 453931 256221 84320 0 4453
4455 6 453923 256177 84160 0 4454
4456 0 447791 115800 170720 0 1656
4457 0 447827 115628 170640 0 4456
4458 0 447871 115580 170560 0 4457
4459 0 447883 115532 170480 0 4458
4460 0 447804 115404 170440 0 4459
4461 0 447839 115351 170400 0 4460
4462 5 447828 115293 170360 0 4461
4463 0 447847 115241 170320 0 4462
4464 0 447865 115197 170280 0 4463
4465 0 447869 115155 170240 0 4464
4466 0 447872 115118 170200 0 4465
4467 0 447868 115066 170160 0 4466
4468 0 447894 115013 170120 0 4467
4469 0 447915 114958 170080 0 4468
4470 0 447937 114894 170040 0 4469
4471 0 447958 114846 170000 0 4470
4472 0 447979 114780 169960 0 4471
4473 0 447958 114762 169920 0 4472
4474 0 447950 114716 169880 0 4473
4475 0 447931 114694 169840 0 4474
4476 0 447912 114658 169800 0 4475
4477 0 447880 114638 169760 0 4476
4478 0 447876 114608 169720 0 4477
4479 0 447836 114598 169680 0 4478
4480 0 447807 114579 169640 0 4479
4481 0 447830 114544 169600 0 4480
4482 0 447841 114503 169560 0 4481
4483 0 447854 114463 169520 0 4482
4484 0 447892 114426 169480 0 4483
4485 0 447889 114398 169440 0 4484
4486 0 447875 114371 169400 0 4485
4487 0 447861 114338 169360 0 4486
4488 0 447850 114319 169320 0 4487
4489 0 447862 114254 169280 0 4488
4490 0 447885 114172 169240 0 4489
4491 0 447905 114095 169200 0 4490
4492 0 447908 114040 169160 0 4491
4493 0 447940 113915 169120 0 4492
4494 0 447907 113899 169080 0 4493
4495 0 447892 113880 169040 0 4494
4496 0 447878 113879 169000 0 4495
4497 0 447920 113856 168960 0 4496
4498 0 447962 113830 168920 0 4497
4499 0 448001 113800 168880 0 4498
4500 0 448042 113767 168840 0 4499
4501 0 448054 113759 168800 0 4500
4502 0 448084 113734 168760 0 4501
4503 0 448114 113693 168720 0 4502
4504 0 448139 113661 168680 0 4503
4505 0 448195 113611 168640 0 4504
4506 0 448239 113582 168600 0 4505
4507 0 448284 113567 168560 0 4506
4508 0 448325 113541 168520 0 4507
4509 0 448363 113513 168480 0 4508
4510 0 448409 113490 168440 0 4509
4511 0 448449 113461 168400 0 4510
4512 0 448499 113430 168360 0 4511
4513 0 448532 113465 168320 0 4512
4514 0 448582 113496 168280 0 4513
4515 0 448650 113514 168240 0 4514
4516 0 448658 113577 168200 0 4515
4517 0 448764 113594 168160 0 4516
4518 0 448853 113636 168120 0 4517
4519 0 448970 113659 168080 0 4518
4520 0 448964 113712 168040 0 4519
4521 0 448969 113750 168000 0 4520
4522 0 448991 113772 167960 0 4521
4523 0 448979 113812 167920 0 4522
4524 0 448976 113856 167880 0 4523
4525 0 448989 113884 167840 0 4524
4526 0 449022 113864 167800 0 4525
4527 0 449060 113848 167760 0 4526
4528 0 449028 113714 167720 0 4527
4529 0 448986 113719 167640 0 4528
4530 0 448994 113736 167600 0 4529
4531 0 449021 113759 167560 0 4530
4532 0 449039 113810 167520 0 4531
4533 0 449065 113805 167480 0 4532
4534 0 449082 113864 167440 0 4533
4535 0 449149 113923 167400 0 4534
4536 0 449201 113892 167360 0 4535
4537 0 449211 113963 167320 0 4536
4538 0 449227 114033 167280 0 4537
4539 0 449257 114060 167240 0 4538
4540 0 449322 114010 167200 0 4539
4541 0 449373 113954 167160 0 4540
4542 0 449388 113909 167120 0 4541
4543 0 449389 113924 167080 0 4542
4544 0 449427 113946 167040 0 4543
4545 0 449478 113937 167000 0 4544
4546 0 449500 113963 166960 0 4545
4547 0 449531 113993 166920 0 4546
4548 0 449577 114005 166880 0 4547
4549 0 449612 114015 166840 0 4548
4550 0 449642 114028 166800 0 4549
4551 0 449663 114047 166760 0 4550
4552 0 449702 114048 166720 0 4551
4553 0 449724 114058 166680 0 4552
4554 5 449743 114070 166640 0 4553
4555 5 450223 114337 166640 0 4554
4556 5 450290 114599 166600 0 4555
4557 0 450475 114591 166600 0 4556
4558 0 450601 114629 166560 0 4557
4559 0 450660 114590 166480 0 4558
4560 0 450776 114596 166360 0 4559
4561 0 450872 114604 166280 0 4560
4562 0 450999 114666 166200 0 4561
4563 0 451191 114768 166120 0 4562
4564 6 451283 114772 166080 0 4563
4565 0 460859 253786 78800 71 2783
4566 0 461056 253955 78840 71 4565
4567 0 461434 254414 78880 71 4566
4568 0 461621 254735 78880 98 4567
4569 0 461663 254981 78800 80 4568
4570 0 461540 255478 78800 81 4569
4571 0 461313 255877 78800 81 4570
4572 0 461196 255941 78720 81 4571
4573 0 460845 256113 78720 86 4572
4574 0 460724 256135 78760 86 4573
4575 0 460627 256156 78840 60 4574
4576 0 460474 256252 78920 60 4575
4577 0 460348 256348 78960 75 4576
4578 0 460250 256390 79000 75 4577
4579 0 460136 256454 79040 60 4578
4580 0 460121 256473 79080 60 4579
4581 0 460056 256502 79120 60 4580
4582 0 459893 256556 79160 75 4581
4583 0 459687 256615 79240 71 4582
4584 0 459351 256811 79280 90 4583
4585 0 459164 256913 79320 90 4584
4586 0 459004 257032 79400 60 4585
4587 0 458805 257146 79480 80 4586
4588 0 458724 257356 79480 71 4587
4589 0 458663 257448 79520 71 4588
4590 0 458655 257503 79560 71 4589
4591 0 458624 257688 79720 75 4590
4592 0 458641 258007 79640 60 4591
4593 0 458643 258197 79560 60 4592
4594 0 458587 258413 79440 115 4593
4595 0 458503 258478 79360 115 4594
4596 0 458401 258615 79280 81 4595
4597 0 458208 258715 79240 80 4596
4598 0 457963 258715 79280 80 4597
4599 0 457841 258744 79320 60 4598
4600 5 457679 258767 79400 60 4599
4601 0 457786 258829 79560 60 4600
4602 0 457958 259123 79600 64 4601
4603 0 458036 259432 79600 51 4602
4604 0 458033 259732 79640 60 4603
4605 0 457997 259892 79600 60 4604
4606 0 457934 260109 79560 60 4605
4607 0 457868 260153 79520 75 4606
4608 0 457866 260325 79480 75 4607
4609 0 457804 260456 79400 75 4608
4610 5 457807 260499 79320 60 4609
4611 5 456986 260882 79280 0 4610
4612 0 456930 261061 79400 0 4611
4613 0 456917 261341 79400 0 4612
4614 0 456801 261691 79440 0 4613
4615 5 456801 261775 79480 0 4614
4616 0 456856 261872 79480 0 4615
4617 0 456888 261911 79440 0 4616
4618 5 456910 261964 79400 0 4617
4619 0 457016 261983 79440 0 4618
4620 0 457056 261988 79480 0 4619
4621 0 457124 262078 79560 0 4620
4622 0 457204 262119 79600 0 4621
4623 0 457323 262120 79640 0 4622
4624 0 457458 262151 79680 0 4623
4625 0 457670 262124 79720 0 4624
4626 0 457842 262103 79760 0 4625
4627 0 457931 262108 79800 0 4626
4628 0 458339 262056 79840 0 4627
4629 0 459093 261488 79880 0 4628
4630 0 459353 261484 79880 0 4629
4631 0 459509 261531 79880 0 4630
4632 0 459302 261939 79960 0 4631
4633 0 459507 261991 80000 0 4632
4634 0 459511 261991 80120 0 4633
4635 0 459539 261988 80240 0 4634
4636 0 459503 261962 80400 0 4635
4637 0 459471 261919 80560 0 4636
4638 0 459482 261923 80640 0 4637
4639 0 459484 261966 80800 0 4638
4640 0 459391 261843 80960 0 4639
4641 0 459286 261691 81080 0 4640
4642 0 459275 261558 81160 0 4641
4643 0 459306 261516 81240 0 4642
4644 0 459295 261480 81360 0 4643
4645 0 459258 261525 81480 0 4644
4646 0 459251 261555 81600 0 4645
4647 0 459235 261607 81720 0 4646
4648 0 459175 261619 81840 0 4647
4649 0 459100 261623 81920 0 4648
4650 0 458996 261607 82000 0 4649
4651 0 458919 261651 82120 0 4650
4652 0 458798 261664 82200 0 4651
4653 0 458646 261716 82280 0 4652
4654 0 458555 261796 82360 0 4653
4655 0 458527 261848 82440 0 4654
4656 0 458598 261886 82520 0 4655
4657 0 458722 262306 82520 0 4656
4658 0 458640 262563 82480 0 4657
4659 0 458639 262564 82360 0 4658
4660 0 458650 262584 82280 0 4659
4661 0 458626 262947 82280 0 4660
4662 0 458739 263105 82200 0 4661
4663 0 458895 263107 82120 0 4662
4664 0 459003 263047 82000 0 4663
4665 0 459082 263007 81920 0 4664
4666 0 459117 262975 81840 0 4665
4667 0 459205 262907 81720 0 4666
4668 0 459286 262755 81600 0 4667
4669 6 459329 262723 81440 0 4668
4670 0 442968 114185 169960 0 3614
4671 0 442987 114195 169920 0 4670
4672 0 443020 114185 169880 0 4671
4673 0 443036 114189 169840 0 4672
4674 0 443062 114185 169800 0 4673
4675 0 443078 114185 169760 0 4674
4676 0 443119 114186 169720 0 4675
4677 0 443115 114204 169680 0 4676
4678 0 443144 114205 169640 0 4677
4679 0 443184 114190 169600 0 4678
4680 0 443220 114168 169560 0 4679
4681 0 443250 114146 169520 0 4680
4682 0 443311 114130 169480 0 4681
4683 0 443364 114128 169440 0 4682
4684 0 443410 114123 169400 0 4683
4685 0 443431 114125 169360 0 4684
4686 0 443467 114135 169320 0 4685
4687 0 443495 114146 169280 0 4686
4688 0 443534 114141 169240 0 4687
4689 0 443562 114147 169200 0 4688
4690 0 443592 114192 169160 0 4689
4691 0 443710 114073 169120 0 4690
4692 0 443767 114129 169080 0 4691
4693 0 443824 114177 169040 0 4692
4694 0 443875 114239 169000 0 4693
4695 0 443932 114282 168960 0 4694
4696 0 443993 114317 168920 0 4695
4697 0 444054 114345 168880 0 4696
4698 0 444112 114374 168840 0 4697
4699 0 444149 114421 168800 0 4698
4700 0 444204 114445 168760 0 4699
4701 0 444203 114471 168720 0 4700
4702 0 444196 114509 168680 0 4701
4703 0 444194 114534 168640 0 4702
4704 0 444191 114567 168600 0 4703
4705 0 444185 114613 168560 0 4704
4706 0 444212 114590 168520 0 4705
4707 0 444236 114572 168480 0 4706
4708 0 444259 114560 168440 0 4707
4709 0 444286 114551 168400 0 4708
4710 0 444333 114518 168360 0 4709
4711 0 444331 114513 168320 0 4710
4712 0 444332 114518 168280 0 4711
4713 0 444357 114501 168240 0 4712
4714 0 444336 114526 168200 0 4713
4715 0 444346 114518 168160 0 4714
4716 0 444347 114530 168120 0 4715
4717 0 444392 114517 168080 0 4716
4718 0 444404 114536 168040 0 4717
4719 0 444426 114538 168000 0 4718
4720 0 444466 114526 167960 0 4719
4721 0 444465 114520 167920 0 4720
4722 0 444479 114529 167880 0 4721
4723 0 444526 114503 167840 0 4722
4724 0 444558 114494 167800 0 4723
4725 0 444576 114477 167760 0 4724
4726 0 444692 114426 167720 0 4725
4727 0 444779 114434 167640 0 4726
4728 0 444807 114423 167600 0 4727
4729 5 444822 114451 167560 0 4728
4730 0 444845 114533 167440 0 4729
4731 0 444897 114599 167400 0 4730
4732 0 444915 114610 167360 0 4731
4733 0 444940 114582 167320 0 4732
4734 0 444968 114595 167280 0 4733
4735 0 445091 114604 167240 0 4734
4736 0 445126 114624 167200 0 4735
4737 0 445200 114655 167160 0 4736
4738 0 445254 114722 167120 0 4737
4739 0 445282 114764 167080 0 4738
4740 0 445335 114793 167040 0 4739
4741 0 445408 114872 167000 0 4740
4742 0 445443 114934 166960 0 4741
4743 0 445484 114968 166920 0 4742
4744 0 445497 115009 166880 0 4743
4745 0 445554 115047 166840 0 4744
4746 0 445573 115060 166800 0 4745
4747 0 445579 115098 166760 0 4746
4748 0 445646 115133 166720 0 4747
4749 0 445722 115132 166680 0 4748
4750 0 445806 115130 166640 0 4749
4751 0 445858 115129 166600 0 4750
4752 0 445869 115141 166560 0 4751
4753 0 445905 115182 166520 0 4752
4754 0 445943 115236 166480 0 4753
4755 0 445952 115300 166440 0 4754
4756 0 445973 115346 166400 0 4755
4757 0 445962 115328 166360 0 4756
4758 0 446000 115289 166320 0 4757
4759 0 446050 115303 166280 0 4758
4760 0 446139 115338 166200 0 4759
4761 0 446166 115371 166160 0 4760
4762 0 446223 115415 166120 0 4761
4763 0 446269 115451 166080 0 4762
4764 0 446303 115478 166040 0 4763
4765 0 446364 115567 166000 0 4764
4766 6 446388 115627 165960 0 4765
4767 0 431269 112098 181320 0 1919
4768 0 431118 112042 181440 0 4767
4769 0 430794 111926 181400 0 4768
4770 0 430693 111895 181280 0 4769
4771 0 430785 111643 181240 0 4770
4772 0 430713 111723 181200 0 4771
4773 0 430539 111691 181080 0 4772
4774 0 430403 111487 180880 0 4773
4775 0 430191 111343 180680 0 4774
4776 0 429991 111171 180480 0 4775
4777 0 429825 110895 180360 0 4776
4778 0 429771 110727 180240 0 4777
4779 0 429679 110475 179960 0 4778
4780 0 429403 110227 179840 0 4779
4781 0 429237 110171 179920 0 4780
4782 0 429157 109999 180000 0 4781
4783 0 428993 109675 180080 0 4782
4784 0 428907 109603 180160 0 4783
4785 5 428767 109579 180280 0 4784
4786 0 428659 109371 180200 0 4785
4787 0 428639 109239 180080 0 4786
4788 0 428493 108991 179920 0 4787
4789 0 428017 108575 179920 0 4788
4790 0 427605 108455 180000 0 4789
4791 5 427245 108399 179920 0 4790
4792 0 427065 108551 179880 0 4791
4793 0 426645 108375 179840 0 4792
4794 5 425797 108231 179840 0 4793
4795 0 425533 108331 179800 0 4794
4796 0 425345 108503 179720 0 4795
4797 0 425053 108579 179640 0 4796
4798 0 424829 108663 179560 0 4797
4799 0 424403 108587 179600 0 4798
4800 0 424175 108527 179520 0 4799
4801 0 423731 108531 179560 0 4800
4802 0 423465 108439 179520 0 4801
4803 0 423111 108187 179560 0 4802
4804 0 422931 108119 179560 0 4803
4805 0 422809 108035 179640 0 4804
4806 0 422649 107943 179760 0 4805
4807 0 422509 107807 179960 0 4806
4808 0 422025 107691 179960 0 4807
4809 0 421803 107715 180040 0 4808
4810 0 421589 107643 179960 0 4809
4811 0 421441 107423 179800 0 4810
4812 5 421185 107315 179680 0 4811
4813 0 421057 107443 179480 0 4812
4814 0 420933 107443 179400 0 4813
4815 0 420741 107323 179360 0 4814
4816 0 420355 107219 179280 0 4815
4817 0 419993 106999 179200 0 4816
4818 0 419903 106871 179120 0 4817
4819 0 419823 106679 179000 0 4818
4820 0 419731 106611 178840 0 4819
4821 0 419711 106615 178640 0 4820
4822 0 419619 106551 178440 0 4821
4823 0 419505 106519 178400 0 4822
4824 0 419339 106635 178360 0 4823
4825 0 419455 106471 178320 0 4824
4826 0 419447 106551 178240 0 4825
4827 0 419471 106591 178080 0 4826
4828 0 419411 106655 177920 0 4827
4829 0 419315 106715 177760 0 4828
4830 0 419191 106687 177600 0 4829
4831 0 418461 106379 177520 0 4830
4832 0 418475 106351 177400 0 4831
4833 0 418471 106319 177280 0 4832
4834 0 418491 106275 177200 0 4833
4835 5 418491 106255 177040 0 4834
4836 0 418377 105867 176960 0 4835
4837 0 417941 105627 176880 0 4836
4838 0 417643 105351 176760 0 4837
4839 0 417201 105239 176680 0 4838
4840 0 417265 105211 176560 0 4839
4841 0 417221 104995 176520 0 4840
4842 0 417157 105023 176440 0 4841
4843 0 416939 104895 176520 0 4842
4844 0 416905 104783 176560 0 4843
4845 0 416789 104803 176600 0 4844
4846 0 416493 104775 176680 0 4845
4847 5 416105 104383 176680 0 4846
4848 0 416015 104219 176600 0 4847
4849 0 416042 104220 176560 0 4848
4850 0 416095 104223 176480 0 4849
4851 0 416095 104283 176400 0 4850
4852 0 416075 104295 176320 0 4851
4853 6 416191 104399 176200 0 4852
4854 0 488256 241280 81160 71 3857
4855 0 488416 241440 81000 90 4854
4856 0 488512 241536 80760 96 4855
4857 0 488416 241600 80640 45 4856
4858 0 488627 241613 80560 0 4857
4859 0 488850 241695 80360 0 4858
4860 0 489116 241774 80160 0 4859
4861 0 489415 241735 80080 0 4860
4862 0 489868 241609 79840 0 4861
4863 0 490243 241531 79680 0 4862
4864 0 490489 241373 79560 0 4863
4865 0 490821 241200 79400 0 4864
4866 0 491080 241104 79240 0 4865
4867 0 491405 241116 79000 0 4866
4868 0 491735 241148 78760 0 4867
4869 0 491988 241103 78560 0 4868
4870 0 492064 240969 78320 0 4869
4871 0 492068 241015 78120 0 4870
4872 0 492130 240961 77840 0 4871
4873 0 492247 240893 77640 0 4872
4874 0 492271 240865 77400 0 4873
4875 0 492719 240629 77160 0 4874
4876 0 492831 240485 76960 0 4875
4877 0 493113 240118 76720 0 4876
4878 0 493258 240046 76480 0 4877
4879 0 493271 240136 76240 0 4878
4880 0 493267 240070 76000 0 4879
4881 0 493429 240101 75800 0 4880
4882 0 493566 240101 75560 0 4881
4883 0 493722 240058 75280 0 4882
4884 0 493774 240018 75080 0 4883
4885 0 493761 240076 74840 0 4884
4886 0 493851 240075 74560 0 4885
4887 0 494013 240121 74320 0 4886
4888 0 493900 240099 74080 0 4887
4889 0 493771 239923 73840 0 4888
4890 0 493730 240039 73640 0 4889
4891 0 493506 240068 73440 0 4890
4892 0 493399 240028 73240 0 4891
4893 0 493250 240034 73040 0 4892
4894 0 493097 240077 72800 0 4893
4895 0 493043 239997 72640 0 4894
4896 0 493024 239942 72360 0 4895
4897 0 493097 239877 72160 0 4896
4898 0 492996 239823 71880 0 4897
4899 0 492964 239848 71840 0 4898
4900 0 492867 239922 71720 0 4899
4901 0 492643 240004 71600 0 4900
4902 0 492544 239982 71400 0 4901
4903 0 492552 239847 71160 0 4902
4904 0 492608 239816 70920 0 4903
4905 0 492770 239727 70720 0 4904
4906 0 492799 239550 70480 0 4905
4907 0 492846 239377 70280 0 4906
4908 0 492848 239201 70080 0 4907
4909 0 492828 239154 69920 0 4908
4910 0 492831 239103 69760 0 4909
4911 0 492897 238969 69600 0 4910
4912 0 492993 239032 69400 0 4911
4913 5 492969 239103 69240 0 4912
4914 0 492686 239273 69080 0 4913
4915 0 492698 239175 68920 0 4914
4916 0 492675 239143 68760 0 4915
4917 0 492697 238809 68600 0 4916
4918 0 492725 238752 68360 0 4917
4919 0 492704 238804 68120 0 4918
4920 0 492712 238904 67960 0 4919
4921 5 492659 238817 67760 0 4920
4922 0 492724 238791 67720 0 4921
4923 0 492778 238764 67680 0 4922
4924 0 492817 238765 67640 0 4923
4925 0 492897 238730 67560 0 4924
4926 0 493025 238711 67480 0 4925
4927 0 493171 238684 67400 0 4926
4928 0 493239 238702 67280 0 4927
4929 0 493221 238634 67120 0 4928
4930 0 493267 238668 66960 0 4929
4931 5 493447 238657 66840 0 4930
4932 0 493795 238673 66880 0 4931
4933 0 494158 238729 67000 0 4932
4934 0 494430 238744 67040 0 4933
4935 0 494736 238797 67160 0 4934
4936 0 495080 238847 67200 0 4935
4937 0 495406 238885 67320 0 4936
4938 6 495934 238939 67240 0 4937
4939 0 459061 115048 162400 0 2576
4940 0 459640 115051 162360 0 4939
4941 0 459715 115055 162280 0 4940
4942 0 459809 115091 162200 0 4941
4943 0 460158 115229 162160 0 4942
4944 0 460678 115535 162120 0 4943
4945 0 461242 115790 162120 0 4944
4946 5 461925 115847 162120 0 4945
4947 0 463207 114911 162160 0 4946
4948 0 463377 114810 162080 0 4947
4949 0 463566 114723 162000 0 4948
4950 0 463760 114687 161920 0 4949
4951 0 464047 114620 161880 0 4950
4952 0 464136 114557 161800 0 4951
4953 0 464226 114448 161720 0 4952
4954 0 464282 114303 161640 0 4953
4955 0 464411 114173 161560 0 4954
4956 0 464567 114109 161480 0 4955
4957 0 464678 114054 161400 0 4956
4958 0 464819 113968 161320 0 4957
4959 0 464929 113926 161240 0 4958
4960 0 465071 113836 161120 0 4959
4961 0 465187 113840 160960 0 4960
4962 0 465271 113780 160840 0 4961
4963 0 465423 113716 160720 0 4962
4964 0 465607 113676 160600 0 4963
4965 0 465723 113624 160400 0 4964
4966 0 465819 113616 160200 0 4965
4967 0 465907 113516 160040 0 4966
4968 0 465967 113348 159920 0 4967
4969 0 466087 113356 159760 0 4968
4970 0 466247 113332 159680 0 4969
4971 0 466451 113424 159520 0 4970
4972 0 466735 113504 159360 0 4971
4973 0 467025 113666 159240 0 4972
4974 0 467297 113778 159200 0 4973
4975 0 467365 113870 159080 0 4974
4976 0 467341 113890 159000 0 4975
4977 0 467329 113970 158920 0 4976
4978 0 466861 113870 158840 0 4977
4979 5 466757 113838 158800 0 4978
4980 0 466734 113846 158760 0 4979
4981 0 466665 113870 158640 0 4980
4982 0 466665 113870 158480 0 4981
4983 0 466721 113850 158360 0 4982
4984 0 466713 113858 158320 0 4983
4985 0 467033 113802 158240 0 4984
4986 0 467501 113574 158160 0 4985
4987 0 467677 113474 158080 0 4986
4988 5 467829 113370 158000 0 4987
4989 0 468393 113470 158000 0 4988
4990 0 468907 113516 158040 0 4989
4991 0 469427 113416 158000 0 4990
4992 0 470195 113392 158040 0 4991
4993 0 470655 113224 157960 0 4992
4994 0 470987 113192 157840 0 4993
4995 0 471113 113150 157760 0 4994
4996 0 471509 113102 157680 0 4995
4997 0 471981 113118 157600 0 4996
4998 0 472305 113302 157560 0 4997
4999 0 472533 113298 157480 0 4998
5000 0 472841 113270 157360 0 4999
5001 0 472827 113216 157240 0 5000
5002 0 472883 113176 157120 0 5001
5003 0 472923 113196 157000 0 5002
5004 0 472931 113184 156880 0 5003
5005 0 472971 113240 156760 0 5004
5006 0 472979 113324 156640 0 5005
5007 0 472931 113408 156560 0 5006
5008 0 472995 113412 156400 0 5007
5009 0 473051 113408 156240 0 5008
5010 0 473171 113400 156200 0 5009
5011 0 473491 113452 156080 0 5010
5012 5 473560 113468 156000 0 5011
5013 0 473595 113476 155960 0 5012
5014 0 473723 113492 155840 0 5013
5015 0 473725 113458 155720 0 5014
5016 0 473821 113486 155680 0 5015
5017 0 474901 112822 155560 0 5016
5018 0 475213 112582 155480 0 5017
5019 5 475297 112586 155400 0 5018
5020 0 475603 112204 155400 0 5019
5021 6 475627 112204 155360 0 5020
5022 0 488064 237664 81480 64 3873
5023 0 488032 237600 81720 64 5022
5024 0 488032 237600 82000 45 5023
5025 0 488000 237472 82240 90 5024
5026 0 488032 237344 82480 51 5025
5027 0 488032 237248 82720 75 5026
5028 0 488064 237088 82920 40 5027
5029 0 488064 236960 83160 64 5028
5030 0 488064 236864 83400 81 5029
5031 0 488032 236704 83600 75 5030
5032 0 488000 236544 83800 60 5031
5033 0 488064 236352 84000 64 5032
5034 0 488224 236256 84200 60 5033
5035 0 488288 236224 84440 40 5034
5036 0 488288 236128 84680 60 5035
5037 0 488352 236160 84960 98 5036
5038 0 488288 236192 85240 60 5037
5039 0 488224 236096 85480 71 5038
5040 0 488160 236064 85720 51 5039
5041 0 488096 236000 85960 51 5040
5042 0 488096 235936 86080 32 5041
5043 0 488049 235650 86160 0 5042
5044 0 488060 235512 86280 0 5043
5045 0 488063 235345 86440 0 5044
5046 0 488102 235266 86600 0 5045
5047 0 488070 235169 86800 0 5046
5048 0 488109 234940 86920 0 5047
5049 0 488268 234810 87120 0 5048
5050 0 488378 234655 87320 0 5049
5051 0 488485 234397 87520 0 5050
5052 0 488540 234254 87680 0 5051
5053 0 488688 234089 87840 0 5052
5054 0 488899 233724 88000 0 5053
5055 0 489143 233469 88200 0 5054
5056 0 489396 233015 88400 0 5055
5057 0 489510 232771 88480 0 5056
5058 0 489498 232721 88600 0 5057
5059 0 489638 232741 88640 0 5058
5060 0 489714 232299 88760 0 5059
5061 0 489682 232101 88880 0 5060
5062 0 489538 231697 89000 0 5061
5063 0 489445 231488 89120 0 5062
5064 0 489460 231213 89320 0 5063
5065 0 489669 230948 89480 0 5064
5066 0 489750 230769 89640 0 5065
5067 0 489813 230690 89800 0 5066
5068 0 489870 230539 89960 0 5067
5069 0 489956 230326 90160 0 5068
5070 0 489927 230208 90320 0 5069
5071 0 489992 230062 90520 0 5070
5072 0 490088 230004 90560 0 5071
5073 0 490135 230008 90600 0 5072
5074 0 490799 230000 90640 0 5073
5075 0 490965 229928 90680 0 5074
5076 0 490983 229891 90800 0 5075
5077 0 490948 229681 90960 0 5076
5078 0 491063 229446 91040 0 5077
5079 0 491119 229540 91120 0 5078
5080 0 491326 229381 91280 0 5079
5081 0 491331 229281 91440 0 5080
5082 0 491304 229147 91600 0 5081
5083 0 491191 228980 91760 0 5082
5084 0 491106 228900 91920 0 5083
5085 0 490936 228757 92080 0 5084
5086 0 490859 228586 92240 0 5085
5087 0 490803 228506 92440 0 5086
5088 0 490675 228393 92640 0 5087
5089 0 490464 228031 92760 0 5088
5090 0 490305 227745 92920 0 5089
5091 0 490106 227172 93000 0 5090
5092 0 490008 226777 93080 0 5091
5093 0 490101 226644 93240 0 5092
5094 0 490178 226605 93400 0 5093
5095 0 490274 226549 93600 0 5094
5096 0 490273 226377 93800 0 5095
5097 0 490254 225972 93920 0 5096
5098 0 490148 225904 94000 0 5097
5099 0 489987 225550 94120 0 5098
5100 0 489838 225261 94160 0 5099
5101 0 489643 225132 94360 0 5100
5102 0 489452 224964 94520 0 5101
5103 0 489328 224862 94680 0 5102
5104 6 489303 224773 94800 0 5103
5105 0 456997 111566 159400 0 2610
5106 0 457117 111454 159280 0 5105
5107 0 457325 111162 159160 0 5106
5108 0 457491 111038 159080 0 5107
5109 0 457715 110834 158880 0 5108
5110 0 457823 110618 158640 0 5109
5111 0 458099 110414 158560 0 5110
5112 0 458521 110514 158440 0 5111
5113 0 458699 110450 158320 0 5112
5114 0 458787 110282 158160 0 5113
5115 0 458883 110114 158000 0 5114
5116 0 459037 110002 157720 0 5115
5117 0 459141 109990 157520 0 5116
5118 0 459385 109790 157400 0 5117
5119 0 459601 109694 157320 0 5118
5120 0 459693 109434 157160 0 5119
5121 0 459933 109322 156960 0 5120
5122 0 459969 109162 156800 0 5121
5123 0 460221 108978 156560 0 5122
5124 0 460393 108766 156440 0 5123
5125 0 460669 108750 156280 0 5124
5126 0 460865 108646 156120 0 5125
5127 0 460889 108466 156000 0 5126
5128 0 460881 108354 155960 0 5127
5129 0 460801 108414 155840 0 5128
5130 0 460777 108490 155720 0 5129
5131 0 461021 108526 155640 0 5130
5132 0 461049 108570 155520 0 5131
5133 0 461465 108594 155440 0 5132
5134 0 461625 108478 155400 0 5133
5135 0 461717 108378 155320 0 5134
5136 0 461961 108294 155120 0 5135
5137 0 462101 108294 154960 0 5136
5138 0 462477 108290 154800 0 5137
5139 0 463241 108118 154800 0 5138
5140 0 463725 108258 154760 0 5139
5141 0 464001 108206 154600 0 5140
5142 0 464029 108094 154320 0 5141
5143 0 464313 108130 154120 0 5142
5144 0 464777 108242 154040 0 5143
5145 0 465033 108150 153920 0 5144
5146 0 465281 108042 153720 0 5145
5147 0 465421 107878 153600 0 5146
5148 0 465633 107834 153440 0 5147
5149 0 465789 107650 153280 0 5148
5150 0 465993 107518 153000 0 5149
5151 0 466285 107614 152880 0 5150
5152 0 466805 107582 152840 0 5151
5153 0 466953 107490 152720 0 5152
5154 0 467085 107506 152600 0 5153
5155 0 467233 107434 152440 0 5154
5156 0 467821 107186 152400 0 5155
5157 5 468109 107046 152360 0 5156
5158 0 468529 107146 152280 0 5157
5159 0 468529 107354 152120 0 5158
5160 0 468517 107342 151960 0 5159
5161 0 468505 107354 151800 0 5160
5162 0 468681 107634 151680 0 5161
5163 0 468781 107590 151520 0 5162
5164 0 468833 107566 151440 0 5163
5165 0 468941 107442 151280 0 5164
5166 0 469125 107274 151080 0 5165
5167 0 469393 107102 151040 0 5166
5168 0 469641 107162 150960 0 5167
5169 0 470125 107250 150920 0 5168
5170 0 470509 107238 150800 0 5169
5171 0 470673 107750 150600 0 5170
5172 0 470789 108262 150480 0 5171
5173 0 470905 108582 150360 0 5172
5174 0 470801 108710 150240 0 5173
5175 0 470745 108802 150080 0 5174
5176 0 470697 108474 150000 0 5175
5177 0 470865 108166 149880 0 5176
5178 0 470885 107902 149800 0 5177
5179 0 470665 107330 149640 0 5178
5180 6 470625 106934 149520 0 5179
5181 0 459568 259155 66920 51 2879
5182 0 459380 259195 66720 60 5181
5183 0 459440 259118 66680 60 5182
5184 0 459395 259039 66600 60 5183
5185 0 459298 258874 66520 120 5184
5186 0 459343 258838 66400 120 5185
5187 0 459343 258650 66320 81 5186
5188 0 459299 258559 66280 60 5187
5189 0 459342 258486 66200 60 5188
5190 0 459406 258402 66120 60 5189
5191 0 459464 258318 66080 60 5190
5192 0 459555 258197 66000 0 5191
5193 0 459575 258069 65920 0 5192
5194 0 459579 258002 65840 0 5193
5195 0 459550 257967 65760 0 5194
5196 0 459539 257893 65680 0 5195
5197 0 459567 257861 65560 0 5196
5198 0 459589 257821 65440 0 5197
5199 0 459618 257775 65320 0 5198
5200 0 459652 257629 65280 0 5199
5201 0 459691 257498 65240 0 5200
5202 0 459753 257419 65160 0 5201
5203 0 459742 257343 65080 0 5202
5204 0 459868 257259 64960 0 5203
5205 0 459900 257228 64880 0 5204
5206 0 460031 257020 64800 0 5205
5207 0 460003 256684 64800 0 5206
5208 0 459889 256563 64720 0 5207
5209 0 459987 256459 64600 0 5208
5210 0 459967 256333 64560 0 5209
5211 0 459958 256198 64520 0 5210
5212 0 459960 256104 64480 0 5211
5213 0 459963 256009 64440 0 5212
5214 0 460044 255771 64360 0 5213
5215 0 460051 255594 64240 0 5214
5216 0 460079 255537 64120 0 5215
5217 0 460056 255489 64000 0 5216
5218 0 460078 255495 63840 0 5217
5219 0 459886 255456 63720 0 5218
5220 0 459738 255343 63640 0 5219
5221 0 459582 255159 63640 0 5220
5222 0 459191 255142 63640 0 5221
5223 0 459135 255075 63680 0 5222
5224 0 458911 254907 63680 0 5223
5225 0 458978 254828 63800 0 5224
5226 0 458682 254735 63840 0 5225
5227 0 458659 254674 63880 0 5226
5228 0 458535 254671 63920 0 5227
5229 0 458351 254662 63880 0 5228
5230 0 458179 254630 63880 0 5229
5231 0 458159 254592 63920 0 5230
5232 0 458128 254518 64000 0 5231
5233 0 458110 254447 64080 0 5232
5234 0 458014 254391 64200 0 5233
5235 0 457892 254349 64280 0 5234
5236 5 457804 254311 64400 0 5235
5237 0 457674 254226 64480 0 5236
5238 0 457589 254233 64560 0 5237
5239 0 457296 253899 64560 0 5238
5240 0 457104 253670 64520 0 5239
5241 0 456929 253564 64480 0 5240
5242 0 456542 253366 64440 0 5241
5243 0 456255 253101 64400 0 5242
5244 0 455837 253146 64400 0 5243
5245 0 455675 253042 64320 0 5244
5246 0 455496 253090 64280 0 5245
5247 0 455461 253110 64240 0 5246
5248 5 455204 253207 64200 0 5247
5249 0 455112 253186 64240 0 5248
5250 0 455067 253170 64280 0 5249
5251 0 454942 253010 64360 0 5250
5252 0 454904 252988 64440 0 5251
5253 0 454893 253048 64520 0 5252
5254 0 454922 252976 64560 0 5253
5255 0 454899 252933 64600 0 5254
5256 6 454850 252785 64560 0 5255
5257 0 428487 114375 182280 0 1948
5258 0 428456 114584 182280 0 5257
5259 0 428154 115020 182280 0 5258
5260 0 428022 115247 182280 0 5259
5261 0 427593 115604 182320 0 5260
5262 0 427539 115651 182360 0 5261
5263 0 427400 115692 182400 0 5262
5264 0 427352 115715 182440 0 5263
5265 0 427164 115802 182480 0 5264
5266 0 427109 115820 182520 0 5265
5267 0 427005 115869 182560 0 5266
5268 0 426964 115803 182600 0 5267
5269 0 426932 115820 182640 0 5268
5270 0 426812 115842 182680 0 5269
5271 0 426700 115819 182760 0 5270
5272 0 426682 115829 182800 0 5271
5273 0 426577 115819 182880 0 5272
5274 0 426366 115825 182960 0 5273
5275 0 426130 115779 183040 0 5274
5276 0 425649 115833 183040 0 5275
5277 0 425161 116016 183000 0 5276
5278 0 424547 116218 183040 0 5277
5279 0 424335 116264 183080 0 5278
5280 0 424206 116275 183120 0 5279
5281 0 423793 116336 183160 0 5280
5282 0 423600 116371 183240 0 5281
5283 0 423413 116396 183280 0 5282
5284 0 423193 116430 183320 0 5283
5285 0 423000 116413 183360 0 5284
5286 0 422920 116432 183400 0 5285
5287 0 422701 116470 183480 0 5286
5288 0 422495 116502 183600 0 5287
5289 0 421760 116366 183600 0 5288
5290 0 421102 116410 183640 0 5289
5291 0 420541 116457 183640 0 5290
5292 0 420526 116591 183760 0 5291
5293 0 420503 116763 183920 0 5292
5294 0 420498 116811 183960 0 5293
5295 0 420137 117235 184320 0 5294
5296 0 420020 117371 184440 0 5295
5297 0 419942 117463 184520 0 5296
5298 0 419859 117562 184640 0 5297
5299 0 419709 117589 184760 0 5298
5300 0 419528 117649 184840 0 5299
5301 0 419040 117833 184880 0 5300
5302 0 419070 117870 184960 0 5301
5303 0 418924 117883 184840 0 5302
5304 0 418800 117947 184760 0 5303
5305 0 418471 118024 184600 0 5304
5306 0 417922 118409 184600 0 5305
5307 0 417591 119040 184600 0 5306
5308 0 417553 119030 184440 0 5307
5309 0 417387 119244 184760 0 5308
5310 0 417018 119468 184880 0 5309
5311 5 416905 119660 184920 0 5310
5312 5 416798 119844 184960 0 5311
5313 0 416739 119876 185040 0 5312
5314 0 416632 119986 185120 0 5313
5315 0 416574 120052 185240 0 5314
5316 0 416595 120114 185320 0 5315
5317 0 416618 120175 185400 0 5316
5318 5 416585 120224 185560 0 5317
5319 0 417009 119938 185560 0 5318
5320 0 416975 120064 185760 0 5319
5321 0 417000 120113 185840 0 5320
5322 0 416976 120166 185920 0 5321
5323 0 416979 120169 185960 0 5322
5324 0 416927 120169 186000 0 5323
5325 0 416974 120182 186080 0 5324
5326 0 416953 120266 186120 0 5325
5327 0 416947 120336 186160 0 5326
5328 6 416958 120402 186200 0 5327
5329 0 463574 260701 71080 32 4237
5330 0 463802 260629 71080 32 5329
5331 0 464082 260372 71080 98 5330
5332 0 464123 260276 71160 98 5331
5333 5 464124 260263 71200 98 5332
5334 0 464350 260207 71200 51 5333
5335 0 464609 259967 71240 71 5334
5336 0 464741 259755 71240 51 5335
5337 0 464861 259638 71280 71 5336
5338 0 464981 259537 71320 60 5337
5339 0 465036 259444 71360 60 5338
5340 0 465105 259348 71400 60 5339
5341 0 465193 259279 71440 60 5340
5342 0 465269 259243 71480 60 5341
5343 0 465361 259227 71560 0 5342
5344 0 465515 259200 71640 0 5343
5345 0 465638 259171 71720 0 5344
5346 0 465806 259129 71800 0 5345
5347 0 466068 259000 71880 0 5346
5348 0 466212 258915 71920 0 5347
5349 0 466314 258868 71960 0 5348
5350 0 466432 258788 72000 0 5349
5351 0 466536 258714 72040 0 5350
5352 0 466556 258630 72080 0 5351
5353 0 466724 258542 72120 0 5352
5354 0 466946 258421 72200 0 5353
5355 5 467067 258376 72240 0 5354
5356 0 467326 258305 72200 0 5355
5357 0 467528 258330 72080 0 5356
5358 0 467698 258279 72160 0 5357
5359 0 467868 258238 72200 0 5358
5360 0 468075 258216 72240 0 5359
5361 0 468271 258140 72240 0 5360
5362 0 468572 258114 72200 0 5361
5363 0 468822 258132 72280 0 5362
5364 0 468956 258103 72360 0 5363
5365 0 469060 258094 72440 0 5364
5366 0 469222 258138 72520 0 5365
5367 0 469360 258162 72600 0 5366
5368 0 469689 258255 72680 0 5367
5369 0 469983 258267 72720 0 5368
5370 0 470236 258234 72760 0 5369
5371 0 470723 258203 72800 0 5370
5372 0 471085 258203 72840 0 5371
5373 0 471506 258206 72880 0 5372
5374 0 471685 258270 72920 0 5373
5375 0 471996 258307 72960 0 5374
5376 0 472159 258338 73000 0 5375
5377 0 472319 258346 73040 0 5376
5378 0 472479 258382 73120 0 5377
5379 0 472695 258414 73200 0 5378
5380 0 472847 258438 73240 0 5379
5381 0 472867 258430 73320 0 5380
5382 0 472919 258410 73360 0 5381
5383 0 473195 258388 73400 0 5382
5384 0 473559 258359 73360 0 5383
5385 0 473543 258378 73280 0 5384
5386 0 473883 258394 73280 0 5385
5387 0 473999 258386 73240 0 5386
5388 0 474193 258354 73160 0 5387
5389 0 474449 258343 73120 0 5388
5390 0 474748 258226 73120 0 5389
5391 0 474820 258151 73080 0 5390
5392 0 475048 257987 73080 0 5391
5393 0 475348 257927 73080 0 5392
5394 0 475568 257774 73120 0 5393
5395 0 475569 257705 73040 0 5394
5396 0 475592 257723 72920 0 5395
5397 0 475638 257786 72800 0 5396
5398 6 475728 257810 72680 0 5397
5399 0 470816 246272 85080 32 349
5400 0 470624 246048 85080 80 5399
5401 0 470592 245792 85080 32 5400
5402 0 470528 245536 85040 32 5401
5403 0 470336 245344 84960 51 5402
5404 0 470080 245248 85000 71 5403
5405 0 469824 245216 84960 91 5404
5406 0 469600 245216 84840 45 5405
5407 0 469376 245216 84680 32 5406
5408 0 469120 245184 84640 64 5407
5409 0 469152 245216 84600 60 5408
5410 0 469027 245209 84400 0 5409
5411 0 468732 245104 84200 0 5410
5412 0 467924 245032 83960 0 5411
5413 0 467610 245090 84040 0 5412
5414 0 467464 245190 83840 0 5413
5415 0 467040 245344 83640 0 5414
5416 0 466930 245356 83600 0 5415
5417 0 466497 245355 83520 0 5416
5418 5 465664 245354 83480 0 5417
5419 0 465446 245367 83400 0 5418
5420 0 465198 245335 83280 0 5419
5421 0 464958 245304 83160 0 5420
5422 0 464784 245419 83040 0 5421
5423 0 464568 245556 82880 0 5422
5424 0 464505 245659 82760 0 5423
5425 0 464199 245702 82600 0 5424
5426 0 464091 245762 82480 0 5425
5427 0 463655 245858 82280 0 5426
5428 0 463386 245830 82120 0 5427
5429 0 462814 245816 81960 0 5428
5430 0 462196 245775 81880 0 5429
5431 0 461661 245919 81920 0 5430
5432 0 461036 245990 81960 0 5431
5433 0 460335 246174 82000 0 5432
5434 0 459769 246485 82160 0 5433
5435 0 459268 246741 82040 0 5434
5436 0 459131 246789 81920 0 5435
5437 0 458588 246811 81800 0 5436
5438 0 457992 246697 81760 0 5437
5439 0 457761 246700 81880 0 5438
5440 0 457345 246900 82000 0 5439
5441 0 456783 247115 82080 0 5440
5442 0 456462 247027 82200 0 5441
5443 0 456163 246936 82280 0 5442
5444 0 455439 246870 82400 0 5443
5445 0 455077 246834 82520 0 5444
5446 0 454593 246795 82640 0 5445
5447 0 454165 246881 82760 0 5446
5448 0 453795 247001 82880 0 5447
5449 0 453364 247097 82960 0 5448
5450 0 452992 247217 83080 0 5449
5451 0 452345 247402 83160 0 5450
5452 0 452037 247253 83320 0 5451
5453 0 451914 247510 83160 0 5452
5454 0 451552 247677 83040 0 5453
5455 0 450886 247800 82920 0 5454
5456 0 450249 248034 82800 0 5455
5457 0 449655 248237 82880 0 5456
5458 5 449333 248322 82960 0 5457
5459 0 449038 248394 82800 0 5458
5460 0 448666 248443 82720 0 5459
5461 5 448389 248552 82520 0 5460
5462 0 448116 248843 82400 0 5461
5463 0 448080 248924 82240 0 5462
5464 0 448094 249005 82080 0 5463
5465 0 448010 249077 81960 0 5464
5466 0 447982 249101 81920 0 5465
5467 6 448108 249275 81880 0 5466
5468 5 462526 247543 70480 32 3383
5469 0 461912 248045 70520 60 5468
5470 0 461843 248206 70520 75 5469
5471 0 461831 248322 70440 60 5470
5472 0 461832 248376 70400 60 5471
5473 0 461793 248483 70200 45 5472
5474 0 461836 248557 70080 45 5473
5475 0 461837 248582 70040 45 5474
5476 0 461868 248608 70000 45 5475
5477 0 461920 248759 69920 45 5476
5478 0 461987 248813 69840 0 5477
5479 0 461936 248986 69720 0 5478
5480 0 461782 249174 69600 0 5479
5481 0 461778 249192 69560 0 5480
5482 0 461759 249226 69520 0 5481
5483 0 461745 249259 69440 0 5482
5484 0 461762 249523 69400 0 5483
5485 0 461817 249679 69440 0 5484
5486 0 461826 249918 69560 0 5485
5487 5 461730 250163 69640 0 5486
5488 0 461810 250355 69640 0 5487
5489 0 461850 250426 69600 0 5488
5490 0 461890 250478 69560 0 5489
5491 0 461906 250501 69480 0 5490
5492 0 462169 250602 69440 0 5491
5493 0 462162 250614 69320 0 5492
5494 0 462207 250718 69200 0 5493
5495 0 462264 250949 69040 0 5494
5496 0 462274 251046 69000 0 5495
5497 5 462263 251208 68880 0 5496
5498 0 461927 251348 68880 0 5497
5499 0 461811 251396 68920 0 5498
5500 5 461767 251404 68960 0 5499
5501 5 461383 251436 68960 0 5500
5502 0 461263 251500 69000 0 5501
5503 0 461179 251580 69040 0 5502
5504 0 461139 251592 69120 0 5503
5505 0 460995 251792 69200 0 5504
5506 0 460823 251984 69240 0 5505
5507 0 460613 251996 69280 0 5506
5508 0 460569 252036 69360 0 5507
5509 0 460573 252108 69400 0 5508
5510 0 460553 252148 69440 0 5509
5511 0 460229 252336 69440 0 5510
5512 0 460169 252524 69440 0 5511
5513 0 460141 252624 69360 0 5512
5514 0 460105 252728 69320 0 5513
5515 0 460025 252844 69360 0 5514
5516 0 460041 252916 69440 0 5515
5517 5 460183 253064 69520 0 5516
5518 0 459987 253300 69560 0 5517
5519 0 460047 253448 69440 0 5518
5520 0 460065 253544 69320 0 5519
5521 0 460061 253608 69200 0 5520
5522 0 459997 253684 69080 0 5521
5523 0 459941 253780 69000 0 5522
5524 0 459861 253832 68920 0 5523
5525 0 459821 253892 68840 0 5524
5526 0 459501 253888 68800 0 5525
5527 0 459449 253904 68720 0 5526
5528 0 459321 253832 68680 0 5527
5529 0 459097 253784 68680 0 5528
5530 0 459033 253736 68640 0 5529
5531 0 458973 253680 68600 0 5530
5532 0 458917 253652 68560 0 5531
5533 0 458885 253648 68520 0 5532
5534 6 458649 253576 68520 0 5533
5535 0 451918 257597 92680 0 4363
5536 0 452225 257169 92680 0 5535
5537 0 452390 256929 92720 0 5536
5538 0 452422 256781 92800 0 5537
5539 0 452631 256603 92840 0 5538
5540 0 452753 256446 92920 0 5539
5541 0 452965 256298 92920 0 5540
5542 0 453006 256233 93000 0 5541
5543 0 453119 256094 93040 0 5542
5544 0 453132 256006 93240 0 5543
5545 0 453117 256010 93320 0 5544
5546 0 453134 256068 93480 0 5545
5547 0 453187 256164 93640 0 5546
5548 0 453190 256218 93800 0 5547
5549 0 453212 256285 93880 0 5548
5550 0 453198 256345 94040 0 5549
5551 0 453041 256327 94200 0 5550
5552 0 452867 256218 94320 0 5551
5553 0 452671 256155 94440 0 5552
5554 0 452410 256192 94400 0 5553
5555 0 452236 256246 94480 0 5554
5556 0 451953 256336 94520 0 5555
5557 0 451756 256419 94560 0 5556
5558 0 451444 256531 94560 0 5557
5559 0 451228 256564 94560 0 5558
5560 0 451095 256642 94520 0 5559
5561 0 450972 256705 94440 0 5560
5562 0 450880 256799 94360 0 5561
5563 0 450845 256922 94280 0 5562
5564 0 450674 257096 94200 0 5563
5565 0 450426 257272 94200 0 5564
5566 0 450340 257337 94120 0 5565
5567 0 450290 257383 94040 0 5566
5568 0 450212 257428 93960 0 5567
5569 0 450152 257522 93920 0 5568
5570 0 450062 257529 93840 0 5569
5571 0 449969 257538 93760 0 5570
5572 0 449902 257577 93680 0 5571
5573 0 449825 257666 93600 0 5572
5574 0 449785 257660 93520 0 5573
5575 0 449718 257648 93400 0 5574
5576 0 449706 257820 93400 0 5575
5577 0 449667 257861 93320 0 5576
5578 0 449624 257900 93240 0 5577
5579 0 449581 257963 93200 0 5578
5580 0 449360 258184 93160 0 5579
5581 0 449136 258352 93160 0 5580
5582 0 448980 258418 93200 0 5581
5583 0 448859 258608 93240 0 5582
5584 0 448735 258927 93280 0 5583
5585 0 448672 259024 93400 0 5584
5586 0 448629 259220 93520 0 5585
5587 0 448511 259318 93600 0 5586
5588 0 448509 259357 93680 0 5587
5589 0 448529 259398 93800 0 5588
5590 0 448546 259409 93840 0 5589
5591 0 448548 259432 93880 0 5590
5592 0 448497 259452 94040 0 5591
5593 0 448432 259423 94120 0 5592
5594 6 448204 259463 94120 0 5593
5595 5 449215 258281 89240 0 4398
5596 5 449177 258489 89160 0 5595
5597 0 449060 258409 89080 0 5596
5598 0 448789 258374 89040 0 5597
5599 0 448703 258282 88960 0 5598
5600 5 448534 258189 89000 0 5599
5601 0 448647 258258 88880 0 5600
5602 0 448558 258292 88760 0 5601
5603 0 448512 258264 88720 0 5602
5604 0 448538 258029 88640 0 5603
5605 0 448187 258199 88640 0 5604
5606 0 448190 258404 88520 0 5605
5607 0 448006 258607 88440 0 5606
5608 0 447768 258708 88400 0 5607
5609 0 447700 258790 88360 0 5608
5610 0 447629 258871 88320 0 5609
5611 0 447517 258916 88240 0 5610
5612 0 447451 258993 88160 0 5611
5613 0 447332 259050 88040 0 5612
5614 0 447261 259060 87920 0 5613
5615 0 447217 259118 87800 0 5614
5616 0 447192 259152 87680 0 5615
5617 0 447202 259005 87640 0 5616
5618 0 447308 258863 87600 0 5617
5619 0 447282 258828 87560 0 5618
5620 0 446993 258680 87560 0 5619
5621 0 446912 258491 87600 0 5620
5622 0 446690 258422 87600 0 5621
5623 5 446568 258155 87600 0 5622
5624 0 446581 258183 87480 0 5623
5625 0 446582 258184 87360 0 5624
5626 5 446592 258221 87280 0 5625
5627 0 446420 258136 87280 0 5626
5628 0 446374 258117 87240 0 5627
5629 0 446158 258086 87200 0 5628
5630 0 445999 258049 87200 0 5629
5631 0 445877 257928 87200 0 5630
5632 0 445852 257917 87120 0 5631
5633 0 445820 257947 87000 0 5632
5634 0 445847 257999 86880 0 5633
5635 0 445883 258099 86720 0 5634
5636 0 445972 258246 86600 0 5635
5637 0 445962 258326 86520 0 5636
5638 0 445983 258441 86440 0 5637
5639 0 445959 258488 86400 0 5638
5640 0 445942 258532 86360 0 5639
5641 0 445938 258682 86240 0 5640
5642 0 446032 258792 86160 0 5641
5643 0 446078 258923 86040 0 5642
5644 5 446102 259087 86000 0 5643
5645 6 446085 259015 85920 0 5644
5646 0 462296 246891 73840 98 3369
5647 0 462336 246911 73880 98 5646
5648 0 462408 247071 73920 98 5647
5649 5 462544 246951 74000 0 5648
5650 0 462712 246923 74040 0 5649
5651 0 462808 246971 74080 0 5650
5652 0 462868 247039 74160 0 5651
5653 0 462928 247095 74240 0 5652
5654 0 462960 247131 74320 0 5653
5655 0 462952 247167 74400 0 5654
5656 0 462996 247231 74480 0 5655
5657 0 463112 247283 74560 0 5656
5658 0 463192 247291 74600 0 5657
5659 0 463248 247319 74680 0 5658
5660 0 463256 247383 74800 0 5659
5661 0 463212 247443 74840 0 5660
5662 0 463252 247435 74920 0 5661
5663 0 463284 247435 74960 0 5662
5664 0 463340 247459 75000 0 5663
5665 0 463488 247463 75080 0 5664
5666 0 463580 247467 75160 0 5665
5667 0 463652 247511 75280 0 5666
5668 0 463788 247467 75320 0 5667
5669 0 463880 247687 75360 0 5668
5670 0 463954 247791 75400 0 5669
5671 0 463958 247803 75440 0 5670
5672 0 464030 247763 75520 0 5671
5673 0 464054 247743 75600 0 5672
5674 0 464070 247771 75680 0 5673
5675 0 464074 247787 75720 0 5674
5676 0 464118 247903 75760 0 5675
5677 0 464178 247947 75800 0 5676
5678 0 464174 248003 75840 0 5677
5679 0 464142 248115 75880 0 5678
5680 0 464126 248155 75960 0 5679
5681 0 464126 248215 76080 0 5680
5682 0 464130 248263 76160 0 5681
5683 0 464094 248311 76240 0 5682
5684 0 463926 248435 76280 0 5683
5685 0 463846 248519 76320 0 5684
5686 5 463844 248563 76400 0 5685
5687 0 463416 248631 76400 0 5686
5688 0 463352 248575 76360 0 5687
5689 0 463040 248663 76400 0 5688
5690 0 462856 248551 76280 0 5689
5691 0 462728 248467 76200 0 5690
5692 0 462644 248427 76120 0 5691
5693 0 462600 248399 76080 0 5692
5694 6 462548 248383 76040 0 5693
5695 0 430750 113216 181440 0 1922
5696 5 430560 113867 181440 0 5695
5697 0 430551 114482 181440 0 5696
5698 5 430550 114556 181400 0 5697
5699 0 430552 114634 181360 0 5698
5700 0 430543 114716 181320 0 5699
5701 0 430553 114781 181280 0 5700
5702 0 430783 114703 181240 0 5701
5703 0 430689 114767 181200 0 5702
5704 0 430660 114778 181160 0 5703
5705 0 430645 114777 181120 0 5704
5706 0 430621 114781 181080 0 5705
5707 0 430611 114777 181040 0 5706
5708 0 430552 114826 181000 0 5707
5709 0 430495 114868 180960 0 5708
5710 0 430407 114913 180920 0 5709
5711 0 430459 114910 180880 0 5710
5712 0 430511 114902 180840 0 5711
5713 0 430562 114895 180800 0 5712
5714 0 430626 114869 180760 0 5713
5715 0 430710 114853 180720 0 5714
5716 0 430775 114847 180680 0 5715
5717 0 430845 114832 180640 0 5716
5718 0 430920 114882 180600 0 5717
5719 0 430715 114971 180600 0 5718
5720 0 430749 114989 180560 0 5719
5721 0 430818 115007 180520 0 5720
5722 0 430871 115020 180480 0 5721
5723 0 430770 115077 180440 0 5722
5724 0 430758 115065 180400 0 5723
5725 0 430619 115080 180360 0 5724
5726 0 430385 115070 180320 0 5725
5727 0 430169 115101 180320 0 5726
5728 0 429831 115263 180320 0 5727
5729 0 429561 115049 180320 0 5728
5730 0 429261 114960 180320 0 5729
5731 0 429162 114977 180360 0 5730
5732 0 429072 114983 180400 0 5731
5733 0 428966 114990 180440 0 5732
5734 0 428798 115044 180480 0 5733
5735 0 428703 115073 180520 0 5734
5736 0 428752 115111 180560 0 5735
5737 0 428864 115113 180600 0 5736
5738 0 428922 115138 180640 0 5737
5739 0 428938 115177 180680 0 5738
5740 0 429028 115175 180720 0 5739
5741 6 429053 115227 180760 0 5740
5742 0 466408 260047 63720 102 2923
5743 0 466723 260307 63680 80 5742
5744 0 467023 260515 63680 51 5743
5745 0 467179 260590 63720 51 5744
5746 0 467393 260682 63760 40 5745
5747 0 467485 260680 63800 32 5746
5748 0 467585 260742 63840 32 5747
5749 0 467690 260858 63880 32 5748
5750 0 467766 260935 63920 32 5749
5751 0 467778 261077 63880 40 5750
5752 0 467643 261241 63760 40 5751
5753 0 467555 261397 63760 51 5752
5754 0 467438 261555 63680 32 5753
5755 0 467482 261719 63680 32 5754
5756 0 467546 261804 63640 32 5755
5757 0 467406 262072 63640 60 5756
5758 0 467374 262179 63680 60 5757
5759 0 467318 262384 63640 60 5758
5760 0 467430 262539 63600 0 5759
5761 5 467615 262512 63560 0 5760
5762 0 467654 262498 63720 0 5761
5763 0 467625 262798 63720 0 5762
5764 0 467465 263062 63720 0 5763
5765 0 467516 263132 63760 0 5764
5766 0 467677 263178 63800 0 5765
5767 0 467822 263259 63840 0 5766
5768 0 467961 263254 63920 0 5767
5769 5 468035 263252 63960 0 5768
5770 0 468057 263450 63960 0 5769
5771 0 468001 263545 63920 0 5770
5772 0 467947 263718 63840 0 5771
5773 0 467885 263826 63800 0 5772
5774 6 467833 263910 63760 0 5773
5775 0 428779 109699 180360 0 4785
5776 0 428747 109783 180480 0 5775
5777 0 428667 109915 180520 0 5776
5778 0 428645 109827 180600 0 5777
5779 0 428601 109983 180760 0 5778
5780 0 428601 110119 180920 0 5779
5781 0 428507 110047 180960 0 5780
5782 0 428387 110083 181040 0 5781
5783 0 428217 110059 181120 0 5782
5784 0 428069 110123 181200 0 5783
5785 0 427827 110327 181280 0 5784
5786 0 427707 110343 181440 0 5785
5787 0 427587 110459 181560 0 5786
5788 0 427527 110495 181680 0 5787
5789 0 427499 110559 181800 0 5788
5790 0 427341 110691 181840 0 5789
5791 0 427147 110763 181880 0 5790
5792 0 426867 110903 181880 0 5791
5793 0 426751 110987 181800 0 5792
5794 0 426553 111055 181840 0 5793
5795 0 426421 111263 181920 0 5794
5796 0 426193 111375 182040 0 5795
5797 0 425875 111259 182200 0 5796
5798 0 425551 111247 182320 0 5797
5799 0 425133 111123 182440 0 5798
5800 0 424701 111063 182560 0 5799
5801 0 424275 110931 182600 0 5800
5802 0 424120 110853 182680 0 5801
5803 0 423965 110775 182760 0 5802
5804 0 423743 110515 182920 0 5803
5805 0 423663 110231 183040 0 5804
5806 6 423779 110139 183160 0 5805
5807 0 457512 258764 79400 60 4600
5808 0 457471 258747 79360 0 5807
5809 0 457463 258744 79320 0 5808
5810 0 457385 258742 79280 0 5809
5811 0 457343 258751 79240 0 5810
5812 0 457347 258728 79200 0 5811
5813 0 457322 258728 79160 0 5812
5814 0 457277 258735 79120 0 5813
5815 0 457254 258682 79080 0 5814
5816 0 457228 258661 79040 0 5815
5817 0 457173 258660 79000 0 5816
5818 0 457133 258668 78960 0 5817
5819 0 457102 258679 78920 0 5818
5820 0 457076 258695 78880 0 5819
5821 0 457030 258724 78840 0 5820
5822 0 456946 258755 78800 0 5821
5823 0 456926 258760 78760 0 5822
5824 0 456901 258781 78720 0 5823
5825 5 456902 258796 78640 0 5824
5826 0 456951 258764 78560 0 5825
5827 0 456927 258760 78520 0 5826
5828 0 456883 258749 78480 0 5827
5829 0 456859 258735 78440 0 5828
5830 0 456852 258720 78400 0 5829
5831 0 456856 258724 78360 0 5830
5832 0 456848 258736 78320 0 5831
5833 0 456839 258737 78280 0 5832
5834 0 456767 258737 78200 0 5833
5835 0 456654 258723 78160 0 5834
5836 0 456586 258699 78120 0 5835
5837 0 456539 258678 78080 0 5836
5838 6 456557 258674 78040 0 5837
5839 0 458931 259485 67520 32 2873
5840 0 458683 259592 67600 40 5839
5841 0 458442 259652 67720 51 5840
5842 0 458418 259729 67760 51 5841
5843 0 458450 259900 67840 51 5842
5844 0 458404 259972 67880 51 5843
5845 0 458327 260117 67920 0 5844
5846 0 458271 260248 67960 0 5845
5847 0 458199 260360 68000 0 5846
5848 0 458167 260404 68040 0 5847
5849 0 458131 260432 68120 0 5848
5850 0 458112 260449 68200 0 5849
5851 0 458017 260482 68320 0 5850
5852 0 457946 260460 68400 0 5851
5853 0 457934 260444 68440 0 5852
5854 0 457869 260453 68520 0 5853
5855 0 457821 260377 68600 0 5854
5856 0 457786 260264 68720 0 5855
5857 0 457741 260173 68760 0 5856
5858 0 457605 260111 68880 0 5857
5859 0 457525 260024 68960 0 5858
5860 0 457473 259940 69040 0 5859
5861 0 457348 259852 69120 0 5860
5862 0 457224 259796 69200 0 5861
5863 0 457139 259753 69280 0 5862
5864 0 457096 259743 69400 0 5863
5865 0 457035 259681 69440 0 5864
5866 0 457030 259601 69520 0 5865
5867 0 457096 259484 69560 0 5866
5868 0 457070 259441 69520 0 5867
5869 6 457139 259361 69480 0 5868
5870 0 471932 242550 78880 0 3101
5871 0 471943 242572 78760 0 5870
5872 0 471857 242595 78640 0 5871
5873 0 471784 242621 78520 0 5872
5874 0 471652 242397 78440 0 5873
5875 5 471656 242293 78360 0 5874
5876 0 471609 242125 78200 0 5875
5877 0 471797 242053 78080 0 5876
5878 0 471987 242000 78040 0 5877
5879 0 472151 241869 78000 0 5878
5880 0 472246 241811 77960 0 5879
5881 0 472303 241752 77880 0 5880
5882 0 472300 241669 77800 0 5881
5883 5 472280 241402 77760 0 5882
5884 0 472117 241466 77760 0 5883
5885 0 472080 241551 77680 0 5884
5886 0 472061 241602 77560 0 5885
5887 0 472086 241589 77440 0 5886
5888 0 471963 241617 77400 0 5887
5889 0 471884 241613 77320 0 5888
5890 0 471844 241628 77240 0 5889
5891 0 471826 241653 77160 0 5890
5892 0 471754 241626 77040 0 5891
5893 0 471721 241574 76960 0 5892
5894 0 471629 241510 76880 0 5893
5895 0 471585 241486 76800 0 5894
5896 0 471465 241454 76680 0 5895
5897 0 471394 241482 76600 0 5896
5898 0 471565 241641 76520 0 5897
5899 6 471660 241749 76480 0 5898
5900 0 477993 241854 84560 75 3812
5901 0 478026 241773 84640 75 5900
5902 0 478050 241717 84760 75 5901
5903 0 478049 241696 84960 0 5902
5904 0 477990 241810 85160 0 5903
5905 0 477998 241837 85240 0 5904
5906 0 478011 241857 85320 0 5905
5907 0 478034 241882 85480 0 5906
5908 0 478043 241966 85520 0 5907
5909 5 478050 241990 85560 0 5908
5910 0 477934 242108 85600 0 5909
5911 0 477922 242111 85640 0 5910
5912 0 477967 242163 85680 0 5911
5913 0 477952 242176 85760 0 5912
5914 0 477942 242171 85800 0 5913
5915 0 477937 242178 85840 0 5914
5916 0 477966 242175 85880 0 5915
5917 0 477912 242127 85960 0 5916
5918 0 477888 242078 86040 0 5917
5919 0 477885 242058 86080 0 5918
5920 0 477853 242035 86120 0 5919
5921 0 477813 242036 86160 0 5920
5922 0 477793 242049 86200 0 5921
5923 0 477742 242075 86240 0 5922
5924 0 477698 242104 86280 0 5923
5925 0 477596 242115 86320 0 5924
5926 0 477483 242082 86360 0 5925
5927 0 477366 242074 86360 0 5926
5928 0 477299 242091 86400 0 5927
5929 6 477271 242072 86440 0 5928
5930 0 471519 242858 80000 0 3093
5931 0 471543 242929 80080 0 5930
5932 0 471564 243065 80200 0 5931
5933 0 471570 243185 80320 0 5932
5934 0 471549 243235 80400 0 5933
5935 0 471418 243302 80480 0 5934
5936 0 471271 243382 80520 0 5935
5937 0 471191 243500 80560 0 5936
5938 0 471159 243564 80600 0 5937
5939 0 471128 243629 80640 0 5938
5940 0 471093 243790 80720 0 5939
5941 5 471105 243950 80800 0 5940
5942 0 471037 244082 80840 0 5941
5943 0 471086 244306 80880 0 5942
5944 0 471131 244354 80920 0 5943
5945 0 471180 244491 80960 0 5944
5946 0 471187 244554 81040 0 5945
5947 0 471191 244566 81080 0 5946
5948 0 471191 244599 81120 0 5947
5949 0 471236 244659 81160 0 5948
5950 0 471184 244661 81240 0 5949
5951 0 471225 244678 81360 0 5950
5952 0 471368 244612 81440 0 5951
5953 0 471395 244614 81560 0 5952
5954 0 471436 244645 81640 0 5953
5955 0 471668 244549 81720 0 5954
5956 0 471730 244549 81800 0 5955
5957 6 471892 244638 81760 0 5956
5958 0 449827 257720 86680 0 4424
5959 0 449601 257687 86680 0 5958
5960 0 449281 257498 86680 0 5959
5961 0 449148 257346 86600 0 5960
5962 0 449073 257312 86560 0 5961
5963 0 448940 257189 86520 0 5962
5964 0 448850 257044 86480 0 5963
5965 0 448824 257047 86400 0 5964
5966 0 448761 257017 86320 0 5965
5967 0 448696 257032 86240 0 5966
5968 5 448756 257061 86160 0 5967
5969 0 448605 256893 86160 0 5968
5970 0 448489 256823 86080 0 5969
5971 0 448298 256747 86080 0 5970
5972 0 448086 256779 86080 0 5971
5973 0 448004 256670 86120 0 5972
5974 5 447905 256555 86160 0 5973
5975 0 447744 256506 86120 0 5974
5976 0 447630 256491 86080 0 5975
5977 0 447524 256461 86040 0 5976
5978 0 447164 256342 86040 0 5977
5979 0 447025 256346 85960 0 5978
5980 0 446949 256301 85880 0 5979
5981 0 446751 256202 85840 0 5980
5982 0 446697 256185 85920 0 5981
5983 0 446609 256131 85960 0 5982
5984 0 446529 256089 85920 0 5983
5985 6 446493 256101 85880 0 5984
5986 0 441652 112780 168400 0 3656
5987 0 441673 112780 168360 0 5986
5988 0 441663 112792 168320 0 5987
5989 0 441664 112812 168280 0 5988
5990 0 441713 112795 168240 0 5989
5991 0 441670 112836 168200 0 5990
5992 0 441678 112838 168160 0 5991
5993 0 441681 112864 168120 0 5992
5994 0 441708 112866 168080 0 5993
5995 0 441691 112899 168040 0 5994
5996 0 441689 112923 168000 0 5995
5997 0 441692 112933 167960 0 5996
5998 0 441659 112955 167920 0 5997
5999 5 441620 112988 167880 0 5998
6000 0 441601 113007 167840 0 5999
6001 0 441585 113012 167800 0 6000
6002 0 441592 113016 167760 0 6001
6003 0 441584 113015 167720 0 6002
6004 0 441549 113055 167640 0 6003
6005 0 441563 113041 167600 0 6004
6006 0 441623 113051 167560 0 6005
6007 0 441685 113040 167520 0 6006
6008 0 441750 113058 167480 0 6007
6009 0 441779 113099 167440 0 6008
6010 0 441811 113170 167400 0 6009
6011 0 441839 113211 167360 0 6010
6012 6 441853 113226 167320 0 6011
6013 0 443651 113797 172480 0 1701
6014 0 443651 113792 172440 0 6013
6015 0 443644 113798 172400 0 6014
6016 5 443647 113782 172360 0 6015
6017 0 443639 113790 172320 0 6016
6018 0 443641 113761 172280 0 6017
6019 0 443647 113740 172240 0 6018
6020 0 443643 113729 172200 0 6019
6021 0 443648 113708 172160 0 6020
6022 0 443652 113696 172120 0 6021
6023 0 443646 113730 172080 0 6022
6024 0 443629 113719 172040 0 6023
6025 0 443640 113692 172000 0 6024
6026 0 443647 113669 171960 0 6025
6027 0 443648 113645 171920 0 6026
6028 0 443648 113622 171880 0 6027
6029 0 443788 113562 171840 0 6028
6030 0 443902 113610 171760 0 6029
6031 0 443902 113582 171680 0 6030
6032 0 443914 113670 171560 0 6031
6033 0 443954 113614 171400 0 6032
6034 0 444114 113626 171240 0 6033
6035 0 444306 113654 171120 0 6034
6036 0 444518 113698 171000 0 6035
6037 0 444512 113578 170880 0 6036
6038 0 444588 113594 170720 0 6037
6039 6 444724 113626 170520 0 6038
6040 0 479168 238560 66880 60 3946
6041 0 479168 238624 66600 71 6040
6042 0 479296 238528 66360 71 6041
6043 0 479296 238464 66080 96 6042
6044 0 479392 238400 65840 64 6043
6045 0 479488 238432 65600 51 6044
6046 0 479712 238528 65480 75 6045
6047 0 479872 238624 65280 71 6046
6048 0 479808 238656 65040 60 6047
6049 0 479584 238656 64880 71 6048
6050 0 479520 238720 64640 75 6049
6051 0 479680 238784 64400 64 6050
6052 0 479776 238784 64160 64 6051
6053 0 479712 238848 63920 60 6052
6054 0 479552 238880 63720 81 6053
6055 0 479488 238688 63560 107 6054
6056 0 479456 238624 63320 75 6055
6057 0 479456 238784 63080 64 6056
6058 0 479424 238848 62840 81 6057
6059 0 479360 238880 62760 75 6058
6060 0 479066 238951 62680 0 6059
6061 0 478990 238993 62640 0 6060
6062 0 478510 238925 62560 0 6061
6063 0 478054 238897 62400 0 6062
6064 0 477854 238841 62320 0 6063
6065 6 477682 238753 62200 0 6064
6066 0 476478 245689 71000 0 3182
6067 0 476570 245893 71040 0 6066
6068 0 476602 245949 71120 0 6067
6069 0 476602 246041 71120 0 6068
6070 0 476694 246193 71120 0 6069
6071 0 476646 246257 71200 0 6070
6072 0 476562 246332 71320 0 6071
6073 0 476592 246384 71440 0 6072
6074 0 476588 246473 71480 0 6073
6075 0 476479 246465 71560 0 6074
6076 0 476421 246580 71600 0 6075
6077 0 476360 246722 71640 0 6076
6078 0 476224 246758 71640 0 6077
6079 0 476183 246749 71720 0 6078
6080 0 476096 246674 71840 0 6079
6081 0 476042 246636 71920 0 6080
6082 0 475972 246743 72000 0 6081
6083 0 475906 246891 71920 0 6082
6084 0 475822 247062 71800 0 6083
6085 0 475589 247331 71680 0 6084
6086 6 475323 247538 71800 0 6085
6087 0 491853 239478 69240 0 4913
6088 0 491768 239555 69280 0 6087
6089 0 491771 239611 69400 0 6088
6090 0 491616 239669 69520 0 6089
6091 0 491516 239669 69680 0 6090
6092 0 491510 239696 69840 0 6091
6093 0 491272 239740 70000 0 6092
6094 0 490808 239771 70160 0 6093
6095 0 490610 239861 70200 0 6094
6096 0 490468 239869 70280 0 6095
6097 0 490329 239837 70160 0 6096
6098 5 490165 239803 70040 0 6097
6099 0 489905 239810 69960 0 6098
6100 0 489862 239764 69840 0 6099
6101 0 489888 239728 69680 0 6100
6102 0 490050 239764 69520 0 6101
6103 0 490093 239778 69360 0 6102
6104 0 490131 239795 69240 0 6103
6105 0 490085 239845 69040 0 6104
6106 0 490150 240166 68880 0 6105
6107 6 490224 240218 68720 0 6106
6108 0 430687 98237 170280 0 3735
6109 0 430795 98069 170080 0 6108
6110 0 430863 97933 169920 0 6109
6111 0 431047 97905 169760 0 6110
6112 0 430983 97585 169600 0 6111
6113 0 431047 97425 169480 0 6112
6114 0 431163 97617 169400 0 6113
6115 0 431259 97557 169280 0 6114
6116 0 431591 97293 169200 0 6115
6117 0 431643 97269 169080 0 6116
6118 0 431691 97277 169000 0 6117
6119 0 431845 97291 168880 0 6118
6120 0 431978 97291 168800 0 6119
6121 0 432045 97291 168760 0 6120
6122 0 432209 97339 168600 0 6121
6123 0 432269 97407 168480 0 6122
6124 0 432345 97419 168440 0 6123
6125 0 432357 97655 168400 0 6124
6126 0 432353 97803 168280 0 6125
6127 6 432397 97863 168200 0 6126
6128 0 472180 252913 65640 0 2976
6129 0 472378 252853 65640 0 6128
6130 0 472451 252720 65600 0 6129
6131 0 472519 252648 65560 0 6130
6132 0 472636 252623 65520 0 6131
6133 0 472652 252592 65440 0 6132
6134 0 472803 252596 65320 0 6133
6135 0 473048 252579 65240 0 6134
6136 0 473192 252627 65240 0 6135
6137 0 473300 252628 65280 0 6136
6138 5 473580 252436 65280 0 6137
6139 0 473811 252490 65320 0 6138
6140 0 473940 252528 65280 0 6139
6141 0 474235 252515 65200 0 6140
6142 0 474367 252548 65120 0 6141
6143 0 474439 252527 65040 0 6142
6144 0 474531 252536 64920 0 6143
6145 0 474646 252623 64880 0 6144
6146 0 474662 252598 64760 0 6145
6147 6 474752 252638 64680 0 6146
6148 0 449075 257441 89160 0 4399
6149 0 449066 257381 89240 0 6148
6150 0 449016 257324 89280 0 6149
6151 0 448977 257286 89320 0 6150
6152 0 448733 257174 89360 0 6151
6153 0 448725 257154 89440 0 6152
6154 0 448481 257098 89440 0 6153
6155 0 448079 257185 89480 0 6154
6156 0 447913 257246 89440 0 6155
6157 0 447800 257222 89320 0 6156
6158 0 447772 257286 89200 0 6157
6159 0 447802 257289 89040 0 6158
6160 0 447863 257308 88880 0 6159
6161 0 447778 257232 88760 0 6160
6162 0 447789 257235 88720 0 6161
6163 0 447943 257062 88600 0 6162
6164 0 448008 257237 88480 0 6163
6165 0 448091 257309 88360 0 6164
6166 0 448226 257304 88280 0 6165
6167 6 448284 257325 88200 0 6166
6168 0 462321 259794 66240 90 2893
6169 0 462562 259673 66360 81 6168
6170 0 462758 259667 66440 104 6169
6171 0 463090 259669 66480 80 6170
6172 0 463189 259670 66520 80 6171
6173 5 463216 259702 66560 39 6172
6174 0 463243 259733 66600 0 6173
6175 0 463463 259974 66720 0 6174
6176 0 463772 260345 66640 0 6175
6177 0 464140 260457 66520 0 6176
6178 0 464334 260819 66440 0 6177
6179 0 464535 261026 66400 0 6178
6180 0 464712 261244 66320 0 6179
6181 0 464941 261343 66280 0 6180
6182 0 465210 261542 66240 0 6181
6183 5 465302 261572 66320 0 6182
6184 0 465337 261515 66360 0 6183
6185 0 465563 261280 66440 0 6184
6186 6 465665 261245 66520 0 6185
6187 0 414079 118539 187160 0 2076
6188 0 414438 118934 187160 0 6187
6189 0 414421 118925 187120 0 6188
6190 0 414414 118918 187080 0 6189
6191 0 414392 118915 187040 0 6190
6192 0 414382 118908 187000 0 6191
6193 0 414375 118913 186960 0 6192
6194 0 414370 118913 186920 0 6193
6195 0 414366 118919 186880 0 6194
6196 0 414355 118922 186840 0 6195
6197 0 414486 118889 186800 0 6196
6198 0 414607 118866 186760 0 6197
6199 0 415143 118598 186720 0 6198
6200 0 415391 118658 186600 0 6199
6201 0 415338 118655 186560 0 6200
6202 0 415338 118655 186520 0 6201
6203 0 415335 118686 186480 0 6202
6204 6 415425 118601 186440 0 6203
6205 0 471523 242442 79920 0 3092
6206 0 471667 242414 80000 0 6205
6207 0 471799 242361 80040 0 6206
6208 0 471787 242345 80080 0 6207
6209 0 471871 242285 80200 0 6208
6210 0 472120 242209 80320 0 6209
6211 0 472331 242158 80400 0 6210
6212 0 472380 242178 80520 0 6211
6213 0 472383 242117 80600 0 6212
6214 0 472491 242029 80600 0 6213
6215 5 472616 242002 80520 0 6214
6216 0 472747 242057 80600 0 6215
6217 0 472775 242085 80640 0 6216
6218 0 472875 242254 80680 0 6217
6219 0 472927 242429 80720 0 6218
6220 0 472966 242562 80840 0 6219
6221 6 473004 242590 80960 0 6220
6222 0 472102 243969 77600 0 3118
6223 0 472486 243692 77600 0 6222
6224 0 472680 243571 77560 0 6223
6225 0 472776 243414 77480 0 6224
6226 0 472868 243301 77520 0 6225
6227 0 473072 243213 77520 0 6226
6228 0 473260 243130 77480 0 6227
6229 0 473346 243079 77400 0 6228
6230 0 473425 243065 77320 0 6229
6231 0 473530 243043 77280 0 6230
6232 0 473580 243026 77200 0 6231
6233 0 473694 242997 77160 0 6232
6234 0 473757 242942 77080 0 6233
6235 0 473772 242653 77000 0 6234
6236 0 473459 242465 77040 0 6235
6237 6 473558 242275 77120 0 6236
6238 0 471743 243326 78600 0 3107
6239 0 471655 243347 78640 0 6238
6240 0 471406 243403 78720 0 6239
6241 0 471218 243436 78800 0 6240
6242 0 470953 243432 78800 0 6241
6243 0 470810 243482 78840 0 6242
6244 0 470745 243569 78960 0 6243
6245 0 470722 243602 79000 0 6244
6246 0 470674 243694 79000 0 6245
6247 0 470666 243718 79040 0 6246
6248 0 470617 243778 79080 0 6247
6249 0 470582 243801 79120 0 6248
6250 0 470522 243822 79160 0 6249
6251 0 470306 243838 79160 0 6250
6252 0 470281 243813 79120 0 6251
6253 6 470292 243762 79040 0 6252
6254 0 395732 138664 198720 0 2374
6255 0 395867 138612 198720 0 6254
6256 0 395711 138671 198680 0 6255
6257 0 395846 138563 198640 0 6256
6258 0 395818 138479 198560 0 6257
6259 0 395821 138479 198520 0 6258
6260 0 395806 138507 198480 0 6259
6261 0 395784 138501 198440 0 6260
6262 0 395764 138450 198400 0 6261
6263 0 395704 138402 198360 0 6262
6264 0 395528 138472 198320 0 6263
6265 0 395292 138637 198320 0 6264
6266 0 395301 138620 198400 0 6265
6267 6 395276 138644 198440 0 6266
6268 0 426781 113333 182600 0 1956
6269 0 426765 113381 182560 0 6268
6270 0 426610 113446 182520 0 6269
6271 0 426609 113504 182480 0 6270
6272 0 426781 113438 182440 0 6271
6273 0 426966 113497 182400 0 6272
6274 0 426962 113509 182360 0 6273
6275 0 427000 113551 182320 0 6274
6276 0 427006 113535 182280 0 6275
6277 0 426985 113733 182240 0 6276
6278 0 427026 113801 182200 0 6277
6279 0 427029 113820 182160 0 6278
6280 0 426953 113943 182120 0 6279
6281 6 427039 113864 182080 0 6280
6282 0 430294 113857 181840 0 1931
6283 0 430280 113833 181880 0 6282
6284 0 430247 113816 181920 0 6283
6285 0 430247 113786 181960 0 6284
6286 0 430182 113775 182000 0 6285
6287 0 430192 113778 182040 0 6286
6288 0 430175 113744 182080 0 6287
6289 0 430163 113717 182120 0 6288
6290 0 430148 113687 182160 0 6289
6291 0 430138 113646 182200 0 6290
6292 0 430110 113594 182240 0 6291
6293 0 430102 113588 182280 0 6292
6294 0 430126 113585 182320 0 6293
6295 6 430133 113577 182360 0 6294
6296 0 471966 243196 82880 0 3069
6297 5 471952 243292 82920 0 6296
6298 5 472072 243412 82920 0 6297
6299 0 472132 243392 82880 0 6298
6300 0 472220 243340 82840 0 6299
6301 0 472280 243328 82760 0 6300
6302 0 472324 243328 82640 0 6301
6303 0 472392 243268 82560 0 6302
6304 0 472512 243088 82520 0 6303
6305 0 472752 243088 82480 0 6304
6306 0 472808 243100 82400 0 6305
6307 0 472892 243140 82360 0 6306
6308 0 472940 243152 82320 0 6307
6309 6 472912 243180 82240 0 6308
6310 0 420667 98215 172880 0 3764
6311 0 420715 98439 173040 0 6310
6312 0 420743 98487 173120 0 6311
6313 0 420617 98691 173200 0 6312
6314 0 420569 98871 173280 0 6313
6315 0 420417 99107 173400 0 6314
6316 0 420115 99203 173520 0 6315
6317 0 419917 99199 173680 0 6316
6318 0 419825 99367 173840 0 6317
6319 0 419781 99479 174000 0 6318
6320 0 419645 99683 174160 0 6319
6321 0 419459 100003 174320 0 6320
6322 6 419595 100023 174400 0 6321
6323 0 471563 253114 66440 0 2981
6324 0 471358 253279 66520 0 6323
6325 0 471222 253382 66640 0 6324
6326 0 470841 253564 66760 0 6325
6327 0 470084 253845 66880 0 6326
6328 0 469758 253701 67000 0 6327
6329 5 469578 253736 67160 0 6328
6330 0 469495 254033 67040 0 6329
6331 0 469590 254101 67160 0 6330
6332 0 469655 254184 67240 0 6331
6333 0 469702 254248 67280 0 6332
6334 0 469750 254313 67320 0 6333
6335 6 469936 254393 67400 0 6334
6336 0 405041 126833 192080 0 2204
6337 0 405116 126763 192040 0 6336
6338 0 405187 126679 192000 0 6337
6339 0 405224 126631 191960 0 6338
6340 0 405498 126526 191920 0 6339
6341 0 405626 126369 191880 0 6340
6342 0 405695 126317 191840 0 6341
6343 0 405748 126281 191800 0 6342
6344 0 405818 126240 191760 0 6343
6345 0 405792 126224 191720 0 6344
6346 0 405757 126212 191680 0 6345
6347 6 405725 126194 191640 0 6346
6348 0 471296 237303 69160 0 3968
6349 0 471375 237392 69040 0 6348
6350 0 471408 237416 68920 0 6349
6351 0 471316 237410 68760 0 6350
6352 0 471298 237540 68560 0 6351
6353 0 471194 237661 68400 0 6352
6354 0 471034 237532 68320 0 6353
6355 0 470872 237564 68280 0 6354
6356 0 470966 237794 68280 0 6355
6357 0 470835 237874 68360 0 6356
6358 0 470782 237930 68440 0 6357
6359 6 470725 238019 68520 0 6358
6360 0 463190 250557 80840 163 2769
6361 0 463182 250549 80920 163 6360
6362 0 463160 250521 81000 163 6361
6363 0 463116 250485 81080 150 6362
6364 0 463040 250513 81160 0 6363
6365 0 463040 250449 81240 0 6364
6366 0 462992 250417 81360 0 6365
6367 0 462932 250469 81440 0 6366
6368 0 462892 250473 81480 0 6367
6369 0 462784 250453 81520 0 6368
6370 0 462524 250429 81600 0 6369
6371 6 462536 250585 81680 0 6370
6372 5 485551 251326 71240 0 3026
6373 0 486246 251296 71200 0 6372
6374 0 486517 251300 71000 0 6373
6375 0 486674 251258 70880 0 6374
6376 0 486803 251332 70720 0 6375
6377 0 486860 251406 70560 0 6376
6378 0 486832 251431 70360 0 6377
6379 0 486863 251539 70280 0 6378
6380 5 486963 251629 70120 0 6379
6381 0 487063 251484 70080 0 6380
6382 6 487316 251531 70040 0 6381
6383 0 457679 254429 64600 0 5236
6384 0 457788 254516 64760 0 6383
6385 0 457857 254483 64920 0 6384
6386 0 457837 254444 65040 0 6385
6387 0 457950 254324 65120 0 6386
6388 0 457902 254408 65280 0 6387
6389 0 458050 254379 65320 0 6388
6390 0 458198 254375 65400 0 6389
6391 0 458306 254386 65520 0 6390
6392 0 458502 254285 65600 0 6391
6393 6 458451 254265 65680 0 6392
6394 0 462270 247732 70600 71 5468
6395 0 462314 247656 70680 71 6394
6396 0 462246 247588 70800 71 6395
6397 0 462178 247484 70880 71 6396
6398 0 462190 247408 70960 0 6397
6399 0 462194 247344 71040 0 6398
6400 0 462178 247308 71120 0 6399
6401 0 462294 247212 71200 0 6400
6402 0 462362 247020 71280 0 6401
6403 0 462394 246976 71360 0 6402
6404 6 462368 246961 71400 0 6403
6405 0 432281 99715 169520 0 3727
6406 0 432257 99779 169440 0 6405
6407 0 432405 99919 169280 0 6406
6408 0 432401 99975 169120 0 6407
6409 5 432437 100023 169040 0 6408
6410 0 432473 100071 168960 0 6409
6411 0 432669 100063 168800 0 6410
6412 0 432829 100055 168680 0 6411
6413 0 432857 100043 168480 0 6412
6414 6 432821 100139 168320 0 6413
6415 0 477346 244103 67320 0 3218
6416 0 477388 244100 67240 0 6415
6417 0 477429 244049 67120 0 6416
6418 0 477521 244053 67040 0 6417
6419 0 477585 244065 67000 0 6418
6420 0 477637 244074 66960 0 6419
6421 0 477672 244088 66920 0 6420
6422 0 477696 244098 66880 0 6421
6423 0 477736 244108 66840 0 6422
6424 6 477760 244115 66800 0 6423
6425 0 458017 253046 75280 81 4020
6426 0 457915 253064 75200 81 6425
6427 0 457876 253124 75120 81 6426
6428 0 457798 253147 75040 0 6427
6429 0 457662 253208 74960 0 6428
6430 0 457614 253309 74880 0 6429
6431 0 457643 253528 74920 0 6430
6432 0 457653 253581 75000 0 6431
6433 0 457663 253630 75080 0 6432
6434 6 457666 253660 75160 0 6433
6435 0 448458 258121 89120 0 5600
6436 0 448332 257982 89200 0 6435
6437 0 448060 257942 89200 0 6436
6438 0 447925 257916 89280 0 6437
6439 0 447886 257922 89320 0 6438
6440 0 447780 257974 89360 0 6439
6441 0 447741 257990 89400 0 6440
6442 0 447711 258038 89440 0 6441
6443 0 447514 258089 89480 0 6442
6444 6 447435 258082 89560 0 6443
6445 0 449771 114079 166600 0 4554
6446 0 449794 114047 166560 0 6445
6447 0 449782 114053 166520 0 6446
6448 0 449778 114049 166480 0 6447
6449 0 449773 114080 166440 0 6448
6450 0 449772 114107 166400 0 6449
6451 0 449760 114113 166360 0 6450
6452 0 449726 114176 166320 0 6451
6453 6 449696 114213 166280 0 6452
6454 0 450843 253293 71640 90 4068
6455 0 450762 253296 71760 0 6454
6456 0 450771 253150 71840 0 6455
6457 0 450715 252926 71840 0 6456
6458 0 450678 252913 71920 0 6457
6459 0 450659 252836 72000 0 6458
6460 0 450674 252738 72040 0 6459
6461 0 450702 252697 72120 0 6460
6462 6 450799 252613 72200 0 6461
6463 0 461561 246352 74520 101 3361
6464 0 461556 246326 74560 101 6463
6465 0 461577 246301 74640 0 6464
6466 0 461594 246285 74680 0 6465
6467 0 461603 246232 74720 0 6466
6468 0 461560 246103 74720 0 6467
6469 0 461562 246100 74760 0 6468
6470 0 461593 246074 74800 0 6469
6471 6 461621 246046 74880 0 6470
6472 5 418689 106543 177000 0 4835
6473 0 418369 107179 177040 0 6472
6474 0 418287 107471 176960 0 6473
6475 0 418145 107631 176880 0 6474
6476 0 418093 107603 176760 0 6475
6477 0 418079 107675 176720 0 6476
6478 0 417995 107847 176680 0 6477
6479 6 418107 107695 176640 0 6478
6480 0 442442 105336 160400 0 2674
6481 0 442545 105324 160280 0 6480
6482 0 442657 105217 160200 0 6481
6483 0 442798 105118 160000 0 6482
6484 0 442713 104793 159920 0 6483
6485 0 442715 104556 159840 0 6484
6486 0 442739 104486 159720 0 6485
6487 6 442784 104451 159640 0 6486
6488 5 446702 105009 159480 164 2651
6489 0 446596 104757 159640 189 6488
6490 0 446520 104637 159720 189 6489
6491 0 446426 104557 159760 218 6490
6492 0 446208 104353 159920 124 6491
6493 0 445892 104049 159960 137 6492
6494 0 445710 104013 160040 71 6493
6495 6 445630 104017 160120 71 6494
6496 0 461500 250335 69640 0 5487
6497 0 461400 250527 69640 0 6496
6498 0 461360 250579 69680 0 6497
6499 0 461092 250539 69720 0 6498
6500 0 461004 250491 69760 0 6499
6501 0 460912 250495 69800 0 6500
6502 0 460844 250507 69880 0 6501
6503 6 460820 250491 69960 0 6502
6504 0 456913 261959 79320 0 4618
6505 0 456789 261963 79200 0 6504
6506 0 456587 262024 79120 0 6505
6507 0 456463 262051 79040 0 6506
6508 0 456391 262100 78960 0 6507
6509 0 456371 262143 78880 0 6508
6510 0 456331 262172 78800 0 6509
6511 6 456303 262166 78720 0 6510
6512 5 457043 260904 79240 0 4611
6513 0 457156 260945 79160 0 6512
6514 0 457287 261159 79120 0 6513
6515 0 457322 261198 79080 0 6514
6516 0 457338 261229 79040 0 6515
6517 0 457373 261261 79000 0 6516
6518 0 457411 261283 78960 0 6517
6519 6 457436 261270 78920 0 6518
6520 0 471804 243356 82920 0 6297
6521 0 471716 243392 82880 0 6520
6522 0 471632 243416 82800 0 6521
6523 0 471630 243444 82680 0 6522
6524 5 471558 243476 82600 0 6523
6525 0 471282 243400 82600 0 6524
6526 0 471206 243356 82560 0 6525
6527 6 471182 243336 82520 0 6526
6528 0 421195 98097 172680 0 3763
6529 0 421203 98101 172520 0 6528
6530 0 421203 98101 172440 0 6529
6531 0 421231 97937 172360 0 6530
6532 0 421235 97813 172240 0 6531
6533 0 421179 97553 172120 0 6532
6534 6 421303 97765 172000 0 6533
6535 0 474089 113326 156040 0 5012
6536 0 474117 113294 156160 0 6535
6537 0 474189 113246 156240 0 6536
6538 0 474225 113198 156320 0 6537
6539 0 474237 113154 156400 0 6538
6540 0 474209 113206 156560 0 6539
6541 6 474009 113306 156720 0 6540
6542 0 447494 114844 170400 0 4462
6543 0 447406 114892 170480 0 6542
6544 0 447390 114932 170600 0 6543
6545 0 447350 114996 170680 0 6544
6546 0 447362 115064 170840 0 6545
6547 0 447350 115056 170920 0 6546
6548 6 447389 115079 170960 0 6547
6549 0 473266 137889 165920 0 1403
6550 0 473657 137977 165880 0 6549
6551 0 473767 138062 165800 0 6550
6552 0 473838 138121 165720 0 6551
6553 0 473839 138164 165600 0 6552
6554 0 473823 138180 165560 0 6553
6555 6 473851 138218 165440 0 6554
6556 0 463115 264576 66000 0 4300
6557 0 463107 264641 65880 0 6556
6558 0 463158 264717 65760 0 6557
6559 0 463131 264689 65680 0 6558
6560 0 463193 264658 65640 0 6559
6561 0 463200 264585 65600 0 6560
6562 6 463154 264577 65520 0 6561
6563 0 441387 113095 167880 0 5999
6564 0 441008 113033 167880 0 6563
6565 0 441009 113056 167840 0 6564
6566 0 440982 113092 167800 0 6565
6567 0 440976 113123 167760 0 6566
6568 6 440956 113156 167720 0 6567
6569 0 470749 236228 68840 0 3975
6570 5 470777 235884 68760 0 6569
6571 0 470986 235577 68760 0 6570
6572 0 471042 235303 68880 0 6571
6573 0 471065 235196 68960 0 6572
6574 6 471015 235133 69080 0 6573
6575 0 446912 254688 66800 0 4116
6576 0 446811 254779 66760 0 6575
6577 0 446726 254909 66720 0 6576
6578 0 446854 255128 66680 0 6577
6579 0 446827 255389 66720 0 6578
6580 6 446847 255625 66720 0 6579
6581 0 462816 242688 67200 51 3407
6582 0 462665 242677 67760 81 6581
6583 0 462691 242657 67800 0 6582
6584 5 462819 242500 67880 0 6583
6585 0 462771 242448 68040 0 6584
6586 6 462690 242420 68240 0 6585
6587 0 472366 241188 77760 0 5883
6588 0 472379 241178 77840 0 6587
6589 0 472446 241131 77920 0 6588
6590 0 472491 241124 77960 0 6589
6591 0 472543 241112 78000 0 6590
6592 6 472643 241085 78040 0 6591
6593 0 462789 247108 72160 122 3377
6594 0 462833 247112 72120 122 6593
6595 0 463061 247032 72040 0 6594
6596 0 463159 246931 72160 0 6595
6597 0 463239 246928 72240 0 6596
6598 6 463285 246928 72400 0 6597
6599 0 417333 120344 184920 0 5311
6600 0 417348 120314 184840 0 6599
6601 0 417327 120206 184720 0 6600
6602 0 417398 120121 184600 0 6601
6603 6 417412 120070 184560 0 6602
6604 0 430296 114856 181520 0 5698
6605 0 430208 114792 181680 0 6604
6606 0 430097 114882 181800 0 6605
6607 0 429999 114981 181880 0 6606
6608 6 429771 115025 181920 0 6607
6609 0 414331 97227 173880 0 3780
6610 0 414113 97115 174000 0 6609
6611 0 413981 97003 174200 0 6610
6612 0 413877 96843 174360 0 6611
6613 6 413833 96815 174520 0 6612
6614 0 420755 97349 172920 0 3764
6615 0 420821 97241 173080 0 6614
6616 0 420801 97105 173240 0 6615
6617 0 420855 97061 173360 0 6616
6618 6 420791 96973 173600 0 6617
6619 0 440996 105084 161560 0 2682
6620 0 440930 104982 161560 0 6619
6621 0 440870 104952 161600 0 6620
6622 0 440832 104896 161680 0 6621
6623 6 440794 104793 161760 0 6622
6624 0 446672 104857 159360 189 6488
6625 0 446596 104733 159240 0 6624
6626 0 446528 104633 159120 0 6625
6627 0 446468 104573 159080 0 6626
6628 6 446212 104565 159040 0 6627
6629 0 461742 115803 162200 0 4946
6630 0 461562 115799 162320 0 6629
6631 0 461510 115743 162440 0 6630
6632 0 461122 115847 162520 0 6631
6633 6 460966 116099 162600 0 6632
6634 0 461929 115845 162080 0 4946
6635 0 461931 115842 162000 0 6634
6636 0 462005 115857 161880 0 6635
6637 0 462050 115841 161760 0 6636
6638 6 462036 115814 161680 0 6637
6639 0 493423 238562 66760 0 4931
6640 0 493474 238420 66720 0 6639
6641 0 493540 238353 66640 0 6640
6642 0 493666 238287 66560 0 6641
6643 6 493804 238090 66520 0 6642
6644 0 467085 258404 72280 0 5355
6645 0 467100 258451 72360 0 6644
6646 0 467080 258486 72480 0 6645
6647 0 467127 258524 72560 0 6646
6648 6 467164 258497 72640 0 6647
6649 0 449495 253501 69120 60 4087
6650 0 449415 253465 69200 60 6649
6651 0 449247 253485 69280 60 6650
6652 0 449119 253497 69400 0 6651
6653 6 449051 253529 69520 0 6652
6654 0 458092 260416 79320 60 4610
6655 0 458337 260391 79280 64 6654
6656 0 458387 260393 79200 64 6655
6657 0 458416 260400 79160 64 6656
6658 6 458444 260405 79120 64 6657
6659 0 462428 246875 74040 0 5649
6660 0 462392 246891 74080 0 6659
6661 0 462320 246859 74120 40 6660
6662 0 462244 246807 74200 40 6661
6663 6 462220 246803 74240 40 6662
6664 0 478070 242005 85600 0 5909
6665 0 478208 242102 85640 0 6664
6666 0 478257 242118 85680 0 6665
6667 0 478268 242128 85720 0 6666
6668 6 478246 242197 85800 0 6667
6669 0 462037 254763 93040 0 265
6670 0 462059 254774 92920 0 6669
6671 0 462008 254778 92840 0 6670
6672 0 462011 254803 92760 0 6671
6673 6 462007 254811 92720 0 6672
6674 0 416063 104075 176800 0 4847
6675 0 416083 104143 176920 0 6674
6676 0 416171 104159 177120 0 6675
6677 6 416363 104067 177200 0 6676
6678 0 418785 106599 176920 0 6472
6679 0 418813 106499 176880 0 6678
6680 0 418779 106451 176760 0 6679
6681 6 418827 106535 176680 0 6680
6682 0 421137 107215 179720 0 4812
6683 0 421141 107207 179840 0 6682
6684 0 421173 107131 179960 0 6683
6685 6 421165 107187 180040 0 6684
6686 0 432632 112040 180080 0 1892
6687 0 432556 112076 180000 0 6686
6688 0 432384 112236 179960 0 6687
6689 6 432298 112424 179960 0 6688
6690 0 468089 106954 152440 0 5157
6691 0 468197 106918 152720 0 6690
6692 0 468225 106958 152880 0 6691
6693 6 468013 106994 153000 0 6692
6694 0 438095 103458 167480 0 3709
6695 0 438023 103558 167360 0 6694
6696 0 438031 103678 167280 0 6695
6697 6 437971 103790 167160 0 6696
6698 0 465961 114086 158840 0 4979
6699 0 465916 114102 158880 0 6698
6700 0 465825 114134 158960 0 6699
6701 6 465817 114326 159120 0 6700
6702 0 441334 112850 169160 0 3638
6703 0 441281 112802 169240 0 6702
6704 0 441268 112793 169280 0 6703
6705 6 441233 112809 169320 0 6704
6706 0 457202 116059 164040 0 2559
6707 0 457359 116375 164040 0 6706
6708 0 457309 116406 163920 0 6707
6709 6 457342 116480 163800 0 6708
6710 0 444893 114983 172040 0 3562
6711 0 444941 115015 171920 0 6710
6712 0 444961 115007 171840 0 6711
6713 6 444917 114959 171760 0 6712
6714 0 484506 251569 69960 0 3020
6715 0 484661 251539 69760 0 6714
6716 0 484711 251560 69680 0 6715
6717 6 484768 251556 69600 0 6716
6718 0 469285 253643 67240 0 6329
6719 0 468946 253768 67280 0 6718
6720 0 468898 253815 67200 0 6719
6721 6 468834 253845 67120 0 6720
6722 0 468725 238367 68240 0 4007
6723 0 468334 238387 68160 0 6722
6724 0 468154 238728 68120 0 6723
6725 6 468328 238759 68040 0 6724
6726 0 476610 245501 69080 0 3240
6727 0 476584 245596 69120 0 6726
6728 0 476619 245621 69200 0 6727
6729 6 476680 245701 69280 0 6728
6730 0 446312 258738 63760 0 4155
6731 0 446349 258712 63640 0 6730
6732 0 446330 258741 63560 0 6731
6733 6 446356 258742 63480 0 6732
6734 0 461851 251660 68960 0 5500
6735 0 461827 251652 68920 0 6734
6736 0 461827 251660 68880 0 6735
6737 6 461843 251680 68840 0 6736
6738 0 456859 258999 78680 0 5825
6739 0 456852 259118 78640 0 6738
6740 0 456822 259162 78600 0 6739
6741 6 456816 259148 78560 0 6740
6742 0 447598 248874 82520 0 5461
6743 0 447221 248953 82600 0 6742
6744 0 447004 249066 82680 0 6743
6745 6 446824 249094 82720 0 6744
6746 0 413079 96519 172360 0 3793
6747 0 413099 96539 172200 0 6746
6748 6 413159 96819 172040 0 6747
6749 0 431419 98891 170200 0 3733
6750 0 431395 98823 170080 0 6749
6751 6 431511 98859 169960 0 6750
6752 0 431929 100311 169040 0 6409
6753 0 431481 100383 169040 0 6752
6754 6 431397 100359 169080 0 6753
6755 0 470176 252758 64720 0 2962
6756 0 470264 252794 64680 0 6755
6757 6 470340 252790 64640 0 6756
6758 0 464033 264436 66280 0 4299
6759 0 464088 264457 66200 0 6758
6760 6 464080 264450 66160 0 6759
6761 0 460203 253084 69400 0 5517
6762 0 460239 253100 69240 0 6761
6763 6 460267 253104 69160 0 6762
6764 0 456815 261819 79520 0 4615
6765 0 456772 261858 79560 0 6764
6766 6 456757 261869 79600 0 6765
6767 0 457974 255569 73320 198 2830
6768 0 457790 255513 73320 0 6767
6769 6 457810 255528 73240 0 6768
6770 0 482718 236092 89800 0 401
6771 0 482909 235953 89440 0 6770
6772 6 482977 235918 89400 0 6771
6773 0 479733 238043 90600 0 399
6774 0 481251 238083 90640 0 6773
6775 6 481112 238124 90720 0 6774
6776 0 447982 256489 86240 0 5974
6777 0 448016 256429 86320 0 6776
6778 6 448036 256347 86400 0 6777
6779 0 418173 115765 185320 0 2032
6780 6 418097 115709 185240 0 6779
6781 0 416900 120130 184960 0 5312
6782 6 416841 120054 184840 0 6781
6783 0 427373 108347 179880 0 4791
6784 6 427329 108399 179760 0 6783
6785 0 421807 97921 172920 0 3762
6786 6 421851 97873 172960 0 6785
6787 0 456488 116058 163800 0 2562
6788 6 456476 116066 163720 0 6787
6789 0 444014 114290 170440 0 3603
6790 6 444015 114303 170480 0 6789
6791 0 496644 191706 131080 0 662
6792 6 496921 191790 131080 0 6791
6793 0 485368 251250 71360 0 6372
6794 6 485390 251198 71560 0 6793
6795 0 453088 246464 70680 202 3551
6796 6 453152 246464 70960 64 6795
6797 0 455002 253273 64120 0 5248
6798 6 454841 253336 64080 0 6797
6799 0 467333 255354 63920 0 2939
6800 6 467262 255322 63840 0 6799
6801 0 465815 261891 66320 0 6183
6802 6 465986 261917 66440 0 6801
6803 0 463298 259551 66600 0 6173
6804 6 463421 259466 66720 0 6803
6805 0 464034 260178 71280 98 5333
6806 6 463981 260136 71360 98 6805
6807 0 462143 251278 68840 0 5497
6808 6 462053 251416 68800 0 6807
6809 0 462932 242277 67880 0 6584
6810 6 462972 242165 67960 0 6809
6811 0 463852 248580 76440 0 5686
6812 6 463868 248615 76520 0 6811
6813 0 471133 243978 80920 0 5941
6814 6 471143 244006 81000 0 6813
6815 0 457405 260679 79240 0 6512
6816 6 457389 260668 79160 0 6815
6817 0 471606 243512 82560 0 6524
6818 6 471578 243560 82480 0 6817
6819 0 451593 257201 86040 0 4431
6820 6 451613 257117 85960 0 6819
6821 0 446607 258243 87240 0 5626
6822 6 446616 258261 87200 0 6821
6823 0 449176 258509 89120 0 5596
6824 6 449149 258708 89040 0 6823
6825 0 450626 258878 91080 0 4381
6826 6 450528 259114 91120 0 6825
6827 6 404121 127276 192880 0 2217
6828 6 416585 120238 185640 0 5318
6829 6 425665 108359 179880 0 4794
6830 6 430449 113954 181320 0 5696
6831 6 445379 106123 160680 0 2661
6832 6 474817 112838 155360 0 5019
6833 6 467717 113350 157880 0 4988
6834 6 444839 114467 167520 0 4729
6835 6 450221 114657 166560 0 4556
6836 6 450264 114355 166560 0 4555
6837 6 443075 113909 172360 0 6016
6838 6 456066 120993 169280 0 1591
6839 6 487159 251922 70040 0 6380
6840 6 474849 246162 71560 0 3264
6841 6 473587 252435 65200 0 6138
6842 6 468117 263247 64000 0 5769
6843 6 470647 235922 68680 0 6570
6844 6 467938 262392 63560 0 5761
6845 6 470796 237191 69280 0 3970
6846 6 477978 238538 67920 0 3954
6847 6 490316 239745 69920 0 6098
6848 6 492512 238878 67680 0 4921
6849 6 461371 251440 68920 0 5501
6850 6 471672 242203 78280 0 5875
6851 6 472611 241967 80440 0 6215
6852 6 449204 248262 83080 0 5458
6853 6 472012 243400 83000 0 6298
6854 6 465314 245310 83560 0 5418
6855 6 446058 259135 86040 0 5644
6856 6 448802 257098 86120 0 5968
6857 6 446621 258079 87760 0 5623
6858 6 449149 258227 89400 0 5595
6859 6 450280 258691 91760 0 4375
```
