## Supplementary material for "Complete connectomic reconstruction of olfactory projection neurons in the fly brain": neuron skeletons: 57204.swc

```
# SWC format file
# based on specifications at http://research.mssm.edu/cnic/swc.html
# Created by pymaid (https://github.com/schlegelp/PyMaid)
# PointNo Label X Y Z Radius Parent
# Labels:
# 0 = undefined
# 1 = soma
# 5 = fork point
# 6 = end point
1 1 408878 280619 58800 1594 -1
2 0 408458 277402 58800 0 1
3 0 407703 276656 58800 0 2
4 0 407423 276477 58920 0 3
5 0 406978 276346 59040 0 4
6 0 406674 276194 59200 0 5
7 0 406571 276052 59280 0 6
8 0 406524 275944 59400 0 7
9 0 406427 275822 59520 0 8
10 0 406343 275674 59600 0 9
11 0 406148 275468 59720 0 10
12 0 405983 275019 59880 0 11
13 0 405975 274829 60000 0 12
14 0 405947 274745 60080 0 13
15 0 405861 274452 60160 0 14
16 0 405840 274162 60280 0 15
17 0 405811 273858 60400 0 16
18 0 405901 273555 60560 0 17
19 0 405985 273037 60720 0 18
20 0 405940 272731 60800 0 19
21 0 405919 271786 60960 0 20
22 0 405935 271247 61000 0 21
23 0 405904 270414 61040 0 22
24 0 405975 270764 61080 0 23
25 0 406067 272074 61120 0 24
26 0 406095 272265 61200 0 25
27 0 406149 272368 61320 0 26
28 0 406157 272366 61440 0 27
29 0 406173 272445 61560 0 28
30 0 406193 272320 61760 0 29
31 0 406130 272409 61880 0 30
32 0 406327 272453 61920 0 31
33 0 406328 272439 61960 0 32
34 0 406282 272389 62120 0 33
35 0 406269 272283 62200 0 34
36 0 406295 272206 62400 0 35
37 0 406298 272101 62560 0 36
38 0 406047 271872 62680 0 37
39 0 406044 271840 62760 0 38
40 0 406046 271756 62920 0 39
41 0 405999 271606 63080 0 40
42 0 405923 271429 63280 0 41
43 0 405887 271275 63440 0 42
44 0 405814 271170 63560 0 43
45 0 405804 271048 63680 0 44
46 0 406030 270797 63840 0 45
47 0 406227 270567 64000 0 46
48 0 406400 270271 64120 0 47
49 0 406244 269997 64320 0 48
50 0 405976 269936 64520 0 49
51 0 405729 269873 64720 0 50
52 0 405702 269721 64880 0 51
53 0 405820 269585 65000 0 52
54 0 405858 269338 65160 0 53
55 0 405891 269148 65320 0 54
56 0 405876 268995 65480 0 55
57 0 405993 268730 65640 0 56
58 0 406085 268659 65760 0 57
59 0 406185 268464 65880 0 58
60 0 406312 268349 66080 0 59
61 0 406506 268138 66240 0 60
62 0 406716 267712 66440 0 61
63 0 406812 267583 66680 0 62
64 0 407121 267366 66920 0 63
65 0 407504 267204 67080 0 64
66 0 407716 266863 67200 0 65
67 0 407813 266685 67360 0 66
68 0 407769 266599 67480 0 67
69 0 407761 266541 67600 0 68
70 0 407743 266496 67760 0 69
71 0 407869 266358 67920 0 70
72 0 407978 266264 68040 0 71
73 0 408230 266088 68200 0 72
74 0 408442 265991 68360 0 73
75 0 408522 265858 68480 0 74
76 0 408658 265692 68640 0 75
77 0 408861 265519 68800 0 76
78 0 409098 265339 68960 0 77
79 0 409244 265139 69160 0 78
80 0 409364 265069 69360 0 79
81 0 409512 265019 69480 0 80
82 0 409585 265023 69600 0 81
83 0 409672 264974 69760 0 82
84 0 409702 264925 69920 0 83
85 0 409717 264834 70120 0 84
86 0 409756 264806 70320 0 85
87 0 409845 264758 70480 0 86
88 0 409934 264672 70640 0 87
89 0 410016 264605 70840 0 88
90 0 410099 264557 71040 0 89
91 0 410127 264519 71200 0 90
92 0 410146 264509 71320 0 91
93 0 410175 264419 71440 0 92
94 0 410189 264385 71560 0 93
95 0 410179 264311 71680 0 94
96 0 410235 264254 71800 0 95
97 0 410286 264161 71960 0 96
98 0 410379 264072 72120 0 97
99 0 410450 264021 72280 0 98
100 0 410475 263983 72400 0 99
101 0 410488 264000 72560 0 100
102 0 410493 263985 72720 0 101
103 0 410485 263969 72880 0 102
104 0 410516 263991 73080 0 103
105 0 410529 263957 73280 0 104
106 0 410484 263954 73480 0 105
107 0 410457 263980 73640 0 106
108 0 410401 263957 73760 0 107
109 0 410326 263915 73880 0 108
110 0 410288 263766 73920 0 109
111 0 410305 263878 73960 0 110
112 0 410281 263884 74000 0 111
113 0 410297 263829 74120 0 112
114 0 410293 263700 74280 0 113
115 0 410297 263714 74440 0 114
116 0 410341 263741 74640 0 115
117 0 410486 263689 74880 0 116
118 0 410529 263639 75120 0 117
119 0 410625 263692 75280 0 118
120 0 410795 263647 75440 0 119
121 0 410888 263660 75600 0 120
122 0 411145 263644 75760 0 121
123 0 411325 263648 75920 0 122
124 0 411453 263657 76080 0 123
125 0 411609 263645 76280 0 124
126 0 411746 263663 76480 0 125
127 0 411882 263681 76640 0 126
128 0 412026 263649 76800 0 127
129 0 412180 263619 77000 0 128
130 0 412260 263597 77120 0 129
131 0 412403 263563 77280 0 130
132 0 412529 263543 77440 0 131
133 0 412654 263478 77600 0 132
134 0 412768 263404 77760 0 133
135 0 412864 263346 77880 0 134
136 0 412981 263285 78000 0 135
137 0 413145 263283 78080 0 136
138 0 413309 263282 78200 0 137
139 0 413451 263289 78280 0 138
140 0 413624 263279 78360 0 139
141 0 413841 263250 78520 0 140
142 0 414019 263197 78680 0 141
143 0 414195 263113 78880 0 142
144 0 414284 263022 79040 0 143
145 0 414419 262878 79160 0 144
146 0 414566 262786 79320 0 145
147 0 414702 262716 79440 0 146
148 0 414845 262656 79600 0 147
149 0 414951 262673 79720 0 148
150 0 416464 260787 79880 0 149
151 0 415079 262649 80000 0 150
152 0 415137 262613 80160 0 151
153 0 415232 262506 80360 0 152
154 0 415299 262447 80560 0 153
155 0 415585 262319 80720 0 154
156 0 415812 262197 80880 0 155
157 0 416056 262047 81040 0 156
158 0 416278 261958 81200 0 157
159 0 416429 261903 81360 0 158
160 0 416506 261875 81520 0 159
161 0 416533 261862 81720 0 160
162 0 416567 261862 81880 0 161
163 0 416615 261876 82000 0 162
164 0 416722 261887 82160 0 163
165 0 416829 261868 82320 0 164
166 0 416988 261796 82480 0 165
167 0 417074 261716 82640 0 166
168 0 417172 261704 82800 0 167
169 0 417231 261615 82920 0 168
170 0 417343 261536 83120 0 169
171 0 417387 261449 83360 0 170
172 0 417449 261397 83600 0 171
173 0 417473 261322 83800 0 172
174 0 417560 261287 83960 0 173
175 0 417638 261275 84080 0 174
176 0 417769 261256 84280 0 175
177 0 417817 261244 84440 0 176
178 0 417903 261239 84600 0 177
179 0 418064 261228 84800 0 178
180 0 418244 261190 85000 0 179
181 0 418364 261187 85160 0 180
182 0 418497 261240 85320 0 181
183 0 418676 261234 85440 0 182
184 0 418899 261282 85600 0 183
185 0 419025 261302 85720 0 184
186 0 419191 261310 85880 0 185
187 0 419415 261294 86000 0 186
188 0 419646 261157 86120 0 187
189 0 419810 261015 86280 0 188
190 0 420015 260875 86440 0 189
191 0 420144 260735 86640 0 190
192 0 420212 260645 86840 0 191
193 0 420391 260525 87000 0 192
194 0 420465 260481 87080 0 193
195 0 420520 260404 87120 0 194
196 0 420754 260250 87280 0 195
197 0 420868 260124 87440 0 196
198 0 420958 260006 87600 0 197
199 0 421212 259834 87760 0 198
200 0 421451 259661 87920 0 199
201 0 421628 259478 88120 0 200
202 0 421952 259214 88280 0 201
203 0 422166 258976 88400 0 202
204 0 422223 258781 88480 0 203
205 0 422303 258614 88640 0 204
206 0 422280 258545 88720 0 205
207 0 422406 258968 88880 0 206
208 0 422431 258965 88960 0 207
209 0 422539 258931 89080 0 208
210 0 422734 258885 89280 0 209
211 0 422878 258881 89440 0 210
212 0 423056 259034 89560 0 211
213 0 423451 259242 89680 0 212
214 0 423820 259142 89840 0 213
215 0 424003 259058 89960 0 214
216 0 424229 259073 90040 0 215
217 0 424618 259066 90200 0 216
218 0 424873 258988 90320 0 217
219 0 425146 258968 90440 0 218
220 0 425519 258915 90560 0 219
221 0 426010 258812 90720 0 220
222 0 426332 258704 90880 0 221
223 0 426442 258554 90960 0 222
224 0 426517 258476 91000 0 223
225 0 426591 258565 91040 0 224
226 0 427004 258621 91240 0 225
227 0 427339 258569 91400 0 226
228 0 427486 258519 91520 0 227
229 0 427644 258420 91680 0 228
230 0 427836 258286 91840 0 229
231 0 428073 258191 92000 0 230
232 0 428306 258101 92120 0 231
233 0 428528 257973 92280 0 232
234 0 428796 257867 92440 0 233
235 0 429242 257669 92640 0 234
236 0 429709 257554 92840 0 235
237 0 430402 257536 93040 0 236
238 0 430897 257435 93200 0 237
239 0 431159 257482 93320 0 238
240 0 431538 257556 93440 0 239
241 0 431872 257591 93480 0 240
242 0 432668 257705 93480 0 241
243 0 433153 257882 93480 0 242
244 0 433216 258019 93640 0 243
245 0 433414 258099 93840 0 244
246 0 433718 258100 94000 0 245
247 0 433773 258085 94200 0 246
248 0 433763 258141 94360 0 247
249 0 433804 258269 94560 0 248
250 0 433943 258381 94800 0 249
251 0 434728 258345 94800 0 250
252 0 434955 258292 94920 0 251
253 0 435104 258307 95040 0 252
254 0 435383 258356 95240 0 253
255 0 435663 258409 95360 0 254
256 0 436056 258559 95520 0 255
257 0 436335 258534 95680 0 256
258 0 436498 258516 95760 0 257
259 0 436746 258492 95920 0 258
260 0 436830 258466 96040 0 259
261 0 437131 258500 96200 0 260
262 0 437504 258604 96320 0 261
263 0 438531 258725 96320 0 262
264 0 439248 258693 96440 0 263
265 0 439737 258754 96600 0 264
266 0 440045 258792 96760 0 265
267 0 440451 258901 96960 0 266
268 0 441266 259135 96960 0 267
269 0 441838 258992 97120 0 268
270 0 443263 258929 97120 0 269
271 0 443916 258716 97280 0 270
272 0 444960 258712 97440 0 271
273 0 445652 258628 97600 0 272
274 0 446161 258566 97680 0 273
275 0 449807 258301 97680 0 274
276 0 450477 258583 97520 0 275
277 0 451896 258555 97400 0 276
278 0 452855 258413 97320 0 277
279 0 453404 258374 97200 0 278
280 0 454113 258289 97040 0 279
281 0 454614 258284 96920 0 280
282 0 455077 258298 96800 0 281
283 0 455723 258349 96680 0 282
284 0 456403 258344 96520 0 283
285 0 456828 258394 96360 0 284
286 0 457357 258375 96240 0 285
287 0 457914 258358 96080 0 286
288 0 458593 258217 95960 0 287
289 0 459138 258120 95880 0 288
290 0 459896 257981 95760 0 289
291 0 460253 257904 95640 0 290
292 0 460576 257847 95520 0 291
293 0 460923 257740 95400 0 292
294 0 461036 257764 95320 0 293
295 0 461162 257732 95280 0 294
296 0 461499 257638 95160 0 295
297 0 461923 257429 95040 0 296
298 0 462452 257275 94920 0 297
299 0 462996 257167 94800 0 298
300 0 463571 256929 94680 0 299
301 0 464003 256858 94560 0 300
302 0 464741 256777 94440 0 301
303 0 465609 256444 94280 0 302
304 0 466141 256250 94160 0 303
305 0 466825 256066 94000 0 304
306 0 467191 255889 93880 0 305
307 0 467488 255716 93760 0 306
308 0 467795 255566 93640 0 307
309 0 468120 255433 93520 0 308
310 0 468467 255218 93360 0 309
311 0 468635 255113 93280 0 310
312 0 469235 254763 93160 0 311
313 0 469850 254472 93040 0 312
314 0 470600 254208 92960 0 313
315 0 471533 253878 92800 0 314
316 0 471829 253823 92640 0 315
317 0 472052 253732 92520 0 316
318 0 472334 253599 92320 0 317
319 0 472636 253318 92120 0 318
320 0 472883 253222 92000 0 319
321 0 473011 253208 91880 0 320
322 0 473239 253103 91720 0 321
323 0 473544 253026 91560 0 322
324 0 473820 252973 91440 0 323
325 0 474072 252899 91280 0 324
326 0 474385 252828 91120 0 325
327 0 474517 252764 91040 0 326
328 0 474677 252717 90960 0 327
329 0 474926 252595 90800 0 328
330 0 475338 252417 90640 0 329
331 0 473474 252374 90560 0 330
332 0 473702 252163 90400 0 331
333 0 473886 252034 90280 0 332
334 0 474038 251875 90120 0 333
335 0 474079 251756 90000 0 334
336 0 474095 251693 89880 0 335
337 0 474139 251545 89720 0 336
338 0 474198 251448 89560 0 337
339 0 474209 251259 89400 0 338
340 0 474205 251053 89280 0 339
341 0 474194 250820 89160 0 340
342 0 474145 250504 89080 0 341
343 0 474194 250029 88960 0 342
344 0 474292 249929 88880 0 343
345 0 474272 249977 88720 0 344
346 0 474468 249811 88640 0 345
347 0 474318 249773 88560 0 346
348 0 474264 249696 88520 0 347
349 0 474109 249681 88400 0 348
350 0 474048 249589 88240 0 349
351 0 473970 249527 88080 0 350
352 0 473921 249480 87920 0 351
353 0 473902 249431 87760 0 352
354 0 473946 249410 87600 0 353
355 0 473964 249404 87480 0 354
356 0 474000 249362 87360 0 355
357 0 474045 249404 87160 0 356
358 0 474123 249282 87000 0 357
359 0 474221 249191 86880 0 358
360 0 474313 249104 86760 0 359
361 0 474368 249058 86640 0 360
362 0 474444 249035 86480 0 361
363 0 474526 249009 86320 0 362
364 0 474602 249017 86160 0 363
365 0 474698 249024 86000 0 364
366 0 474776 248989 85880 0 365
367 0 474833 248938 85680 0 366
368 0 474964 248948 85520 0 367
369 0 475098 248920 85360 0 368
370 0 475217 248921 85240 0 369
371 0 475421 248761 85080 0 370
372 0 475441 248719 85040 0 371
373 5 475615 247856 85040 0 372
374 0 475737 247416 85240 0 373
375 0 475834 247227 85360 0 374
376 0 476127 247091 85560 0 375
377 0 476305 246989 85720 0 376
378 0 476552 246864 85920 0 377
379 0 476622 246625 86080 0 378
380 0 476669 246273 86240 0 379
381 0 476640 246009 86440 0 380
382 0 476739 245980 86640 0 381
383 0 476842 245905 86840 0 382
384 0 477000 245918 87000 0 383
385 0 477102 245939 87080 0 384
386 0 477403 245854 87280 0 385
387 0 477661 245667 87520 0 386
388 0 477852 245528 87760 0 387
389 0 478109 245378 87920 0 388
390 0 478314 245204 88080 0 389
391 0 478536 244933 88280 0 390
392 0 478678 244768 88440 0 391
393 0 479149 244578 88520 0 392
394 0 478888 244779 88560 0 393
395 0 479013 244747 88600 0 394
396 0 479015 244924 88640 0 395
397 0 478912 244805 88720 0 396
398 0 478979 244345 88920 0 397
399 0 479145 244000 89160 0 398
400 0 479327 243537 89440 0 399
401 0 479418 243150 89600 0 400
402 0 479336 242976 89760 0 401
403 0 479212 242758 89960 0 402
404 0 479198 242179 90120 0 403
405 0 479157 241821 90360 0 404
406 0 478810 241813 90600 0 405
407 0 480692 241860 90640 0 406
408 0 480716 241737 90800 0 407
409 0 480902 241436 90960 0 408
410 0 481135 240929 91240 0 409
411 0 481366 240354 91400 0 410
412 0 482301 239464 91600 0 411
413 0 482676 238969 91800 0 412
414 0 482755 238831 91880 0 413
415 0 483234 237879 91880 0 414
416 0 484370 237056 91880 0 415
417 0 484633 236799 92080 0 416
418 0 484978 236542 92240 0 417
419 0 485161 236273 92360 0 418
420 0 485326 236103 92520 0 419
421 0 485400 235953 92720 0 420
422 0 485403 235585 92920 0 421
423 0 485512 235229 93160 0 422
424 0 485619 235072 93400 0 423
425 0 485819 234926 93600 0 424
426 0 486013 234813 93800 0 425
427 0 486267 234706 94000 0 426
428 0 486490 234448 94240 0 427
429 0 486819 234184 94440 0 428
430 0 487204 233895 94640 0 429
431 0 487368 233585 94840 0 430
432 0 487463 233272 95040 0 431
433 0 487409 232918 95280 0 432
434 0 487438 232736 95480 0 433
435 0 487563 232458 95680 0 434
436 0 487837 232199 95840 0 435
437 0 488126 232098 96040 0 436
438 0 488346 231974 96240 0 437
439 0 488503 231873 96400 0 438
440 0 488698 231743 96600 0 439
441 0 488815 231562 96800 0 440
442 0 488932 231296 97000 0 441
443 0 489017 230973 97160 0 442
444 0 489216 230679 97320 0 443
445 0 489373 230331 97520 0 444
446 0 489519 230250 97640 0 445
447 0 489657 230117 97800 0 446
448 0 489801 230029 97960 0 447
449 0 489994 229883 98160 0 448
450 0 490437 229603 98280 0 449
451 0 490579 229060 98440 0 450
452 0 490509 228896 98640 0 451
453 0 490516 228807 98840 0 452
454 0 490505 228771 99040 0 453
455 0 490699 228626 99280 0 454
456 0 490865 228620 99440 0 455
457 0 491136 228597 99600 0 456
458 0 491330 228489 99720 0 457
459 0 491708 228284 99960 0 458
460 0 491816 227964 100120 0 459
461 0 491840 227718 100200 0 460
462 0 491939 227346 100400 0 461
463 0 492011 227105 100560 0 462
464 0 492134 226921 100720 0 463
465 0 492316 226795 100880 0 464
466 0 492468 226697 101000 0 465
467 0 492685 226557 101200 0 466
468 0 492850 226396 101360 0 467
469 0 492960 226237 101520 0 468
470 0 492986 226122 101640 0 469
471 0 493025 225907 101800 0 470
472 0 493026 225671 101960 0 471
473 0 493035 225518 102120 0 472
474 0 493049 225307 102280 0 473
475 0 493084 225182 102440 0 474
476 0 493200 225033 102600 0 475
477 0 493326 224941 102720 0 476
478 0 493598 224738 102880 0 477
479 0 493923 224595 103040 0 478
480 0 494203 224454 103200 0 479
481 0 494336 224370 103360 0 480
482 0 494420 224279 103520 0 481
483 0 494475 224155 103680 0 482
484 0 494498 224061 103840 0 483
485 0 494527 223961 104040 0 484
486 0 494553 223834 104240 0 485
487 0 494618 223594 104440 0 486
488 0 494568 223505 104600 0 487
489 0 494613 223414 104840 0 488
490 0 494677 223308 105080 0 489
491 0 494765 223210 105280 0 490
492 0 494852 223117 105400 0 491
493 0 494858 223036 105480 0 492
494 0 494879 222885 105640 0 493
495 0 494935 222656 105800 0 494
496 0 494935 222467 105960 0 495
497 0 494901 222262 106160 0 496
498 0 494905 222093 106360 0 497
499 0 494951 221939 106520 0 498
500 0 495016 221823 106720 0 499
501 0 495089 221676 106880 0 500
502 0 495184 221532 107040 0 501
503 0 495309 221388 107200 0 502
504 0 495379 221196 107400 0 503
505 0 495469 220973 107520 0 504
506 0 495565 220657 107680 0 505
507 0 495671 220289 107840 0 506
508 0 495768 219833 108000 0 507
509 0 495665 219565 108160 0 508
510 0 495614 219456 108280 0 509
511 0 495669 219366 108480 0 510
512 0 495819 219276 108680 0 511
513 0 496001 219146 108880 0 512
514 0 496134 219018 109080 0 513
515 0 496227 218821 109280 0 514
516 0 496334 218521 109440 0 515
517 0 496350 218231 109600 0 516
518 0 496425 218019 109720 0 517
519 0 496517 217751 109920 0 518
520 0 496507 217590 110120 0 519
521 0 496336 217450 110280 0 520
522 0 496224 217315 110440 0 521
523 0 496120 217154 110640 0 522
524 0 496074 217034 110840 0 523
525 0 496134 216878 111040 0 524
526 0 496263 216774 111160 0 525
527 0 496503 216647 111320 0 526
528 0 496721 216543 111480 0 527
529 0 496791 216437 111680 0 528
530 0 496839 216348 111840 0 529
531 0 496847 216194 112000 0 530
532 0 496881 215908 112160 0 531
533 0 496875 215523 112320 0 532
534 0 496825 215184 112480 0 533
535 0 496737 214894 112720 0 534
536 0 496663 214583 112880 0 535
537 0 496867 214368 113040 0 536
538 0 497015 214286 113160 0 537
539 0 497099 214225 113280 0 538
540 0 497103 214131 113440 0 539
541 0 497022 214025 113640 0 540
542 0 496920 213790 113800 0 541
543 0 496731 213375 113960 0 542
544 0 496729 212935 114160 0 543
545 0 496791 212709 114320 0 544
546 0 496770 212522 114480 0 545
547 0 496769 212446 114600 0 546
548 0 496701 212313 114800 0 547
549 0 496616 212161 114960 0 548
550 0 496646 211900 115120 0 549
551 0 496643 211368 115320 0 550
552 0 496679 211261 115400 0 551
553 0 496688 211166 115520 0 552
554 0 496689 211100 115680 0 553
555 0 496651 210982 115840 0 554
556 0 496680 210646 116040 0 555
557 0 496698 210257 116200 0 556
558 0 496706 210196 116320 0 557
559 0 496708 210125 116520 0 558
560 0 496726 210102 116720 0 559
561 0 496659 210042 116880 0 560
562 0 496551 209946 117040 0 561
563 0 496373 209723 117240 0 562
564 0 496252 209457 117440 0 563
565 0 496042 209359 117480 0 564
566 0 496259 209316 117520 0 565
567 0 496241 209278 117640 0 566
568 0 496260 209219 117800 0 567
569 0 496324 209200 117920 0 568
570 0 496443 209191 118120 0 569
571 0 496497 209140 118280 0 570
572 0 496616 209083 118520 0 571
573 0 496947 208714 118760 0 572
574 0 496915 208542 118960 0 573
575 0 496774 208109 119200 0 574
576 0 496766 207664 119360 0 575
577 0 496648 207372 119560 0 576
578 0 496609 207134 119720 0 577
579 0 496597 206415 119920 0 578
580 0 496831 206053 120120 0 579
581 0 496933 205915 120280 0 580
582 0 496958 205654 120520 0 581
583 0 496340 204529 120520 0 582
584 0 496285 204322 120720 0 583
585 0 496328 204196 120880 0 584
586 0 496386 204120 121080 0 585
587 0 496422 204017 121240 0 586
588 0 496488 204000 121360 0 587
589 0 496491 203908 121560 0 588
590 0 496326 203802 121760 0 589
591 0 496050 203705 121960 0 590
592 0 495733 203480 122120 0 591
593 0 495723 202333 122240 0 592
594 0 495721 202004 122440 0 593
595 0 495607 201758 122680 0 594
596 0 495581 201631 122800 0 595
597 0 495537 201493 123000 0 596
598 0 495597 201332 123200 0 597
599 0 495641 201297 123400 0 598
600 0 495663 201193 123640 0 599
601 0 495639 201156 123840 0 600
602 0 495546 201128 124080 0 601
603 0 495463 200978 124280 0 602
604 0 495482 200721 124480 0 603
605 0 495739 200474 124680 0 604
606 0 495875 200274 124880 0 605
607 0 495960 200129 125080 0 606
608 0 495905 199866 125280 0 607
609 0 495785 199671 125480 0 608
610 0 495679 199553 125640 0 609
611 0 495648 199440 125880 0 610
612 0 495702 199256 126080 0 611
613 0 495715 199161 126160 0 612
614 0 495798 199003 126320 0 613
615 0 495873 198825 126480 0 614
616 0 495901 198668 126560 0 615
617 0 495874 198477 126680 0 616
618 0 495858 198275 126800 0 617
619 0 495793 198076 126960 0 618
620 0 495799 197722 127120 0 619
621 0 495823 197487 127280 0 620
622 0 495864 197212 127480 0 621
623 0 495842 196966 127680 0 622
624 0 495822 196724 127840 0 623
625 0 495828 196414 128040 0 624
626 0 495855 196190 128240 0 625
627 0 495857 195965 128440 0 626
628 0 495829 195781 128600 0 627
629 0 495782 195574 128760 0 628
630 0 495738 195404 128880 0 629
631 0 495644 195202 129040 0 630
632 0 495575 194965 129200 0 631
633 0 495595 194680 129320 0 632
634 0 495560 194526 129520 0 633
635 0 495511 194416 129680 0 634
636 0 495547 194321 129920 0 635
637 0 495702 193755 130360 0 636
638 0 495724 193554 130480 0 637
639 0 495733 193414 130600 0 638
640 0 495740 193237 130760 0 639
641 0 495726 193044 130880 0 640
642 0 495754 192815 131040 0 641
643 0 495723 192621 131160 0 642
644 0 495663 192391 131400 0 643
645 0 495679 192283 131520 0 644
646 0 495702 192163 131720 0 645
647 0 495748 192058 131880 0 646
648 0 495810 191923 132080 0 647
649 0 495821 191879 132200 0 648
650 0 495844 191758 132360 0 649
651 0 495845 191660 132480 0 650
652 0 495793 191457 132600 0 651
653 0 495694 191249 132720 0 652
654 0 495623 191046 132840 0 653
655 0 495562 190875 132920 0 654
656 0 495546 190695 133000 0 655
657 0 495566 190534 133160 0 656
658 0 495535 190215 133320 0 657
659 0 495501 190086 133440 0 658
660 0 495569 189921 133640 0 659
661 0 495575 189787 133800 0 660
662 0 495545 189693 134000 0 661
663 0 495509 189589 134160 0 662
664 0 495451 189418 134320 0 663
665 0 495301 189083 134520 0 664
666 0 495171 188672 134640 0 665
667 0 495142 188395 134720 0 666
668 0 495162 188181 134880 0 667
669 0 495136 187852 135120 0 668
670 0 495114 187618 135320 0 669
671 0 495074 187400 135480 0 670
672 0 494994 187148 135680 0 671
673 0 494936 186966 135840 0 672
674 0 494789 186656 136040 0 673
675 0 494695 186417 136240 0 674
676 0 494689 186286 136360 0 675
677 0 494717 186139 136520 0 676
678 0 494787 185978 136680 0 677
679 0 494835 185810 136800 0 678
680 0 494891 185641 136960 0 679
681 0 494899 185589 137080 0 680
682 0 494883 185489 137240 0 681
683 0 494881 185338 137400 0 682
684 0 494837 185108 137600 0 683
685 0 494872 184881 137800 0 684
686 0 494799 184391 138000 0 685
687 0 494813 184297 138040 0 686
688 0 494780 184205 138080 0 687
689 0 494771 184131 138120 0 688
690 0 494699 184060 138160 0 689
691 0 494697 184007 138200 0 690
692 0 494662 183976 138240 0 691
693 0 494614 183917 138280 0 692
694 0 494587 183898 138320 0 693
695 0 494584 183881 138360 0 694
696 0 494579 183876 138400 0 695
697 0 494579 183873 138440 0 696
698 0 494583 183859 138480 0 697
699 0 494575 183840 138520 0 698
700 0 494580 183869 138560 0 699
701 0 494573 183876 138600 0 700
702 0 494589 183866 138640 0 701
703 0 494597 183865 138680 0 702
704 0 494596 183859 138720 0 703
705 0 494608 183844 138760 0 704
706 0 494607 183815 138800 0 705
707 0 494606 183810 138840 0 706
708 0 494620 183803 138880 0 707
709 0 494622 183796 138920 0 708
710 0 494636 183771 138960 0 709
711 0 494646 183763 139000 0 710
712 0 494661 183749 139040 0 711
713 0 494672 183756 139080 0 712
714 0 494688 183729 139120 0 713
715 0 494738 183622 139160 0 714
716 0 494686 183581 139200 0 715
717 0 494696 183458 139240 0 716
718 0 494785 183526 139280 0 717
719 0 494788 183443 139320 0 718
720 0 494815 183394 139360 0 719
721 0 494828 183319 139400 0 720
722 0 494840 183297 139440 0 721
723 0 494874 183193 139480 0 722
724 0 494954 183066 139520 0 723
725 0 494950 183061 139560 0 724
726 0 494970 182982 139600 0 725
727 0 495007 182918 139640 0 726
728 0 495041 182851 139680 0 727
729 0 495060 182823 139720 0 728
730 0 495100 182743 139760 0 729
731 0 495117 182672 139800 0 730
732 0 495144 182629 139840 0 731
733 0 495165 182538 139880 0 732
734 0 495169 182480 139920 0 733
735 0 495158 182439 139960 0 734
736 0 495153 182370 140000 0 735
737 0 495122 182326 140040 0 736
738 0 495099 182204 140080 0 737
739 0 495068 182167 140120 0 738
740 0 495062 182185 140160 0 739
741 0 495075 182094 140200 0 740
742 0 495038 182046 140240 0 741
743 0 495063 181970 140280 0 742
744 0 495040 181914 140320 0 743
745 0 495047 181838 140360 0 744
746 0 495028 181730 140400 0 745
747 0 495013 181686 140440 0 746
748 0 494976 181627 140480 0 747
749 0 494950 181548 140520 0 748
750 0 494954 181514 140560 0 749
751 0 494959 181520 140600 0 750
752 0 494946 181470 140640 0 751
753 0 494953 181466 140680 0 752
754 0 494958 181464 140720 0 753
755 0 494956 181438 140760 0 754
756 0 494945 181403 140800 0 755
757 0 494944 181371 140840 0 756
758 0 494903 181302 140880 0 757
759 0 494876 181237 140920 0 758
760 0 494851 181145 140960 0 759
761 0 494831 181087 141000 0 760
762 0 494820 181017 141040 0 761
763 0 494812 180977 141080 0 762
764 0 494797 180816 141120 0 763
765 0 494780 180744 141160 0 764
766 0 494762 180656 141200 0 765
767 0 494778 180555 141240 0 766
768 0 494790 180481 141280 0 767
769 0 494802 180411 141320 0 768
770 0 494797 180368 141360 0 769
771 0 494791 180346 141400 0 770
772 0 494781 180300 141440 0 771
773 0 494762 180241 141480 0 772
774 0 494808 180164 141520 0 773
775 0 494809 180144 141560 0 774
776 0 494798 180117 141600 0 775
777 0 494817 180052 141640 0 776
778 0 494830 179953 141680 0 777
779 0 494819 179956 141720 0 778
780 0 494842 179835 141760 0 779
781 0 494846 179783 141800 0 780
782 0 494836 179729 141840 0 781
783 0 494841 179696 141880 0 782
784 0 494826 179663 141920 0 783
785 0 494849 179636 141960 0 784
786 0 494813 179589 142000 0 785
787 0 494797 179546 142040 0 786
788 0 494799 179505 142080 0 787
789 0 494832 179500 142120 0 788
790 0 494861 179504 142160 0 789
791 0 494808 179496 142200 0 790
792 0 494755 179417 142240 0 791
793 0 494741 179335 142280 0 792
794 0 494732 179283 142320 0 793
795 0 494754 179206 142360 0 794
796 0 494737 179122 142400 0 795
797 0 494704 179032 142440 0 796
798 0 494699 178995 142480 0 797
799 0 494710 178925 142520 0 798
800 0 494702 178872 142560 0 799
801 0 494712 178871 142600 0 800
802 0 494735 178836 142640 0 801
803 0 494736 178820 142680 0 802
804 0 494752 178788 142720 0 803
805 0 494779 178752 142760 0 804
806 0 494796 178707 142800 0 805
807 0 494803 178682 142840 0 806
808 0 494806 178654 142880 0 807
809 0 494793 178638 142920 0 808
810 0 494808 178629 142960 0 809
811 0 494820 178599 143000 0 810
812 0 494823 178575 143040 0 811
813 0 494830 178527 143080 0 812
814 0 494848 178516 143120 0 813
815 0 494884 178480 143160 0 814
816 0 494920 179902 143200 0 815
817 0 494939 178412 143240 0 816
818 0 494957 178391 143280 0 817
819 0 494961 178333 143320 0 818
820 0 494964 178326 143360 0 819
821 0 494980 178253 143400 0 820
822 0 495004 178169 143440 0 821
823 0 495013 178116 143480 0 822
824 0 495037 177990 143520 0 823
825 0 495029 177859 143560 0 824
826 0 495030 177769 143600 0 825
827 0 495042 177700 143640 0 826
828 0 494982 177681 143680 0 827
829 0 494984 177639 143720 0 828
830 0 494977 177399 143760 0 829
831 0 494994 177294 143920 0 830
832 0 494990 177204 143960 0 831
833 0 495020 177075 144000 0 832
834 0 495009 176922 144040 0 833
835 0 495002 176864 144080 0 834
836 0 494992 176824 144120 0 835
837 0 494984 176785 144160 0 836
838 0 494966 176732 144200 0 837
839 0 494970 176699 144240 0 838
840 0 494951 176633 144280 0 839
841 0 494937 176551 144320 0 840
842 0 494938 176558 144360 0 841
843 0 494964 176494 144400 0 842
844 0 494936 176427 144440 0 843
845 0 494926 176370 144480 0 844
846 0 494911 176286 144520 0 845
847 0 494890 176280 144560 0 846
848 0 494895 176172 144600 0 847
849 0 494846 176127 144640 0 848
850 0 494852 176088 144680 0 849
851 0 494828 176042 144720 0 850
852 0 494827 175960 144760 0 851
853 0 494828 175924 144800 0 852
854 0 494857 175819 144840 0 853
855 0 494823 175766 144880 0 854
856 0 494816 175753 144920 0 855
857 0 494829 175593 144960 0 856
858 0 494839 175548 145000 0 857
859 0 494889 175438 145040 0 858
860 0 494905 175370 145040 0 859
861 0 494919 175315 145080 0 860
862 0 494922 175255 145120 0 861
863 0 494912 175215 145160 0 862
864 0 494910 175153 145200 0 863
865 0 494886 175081 145240 0 864
866 0 494879 174998 145280 0 865
867 0 494915 174945 145320 0 866
868 0 494920 174902 145360 0 867
869 0 494905 174815 145400 0 868
870 0 494900 174702 145440 0 869
871 0 494882 174665 145480 0 870
872 0 494870 174573 145520 0 871
873 0 494879 174566 145560 0 872
874 0 494875 174486 145600 0 873
875 0 494876 174422 145640 0 874
876 0 494902 174370 145680 0 875
877 0 494903 174370 145720 0 876
878 0 494860 174294 145760 0 877
879 0 494878 174203 145800 0 878
880 0 494858 174114 145840 0 879
881 0 494855 173983 145880 0 880
882 0 494848 173911 145920 0 881
883 0 494834 173792 145960 0 882
884 0 494818 173742 146000 0 883
885 0 494782 173698 146040 0 884
886 0 494753 173650 146080 0 885
887 0 494758 173608 146120 0 886
888 0 494720 173576 146160 0 887
889 0 494666 173490 146200 0 888
890 0 494615 173430 146240 0 889
891 0 494536 173361 146280 0 890
892 0 494473 173309 146320 0 891
893 0 494436 173280 146360 0 892
894 0 494380 173243 146400 0 893
895 0 494108 173197 146440 0 894
896 0 494245 173180 146480 0 895
897 0 494267 173181 146520 0 896
898 0 494330 173157 146560 0 897
899 0 494362 173143 146600 0 898
900 0 494375 173143 146640 0 899
901 0 494376 173088 146680 0 900
902 0 494378 173069 146720 0 901
903 0 494388 173033 146760 0 902
904 0 494408 173011 146800 0 903
905 0 494399 172971 146840 0 904
906 0 494386 172954 146880 0 905
907 0 494382 172926 146920 0 906
908 0 494384 172932 146960 0 907
909 0 494412 172896 147000 0 908
910 0 494423 172872 147040 0 909
911 0 494428 172809 147080 0 910
912 0 494454 172736 147120 0 911
913 0 494488 172583 147160 0 912
914 0 494479 172469 147200 0 913
915 0 494495 172365 147240 0 914
916 0 494493 172307 147280 0 915
917 0 494509 172161 147320 0 916
918 0 494489 172073 147360 0 917
919 0 494508 172033 147400 0 918
920 0 494470 171951 147440 0 919
921 0 494458 171875 147480 0 920
922 0 494389 171668 147520 0 921
923 0 494385 171552 147600 0 922
924 0 494380 171537 147640 0 923
925 0 494399 171479 147680 0 924
926 0 494397 171506 147720 0 925
927 0 494436 171480 147760 0 926
928 0 494434 171473 147800 0 927
929 0 494459 171421 147840 0 928
930 0 494492 171398 147880 0 929
931 0 494488 171423 147920 0 930
932 0 494514 171415 147960 0 931
933 0 494564 171378 148000 0 932
934 0 494586 171353 148040 0 933
935 0 494593 171335 148080 0 934
936 0 494595 171331 148120 0 935
937 0 494611 171295 148160 0 936
938 0 494591 171297 148200 0 937
939 0 494602 171265 148240 0 938
940 0 494650 171193 148280 0 939
941 0 494700 171237 148320 0 940
942 0 494697 171138 148360 0 941
943 0 494701 171065 148400 0 942
944 0 494686 171002 148440 0 943
945 0 494700 170944 148480 0 944
946 0 494706 170859 148520 0 945
947 0 494684 170790 148560 0 946
948 0 494566 170524 148640 0 947
949 0 494570 170410 148680 0 948
950 0 494552 170353 148720 0 949
951 0 494566 170258 148760 0 950
952 0 494536 170122 148800 0 951
953 0 494507 170093 148840 0 952
954 0 494515 169989 148880 0 953
955 0 494498 169922 148920 0 954
956 0 494485 169863 148960 0 955
957 0 494448 169824 149000 0 956
958 0 494440 169781 149040 0 957
959 0 494400 169751 149080 0 958
960 0 494396 169776 149120 0 959
961 0 494386 169748 149160 0 960
962 0 494406 169710 149200 0 961
963 0 494364 169683 149240 0 962
964 0 494364 169612 149280 0 963
965 0 494384 169571 149320 0 964
966 0 494350 169529 149360 0 965
967 0 494307 169460 149400 0 966
968 0 494292 169454 149440 0 967
969 0 494205 169453 149480 0 968
970 0 494136 169400 149520 0 969
971 0 494104 169373 149560 0 970
972 0 494020 169417 149600 0 971
973 0 494006 169450 149640 0 972
974 0 493969 169531 149680 0 973
975 0 493967 169577 149720 0 974
976 0 493959 169541 149760 0 975
977 0 493989 169486 149800 0 976
978 0 494055 169434 149840 0 977
979 0 494135 169311 149880 0 978
980 0 494179 169311 149920 0 979
981 0 494235 169199 149960 0 980
982 0 494243 169178 150000 0 981
983 0 494318 169090 150080 0 982
984 0 494327 169053 150120 0 983
985 0 494312 168979 150160 0 984
986 0 494290 168876 150200 0 985
987 0 494252 168801 150240 0 986
988 0 494237 168689 150280 0 987
989 0 494182 168580 150320 0 988
990 0 494166 168469 150360 0 989
991 0 494144 168333 150400 0 990
992 0 494109 168168 150440 0 991
993 0 494098 168053 150480 0 992
994 0 494107 167970 150520 0 993
995 0 494083 167822 150560 0 994
996 0 494112 167623 150600 0 995
997 0 494111 167511 150640 0 996
998 0 494103 167374 150680 0 997
999 0 494102 167121 150720 0 998
1000 0 494106 166921 150760 0 999
1001 0 494118 166812 150800 0 1000
1002 0 494134 166712 150840 0 1001
1003 0 494113 166638 150880 0 1002
1004 0 494084 166551 150920 0 1003
1005 0 494041 166484 150960 0 1004
1006 0 493975 166357 151000 0 1005
1007 0 493916 166269 151000 0 1006
1008 0 493826 166165 151040 0 1007
1009 0 493775 166054 151080 0 1008
1010 0 493726 165966 151120 0 1009
1011 0 493702 165900 151160 0 1010
1012 0 493686 165820 151200 0 1011
1013 0 493664 165783 151240 0 1012
1014 0 493642 165717 151280 0 1013
1015 0 493655 165665 151320 0 1014
1016 0 493646 165607 151360 0 1015
1017 0 493638 165581 151400 0 1016
1018 0 493636 165538 151440 0 1017
1019 0 493624 165494 151480 0 1018
1020 0 493612 165462 151520 0 1019
1021 0 493597 165403 151560 0 1020
1022 0 493609 165361 151600 0 1021
1023 0 493595 165344 151640 0 1022
1024 0 493591 165306 151680 0 1023
1025 0 493590 165275 151720 0 1024
1026 0 493601 165194 151760 0 1025
1027 0 493554 165134 151800 0 1026
1028 0 493555 165082 151840 0 1027
1029 0 493527 165033 151880 0 1028
1030 0 493495 165000 151920 0 1029
1031 0 493487 164961 151960 0 1030
1032 0 493441 164911 152000 0 1031
1033 0 493393 164824 152040 0 1032
1034 0 493347 164781 152080 0 1033
1035 0 493325 164742 152120 0 1034
1036 0 493277 164591 152160 0 1035
1037 0 493261 164378 152200 0 1036
1038 0 493211 164290 152240 0 1037
1039 0 493158 164196 152280 0 1038
1040 0 493138 164160 152320 0 1039
1041 0 493167 164094 152360 0 1040
1042 0 493072 163845 152400 0 1041
1043 0 493073 163794 152440 0 1042
1044 0 493070 163695 152480 0 1043
1045 0 493071 163629 152520 0 1044
1046 0 493059 163517 152560 0 1045
1047 0 493046 163430 152600 0 1046
1048 0 493030 163384 152640 0 1047
1049 0 493021 163316 152680 0 1048
1050 0 493015 163268 152720 0 1049
1051 0 493008 163230 152760 0 1050
1052 0 493016 163160 152800 0 1051
1053 0 493008 163122 152840 0 1052
1054 0 492987 163058 152880 0 1053
1055 0 492979 163010 152920 0 1054
1056 0 492969 162979 152960 0 1055
1057 0 492963 162907 153000 0 1056
1058 0 492961 162814 153040 0 1057
1059 0 492881 162655 153080 0 1058
1060 0 492837 162537 153120 0 1059
1061 0 492814 162468 153160 0 1060
1062 0 492765 162386 153200 0 1061
1063 0 492743 162340 153240 0 1062
1064 0 492705 162285 153280 0 1063
1065 0 492694 162263 153320 0 1064
1066 0 492673 162241 153360 0 1065
1067 0 492670 162221 153400 0 1066
1068 0 492654 162173 153440 0 1067
1069 0 492622 162096 153480 0 1068
1070 0 492594 162033 153520 0 1069
1071 0 492502 161931 153560 0 1070
1072 0 492421 161751 153600 0 1071
1073 0 492363 161666 153640 0 1072
1074 0 492266 161457 153680 0 1073
1075 0 492210 161347 153720 0 1074
1076 0 492130 161315 153760 0 1075
1077 0 492042 161263 153800 0 1076
1078 0 491984 161229 153840 0 1077
1079 0 491972 161148 153880 0 1078
1080 0 491965 161149 153920 0 1079
1081 0 491982 161103 153960 0 1080
1082 0 491981 161110 154000 0 1081
1083 0 491975 161137 154040 0 1082
1084 0 491964 161145 154080 0 1083
1085 0 491952 161146 154120 0 1084
1086 0 491936 161122 154160 0 1085
1087 0 491923 161106 154200 0 1086
1088 0 491892 161071 154240 0 1087
1089 0 491867 161062 154280 0 1088
1090 0 491870 161030 154320 0 1089
1091 0 491862 161040 154360 0 1090
1092 0 491860 161009 154400 0 1091
1093 0 491849 160983 154440 0 1092
1094 0 491833 160935 154480 0 1093
1095 0 491828 160875 154520 0 1094
1096 0 491828 160818 154560 0 1095
1097 0 491782 160718 154600 0 1096
1098 0 491715 160602 154640 0 1097
1099 0 491656 160504 154680 0 1098
1100 0 491535 160319 154720 0 1099
1101 0 491510 160263 154760 0 1100
1102 0 491467 160208 154800 0 1101
1103 0 491438 160187 154840 0 1102
1104 0 491411 160168 154880 0 1103
1105 0 491425 160107 154920 0 1104
1106 0 491440 160010 154960 0 1105
1107 0 491373 159993 155000 0 1106
1108 0 491359 159935 155040 0 1107
1109 0 491380 159882 155080 0 1108
1110 0 491354 159823 155120 0 1109
1111 0 491326 159754 155160 0 1110
1112 0 491272 159674 155200 0 1111
1113 0 491231 159639 155240 0 1112
1114 0 491172 159578 155280 0 1113
1115 0 491140 159476 155320 0 1114
1116 0 491134 159491 155360 0 1115
1117 0 491084 159393 155400 0 1116
1118 0 491057 159378 155440 0 1117
1119 0 491018 159313 155480 0 1118
1120 0 490964 159255 155520 0 1119
1121 0 490914 159208 155560 0 1120
1122 0 490852 159168 155600 0 1121
1123 0 490827 159113 155640 0 1122
1124 0 490842 159131 155680 0 1123
1125 0 490786 159081 155720 0 1124
1126 0 490739 158991 155760 0 1125
1127 0 490736 158899 155800 0 1126
1128 0 490756 158820 155840 0 1127
1129 0 490759 158775 155880 0 1128
1130 0 490718 158711 155920 0 1129
1131 0 490684 158546 155960 0 1130
1132 0 490652 158393 156000 0 1131
1133 0 490631 158279 156040 0 1132
1134 0 490567 158081 156080 0 1133
1135 0 490567 157967 156120 0 1134
1136 0 490535 157821 156160 0 1135
1137 0 490491 157670 156200 0 1136
1138 0 490425 157523 156240 0 1137
1139 0 490417 157446 156280 0 1138
1140 0 490444 157434 156320 0 1139
1141 0 490445 157357 156360 0 1140
1142 0 490400 157283 156400 0 1141
1143 0 490318 157173 156440 0 1142
1144 0 490318 157140 156480 0 1143
1145 0 490278 157095 156520 0 1144
1146 0 490237 157065 156560 0 1145
1147 0 490169 157044 156600 0 1146
1148 0 490154 156980 156640 0 1147
1149 0 490130 156931 156680 0 1148
1150 0 490061 156873 156720 0 1149
1151 0 490081 156869 156760 0 1150
1152 0 490105 156877 156800 0 1151
1153 0 490056 156804 156840 0 1152
1154 0 489965 156745 156880 0 1153
1155 0 489891 156690 156920 0 1154
1156 0 489830 156658 156960 0 1155
1157 0 489776 156636 157000 0 1156
1158 0 489751 156590 157040 0 1157
1159 0 489730 156508 157080 0 1158
1160 0 489752 156462 157120 0 1159
1161 0 489738 156425 157160 0 1160
1162 0 489722 156371 157200 0 1161
1163 0 489686 156337 157240 0 1162
1164 0 489651 156305 157280 0 1163
1165 0 489610 156253 157320 0 1164
1166 0 489590 156217 157360 0 1165
1167 0 489552 156162 157400 0 1166
1168 0 489531 156056 157440 0 1167
1169 0 489511 155989 157480 0 1168
1170 0 489481 155931 157520 0 1169
1171 0 489478 155859 157560 0 1170
1172 0 489474 155818 157600 0 1171
1173 0 489452 155811 157640 0 1172
1174 0 489382 155739 157680 0 1173
1175 0 489324 155670 157720 0 1174
1176 0 489313 155603 157760 0 1175
1177 0 489342 155574 157800 0 1176
1178 0 489334 155558 157840 0 1177
1179 0 489317 155477 157880 0 1178
1180 0 489275 155365 157920 0 1179
1181 0 489215 155345 157960 0 1180
1182 0 489126 155303 158000 0 1181
1183 0 489065 155229 158040 0 1182
1184 0 488990 155210 158080 0 1183
1185 0 488974 155054 158120 0 1184
1186 0 488973 155100 158160 0 1185
1187 0 488907 155075 158200 0 1186
1188 0 488838 155042 158240 0 1187
1189 0 488794 155016 158280 0 1188
1190 0 488738 154982 158320 0 1189
1191 0 488718 154956 158360 0 1190
1192 0 488673 154904 158400 0 1191
1193 0 488624 154902 158440 0 1192
1194 0 488577 154859 158480 0 1193
1195 0 488561 154850 158520 0 1194
1196 0 488492 154789 158560 0 1195
1197 0 488452 154764 158600 0 1196
1198 0 488436 154746 158640 0 1197
1199 0 488407 154653 158680 0 1198
1200 0 488369 154644 158720 0 1199
1201 0 488352 154649 158760 0 1200
1202 0 488318 154637 158800 0 1201
1203 0 488292 154565 158840 0 1202
1204 0 488239 154534 158880 0 1203
1205 0 488202 154510 158920 0 1204
1206 0 488167 154448 158960 0 1205
1207 0 488167 154394 159000 0 1206
1208 0 488156 154398 159040 0 1207
1209 0 488119 154364 159080 0 1208
1210 0 488063 154269 159120 0 1209
1211 0 488039 154234 159160 0 1210
1212 0 487960 154111 159200 0 1211
1213 0 487923 154062 159240 0 1212
1214 0 487869 153988 159280 0 1213
1215 0 487804 153860 159320 0 1214
1216 0 487714 153804 159360 0 1215
1217 0 487628 153744 159400 0 1216
1218 0 487556 153707 159440 0 1217
1219 0 487508 153648 159480 0 1218
1220 0 487450 153592 159520 0 1219
1221 0 487379 153537 159560 0 1220
1222 0 487143 153339 159600 0 1221
1223 0 487105 153278 159640 0 1222
1224 0 487059 153235 159680 0 1223
1225 0 487012 153170 159720 0 1224
1226 0 486961 153076 159760 0 1225
1227 0 486886 152998 159800 0 1226
1228 0 486857 152912 159840 0 1227
1229 0 486819 152867 159880 0 1228
1230 0 486776 152806 159920 0 1229
1231 0 486786 152713 159960 0 1230
1232 0 486732 152690 160000 0 1231
1233 0 486709 152621 160040 0 1232
1234 0 486671 152608 160080 0 1233
1235 0 486672 152558 160120 0 1234
1236 0 486640 152527 160160 0 1235
1237 0 486592 152440 160200 0 1236
1238 0 486555 152380 160240 0 1237
1239 0 486512 152369 160280 0 1238
1240 0 486433 152308 160320 0 1239
1241 0 486359 152242 160360 0 1240
1242 0 486299 152125 160400 0 1241
1243 0 486239 152053 160440 0 1242
1244 0 486175 152013 160480 0 1243
1245 0 486168 151965 160520 0 1244
1246 0 486147 151950 160560 0 1245
1247 0 486084 151898 160600 0 1246
1248 0 486057 151910 160640 0 1247
1249 0 486009 151748 160680 0 1248
1250 0 485943 151713 160720 0 1249
1251 0 485866 151661 160760 0 1250
1252 0 485773 151634 160800 0 1251
1253 0 485713 151621 160840 0 1252
1254 0 485671 151575 160880 0 1253
1255 0 485608 151529 160920 0 1254
1256 0 485543 151468 160960 0 1255
1257 0 485516 151427 161000 0 1256
1258 0 485502 151413 161040 0 1257
1259 0 485465 151334 161080 0 1258
1260 0 485475 151369 161120 0 1259
1261 0 485429 151335 161160 0 1260
1262 0 485354 151312 161200 0 1261
1263 0 485149 150983 161240 0 1262
1264 0 485137 150967 161280 0 1263
1265 0 485046 150891 161320 0 1264
1266 0 484979 150807 161360 0 1265
1267 0 484910 150760 161400 0 1266
1268 0 484806 150690 161440 0 1267
1269 0 484735 150637 161480 0 1268
1270 0 484644 150598 161520 0 1269
1271 0 484569 150509 161560 0 1270
1272 0 484518 150475 161600 0 1271
1273 0 484482 150443 161640 0 1272
1274 0 484297 150298 161680 0 1273
1275 0 484193 150245 161720 0 1274
1276 0 484070 150102 161760 0 1275
1277 0 483965 150060 161800 0 1276
1278 0 483880 149974 161840 0 1277
1279 0 483812 149881 161880 0 1278
1280 0 483793 149893 161920 0 1279
1281 0 483764 149896 161960 0 1280
1282 0 483793 149899 162000 0 1281
1283 0 483724 149892 162040 0 1282
1284 0 483691 149849 162080 0 1283
1285 0 483673 149853 162120 0 1284
1286 0 483668 149791 162160 0 1285
1287 0 483635 149840 162200 0 1286
1288 0 483603 149813 162240 0 1287
1289 0 483585 149830 162280 0 1288
1290 0 483553 149855 162320 0 1289
1291 0 483526 149863 162360 0 1290
1292 0 483518 149685 162400 0 1291
1293 0 483439 149679 162440 0 1292
1294 0 483419 149645 162480 0 1293
1295 0 483358 149644 162520 0 1294
1296 0 483361 149562 162560 0 1295
1297 0 483271 149448 162600 0 1296
1298 0 483228 149275 162640 0 1297
1299 0 483117 149190 162680 0 1298
1300 0 483016 148997 162720 0 1299
1301 0 482936 148904 162760 0 1300
1302 0 482889 148789 162800 0 1301
1303 0 482838 148748 162840 0 1302
1304 0 482754 148620 162880 0 1303
1305 0 482656 148575 162920 0 1304
1306 0 482564 148508 162960 0 1305
1307 0 482483 148433 163000 0 1306
1308 0 482404 148378 163040 0 1307
1309 0 482317 148321 163080 0 1308
1310 0 482292 148246 163120 0 1309
1311 0 482197 148188 163160 0 1310
1312 0 482148 148110 163200 0 1311
1313 0 482113 148037 163240 0 1312
1314 0 482060 147985 163280 0 1313
1315 0 481986 147966 163320 0 1314
1316 0 481974 147922 163360 0 1315
1317 0 481902 147829 163400 0 1316
1318 0 481852 147867 163440 0 1317
1319 0 481857 147804 163480 0 1318
1320 0 481780 147730 163520 0 1319
1321 0 481742 147684 163560 0 1320
1322 0 481649 147627 163600 0 1321
1323 0 481573 147607 163640 0 1322
1324 0 481473 147600 163680 0 1323
1325 0 481402 147514 163720 0 1324
1326 0 481338 147468 163760 0 1325
1327 0 481228 147410 163800 0 1326
1328 0 481148 147400 163840 0 1327
1329 0 481043 147335 163880 0 1328
1330 0 481028 147220 163920 0 1329
1331 0 480887 147216 163960 0 1330
1332 0 480818 147095 164000 0 1331
1333 0 480772 147016 164040 0 1332
1334 0 480701 147028 164080 0 1333
1335 0 480619 146918 164120 0 1334
1336 0 480591 146900 164160 0 1335
1337 0 480553 146793 164200 0 1336
1338 0 480481 146693 164240 0 1337
1339 0 480438 146651 164280 0 1338
1340 0 480382 146616 164320 0 1339
1341 0 480327 146560 164360 0 1340
1342 0 480235 146538 164400 0 1341
1343 0 480219 146507 164440 0 1342
1344 0 480202 146454 164480 0 1343
1345 0 480099 146380 164520 0 1344
1346 0 480076 146445 164560 0 1345
1347 0 480061 146371 164600 0 1346
1348 0 480013 146325 164640 0 1347
1349 0 479989 146297 164680 0 1348
1350 0 479746 146236 164720 0 1349
1351 0 479690 146220 164760 0 1350
1352 0 479638 146159 164800 0 1351
1353 0 479484 146093 164840 0 1352
1354 0 479462 146053 164880 0 1353
1355 0 479355 145947 164920 0 1354
1356 0 479262 145853 164960 0 1355
1357 0 479198 145739 165000 0 1356
1358 0 479088 145646 165040 0 1357
1359 0 479010 145562 165080 0 1358
1360 0 478953 145459 165120 0 1359
1361 0 478861 145432 165160 0 1360
1362 0 478774 145342 165200 0 1361
1363 0 478715 145264 165240 0 1362
1364 0 478654 145207 165280 0 1363
1365 0 478592 145119 165320 0 1364
1366 0 478506 145082 165360 0 1365
1367 0 478391 144997 165400 0 1366
1368 0 478386 144890 165440 0 1367
1369 0 478321 144884 165480 0 1368
1370 0 478228 144841 165520 0 1369
1371 0 478214 144778 165560 0 1370
1372 0 478141 144669 165600 0 1371
1373 0 477998 144544 165640 0 1372
1374 0 477917 144435 165680 0 1373
1375 0 477904 144311 165720 0 1374
1376 0 477801 144190 165760 0 1375
1377 0 477781 144116 165800 0 1376
1378 0 477684 143957 165840 0 1377
1379 0 477476 143779 165880 0 1378
1380 0 477130 143432 165920 0 1379
1381 0 477054 143359 165960 0 1380
1382 0 476968 143274 166000 0 1381
1383 0 476893 143183 166040 0 1382
1384 0 476786 143056 166080 0 1383
1385 0 476589 142762 166120 0 1384
1386 0 476438 142561 166160 0 1385
1387 0 476263 142204 166200 0 1386
1388 0 476158 141961 166240 0 1387
1389 0 476033 141757 166280 0 1388
1390 0 475865 141625 166320 0 1389
1391 0 475480 141460 166360 0 1390
1392 0 475345 141389 166400 0 1391
1393 0 475186 141349 166440 0 1392
1394 0 475112 141249 166480 0 1393
1395 0 475077 141226 166520 0 1394
1396 0 475001 141209 166560 0 1395
1397 0 474938 141168 166600 0 1396
1398 0 474933 141131 166640 0 1397
1399 0 474880 141035 166680 0 1398
1400 0 474820 140948 166720 0 1399
1401 0 474727 140816 166760 0 1400
1402 0 474723 140743 166800 0 1401
1403 0 474655 140656 166840 0 1402
1404 0 474606 140591 166880 0 1403
1405 0 474537 140506 166920 0 1404
1406 0 474334 140336 166960 0 1405
1407 0 474149 140085 167000 0 1406
1408 0 473989 139976 167040 0 1407
1409 0 473790 139860 167080 0 1408
1410 0 473155 139542 167080 0 1409
1411 0 472510 138965 167080 0 1410
1412 0 471652 138396 167080 0 1411
1413 0 470858 137785 167080 0 1412
1414 0 470837 137826 167120 0 1413
1415 0 470689 137750 167160 0 1414
1416 0 470068 137411 167200 0 1415
1417 0 469497 136799 167200 0 1416
1418 0 469419 136664 167240 0 1417
1419 0 469309 136648 167280 0 1418
1420 0 469356 136620 167320 0 1419
1421 0 469368 136588 167360 0 1420
1422 0 469337 136542 167400 0 1421
1423 0 469333 136502 167440 0 1422
1424 0 469325 136469 167480 0 1423
1425 0 469321 136409 167520 0 1424
1426 0 469250 136377 167560 0 1425
1427 0 469257 136331 167600 0 1426
1428 0 469213 136308 167640 0 1427
1429 0 469106 136245 167720 0 1428
1430 0 469039 136080 167760 0 1429
1431 0 468996 136079 167800 0 1430
1432 0 468941 136111 167840 0 1431
1433 0 468949 136096 167880 0 1432
1434 0 468887 135990 167920 0 1433
1435 0 468653 135702 167960 0 1434
1436 0 468524 135638 168000 0 1435
1437 0 468427 135561 168040 0 1436
1438 0 468318 135415 168080 0 1437
1439 0 468226 135269 168120 0 1438
1440 0 468081 135093 168160 0 1439
1441 0 468006 135024 168200 0 1440
1442 0 467954 134938 168240 0 1441
1443 0 467848 134820 168280 0 1442
1444 0 467632 134667 168320 0 1443
1445 0 467615 134600 168360 0 1444
1446 0 467464 134507 168400 0 1445
1447 0 467320 134422 168440 0 1446
1448 0 467171 134310 168480 0 1447
1449 0 466973 134241 168520 0 1448
1450 0 466881 134224 168560 0 1449
1451 0 466807 134111 168600 0 1450
1452 0 466737 134077 168640 0 1451
1453 0 466564 133970 168680 0 1452
1454 0 466277 133914 168720 0 1453
1455 0 466168 133767 168760 0 1454
1456 0 466046 133646 168800 0 1455
1457 0 465940 133577 168840 0 1456
1458 0 465801 133551 168880 0 1457
1459 0 465620 133428 168920 0 1458
1460 0 465471 133225 168960 0 1459
1461 0 465378 133194 169000 0 1460
1462 0 465249 133121 169040 0 1461
1463 0 465176 133089 169080 0 1462
1464 0 465038 132940 169120 0 1463
1465 0 464962 132911 169160 0 1464
1466 0 464862 132794 169200 0 1465
1467 0 464804 132738 169240 0 1466
1468 0 464688 132691 169280 0 1467
1469 0 464585 132627 169320 0 1468
1470 0 464462 132577 169360 0 1469
1471 0 464436 132511 169400 0 1470
1472 0 464348 132439 169440 0 1471
1473 0 464301 132392 169480 0 1472
1474 0 464195 132351 169520 0 1473
1475 0 464127 132349 169560 0 1474
1476 0 464059 132272 169600 0 1475
1477 0 463993 132206 169640 0 1476
1478 0 463898 132165 169680 0 1477
1479 0 463754 132138 169720 0 1478
1480 0 463681 132103 169760 0 1479
1481 0 463601 132105 169800 0 1480
1482 0 463525 132064 169840 0 1481
1483 0 463488 132053 169880 0 1482
1484 0 463429 132066 169920 0 1483
1485 0 463353 132015 169960 0 1484
1486 0 463253 132001 170000 0 1485
1487 0 463247 131998 170040 0 1486
1488 0 463138 131961 170080 0 1487
1489 0 463038 131894 170120 0 1488
1490 0 462939 131898 170160 0 1489
1491 0 462923 131883 170200 0 1490
1492 0 462884 131850 170240 0 1491
1493 0 462802 131848 170280 0 1492
1494 0 462724 131784 170320 0 1493
1495 0 462537 131681 170360 0 1494
1496 0 462400 131636 170400 0 1495
1497 0 462357 131600 170440 0 1496
1498 0 462275 131526 170480 0 1497
1499 0 462159 131488 170520 0 1498
1500 0 462088 131493 170560 0 1499
1501 0 462007 131424 170600 0 1500
1502 0 461933 131368 170640 0 1501
1503 0 461856 131350 170680 0 1502
1504 0 461764 131307 170720 0 1503
1505 0 461626 131270 170760 0 1504
1506 0 461531 131211 170800 0 1505
1507 0 461426 131159 170840 0 1506
1508 0 461259 131077 170880 0 1507
1509 0 461104 131048 170920 0 1508
1510 0 461018 131037 170960 0 1509
1511 0 460936 130970 171000 0 1510
1512 0 460768 130977 171040 0 1511
1513 0 460642 130934 171080 0 1512
1514 0 460544 130935 171120 0 1513
1515 0 460442 130929 171160 0 1514
1516 0 460388 130912 171200 0 1515
1517 0 460359 130880 171240 0 1516
1518 0 460255 130814 171280 0 1517
1519 0 460184 130841 171320 0 1518
1520 0 460136 130802 171360 0 1519
1521 0 459979 130769 171400 0 1520
1522 0 459921 130716 171440 0 1521
1523 0 459815 130719 171480 0 1522
1524 0 459696 130681 171520 0 1523
1525 0 459662 130666 171560 0 1524
1526 0 459574 130653 171600 0 1525
1527 0 459520 130657 171640 0 1526
1528 0 459430 130636 171680 0 1527
1529 0 459290 130579 171720 0 1528
1530 0 459291 130588 171760 0 1529
1531 0 459190 130549 171800 0 1530
1532 0 459098 130513 171840 0 1531
1533 0 458692 130463 171880 0 1532
1534 0 458341 130354 171920 0 1533
1535 0 458098 130325 171960 0 1534
1536 0 457910 130216 172000 0 1535
1537 0 457970 130272 172040 0 1536
1538 0 458028 130229 172080 0 1537
1539 0 457941 130225 172120 0 1538
1540 0 457907 130296 172160 0 1539
1541 0 457866 130218 172200 0 1540
1542 0 457792 130210 172240 0 1541
1543 0 457832 130217 172280 0 1542
1544 0 457752 130217 172320 0 1543
1545 0 457716 130183 172360 0 1544
1546 0 457690 130157 172400 0 1545
1547 0 457663 130139 172440 0 1546
1548 0 457623 130114 172480 0 1547
1549 0 457550 130076 172520 0 1548
1550 0 457503 130049 172560 0 1549
1551 0 457461 130013 172600 0 1550
1552 0 457394 130009 172640 0 1551
1553 0 457425 130055 172680 0 1552
1554 0 457414 130054 172720 0 1553
1555 0 457395 130105 172760 0 1554
1556 0 457356 130121 172800 0 1555
1557 0 457368 129987 172840 0 1556
1558 0 457300 129974 172880 0 1557
1559 0 457245 129942 172920 0 1558
1560 0 457169 129884 172960 0 1559
1561 0 457094 129786 173000 0 1560
1562 0 457002 129731 173040 0 1561
1563 0 456907 129681 173080 0 1562
1564 0 456794 129631 173120 0 1563
1565 0 456711 129619 173160 0 1564
1566 0 456647 129546 173200 0 1565
1567 0 456523 129473 173240 0 1566
1568 0 456364 129428 173280 0 1567
1569 0 456322 129340 173320 0 1568
1570 0 456202 129200 173360 0 1569
1571 0 456021 129047 173400 0 1570
1572 0 455913 128934 173440 0 1571
1573 0 455813 128905 173480 0 1572
1574 0 455721 128890 173520 0 1573
1575 0 455690 128820 173560 0 1574
1576 0 455426 128766 173600 0 1575
1577 0 455373 128708 173640 0 1576
1578 0 455304 128620 173680 0 1577
1579 0 455220 128567 173720 0 1578
1580 0 455068 128489 173760 0 1579
1581 0 454963 128466 173800 0 1580
1582 0 454841 128454 173840 0 1581
1583 0 454776 128387 173880 0 1582
1584 0 454676 128337 173920 0 1583
1585 0 454568 128308 173960 0 1584
1586 0 454442 128187 174000 0 1585
1587 0 454272 128119 174040 0 1586
1588 0 454111 128084 174080 0 1587
1589 0 453985 128060 174160 0 1588
1590 0 453893 128053 174200 0 1589
1591 0 453853 128055 174240 0 1590
1592 0 453787 128028 174280 0 1591
1593 0 453715 128021 174320 0 1592
1594 0 453578 127963 174360 0 1593
1595 0 453498 127917 174400 0 1594
1596 0 453357 127796 174440 0 1595
1597 0 453358 127797 174480 0 1596
1598 0 453243 127750 174520 0 1597
1599 0 453243 127765 174560 0 1598
1600 0 453156 127671 174600 0 1599
1601 0 453037 127680 174640 0 1600
1602 0 453029 127718 174680 0 1601
1603 0 453067 127692 174720 0 1602
1604 0 453072 127667 174760 0 1603
1605 0 452961 127702 174800 0 1604
1606 0 452981 127669 174840 0 1605
1607 0 452849 127692 174880 0 1606
1608 0 452838 127638 174920 0 1607
1609 0 452830 127584 174960 0 1608
1610 0 452779 127654 175000 0 1609
1611 0 452693 127520 175040 0 1610
1612 0 452662 127516 175080 0 1611
1613 0 452601 127472 175120 0 1612
1614 0 452488 127512 175160 0 1613
1615 0 452408 127461 175200 0 1614
1616 0 452280 127386 175240 0 1615
1617 0 452156 127389 175280 0 1616
1618 0 452098 127354 175320 0 1617
1619 0 452235 126874 175360 0 1618
1620 0 452020 127207 175400 0 1619
1621 0 451949 127165 175440 0 1620
1622 0 451850 127147 175480 0 1621
1623 0 451795 127104 175520 0 1622
1624 0 451791 127081 175560 0 1623
1625 0 451634 126986 175600 0 1624
1626 0 451600 126906 175640 0 1625
1627 0 451565 126889 175680 0 1626
1628 0 451463 126877 175720 0 1627
1629 0 451336 126776 175760 0 1628
1630 0 451264 126758 175800 0 1629
1631 0 451137 126680 175840 0 1630
1632 0 451018 126654 175880 0 1631
1633 0 450846 126588 175920 0 1632
1634 0 450721 126483 175960 0 1633
1635 0 450625 126448 176000 0 1634
1636 0 450497 126384 176040 0 1635
1637 0 450444 126417 176080 0 1636
1638 0 450299 126347 176120 0 1637
1639 0 450209 126287 176160 0 1638
1640 0 450139 126185 176200 0 1639
1641 0 450083 126107 176240 0 1640
1642 0 450029 126055 176280 0 1641
1643 0 449895 126068 176320 0 1642
1644 0 449797 126016 176360 0 1643
1645 0 449751 125889 176400 0 1644
1646 0 449677 125843 176440 0 1645
1647 0 449522 125829 176480 0 1646
1648 0 449449 125798 176520 0 1647
1649 0 449341 125836 176560 0 1648
1650 0 449265 125745 176600 0 1649
1651 0 449247 125749 176640 0 1650
1652 0 449093 125744 176680 0 1651
1653 0 449044 125630 176720 0 1652
1654 0 448989 125637 176760 0 1653
1655 0 449060 125274 176800 0 1654
1656 0 448852 125453 176840 0 1655
1657 0 448771 125473 176880 0 1656
1658 0 448690 125432 176920 0 1657
1659 0 448622 125431 176960 0 1658
1660 0 448547 125402 177000 0 1659
1661 0 448413 125307 177040 0 1660
1662 0 448365 125315 177080 0 1661
1663 0 448277 125271 177120 0 1662
1664 0 448280 125260 177160 0 1663
1665 0 448199 125223 177200 0 1664
1666 0 448124 125215 177240 0 1665
1667 0 448108 125192 177280 0 1666
1668 0 448054 125149 177320 0 1667
1669 0 448041 125099 177360 0 1668
1670 0 447945 125062 177400 0 1669
1671 0 447900 125025 177440 0 1670
1672 0 447843 124919 177480 0 1671
1673 0 447784 124875 177520 0 1672
1674 0 447659 124804 177560 0 1673
1675 0 447581 124742 177600 0 1674
1676 0 447566 124708 177640 0 1675
1677 0 447467 124673 177680 0 1676
1678 0 447388 124638 177720 0 1677
1679 0 447305 124644 177760 0 1678
1680 0 447221 124471 177800 0 1679
1681 0 447072 124381 177840 0 1680
1682 0 446952 124246 177880 0 1681
1683 0 446856 124177 177920 0 1682
1684 0 446776 124132 177960 0 1683
1685 0 446657 123999 178000 0 1684
1686 0 446617 123914 178040 0 1685
1687 0 446442 123708 178080 0 1686
1688 0 446229 123549 178120 0 1687
1689 0 446131 123488 178160 0 1688
1690 0 446073 123503 178200 0 1689
1691 0 446089 123542 178240 0 1690
1692 0 446056 123507 178280 0 1691
1693 0 446061 123478 178320 0 1692
1694 0 446034 123469 178360 0 1693
1695 0 445987 123449 178400 0 1694
1696 0 445951 123451 178440 0 1695
1697 0 445903 123379 178480 0 1696
1698 0 445919 123372 178520 0 1697
1699 0 445824 123336 178560 0 1698
1700 0 445788 123374 178600 0 1699
1701 0 445826 123338 178640 0 1700
1702 0 445802 123342 178680 0 1701
1703 0 445798 123314 178720 0 1702
1704 0 445902 123339 178760 0 1703
1705 0 445790 123221 178800 0 1704
1706 0 445722 123198 178840 0 1705
1707 0 445705 123230 178880 0 1706
1708 0 445733 123226 178920 0 1707
1709 0 445603 123179 179000 0 1708
1710 0 445174 122929 179040 0 1709
1711 0 445089 122821 179080 0 1710
1712 0 444955 122698 179120 0 1711
1713 0 444902 122669 179160 0 1712
1714 0 444762 122512 179200 0 1713
1715 0 444668 122422 179240 0 1714
1716 0 444501 122332 179280 0 1715
1717 0 444473 122285 179320 0 1716
1718 0 444406 122199 179360 0 1717
1719 0 444275 122081 179400 0 1718
1720 0 444155 121999 179440 0 1719
1721 0 444089 121886 179480 0 1720
1722 0 443961 121775 179520 0 1721
1723 0 443793 121663 179560 0 1722
1724 0 443612 121533 179600 0 1723
1725 0 443505 121444 179640 0 1724
1726 0 443385 121322 179680 0 1725
1727 0 443241 121260 179720 0 1726
1728 0 443070 121180 179760 0 1727
1729 0 442977 121068 179800 0 1728
1730 0 442872 120989 179840 0 1729
1731 0 442666 120869 179880 0 1730
1732 0 442487 120824 179920 0 1731
1733 0 442409 120759 179960 0 1732
1734 0 442292 120718 180000 0 1733
1735 0 442185 120611 180040 0 1734
1736 0 442003 120498 180080 0 1735
1737 0 441936 120500 180120 0 1736
1738 0 441710 120306 180160 0 1737
1739 0 441430 120192 180200 0 1738
1740 0 441189 120124 180240 0 1739
1741 0 440953 119992 180280 0 1740
1742 0 440844 119978 180320 0 1741
1743 0 440760 119903 180360 0 1742
1744 0 440581 119910 180400 0 1743
1745 0 440576 119907 180440 0 1744
1746 0 440578 119934 180480 0 1745
1747 0 440546 119884 180520 0 1746
1748 0 440446 119890 180560 0 1747
1749 0 440397 119869 180600 0 1748
1750 0 440290 119927 180640 0 1749
1751 0 440185 119788 180680 0 1750
1752 0 440155 119725 180720 0 1751
1753 0 440051 119800 180760 0 1752
1754 0 440018 119831 180800 0 1753
1755 0 439920 119794 180840 0 1754
1756 0 439857 119824 180880 0 1755
1757 0 439815 119827 180920 0 1756
1758 0 439730 119718 180960 0 1757
1759 0 439651 119641 181000 0 1758
1760 0 439491 119617 181040 0 1759
1761 0 439329 119610 181080 0 1760
1762 0 439340 119579 181120 0 1761
1763 0 439301 119538 181160 0 1762
1764 0 439246 119517 181200 0 1763
1765 0 439214 119620 181240 0 1764
1766 0 439086 119586 181280 0 1765
1767 0 438937 119604 181320 0 1766
1768 0 438919 119555 181360 0 1767
1769 0 438783 119552 181400 0 1768
1770 0 438708 119576 181440 0 1769
1771 0 438550 119564 181480 0 1770
1772 0 438434 119584 181520 0 1771
1773 0 438341 119575 181560 0 1772
1774 0 438250 119567 181600 0 1773
1775 0 438122 119536 181640 0 1774
1776 0 437977 119603 181680 0 1775
1777 0 437841 119665 181720 0 1776
1778 0 437737 119662 181760 0 1777
1779 0 437650 119666 181800 0 1778
1780 0 437432 119731 181840 0 1779
1781 0 437189 119760 181880 0 1780
1782 0 436991 119784 181920 0 1781
1783 0 436773 119791 181960 0 1782
1784 0 436774 119808 182000 0 1783
1785 0 436743 119803 182040 0 1784
1786 0 436582 119770 182080 0 1785
1787 0 436441 119781 182120 0 1786
1788 0 436308 119779 182160 0 1787
1789 0 436073 119834 182200 0 1788
1790 0 435866 119820 182240 0 1789
1791 0 435679 119840 182280 0 1790
1792 0 435609 119835 182320 0 1791
1793 0 435513 119822 182360 0 1792
1794 0 435310 119827 182400 0 1793
1795 0 435194 119819 182440 0 1794
1796 0 434907 119832 182480 0 1795
1797 0 434539 119859 182520 0 1796
1798 0 434393 119810 182560 0 1797
1799 0 434319 119794 182600 0 1798
1800 0 434241 119743 182640 0 1799
1801 0 434122 119734 182680 0 1800
1802 0 434034 119697 182720 0 1801
1803 0 433927 119670 182760 0 1802
1804 0 433741 119662 182800 0 1803
1805 0 433601 119628 182840 0 1804
1806 0 433399 119611 182880 0 1805
1807 0 433080 119628 182920 0 1806
1808 0 432841 119660 182960 0 1807
1809 0 432605 119629 183000 0 1808
1810 0 432411 119652 183040 0 1809
1811 0 432196 119668 183080 0 1810
1812 0 432017 119611 183120 0 1811
1813 0 431856 119568 183160 0 1812
1814 0 431670 119501 183200 0 1813
1815 0 431481 119502 183240 0 1814
1816 0 431381 119509 183280 0 1815
1817 0 431291 119468 183320 0 1816
1818 0 431175 119441 183360 0 1817
1819 0 430956 119428 183400 0 1818
1820 0 430944 119467 183440 0 1819
1821 0 430869 119487 183480 0 1820
1822 0 430758 119472 183520 0 1821
1823 0 430656 119423 183560 0 1822
1824 0 430601 119475 183600 0 1823
1825 0 430365 119486 183640 0 1824
1826 0 430277 119538 183680 0 1825
1827 0 430251 119556 183720 0 1826
1828 0 430183 119549 183760 0 1827
1829 0 430102 119537 183800 0 1828
1830 0 430047 119611 183840 0 1829
1831 0 429986 119681 183880 0 1830
1832 0 429926 119653 183920 0 1831
1833 0 429853 119669 183960 0 1832
1834 0 429712 119745 184000 0 1833
1835 0 429610 119744 184040 0 1834
1836 0 429515 119791 184080 0 1835
1837 0 429460 119779 184120 0 1836
1838 0 429314 119802 184160 0 1837
1839 0 429185 119810 184200 0 1838
1840 0 428990 119841 184240 0 1839
1841 0 428523 119746 184280 0 1840
1842 0 428327 119767 184320 0 1841
1843 0 428220 119796 184360 0 1842
1844 0 428127 119815 184400 0 1843
1845 0 428075 119867 184440 0 1844
1846 0 428056 119900 184480 0 1845
1847 0 427980 119791 184520 0 1846
1848 0 427994 119897 184560 0 1847
1849 0 427921 119931 184600 0 1848
1850 0 427978 119985 184640 0 1849
1851 0 427968 119964 184680 0 1850
1852 0 427872 120013 184720 0 1851
1853 0 427782 120030 184760 0 1852
1854 0 427734 120112 184800 0 1853
1855 0 427677 120161 184840 0 1854
1856 0 427646 120192 184880 0 1855
1857 0 427662 120169 184920 0 1856
1858 0 427584 120236 184960 0 1857
1859 0 427551 120178 185000 0 1858
1860 0 427472 120328 185040 0 1859
1861 0 427404 120368 185080 0 1860
1862 0 427400 120353 185120 0 1861
1863 0 427407 120359 185160 0 1862
1864 0 427328 120389 185200 0 1863
1865 0 427302 120399 185240 0 1864
1866 0 427216 120467 185280 0 1865
1867 0 427137 120569 185320 0 1866
1868 0 427039 120607 185360 0 1867
1869 0 426977 120597 185400 0 1868
1870 0 426922 120660 185440 0 1869
1871 0 426839 120712 185480 0 1870
1872 0 426658 120737 185520 0 1871
1873 0 426585 120670 185560 0 1872
1874 0 426471 120708 185600 0 1873
1875 0 426460 120699 185640 0 1874
1876 0 426373 120718 185680 0 1875
1877 0 426329 120767 185720 0 1876
1878 0 426245 120756 185760 0 1877
1879 0 426204 120813 185800 0 1878
1880 0 426117 120793 185840 0 1879
1881 0 426055 120791 185880 0 1880
1882 0 425972 120769 185920 0 1881
1883 0 425862 120802 185960 0 1882
1884 0 425705 120787 186000 0 1883
1885 0 425629 120803 186080 0 1884
1886 0 425528 120812 186120 0 1885
1887 0 425375 120901 186160 0 1886
1888 0 425256 120906 186200 0 1887
1889 0 425161 120920 186240 0 1888
1890 0 424934 121033 186280 0 1889
1891 0 424664 121091 186320 0 1890
1892 0 424542 121122 186360 0 1891
1893 0 424490 121122 186400 0 1892
1894 0 424344 121162 186440 0 1893
1895 0 424181 121155 186480 0 1894
1896 0 424098 121061 186520 0 1895
1897 0 423958 121089 186560 0 1896
1898 0 423842 121137 186600 0 1897
1899 0 423774 121174 186640 0 1898
1900 0 423738 121198 186680 0 1899
1901 0 423642 121224 186720 0 1900
1902 0 423607 121162 186760 0 1901
1903 0 423515 121144 186800 0 1902
1904 0 423179 121243 186840 0 1903
1905 0 422760 121262 186880 0 1904
1906 0 422591 121283 186920 0 1905
1907 0 422357 121338 186960 0 1906
1908 0 422159 121386 187000 0 1907
1909 0 421926 121430 187040 0 1908
1910 0 421729 121439 187080 0 1909
1911 0 421537 121484 187120 0 1910
1912 0 421304 121586 187160 0 1911
1913 0 421032 121631 187200 0 1912
1914 0 420818 121683 187240 0 1913
1915 0 420551 121766 187280 0 1914
1916 0 420327 121828 187320 0 1915
1917 0 420205 121913 187360 0 1916
1918 0 420116 121937 187400 0 1917
1919 0 419937 122002 187440 0 1918
1920 0 419750 122067 187480 0 1919
1921 0 419588 122130 187520 0 1920
1922 0 419498 122230 187560 0 1921
1923 0 419350 122352 187600 0 1922
1924 0 419292 122359 187640 0 1923
1925 0 419166 122386 187680 0 1924
1926 0 418998 122481 187720 0 1925
1927 0 418875 122542 187760 0 1926
1928 0 418744 122574 187800 0 1927
1929 0 418412 122751 187840 0 1928
1930 0 418091 122920 187880 0 1929
1931 0 417342 123266 187920 0 1930
1932 0 417383 123239 187960 0 1931
1933 0 417090 123334 188000 0 1932
1934 0 416932 123380 188040 0 1933
1935 0 416717 123416 188080 0 1934
1936 0 416538 123463 188120 0 1935
1937 0 416435 123451 188160 0 1936
1938 0 416116 123472 188200 0 1937
1939 0 415796 123539 188240 0 1938
1940 0 415569 123606 188280 0 1939
1941 0 415501 123690 188320 0 1940
1942 0 415270 123709 188360 0 1941
1943 0 415125 123743 188400 0 1942
1944 0 415047 123787 188440 0 1943
1945 0 414840 123878 188480 0 1944
1946 0 414640 123960 188520 0 1945
1947 0 414478 124030 188560 0 1946
1948 0 414325 124104 188600 0 1947
1949 0 414209 124134 188640 0 1948
1950 0 413998 124229 188680 0 1949
1951 0 413904 124291 188720 0 1950
1952 0 413725 124361 188760 0 1951
1953 0 413598 124433 188800 0 1952
1954 0 413566 124449 188840 0 1953
1955 0 413452 124521 188880 0 1954
1956 0 413371 124573 188920 0 1955
1957 0 413198 124589 188960 0 1956
1958 0 413078 124640 189000 0 1957
1959 0 412995 124741 189040 0 1958
1960 0 413042 124758 189080 0 1959
1961 0 412972 124800 189120 0 1960
1962 0 412924 124833 189160 0 1961
1963 0 412805 124896 189200 0 1962
1964 0 412696 124983 189240 0 1963
1965 0 412548 125161 189280 0 1964
1966 0 412230 125332 189320 0 1965
1967 0 411879 125569 189360 0 1966
1968 0 411505 125805 189400 0 1967
1969 0 411126 126012 189440 0 1968
1970 0 411026 126123 189480 0 1969
1971 0 410861 126193 189520 0 1970
1972 0 410746 126270 189560 0 1971
1973 0 410663 126340 189600 0 1972
1974 0 410555 126423 189640 0 1973
1975 0 410455 126570 189680 0 1974
1976 0 410381 126611 189720 0 1975
1977 0 410266 126676 189760 0 1976
1978 0 410064 126842 189800 0 1977
1979 0 409916 126956 189840 0 1978
1980 0 409685 127072 189880 0 1979
1981 0 409578 127136 189920 0 1980
1982 0 409558 127208 189960 0 1981
1983 0 409429 127309 190000 0 1982
1984 0 409444 127425 190040 0 1983
1985 0 409322 127496 190080 0 1984
1986 0 409316 127518 190120 0 1985
1987 0 409270 127558 190160 0 1986
1988 0 409231 127628 190200 0 1987
1989 0 409138 127700 190240 0 1988
1990 0 408940 127840 190280 0 1989
1991 0 408814 127996 190320 0 1990
1992 0 408665 128130 190360 0 1991
1993 0 408471 128232 190400 0 1992
1994 0 408326 128399 190440 0 1993
1995 0 408146 128591 190480 0 1994
1996 0 408064 128744 190520 0 1995
1997 0 407930 128896 190560 0 1996
1998 0 407777 129033 190600 0 1997
1999 0 407707 129091 190640 0 1998
2000 0 407670 129253 190680 0 1999
2001 0 407601 129427 190720 0 2000
2002 0 407509 129430 190760 0 2001
2003 0 407379 129534 190800 0 2002
2004 0 407220 129699 190840 0 2003
2005 0 407045 129842 190880 0 2004
2006 0 407013 130054 190920 0 2005
2007 0 406656 130333 190960 0 2006
2008 0 406517 130322 191000 0 2007
2009 0 406327 130461 191040 0 2008
2010 0 406174 130531 191080 0 2009
2011 0 406190 130596 191120 0 2010
2012 0 406057 130702 191160 0 2011
2013 0 405922 130846 191200 0 2012
2014 0 405840 130850 191240 0 2013
2015 0 405786 130938 191280 0 2014
2016 0 405623 131047 191320 0 2015
2017 0 405502 131148 191360 0 2016
2018 0 405391 131238 191400 0 2017
2019 0 405242 131429 191440 0 2018
2020 0 405103 131600 191480 0 2019
2021 0 405060 131692 191520 0 2020
2022 0 405002 131730 191560 0 2021
2023 0 404982 131761 191600 0 2022
2024 0 404871 131850 191640 0 2023
2025 0 404710 132035 191680 0 2024
2026 0 404593 132113 191720 0 2025
2027 0 404496 132177 191760 0 2026
2028 0 404482 132200 191800 0 2027
2029 0 404422 132286 191840 0 2028
2030 0 404332 132370 191880 0 2029
2031 0 404303 132434 191920 0 2030
2032 0 404304 132445 191960 0 2031
2033 0 404240 132557 192000 0 2032
2034 0 404148 132670 192040 0 2033
2035 0 404086 132784 192080 0 2034
2036 0 404007 132857 192120 0 2035
2037 0 403965 132944 192160 0 2036
2038 0 403892 133028 192200 0 2037
2039 0 403814 133094 192240 0 2038
2040 0 403736 133268 192280 0 2039
2041 0 403634 133499 192320 0 2040
2042 0 403518 133737 192360 0 2041
2043 0 403401 133958 192400 0 2042
2044 0 403332 134096 192440 0 2043
2045 0 403238 134224 192480 0 2044
2046 0 403224 134287 192520 0 2045
2047 0 403153 134499 192560 0 2046
2048 0 403085 134717 192600 0 2047
2049 0 402976 134916 192640 0 2048
2050 0 402820 135119 192680 0 2049
2051 0 402678 135272 192720 0 2050
2052 0 402593 135398 192760 0 2051
2053 0 402513 135647 192800 0 2052
2054 0 402414 135695 192840 0 2053
2055 0 402291 135934 192880 0 2054
2056 0 402152 136117 192920 0 2055
2057 0 401894 136351 192960 0 2056
2058 0 401783 136561 193000 0 2057
2059 0 401690 136704 193040 0 2058
2060 0 401646 136791 193080 0 2059
2061 0 401531 136895 193120 0 2060
2062 0 401235 137125 193120 0 2061
2063 0 401083 137281 193120 0 2062
2064 0 401061 137544 193120 0 2063
2065 0 400659 138263 193120 0 2064
2066 0 400510 138324 193160 0 2065
2067 0 400286 138571 193200 0 2066
2068 0 399785 139084 193240 0 2067
2069 0 399385 139559 193240 0 2068
2070 0 399237 139835 193280 0 2069
2071 0 399109 139881 193320 0 2070
2072 0 398859 140339 193360 0 2071
2073 0 398588 140784 193400 0 2072
2074 0 398265 141174 193440 0 2073
2075 0 397990 141406 193480 0 2074
2076 0 397798 141641 193520 0 2075
2077 0 397690 141682 193560 0 2076
2078 0 397711 141696 193600 0 2077
2079 0 397678 141751 193640 0 2078
2080 0 397592 141807 193680 0 2079
2081 0 397490 141908 193720 0 2080
2082 0 397415 141973 193760 0 2081
2083 0 397322 142043 193800 0 2082
2084 0 397173 142127 193840 0 2083
2085 0 397050 142215 193880 0 2084
2086 0 397001 142263 193920 0 2085
2087 0 396940 142317 193960 0 2086
2088 0 396891 142358 194000 0 2087
2089 0 396773 142371 194040 0 2088
2090 0 396601 142439 194080 0 2089
2091 0 396478 142580 194120 0 2090
2092 0 396396 142637 194160 0 2091
2093 0 396327 142817 194200 0 2092
2094 0 396180 142971 194240 0 2093
2095 0 395994 143109 194280 0 2094
2096 0 395812 143300 194320 0 2095
2097 0 395570 143404 194360 0 2096
2098 0 395346 143544 194400 0 2097
2099 0 395074 143714 194440 0 2098
2100 0 394661 143970 194480 0 2099
2101 0 394311 144356 194520 0 2100
2102 0 394088 144516 194560 0 2101
2103 0 393911 144643 194600 0 2102
2104 0 393854 144671 194640 0 2103
2105 0 393709 144811 194680 0 2104
2106 0 393646 144870 194720 0 2105
2107 0 393532 145036 194760 0 2106
2108 0 393388 145137 194800 0 2107
2109 0 393335 145213 194840 0 2108
2110 0 393312 145191 194880 0 2109
2111 0 393296 145218 194920 0 2110
2112 0 393248 145234 194960 0 2111
2113 0 393186 145307 195000 0 2112
2114 0 393101 145362 195040 0 2113
2115 0 393045 145437 195080 0 2114
2116 0 392933 145517 195120 0 2115
2117 0 392912 145531 195160 0 2116
2118 0 392876 145599 195200 0 2117
2119 0 392783 145655 195240 0 2118
2120 0 392752 145707 195280 0 2119
2121 0 392717 145788 195320 0 2120
2122 0 392732 145823 195360 0 2121
2123 0 392665 145839 195400 0 2122
2124 0 392579 145905 195440 0 2123
2125 0 392431 145976 195480 0 2124
2126 0 392262 146091 195520 0 2125
2127 0 392149 146150 195560 0 2126
2128 0 392004 146212 195600 0 2127
2129 0 391907 146308 195640 0 2128
2130 0 391800 146337 195680 0 2129
2131 0 391665 146406 195720 0 2130
2132 0 391484 146480 195760 0 2131
2133 0 391308 146575 195800 0 2132
2134 0 391168 146656 195840 0 2133
2135 0 391039 146707 195880 0 2134
2136 0 391023 146759 195920 0 2135
2137 0 391000 146821 195960 0 2136
2138 0 390852 146962 196000 0 2137
2139 0 390604 147038 196040 0 2138
2140 0 390571 147098 196080 0 2139
2141 0 390460 147171 196120 0 2140
2142 0 390270 147290 196160 0 2141
2143 0 390144 147435 196200 0 2142
2144 0 390038 147529 196240 0 2143
2145 0 389647 147744 196280 0 2144
2146 0 389532 147841 196320 0 2145
2147 0 389494 147889 196360 0 2146
2148 0 389382 147945 196400 0 2147
2149 0 388793 148267 196440 0 2148
2150 0 388580 148356 196480 0 2149
2151 0 388288 148511 196520 0 2150
2152 0 388021 148685 196560 0 2151
2153 0 387795 148823 196600 0 2152
2154 0 387687 148922 196640 0 2153
2155 0 387574 149014 196680 0 2154
2156 0 387448 149075 196720 0 2155
2157 0 387391 149160 196760 0 2156
2158 0 387085 149328 196800 0 2157
2159 0 386751 149551 196840 0 2158
2160 0 386379 149913 196880 0 2159
2161 0 386318 149982 196920 0 2160
2162 0 386114 150052 196960 0 2161
2163 0 385187 150735 197000 0 2162
2164 0 384484 151242 196960 0 2163
2165 0 384066 151471 196920 0 2164
2166 0 383736 151647 196880 0 2165
2167 0 383586 151756 196840 0 2166
2168 0 383484 151789 196800 0 2167
2169 0 383389 151848 196760 0 2168
2170 0 383261 151871 196720 0 2169
2171 0 383237 151903 196680 0 2170
2172 0 383117 151996 196640 0 2171
2173 0 383072 152068 196600 0 2172
2174 0 382999 152120 196560 0 2173
2175 0 382878 152199 196520 0 2174
2176 0 382730 152269 196480 0 2175
2177 0 382591 152379 196440 0 2176
2178 0 382479 152450 196400 0 2177
2179 0 382367 152535 196360 0 2178
2180 0 382016 152762 196320 0 2179
2181 0 381603 153138 196280 0 2180
2182 0 381473 153223 196240 0 2181
2183 0 381414 153261 196200 0 2182
2184 0 381369 153272 196160 0 2183
2185 0 381319 153318 196120 0 2184
2186 0 381325 153336 196080 0 2185
2187 0 381258 153358 196040 0 2186
2188 0 381226 153378 196000 0 2187
2189 0 381223 153366 195960 0 2188
2190 0 381173 153367 195920 0 2189
2191 0 381114 153382 195880 0 2190
2192 0 381031 153386 195840 0 2191
2193 0 380979 153417 195800 0 2192
2194 0 380894 153412 195760 0 2193
2195 0 380862 153413 195720 0 2194
2196 0 380829 153446 195680 0 2195
2197 0 380773 153449 195640 0 2196
2198 0 380621 153473 195600 0 2197
2199 0 380513 153494 195560 0 2198
2200 0 380457 153527 195520 0 2199
2201 0 380411 153551 195480 0 2200
2202 0 380384 153546 195440 0 2201
2203 0 380358 153546 195400 0 2202
2204 0 380330 153553 195360 0 2203
2205 0 380286 153578 195320 0 2204
2206 0 380258 153582 195280 0 2205
2207 0 380134 153605 195240 0 2206
2208 0 380079 153612 195200 0 2207
2209 0 380051 153631 195160 0 2208
2210 0 380034 153653 195120 0 2209
2211 0 380007 153682 195080 0 2210
2212 0 379926 153677 195040 0 2211
2213 0 379878 153672 195000 0 2212
2214 0 379810 153715 194960 0 2213
2215 0 379770 153714 194920 0 2214
2216 0 379713 153739 194880 0 2215
2217 0 379588 153837 194840 0 2216
2218 0 379540 153879 194800 0 2217
2219 0 379429 153914 194760 0 2218
2220 0 379356 153915 194720 0 2219
2221 0 379257 153893 194680 0 2220
2222 0 379205 153910 194640 0 2221
2223 0 379061 153960 194600 0 2222
2224 0 378973 153974 194560 0 2223
2225 0 378956 154010 194520 0 2224
2226 0 378929 153994 194480 0 2225
2227 0 378731 154033 194440 0 2226
2228 0 378551 154067 194400 0 2227
2229 0 378465 154106 194360 0 2228
2230 0 378438 154138 194320 0 2229
2231 0 378378 154165 194280 0 2230
2232 0 378295 154197 194240 0 2231
2233 0 378289 154198 194200 0 2232
2234 0 378152 154236 194160 0 2233
2235 0 378051 154247 194120 0 2234
2236 0 378005 154234 194080 0 2235
2237 0 377927 154230 194040 0 2236
2238 0 377877 154227 194000 0 2237
2239 0 377823 154243 193960 0 2238
2240 0 377795 154242 193920 0 2239
2241 0 377736 154262 193880 0 2240
2242 0 377711 154256 193840 0 2241
2243 0 377705 154271 193800 0 2242
2244 0 377635 154280 193760 0 2243
2245 0 377605 154281 193720 0 2244
2246 0 377599 154278 193680 0 2245
2247 0 377605 154275 193640 0 2246
2248 0 377573 154281 193600 0 2247
2249 0 377534 154308 193560 0 2248
2250 0 377488 154305 193520 0 2249
2251 0 377415 154299 193480 0 2250
2252 0 377325 154322 193440 0 2251
2253 0 377246 154330 193400 0 2252
2254 0 377156 154386 193360 0 2253
2255 0 377067 154414 193320 0 2254
2256 0 377056 154481 193280 0 2255
2257 0 376963 154491 193240 0 2256
2258 0 376941 154505 193200 0 2257
2259 0 376891 154512 193160 0 2258
2260 0 376872 154513 193120 0 2259
2261 0 376836 154524 193080 0 2260
2262 0 376795 154562 193040 0 2261
2263 0 376784 154583 193000 0 2262
2264 0 376770 154577 192960 0 2263
2265 0 376752 154577 192920 0 2264
2266 0 376718 154550 192880 0 2265
2267 0 376692 154559 192840 0 2266
2268 0 376619 154574 192800 0 2267
2269 0 376460 154647 192760 0 2268
2270 0 376254 154727 192720 0 2269
2271 0 376140 154821 192680 0 2270
2272 0 376079 154857 192640 0 2271
2273 0 376066 154841 192600 0 2272
2274 0 376067 154878 192560 0 2273
2275 0 376083 154876 192520 0 2274
2276 0 376090 154855 192480 0 2275
2277 0 375982 154854 192440 0 2276
2278 0 375919 154853 192400 0 2277
2279 0 375608 154910 192360 0 2278
2280 0 375418 155022 192320 0 2279
2281 0 375380 155083 192280 0 2280
2282 0 375335 155140 192240 0 2281
2283 0 375221 155216 192200 0 2282
2284 0 375205 155230 192160 0 2283
2285 0 375272 155228 192120 0 2284
2286 0 375256 155230 192080 0 2285
2287 0 375262 155170 192040 0 2286
2288 0 375277 155183 192000 0 2287
2289 0 375323 155194 191960 0 2288
2290 0 375360 155179 191920 0 2289
2291 0 375296 155301 191880 0 2290
2292 0 375263 155313 191840 0 2291
2293 0 375223 155312 191800 0 2292
2294 0 375224 155284 191760 0 2293
2295 0 375218 155266 191720 0 2294
2296 0 375214 155279 191680 0 2295
2297 0 375185 155276 191640 0 2296
2298 0 375171 155265 191600 0 2297
2299 0 375123 155296 191560 0 2298
2300 0 375097 155365 191520 0 2299
2301 0 375056 155408 191480 0 2300
2302 0 375067 155429 191440 0 2301
2303 0 375093 155420 191400 0 2302
2304 0 375070 155420 191360 0 2303
2305 0 375012 155432 191320 0 2304
2306 0 375052 155445 191280 0 2305
2307 0 375008 155443 191240 0 2306
2308 0 375050 155464 191200 0 2307
2309 0 375017 155490 191160 0 2308
2310 0 374997 155517 191120 0 2309
2311 0 374929 155563 191080 0 2310
2312 0 374866 155607 191040 0 2311
2313 0 374720 155664 191000 0 2312
2314 0 374667 155670 190960 0 2313
2315 0 374609 155743 190920 0 2314
2316 0 374508 155724 190880 0 2315
2317 0 374485 155782 190840 0 2316
2318 0 374462 155811 190800 0 2317
2319 0 374456 155843 190760 0 2318
2320 0 374455 155863 190720 0 2319
2321 0 374420 155850 190680 0 2320
2322 0 374354 155893 190640 0 2321
2323 0 374351 155950 190600 0 2322
2324 0 374271 155976 190560 0 2323
2325 0 374263 155955 190520 0 2324
2326 0 374265 155958 190480 0 2325
2327 0 374258 155950 190440 0 2326
2328 0 374216 156046 190400 0 2327
2329 0 374229 156038 190360 0 2328
2330 0 374164 156052 190320 0 2329
2331 0 374099 156055 190280 0 2330
2332 0 374055 156059 190240 0 2331
2333 0 373963 156158 190200 0 2332
2334 0 373939 156210 190160 0 2333
2335 0 373911 156219 190120 0 2334
2336 0 373929 156252 190080 0 2335
2337 0 373904 156277 190040 0 2336
2338 0 373906 156332 190000 0 2337
2339 0 373809 156413 189960 0 2338
2340 0 373798 156460 189920 0 2339
2341 0 373740 156576 189880 0 2340
2342 0 373701 156698 189840 0 2341
2343 0 373675 156810 189800 0 2342
2344 0 373620 156972 189760 0 2343
2345 0 373599 157014 189720 0 2344
2346 0 373590 157058 189680 0 2345
2347 0 373565 157082 189640 0 2346
2348 0 373544 157088 189600 0 2347
2349 0 373525 157095 189560 0 2348
2350 0 373455 157107 189520 0 2349
2351 0 373372 157126 189480 0 2350
2352 0 373324 157144 189440 0 2351
2353 0 373319 157198 189400 0 2352
2354 0 373284 157214 189360 0 2353
2355 0 373258 157241 189320 0 2354
2356 0 373260 157268 189280 0 2355
2357 0 373235 157251 189240 0 2356
2358 0 373209 157299 189200 0 2357
2359 0 373177 157314 189160 0 2358
2360 0 373138 157357 189120 0 2359
2361 0 373050 157400 189080 0 2360
2362 0 373015 157376 189040 0 2361
2363 0 373000 157379 189000 0 2362
2364 0 372952 157374 188960 0 2363
2365 0 372924 157346 188920 0 2364
2366 0 372892 157341 188880 0 2365
2367 0 372869 157379 188840 0 2366
2368 0 372830 157378 188800 0 2367
2369 0 372904 157379 188760 0 2368
2370 0 372814 157347 188720 0 2369
2371 0 372797 157381 188680 0 2370
2372 0 372765 157340 188640 0 2371
2373 0 372718 157385 188600 0 2372
2374 0 372702 157355 188560 0 2373
2375 0 372647 157363 188520 0 2374
2376 0 372604 157369 188480 0 2375
2377 0 372510 157414 188440 0 2376
2378 0 372530 157441 188400 0 2377
2379 0 372579 157461 188360 0 2378
2380 0 372551 157505 188320 0 2379
2381 0 372538 157548 188280 0 2380
2382 0 372486 157566 188240 0 2381
2383 0 372468 157559 188200 0 2382
2384 0 372456 157603 188160 0 2383
2385 0 372434 157631 188120 0 2384
2386 0 372407 157638 188080 0 2385
2387 0 372336 157675 188040 0 2386
2388 0 372342 157713 188000 0 2387
2389 0 372332 157746 187960 0 2388
2390 0 372244 157771 187920 0 2389
2391 0 372233 157774 187880 0 2390
2392 0 372216 157759 187840 0 2391
2393 0 372157 157810 187800 0 2392
2394 0 372160 157833 187760 0 2393
2395 0 372172 157846 187720 0 2394
2396 0 372185 157850 187680 0 2395
2397 0 372188 157859 187640 0 2396
2398 0 372178 157867 187600 0 2397
2399 0 372106 157870 187560 0 2398
2400 0 372026 157897 187520 0 2399
2401 0 371990 157930 187480 0 2400
2402 0 371946 157944 187440 0 2401
2403 5 371597 158119 187400 0 2402
2404 0 371878 158022 187360 0 2403
2405 0 372027 158024 187080 0 2404
2406 0 372165 158204 186800 0 2405
2407 0 372233 158263 186640 0 2406
2408 0 372193 158373 186160 0 2407
2409 0 372309 157897 185320 0 2408
2410 0 372329 157752 185040 0 2409
2411 0 372269 157505 184640 0 2410
2412 0 372293 157380 184440 0 2411
2413 0 372369 157006 184040 0 2412
2414 0 372554 156773 183600 0 2413
2415 0 372793 156755 183280 0 2414
2416 0 372895 156902 183120 0 2415
2417 0 373068 157018 183080 0 2416
2418 0 372993 157192 183040 0 2417
2419 0 372765 157309 183040 0 2418
2420 0 372669 157548 182920 0 2419
2421 0 372681 157893 182680 0 2420
2422 0 372682 157890 182600 0 2421
2423 0 372713 157909 182320 0 2422
2424 0 372701 157884 182200 0 2423
2425 0 372606 158042 182040 0 2424
2426 0 372489 158165 181880 0 2425
2427 0 372418 158264 181680 0 2426
2428 0 372301 158336 181520 0 2427
2429 0 372232 158345 181400 0 2428
2430 0 372190 158217 181240 0 2429
2431 0 372150 158208 181120 0 2430
2432 5 372144 158186 181000 0 2431
2433 0 371740 158424 180920 0 2432
2434 0 371528 158432 180760 0 2433
2435 0 371464 158409 180640 0 2434
2436 0 371438 158396 180600 0 2435
2437 0 371385 158370 180520 0 2436
2438 0 371359 158357 180480 0 2437
2439 5 371259 158405 180320 0 2438
2440 0 370636 158628 180240 0 2439
2441 0 370327 158834 180200 0 2440
2442 0 370128 159048 180080 0 2441
2443 0 369878 159300 179920 0 2442
2444 0 369614 159497 179760 0 2443
2445 0 369368 159865 179560 0 2444
2446 0 369253 160085 179360 0 2445
2447 0 368999 160265 179120 0 2446
2448 0 368652 160361 178720 0 2447
2449 0 368284 160545 178480 0 2448
2450 0 368153 160582 178400 0 2449
2451 0 367928 160729 178120 0 2450
2452 0 367650 161118 177760 0 2451
2453 0 367364 161294 177440 0 2452
2454 0 366740 161530 177080 0 2453
2455 0 366620 161517 176800 0 2454
2456 0 366622 161534 176760 0 2455
2457 0 366641 161674 176440 0 2456
2458 0 366493 161845 176120 0 2457
2459 0 366616 162093 175760 0 2458
2460 0 366694 162110 175520 0 2459
2461 0 366623 162207 175000 0 2460
2462 0 366396 162361 174600 0 2461
2463 0 366004 162530 174360 0 2462
2464 0 365941 162581 174000 0 2463
2465 0 366001 162391 173800 0 2464
2466 0 365902 162380 173560 0 2465
2467 0 366136 162273 173320 0 2466
2468 0 366243 162066 173120 0 2467
2469 0 366411 162117 172880 0 2468
2470 0 366376 162173 172560 0 2469
2471 5 366332 162170 172520 0 2470
2472 0 366372 162283 172400 0 2471
2473 0 366459 162330 172160 0 2472
2474 0 366221 162510 171840 0 2473
2475 0 366089 162438 171640 0 2474
2476 0 366017 162366 171400 0 2475
2477 0 365893 162393 171200 0 2476
2478 0 365809 162381 170960 0 2477
2479 0 365708 162470 170720 0 2478
2480 0 365339 162521 170400 0 2479
2481 0 364941 162554 170080 0 2480
2482 0 364760 162538 169880 0 2481
2483 0 364492 162489 169760 0 2482
2484 0 364237 162450 169600 0 2483
2485 0 364021 162546 169400 0 2484
2486 0 364017 162606 169160 0 2485
2487 0 364112 162604 169000 0 2486
2488 0 364220 162644 168800 0 2487
2489 0 364333 162589 168640 0 2488
2490 0 364353 162600 168440 0 2489
2491 5 364392 162818 168200 0 2490
2492 0 364064 163193 167960 0 2491
2493 0 363684 163290 167800 0 2492
2494 0 363205 163558 167560 0 2493
2495 0 362952 163646 167440 0 2494
2496 0 362667 163789 167320 0 2495
2497 0 362267 163829 167160 0 2496
2498 0 362116 163794 166880 0 2497
2499 0 361896 163736 166640 0 2498
2500 0 361744 163725 166440 0 2499
2501 0 361173 163472 166320 0 2500
2502 0 362104 164121 166200 0 2501
2503 0 362067 164178 166160 0 2502
2504 0 361782 164105 166000 0 2503
2505 0 361320 164143 165880 0 2504
2506 5 360720 163852 165840 0 2505
2507 0 360221 163347 165760 0 2506
2508 0 359945 163055 165600 0 2507
2509 0 359652 162664 165520 0 2508
2510 0 359264 162399 165360 0 2509
2511 0 359110 161999 165000 0 2510
2512 0 358921 161864 164840 0 2511
2513 0 358763 161767 164680 0 2512
2514 0 358485 161647 164560 0 2513
2515 0 358245 161350 164480 0 2514
2516 0 357994 161202 164440 0 2515
2517 0 357742 161053 164400 0 2516
2518 0 357668 161012 164360 0 2517
2519 0 357433 160849 164240 0 2518
2520 0 357413 160915 164120 0 2519
2521 0 357427 160837 163920 0 2520
2522 0 357452 160849 163760 0 2521
2523 0 357541 160782 163600 0 2522
2524 0 357644 160586 163480 0 2523
2525 0 357604 160499 163320 0 2524
2526 0 357676 160487 163240 0 2525
2527 0 357746 160260 163000 0 2526
2528 0 357634 160047 162880 0 2527
2529 0 357662 159664 162800 0 2528
2530 0 357524 159351 162600 0 2529
2531 0 357363 159229 162440 0 2530
2532 0 356935 159164 162240 0 2531
2533 0 356906 158952 162080 0 2532
2534 0 356787 158646 161960 0 2533
2535 0 356539 158394 161840 0 2534
2536 5 356248 158280 161760 0 2535
2537 0 356125 158144 161520 0 2536
2538 0 356135 158038 161400 0 2537
2539 0 356147 158032 161280 0 2538
2540 0 356041 157939 160960 0 2539
2541 0 355980 157825 160840 0 2540
2542 0 356053 157772 160640 0 2541
2543 0 356304 157683 160400 0 2542
2544 0 356364 157615 160280 0 2543
2545 0 356502 157590 160040 0 2544
2546 0 356548 157522 159800 0 2545
2547 0 356587 157352 159560 0 2546
2548 0 356498 157252 159360 0 2547
2549 0 356365 157034 159200 0 2548
2550 0 356299 156871 159040 0 2549
2551 0 356173 156637 158760 0 2550
2552 0 356056 156301 158520 0 2551
2553 0 355873 156088 158280 0 2552
2554 0 355689 155867 158120 0 2553
2555 0 355581 155448 157800 0 2554
2556 0 355515 155211 157640 0 2555
2557 0 355432 154977 157440 0 2556
2558 0 355437 154790 157280 0 2557
2559 0 355348 154546 157120 0 2558
2560 0 355275 154316 157000 0 2559
2561 0 355251 154239 156960 0 2560
2562 5 355208 154073 156880 0 2561
2563 0 355187 153990 156840 0 2562
2564 0 355063 153534 156680 0 2563
2565 0 355171 153236 156480 0 2564
2566 0 355124 153036 156400 0 2565
2567 0 355167 152691 156080 0 2566
2568 0 355449 152407 155920 0 2567
2569 0 355632 152088 155760 0 2568
2570 0 356052 151811 155600 0 2569
2571 0 356172 151762 155400 0 2570
2572 0 356164 151666 155200 0 2571
2573 5 356058 151747 154880 0 2572
2574 0 356284 150961 154880 0 2573
2575 0 356212 150765 154840 0 2574
2576 0 356192 150689 154760 0 2575
2577 0 356212 150653 154680 0 2576
2578 0 356240 150561 154600 0 2577
2579 0 356264 150481 154520 0 2578
2580 0 356294 150453 154480 0 2579
2581 0 356324 150425 154440 0 2580
2582 0 356384 150315 154360 0 2581
2583 0 356500 150067 154280 0 2582
2584 0 356528 149891 154200 0 2583
2585 0 356616 149799 154080 0 2584
2586 0 356756 149503 154040 0 2585
2587 0 356766 149429 153960 0 2586
2588 0 356846 149309 153840 0 2587
2589 0 356878 149185 153760 0 2588
2590 0 356924 149087 153640 0 2589
2591 0 357060 148875 153520 0 2590
2592 0 356958 148649 153400 0 2591
2593 0 356702 148405 153320 0 2592
2594 0 356564 148131 153240 0 2593
2595 0 356520 148039 153080 0 2594
2596 0 356508 147559 153080 0 2595
2597 0 356440 147307 153040 0 2596
2598 0 356214 147241 152960 0 2597
2599 0 356210 147189 152840 0 2598
2600 0 356210 147169 152760 0 2599
2601 0 356112 147123 152640 0 2600
2602 0 356120 146943 152560 0 2601
2603 0 356088 146799 152480 0 2602
2604 0 356054 146665 152360 0 2603
2605 0 356146 146697 152240 0 2604
2606 0 356230 146617 152200 0 2605
2607 0 356272 146491 152040 0 2606
2608 0 356284 146407 151920 0 2607
2609 5 356246 146421 151800 0 2608
2610 0 356516 145943 151760 0 2609
2611 0 356712 145651 151680 0 2610
2612 0 356838 145417 151600 0 2611
2613 0 357054 145185 151480 0 2612
2614 0 357270 144949 151440 0 2613
2615 0 357408 144519 151400 0 2614
2616 0 357440 144255 151360 0 2615
2617 0 357612 143999 151320 0 2616
2618 0 357906 143697 151240 0 2617
2619 0 358114 143369 151240 0 2618
2620 0 358204 143219 151160 0 2619
2621 0 358456 142855 151120 0 2620
2622 0 358660 142603 151040 0 2621
2623 0 358818 142589 150960 0 2622
2624 0 358922 142377 150880 0 2623
2625 0 359246 142085 150840 0 2624
2626 0 360288 141395 150840 0 2625
2627 0 360254 141285 150800 0 2626
2628 0 360266 141301 150720 0 2627
2629 0 360338 141609 150640 0 2628
2630 0 360454 141881 150560 0 2629
2631 0 360636 142315 150440 0 2630
2632 0 360736 142499 150360 0 2631
2633 0 360930 142717 150240 0 2632
2634 0 361050 142613 150160 0 2633
2635 0 360978 142561 150120 0 2634
2636 0 361092 142371 150080 0 2635
2637 0 361164 142195 150000 0 2636
2638 0 361190 142073 149960 0 2637
2639 0 361018 141897 149880 0 2638
2640 0 360934 141621 149800 0 2639
2641 0 360848 141491 149760 0 2640
2642 6 360728 141343 149720 0 2641
2643 0 475568 248538 84680 0 373
2644 0 475512 248526 84640 0 2643
2645 0 475492 248694 84600 0 2644
2646 0 475534 248719 84440 0 2645
2647 0 475629 248879 84360 0 2646
2648 0 475734 248983 84280 0 2647
2649 0 475845 249119 84120 0 2648
2650 0 475846 249318 83960 0 2649
2651 0 476034 249369 83880 0 2650
2652 0 476053 249461 83800 0 2651
2653 0 476061 249558 83760 0 2652
2654 0 476125 249607 83680 0 2653
2655 0 476199 249686 83600 0 2654
2656 0 476272 249743 83520 0 2655
2657 0 476422 249815 83480 0 2656
2658 0 476438 249782 83400 0 2657
2659 0 476519 249887 83280 0 2658
2660 0 476495 249959 83240 0 2659
2661 0 476495 249984 83200 0 2660
2662 0 476569 250094 83080 0 2661
2663 0 476718 250079 82960 0 2662
2664 0 476663 249927 82920 0 2663
2665 0 476734 250007 82800 0 2664
2666 0 476805 250127 82680 0 2665
2667 0 476910 250071 82520 0 2666
2668 0 477158 250118 82320 0 2667
2669 0 477430 250209 82080 0 2668
2670 0 477390 250199 82000 0 2669
2671 0 477375 250207 81880 0 2670
2672 0 477629 250135 81760 0 2671
2673 0 477646 250174 81560 0 2672
2674 0 477685 250190 81360 0 2673
2675 0 477998 250187 81200 0 2674
2676 0 478063 250255 80960 0 2675
2677 0 477932 250391 80880 0 2676
2678 0 478007 250447 80760 0 2677
2679 0 478222 250415 80640 0 2678
2680 0 478199 250471 80440 0 2679
2681 0 478278 250606 80320 0 2680
2682 0 478367 250645 80160 0 2681
2683 0 478342 250543 80080 0 2682
2684 0 478461 250463 79960 0 2683
2685 0 478591 250599 79840 0 2684
2686 0 478581 250590 79720 0 2685
2687 0 478750 250447 79560 0 2686
2688 0 478934 250486 79400 0 2687
2689 0 479150 250453 79240 0 2688
2690 0 479150 250519 79080 0 2689
2691 0 479214 250518 78920 0 2690
2692 0 479431 250485 78720 0 2691
2693 0 479728 250524 78480 0 2692
2694 0 479795 250846 78320 0 2693
2695 0 479814 250725 78200 0 2694
2696 0 479838 251037 78120 0 2695
2697 0 480142 251431 78040 0 2696
2698 0 480089 251523 77920 0 2697
2699 0 480316 251660 77840 0 2698
2700 0 480423 251742 77720 0 2699
2701 0 480444 251736 77600 0 2700
2702 0 480637 251769 77520 0 2701
2703 0 481964 252732 77400 0 2702
2704 0 482792 252861 77280 0 2703
2705 0 483206 253071 77120 0 2704
2706 0 483880 253165 77040 0 2705
2707 0 484815 253205 76880 0 2706
2708 0 485278 253167 76840 0 2707
2709 0 485517 253126 76720 0 2708
2710 0 485663 253125 76640 0 2709
2711 0 485903 253118 76560 0 2710
2712 0 486157 253109 76280 0 2711
2713 0 487198 253270 76240 0 2712
2714 0 488510 253013 76120 0 2713
2715 5 490118 253525 76120 0 2714
2716 0 490391 253459 76080 0 2715
2717 0 490343 253445 76000 0 2716
2718 0 490359 253533 75920 0 2717
2719 0 490727 253349 75840 0 2718
2720 0 490919 253260 75760 0 2719
2721 0 494055 254148 75760 0 2720
2722 0 494423 254165 75840 0 2721
2723 0 495150 253893 76040 0 2722
2724 5 496097 253278 76240 0 2723
2725 0 496286 253155 76280 0 2724
2726 0 496263 253277 76360 0 2725
2727 0 496262 253413 76520 0 2726
2728 0 496358 253405 76680 0 2727
2729 0 496431 253421 76760 0 2728
2730 0 496590 253300 76960 0 2729
2731 0 496742 253444 77080 0 2730
2732 0 496984 253517 77200 0 2731
2733 0 497359 253512 77320 0 2732
2734 0 497868 253515 77400 0 2733
2735 0 498494 253958 77680 0 2734
2736 0 498510 254067 77840 0 2735
2737 0 499342 254069 78040 0 2736
2738 0 500242 254273 78160 0 2737
2739 0 500990 254498 78280 0 2738
2740 0 501114 254538 78320 0 2739
2741 0 501362 254617 78400 0 2740
2742 0 501894 254880 78480 0 2741
2743 0 502001 254962 78560 0 2742
2744 0 502382 255408 78840 0 2743
2745 0 502887 255820 78920 0 2744
2746 0 502879 255900 78960 0 2745
2747 0 502767 255955 79000 0 2746
2748 0 502894 255917 79040 0 2747
2749 0 502942 256002 79120 0 2748
2750 0 503030 256083 79200 0 2749
2751 0 503126 256106 79240 0 2750
2752 0 503397 256210 79520 0 2751
2753 0 503503 256338 79600 0 2752
2754 0 503560 256267 79680 0 2753
2755 0 503679 256493 79800 0 2754
2756 0 503743 256589 79840 0 2755
2757 5 504774 256730 80040 0 2756
2758 0 505508 256566 79920 0 2757
2759 0 506240 256390 79800 0 2758
2760 0 506338 256350 79640 0 2759
2761 0 506470 256310 79480 0 2760
2762 0 506678 256206 79320 0 2761
2763 0 507082 255966 79200 0 2762
2764 0 507260 255894 79080 0 2763
2765 0 507424 255902 78920 0 2764
2766 0 507548 255926 78760 0 2765
2767 0 507712 256010 78560 0 2766
2768 0 507960 256138 78400 0 2767
2769 0 508048 256246 78280 0 2768
2770 0 508084 256426 78120 0 2769
2771 0 508156 256514 77960 0 2770
2772 0 508212 256574 77800 0 2771
2773 0 508268 256622 77640 0 2772
2774 0 508292 256698 77480 0 2773
2775 0 508340 256818 77280 0 2774
2776 0 508464 256862 77080 0 2775
2777 0 508556 256898 76920 0 2776
2778 0 508556 256942 76720 0 2777
2779 0 508560 256982 76520 0 2778
2780 0 508580 256994 76320 0 2779
2781 0 508636 256994 76160 0 2780
2782 0 508760 257022 75960 0 2781
2783 0 508804 256950 75760 0 2782
2784 0 508852 256930 75680 0 2783
2785 0 508876 256934 75520 0 2784
2786 0 508936 256930 75360 0 2785
2787 0 509016 256910 75200 0 2786
2788 0 509022 256902 75080 0 2787
2789 0 509154 256914 74920 0 2788
2790 0 509222 256978 74760 0 2789
2791 0 509242 257058 74600 0 2790
2792 0 509290 257158 74440 0 2791
2793 0 509310 257334 74320 0 2792
2794 0 509426 257430 74160 0 2793
2795 0 509512 257526 74040 0 2794
2796 0 509652 257634 73880 0 2795
2797 0 509748 257742 73720 0 2796
2798 0 509796 257830 73600 0 2797
2799 0 509984 257934 73440 0 2798
2800 0 510164 258014 73280 0 2799
2801 0 510288 258014 73120 0 2800
2802 0 510400 258010 72960 0 2801
2803 0 510468 258038 72800 0 2802
2804 0 510600 258058 72640 0 2803
2805 0 510692 258078 72440 0 2804
2806 0 510812 258094 72240 0 2805
2807 0 510920 258094 72040 0 2806
2808 0 511072 258158 71840 0 2807
2809 0 511196 258202 71680 0 2808
2810 0 511332 258202 71480 0 2809
2811 0 511438 258222 71280 0 2810
2812 0 511486 258186 71080 0 2811
2813 0 511542 258142 70880 0 2812
2814 0 511602 258082 70720 0 2813
2815 0 511622 258054 70560 0 2814
2816 0 511690 257934 70360 0 2815
2817 0 511726 257842 70200 0 2816
2818 0 511694 257826 70000 0 2817
2819 0 511854 257802 69800 0 2818
2820 0 511934 257778 69600 0 2819
2821 0 511990 257774 69360 0 2820
2822 0 512054 257806 69200 0 2821
2823 0 512146 257838 69000 0 2822
2824 0 512266 257946 68800 0 2823
2825 0 512350 258002 68640 0 2824
2826 0 512498 257982 68440 0 2825
2827 0 512558 257974 68240 0 2826
2828 0 512654 257998 68040 0 2827
2829 0 512716 257994 67880 0 2828
2830 0 512784 257890 67720 0 2829
2831 0 512908 257850 67560 0 2830
2832 0 513076 257762 67400 0 2831
2833 0 513240 257770 67240 0 2832
2834 0 513236 257878 67040 0 2833
2835 0 513172 258014 66840 0 2834
2836 0 513188 258118 66640 0 2835
2837 0 513256 258186 66400 0 2836
2838 0 513276 258250 66200 0 2837
2839 0 513284 258274 66000 0 2838
2840 0 513348 258278 65800 0 2839
2841 0 513444 258310 65640 0 2840
2842 0 513484 258358 65440 0 2841
2843 0 513488 258438 65240 0 2842
2844 0 513500 258550 65040 0 2843
2845 0 513424 258594 64840 0 2844
2846 0 513468 258614 64640 0 2845
2847 0 513624 258486 64480 0 2846
2848 0 513712 258366 64320 0 2847
2849 0 513728 258422 64120 0 2848
2850 0 513576 258654 63960 0 2849
2851 0 513340 258986 63800 0 2850
2852 0 513254 259126 63640 0 2851
2853 0 513186 259214 63480 0 2852
2854 0 513134 259294 63320 0 2853
2855 0 513082 259358 63160 0 2854
2856 0 513054 259442 63040 0 2855
2857 0 513006 259546 62880 0 2856
2858 0 512968 259574 62720 0 2857
2859 0 512924 259534 62520 0 2858
2860 0 512788 259590 62320 0 2859
2861 0 512780 259686 62120 0 2860
2862 0 512692 259782 61920 0 2861
2863 0 512580 259738 61720 0 2862
2864 0 512500 259790 61560 0 2863
2865 0 512396 259850 61400 0 2864
2866 0 512304 259898 61200 0 2865
2867 0 512224 260042 61040 0 2866
2868 0 512184 260282 60880 0 2867
2869 0 512058 260470 60760 0 2868
2870 0 511994 260598 60640 0 2869
2871 0 511894 260246 60560 0 2870
2872 0 511770 259910 60400 0 2871
2873 0 511654 259602 60240 0 2872
2874 0 511536 259366 60120 0 2873
2875 0 511348 259198 60000 0 2874
2876 0 511260 259170 59840 0 2875
2877 0 511124 259126 59680 0 2876
2878 0 511038 259074 59520 0 2877
2879 0 510982 259062 59360 0 2878
2880 0 510866 258966 59200 0 2879
2881 0 510754 258894 59040 0 2880
2882 0 510482 258810 58880 0 2881
2883 0 510486 258862 58680 0 2882
2884 0 510364 258766 58520 0 2883
2885 0 510068 258470 58360 0 2884
2886 0 509832 258270 58240 0 2885
2887 0 509700 258270 58080 0 2886
2888 0 509476 258222 57920 0 2887
2889 0 509266 258186 57760 0 2888
2890 0 508802 258082 57600 0 2889
2891 0 508490 258078 57440 0 2890
2892 0 508162 258078 57280 0 2891
2893 0 507820 257754 57160 0 2892
2894 0 507356 257958 57000 0 2893
2895 0 507060 257962 56840 0 2894
2896 0 506696 257986 56680 0 2895
2897 0 506318 258070 56520 0 2896
2898 0 506102 258074 56360 0 2897
2899 0 505614 258106 56240 0 2898
2900 0 504840 258042 56160 0 2899
2901 0 503914 257798 56200 0 2900
2902 0 503054 257618 56280 0 2901
2903 0 502032 257526 56400 0 2902
2904 0 500682 257478 56520 0 2903
2905 0 500262 257534 56600 0 2904
2906 0 499536 257554 56720 0 2905
2907 5 498540 257498 56800 0 2906
2908 0 498660 257402 56960 0 2907
2909 0 498306 257350 57080 0 2908
2910 0 497762 257242 57200 0 2909
2911 0 497382 257066 57320 0 2910
2912 0 497114 256978 57440 0 2911
2913 0 496944 256886 57560 0 2912
2914 0 496808 256798 57680 0 2913
2915 0 496616 256714 57840 0 2914
2916 0 496384 256578 57960 0 2915
2917 0 496100 256438 58120 0 2916
2918 0 495832 256366 58240 0 2917
2919 0 495522 256266 58400 0 2918
2920 0 495378 256158 58560 0 2919
2921 0 495182 256014 58720 0 2920
2922 0 494606 255638 58880 0 2921
2923 0 494340 255542 58960 0 2922
2924 0 494244 255498 59080 0 2923
2925 0 493656 255670 59160 0 2924
2926 0 493216 255902 59320 0 2925
2927 0 493032 255918 59440 0 2926
2928 0 492760 256106 59560 0 2927
2929 0 492662 256174 59680 0 2928
2930 0 492542 256206 59800 0 2929
2931 0 491734 256602 59800 0 2930
2932 0 491358 256674 59920 0 2931
2933 0 491174 256686 60040 0 2932
2934 0 491074 256630 60160 0 2933
2935 0 490726 256618 60240 0 2934
2936 0 490466 256762 60320 0 2935
2937 0 490304 256914 60400 0 2936
2938 0 489840 257238 60520 0 2937
2939 0 489396 257422 60600 0 2938
2940 0 489092 257582 60640 0 2939
2941 5 488650 257722 60720 0 2940
2942 0 488430 257594 60800 0 2941
2943 0 488130 257442 60880 0 2942
2944 0 487746 257434 60960 0 2943
2945 0 487356 257294 61040 0 2944
2946 0 486772 257330 61160 0 2945
2947 0 486380 257302 61280 0 2946
2948 0 485904 257470 61360 0 2947
2949 0 484934 257602 61440 0 2948
2950 0 484374 257630 61520 0 2949
2951 0 483736 257646 61600 0 2950
2952 0 482920 257686 61680 0 2951
2953 0 482042 257686 61600 0 2952
2954 0 481190 257838 61520 0 2953
2955 0 480220 258218 61440 0 2954
2956 0 479504 258286 61400 0 2955
2957 0 478962 258354 61320 0 2956
2958 0 478738 258506 61200 0 2957
2959 0 478446 258638 61120 0 2958
2960 0 478050 259326 60960 0 2959
2961 0 477632 259478 60880 0 2960
2962 0 477008 259642 60800 0 2961
2963 0 476550 259858 60720 0 2962
2964 0 475850 259750 60600 0 2963
2965 0 475726 259598 60520 0 2964
2966 0 475494 259386 60440 0 2965
2967 0 475226 259122 60360 0 2966
2968 0 475012 258994 60280 0 2967
2969 0 474668 258718 60200 0 2968
2970 0 474480 258582 60120 0 2969
2971 0 474224 258474 60040 0 2970
2972 0 473898 258478 59960 0 2971
2973 0 473368 258474 59840 0 2972
2974 0 472948 258406 59760 0 2973
2975 0 472724 258362 59680 0 2974
2976 0 472394 258330 59560 0 2975
2977 0 471730 258342 59480 0 2976
2978 0 471072 258558 59400 0 2977
2979 0 470164 258426 59400 0 2978
2980 5 470105 258428 59360 0 2979
2981 0 470046 258430 59320 0 2980
2982 0 469846 258410 59200 0 2981
2983 0 469566 258398 59080 0 2982
2984 0 469174 258370 59000 0 2983
2985 0 468802 258358 58920 0 2984
2986 0 468328 258254 58800 0 2985
2987 0 467576 258046 58720 0 2986
2988 0 466842 257902 58640 0 2987
2989 0 466032 257982 58480 0 2988
2990 0 465508 257914 58360 0 2989
2991 0 465348 257902 58240 0 2990
2992 0 465054 257822 58160 0 2991
2993 0 464050 258018 58200 0 2992
2994 0 462864 257990 58120 0 2993
2995 0 462512 257954 58000 0 2994
2996 0 461482 257790 57880 0 2995
2997 0 461134 257854 57760 0 2996
2998 0 460902 257930 57640 0 2997
2999 0 460672 257958 57520 0 2998
3000 0 460456 257978 57400 0 2999
3001 5 459960 257858 57320 0 3000
3002 0 459156 257374 57320 0 3001
3003 0 459284 257278 57400 0 3002
3004 0 459264 257158 57480 0 3003
3005 0 459124 256898 57520 0 3004
3006 0 459024 256522 57560 0 3005
3007 0 458872 256194 57600 0 3006
3008 0 458736 256118 57640 0 3007
3009 0 458696 256042 57680 0 3008
3010 0 458564 255882 57720 0 3009
3011 0 458496 255774 57760 0 3010
3012 0 458444 255714 57800 0 3011
3013 0 458380 255570 57840 0 3012
3014 0 458324 255502 57880 0 3013
3015 0 458280 255422 57920 0 3014
3016 0 458256 255358 57960 0 3015
3017 0 458260 255270 58000 0 3016
3018 0 458204 255174 58040 0 3017
3019 0 458172 255090 58080 0 3018
3020 0 458132 255018 58120 0 3019
3021 0 458060 254902 58160 0 3020
3022 0 457996 254810 58200 0 3021
3023 0 458036 254790 58240 0 3022
3024 0 457832 254622 58280 0 3023
3025 0 457416 254338 58320 0 3024
3026 0 457204 254246 58360 0 3025
3027 0 457000 254178 58400 0 3026
3028 0 456884 254106 58440 0 3027
3029 0 456484 253922 58520 0 3028
3030 0 456276 253758 58560 0 3029
3031 0 456132 253686 58600 0 3030
3032 0 456168 253622 58640 0 3031
3033 0 456060 253602 58680 0 3032
3034 0 455936 253478 58760 0 3033
3035 0 454948 253190 58800 0 3034
3036 0 454544 253202 58840 0 3035
3037 0 454412 253206 58920 0 3036
3038 0 453868 253214 58960 0 3037
3039 0 453732 253202 59080 0 3038
3040 0 453624 253186 59160 0 3039
3041 0 453516 253154 59240 0 3040
3042 0 453492 253138 59320 0 3041
3043 0 453472 253106 59400 0 3042
3044 0 453464 253050 59480 0 3043
3045 0 453412 253018 59560 0 3044
3046 0 453336 252990 59640 0 3045
3047 0 453284 252962 59720 0 3046
3048 0 453256 252962 59800 0 3047
3049 0 452928 252822 59840 0 3048
3050 0 452844 252730 59920 0 3049
3051 0 452804 252678 60000 0 3050
3052 0 452772 252522 60080 0 3051
3053 0 452700 252430 60120 0 3052
3054 0 452500 252294 60160 0 3053
3055 0 452372 252274 60240 0 3054
3056 0 452256 252254 60320 0 3055
3057 0 451996 252218 60400 0 3056
3058 0 451792 252286 60480 0 3057
3059 0 451676 252290 60560 0 3058
3060 0 451620 252194 60600 0 3059
3061 0 451560 252154 60680 0 3060
3062 0 451396 252166 60760 0 3061
3063 0 451360 252130 60840 0 3062
3064 0 451292 252014 60920 0 3063
3065 0 451212 251806 60960 0 3064
3066 0 451108 251630 61040 0 3065
3067 0 451036 251430 61120 0 3066
3068 0 450712 251234 61160 0 3067
3069 0 450484 251162 61200 0 3068
3070 0 450320 251142 61240 0 3069
3071 0 450100 251134 61280 0 3070
3072 0 450024 251130 61320 0 3071
3073 0 449896 251078 61400 0 3072
3074 0 449768 250954 61480 0 3073
3075 0 449656 250850 61560 0 3074
3076 0 449544 250730 61640 0 3075
3077 0 449300 250530 61680 0 3076
3078 0 448808 250038 61720 0 3077
3079 0 448204 249858 61680 0 3078
3080 0 448128 249834 61600 0 3079
3081 0 447920 249810 61520 0 3080
3082 0 447660 249826 61440 0 3081
3083 0 446424 249782 61400 0 3082
3084 0 445576 249714 61360 0 3083
3085 0 444616 249702 61320 0 3084
3086 0 443896 249738 61280 0 3085
3087 0 443468 249870 61240 0 3086
3088 0 442948 250078 61200 0 3087
3089 0 442664 250202 61240 0 3088
3090 0 442416 250358 61280 0 3089
3091 0 442012 250510 61320 0 3090
3092 0 441932 250514 61360 0 3091
3093 0 441188 250662 61480 0 3092
3094 0 440612 250830 61520 0 3093
3095 0 440384 250878 61560 0 3094
3096 0 440072 250902 61600 0 3095
3097 0 439760 250982 61680 0 3096
3098 0 439256 251074 61720 0 3097
3099 0 438796 251062 61760 0 3098
3100 0 438412 251038 61800 0 3099
3101 0 438000 251146 61840 0 3100
3102 0 437788 251190 61880 0 3101
3103 0 437468 251278 61920 0 3102
3104 0 437320 251294 61960 0 3103
3105 0 437068 251314 62040 0 3104
3106 0 436396 251386 62080 0 3105
3107 0 435952 251482 62120 0 3106
3108 0 435600 251526 62160 0 3107
3109 0 435416 251614 62200 0 3108
3110 0 435116 251774 62240 0 3109
3111 0 434988 251870 62280 0 3110
3112 0 434508 252102 62320 0 3111
3113 0 434072 252226 62360 0 3112
3114 0 433972 252222 62400 0 3113
3115 0 433864 252330 62480 0 3114
3116 0 433708 252346 62560 0 3115
3117 0 433564 252274 62680 0 3116
3118 0 433480 252190 62760 0 3117
3119 0 433324 252166 62840 0 3118
3120 5 433248 252164 62880 0 3119
3121 0 433172 252162 62920 0 3120
3122 0 432688 252086 63000 0 3121
3123 0 432016 252042 63040 0 3122
3124 0 431536 251978 63120 0 3123
3125 0 431164 251986 63200 0 3124
3126 0 430676 252010 63280 0 3125
3127 0 430340 252070 63360 0 3126
3128 0 430208 252082 63440 0 3127
3129 0 430048 252122 63520 0 3128
3130 0 429944 252122 63600 0 3129
3131 0 429820 252106 63680 0 3130
3132 0 429592 252106 63800 0 3131
3133 0 429456 252074 63880 0 3132
3134 0 429420 252010 63960 0 3133
3135 0 429408 251986 64040 0 3134
3136 0 429320 251986 64120 0 3135
3137 0 429180 252038 64200 0 3136
3138 0 429040 252042 64280 0 3137
3139 0 428968 252042 64360 0 3138
3140 0 428788 252062 64440 0 3139
3141 0 428460 252122 64520 0 3140
3142 0 428220 252154 64600 0 3141
3143 0 427964 252262 64680 0 3142
3144 0 427748 252282 64760 0 3143
3145 0 427608 252258 64840 0 3144
3146 0 427352 252230 64920 0 3145
3147 0 427040 252166 64960 0 3146
3148 0 426704 251974 65040 0 3147
3149 5 426496 251734 65120 0 3148
3150 0 426400 251574 65200 0 3149
3151 0 426144 251654 65280 0 3150
3152 0 426072 251690 65400 0 3151
3153 0 426000 251686 65480 0 3152
3154 0 425900 251670 65600 0 3153
3155 0 425748 251602 65720 0 3154
3156 0 425540 251590 65800 0 3155
3157 0 425352 251554 65920 0 3156
3158 0 425188 251522 66000 0 3157
3159 0 425124 251478 66120 0 3158
3160 0 425044 251494 66240 0 3159
3161 0 424996 251462 66320 0 3160
3162 0 424968 251466 66440 0 3161
3163 0 424860 251502 66520 0 3162
3164 0 424656 251494 66600 0 3163
3165 0 424532 251466 66680 0 3164
3166 0 424456 251426 66760 0 3165
3167 0 424452 251366 66840 0 3166
3168 0 424484 251314 66920 0 3167
3169 0 424412 251234 67000 0 3168
3170 0 424388 251114 67080 0 3169
3171 0 424348 251026 67160 0 3170
3172 0 424352 250958 67240 0 3171
3173 0 424412 250942 67320 0 3172
3174 0 424424 250902 67440 0 3173
3175 0 424340 250886 67520 0 3174
3176 0 424196 250858 67640 0 3175
3177 0 424036 250814 67760 0 3176
3178 0 423872 250750 67840 0 3177
3179 0 423880 250690 67920 0 3178
3180 0 423880 250630 68000 0 3179
3181 0 423888 250594 68120 0 3180
3182 0 423880 250506 68200 0 3181
3183 0 423792 250478 68280 0 3182
3184 0 423816 250478 68360 0 3183
3185 0 423780 250450 68480 0 3184
3186 0 423720 250458 68560 0 3185
3187 0 423692 250458 68640 0 3186
3188 0 423660 250470 68760 0 3187
3189 0 423664 250398 68840 0 3188
3190 0 423648 250406 68920 0 3189
3191 0 423620 250386 69000 0 3190
3192 0 423620 250410 69080 0 3191
3193 0 423592 250390 69160 0 3192
3194 0 423572 250366 69240 0 3193
3195 0 423568 250362 69360 0 3194
3196 0 423552 250302 69440 0 3195
3197 0 423532 250274 69520 0 3196
3198 0 423528 250270 69600 0 3197
3199 0 423524 250238 69680 0 3198
3200 0 423520 250202 69760 0 3199
3201 0 423536 250194 69880 0 3200
3202 0 423500 250142 69960 0 3201
3203 0 423480 250142 70040 0 3202
3204 0 423444 250106 70160 0 3203
3205 0 423420 250118 70280 0 3204
3206 0 423388 250134 70360 0 3205
3207 0 423364 250146 70480 0 3206
3208 0 423320 250162 70600 0 3207
3209 0 423308 250162 70720 0 3208
3210 0 423296 250162 70840 0 3209
3211 0 423296 250162 70960 0 3210
3212 0 423296 250162 71120 0 3211
3213 0 423264 250122 71240 0 3212
3214 0 423256 250122 71400 0 3213
3215 0 423228 250042 71520 0 3214
3216 0 423208 250054 71640 0 3215
3217 0 423156 249946 71800 0 3216
3218 0 423120 249882 71920 0 3217
3219 0 423120 249830 72040 0 3218
3220 0 423108 249786 72160 0 3219
3221 0 423112 249710 72240 0 3220
3222 0 423120 249634 72320 0 3221
3223 0 423144 249538 72400 0 3222
3224 0 423148 249490 72480 0 3223
3225 0 423160 249482 72600 0 3224
3226 0 423184 249446 72720 0 3225
3227 0 423264 249310 72800 0 3226
3228 0 423324 249246 72920 0 3227
3229 0 423304 249210 73080 0 3228
3230 0 423276 249174 73200 0 3229
3231 0 423284 249206 73320 0 3230
3232 0 423260 249182 73440 0 3231
3233 0 423240 249182 73520 0 3232
3234 0 423272 249234 73640 0 3233
3235 0 423236 249242 73720 0 3234
3236 0 423164 249258 73800 0 3235
3237 0 423160 249286 73920 0 3236
3238 0 423160 249258 74000 0 3237
3239 0 423156 249214 74120 0 3238
3240 0 423124 249170 74240 0 3239
3241 0 423076 249130 74320 0 3240
3242 0 423052 249138 74440 0 3241
3243 0 423088 249142 74560 0 3242
3244 0 423112 249166 74640 0 3243
3245 0 423104 249170 74760 0 3244
3246 0 423100 249198 74880 0 3245
3247 0 423024 249226 75080 0 3246
3248 0 423016 249270 75280 0 3247
3249 0 422880 249342 75440 0 3248
3250 0 422880 249386 75600 0 3249
3251 0 422904 249406 75760 0 3250
3252 0 422852 249510 75920 0 3251
3253 0 422896 249618 76080 0 3252
3254 0 422900 249714 76240 0 3253
3255 0 422884 249762 76400 0 3254
3256 0 422932 249774 76560 0 3255
3257 0 422952 249738 76720 0 3256
3258 0 422884 249750 76920 0 3257
3259 0 422824 249654 77040 0 3258
3260 0 422796 249546 77160 0 3259
3261 0 422824 249490 77320 0 3260
3262 0 422856 249458 77440 0 3261
3263 0 422764 249422 77600 0 3262
3264 0 422748 249418 77720 0 3263
3265 0 422684 249370 77840 0 3264
3266 0 422564 249334 77960 0 3265
3267 0 422532 249302 78120 0 3266
3268 0 422512 249098 78200 0 3267
3269 0 422516 249030 78320 0 3268
3270 0 422744 248578 78400 0 3269
3271 0 422748 248470 78480 0 3270
3272 0 422776 248474 78680 0 3271
3273 0 422900 248306 78840 0 3272
3274 0 423188 248086 79000 0 3273
3275 0 423384 248022 79120 0 3274
3276 0 423444 247982 79240 0 3275
3277 0 423556 247986 79400 0 3276
3278 0 423644 248010 79640 0 3277
3279 0 423936 247898 79800 0 3278
3280 0 424196 247826 80000 0 3279
3281 0 424260 247750 80120 0 3280
3282 0 424312 247570 80320 0 3281
3283 0 424524 247362 80480 0 3282
3284 0 424848 247170 80560 0 3283
3285 0 425020 247038 80680 0 3284
3286 0 425144 247006 80800 0 3285
3287 5 425108 246874 80920 0 3286
3288 0 425664 246078 80920 0 3287
3289 0 426112 245214 80920 0 3288
3290 0 426060 244638 80920 0 3289
3291 0 426112 244446 80800 0 3290
3292 0 426108 244166 80720 0 3291
3293 0 426132 244022 80640 0 3292
3294 0 426124 243918 80560 0 3293
3295 0 426096 243810 80440 0 3294
3296 0 426052 243682 80360 0 3295
3297 0 426032 243622 80280 0 3296
3298 0 426012 243570 80200 0 3297
3299 0 426028 243526 80120 0 3298
3300 0 426060 243422 80000 0 3299
3301 0 426064 243318 79920 0 3300
3302 0 425960 243222 79800 0 3301
3303 0 426004 243122 79720 0 3302
3304 0 426040 243094 79640 0 3303
3305 0 426020 243054 79560 0 3304
3306 0 425992 242922 79480 0 3305
3307 0 425964 242826 79400 0 3306
3308 0 425948 242734 79320 0 3307
3309 0 425924 242586 79240 0 3308
3310 0 426000 242378 79200 0 3309
3311 0 426092 242110 79160 0 3310
3312 0 426136 241486 79120 0 3311
3313 0 426144 241486 79080 0 3312
3314 0 426156 241498 78960 0 3313
3315 0 426236 241278 78920 0 3314
3316 0 426288 241086 78880 0 3315
3317 0 426320 240414 78840 0 3316
3318 0 426312 240398 78760 0 3317
3319 0 426328 240394 78680 0 3318
3320 0 426428 240246 78600 0 3319
3321 0 426628 240126 78560 0 3320
3322 0 426812 240030 78480 0 3321
3323 0 427436 239938 78440 0 3322
3324 0 428064 239934 78400 0 3323
3325 0 428212 239902 78320 0 3324
3326 0 428544 239846 78240 0 3325
3327 0 428800 239870 78160 0 3326
3328 0 429216 239922 78080 0 3327
3329 0 429108 239926 78000 0 3328
3330 0 429140 239926 77920 0 3329
3331 0 429188 239926 77840 0 3330
3332 0 429288 239942 77760 0 3331
3333 0 429304 239910 77680 0 3332
3334 0 429236 239922 77600 0 3333
3335 0 429228 239918 77480 0 3334
3336 0 429220 239918 77360 0 3335
3337 0 429148 239858 77280 0 3336
3338 0 429104 239834 77200 0 3337
3339 0 429028 239818 77080 0 3338
3340 0 428956 239758 76960 0 3339
3341 0 428908 239714 76840 0 3340
3342 0 428804 239606 76720 0 3341
3343 5 428764 239550 76640 0 3342
3344 0 428640 239126 76600 0 3343
3345 0 428472 238782 76520 0 3344
3346 0 428436 238594 76440 0 3345
3347 0 428128 238258 76360 0 3346
3348 0 428036 238202 76240 0 3347
3349 0 427932 238106 76160 0 3348
3350 0 427860 237998 76080 0 3349
3351 0 427816 237886 76000 0 3350
3352 0 427816 237810 75920 0 3351
3353 0 427764 237686 75840 0 3352
3354 0 427676 237610 75760 0 3353
3355 0 427588 237546 75680 0 3354
3356 0 427528 237474 75600 0 3355
3357 0 427468 237430 75520 0 3356
3358 0 427428 237358 75400 0 3357
3359 0 427356 237278 75320 0 3358
3360 0 427276 237210 75240 0 3359
3361 0 427224 237094 75160 0 3360
3362 0 427140 237010 75080 0 3361
3363 0 427076 236950 75000 0 3362
3364 0 427044 236882 74920 0 3363
3365 0 426996 236822 74840 0 3364
3366 0 426984 236778 74760 0 3365
3367 0 426984 236706 74680 0 3366
3368 0 426960 236618 74600 0 3367
3369 0 426924 236582 74520 0 3368
3370 0 426904 236474 74440 0 3369
3371 0 426820 236418 74360 0 3370
3372 0 426764 236302 74280 0 3371
3373 0 426676 236110 74200 0 3372
3374 0 426612 236074 74160 0 3373
3375 0 426540 236026 74120 0 3374
3376 0 426624 235942 74040 0 3375
3377 0 426648 235858 73960 0 3376
3378 0 426604 235638 73920 0 3377
3379 5 426416 235106 73920 0 3378
3380 0 426440 234990 73840 0 3379
3381 0 426452 234934 73760 0 3380
3382 6 426432 234874 73720 0 3381
3383 0 496162 252998 76160 0 2724
3384 0 496198 252942 76040 0 3383
3385 0 496262 252810 75920 0 3384
3386 0 496202 252790 75800 0 3385
3387 0 496194 252722 75680 0 3386
3388 0 496150 252630 75600 0 3387
3389 0 496150 252502 75560 0 3388
3390 0 496202 252410 75520 0 3389
3391 0 496442 251954 75440 0 3390
3392 0 496586 251770 75360 0 3391
3393 0 496690 251606 75320 0 3392
3394 0 496782 251410 75240 0 3393
3395 0 496858 251102 75160 0 3394
3396 0 496966 250898 75080 0 3395
3397 0 497006 250834 75000 0 3396
3398 0 497198 250518 74920 0 3397
3399 0 497330 250250 74840 0 3398
3400 0 497446 250078 74800 0 3399
3401 0 497474 249938 74720 0 3400
3402 0 497546 249722 74640 0 3401
3403 0 497674 249442 74560 0 3402
3404 0 497722 249114 74480 0 3403
3405 0 497914 248706 74400 0 3404
3406 0 498058 248562 74360 0 3405
3407 0 498130 248410 74280 0 3406
3408 0 498186 248286 74200 0 3407
3409 0 498306 248046 74120 0 3408
3410 0 498666 247362 74080 0 3409
3411 5 498730 246674 74120 0 3410
3412 0 498730 246618 74040 0 3411
3413 0 498734 246626 73960 0 3412
3414 0 498738 246618 73880 0 3413
3415 0 498722 246626 73800 0 3414
3416 0 498714 246586 73720 0 3415
3417 0 498730 246526 73640 0 3416
3418 0 498742 246466 73480 0 3417
3419 0 498750 246366 73360 0 3418
3420 5 498918 246198 73280 0 3419
3421 0 499078 245974 73280 0 3420
3422 0 499114 245946 73360 0 3421
3423 0 499170 245846 73440 0 3422
3424 0 499246 245838 73520 0 3423
3425 0 499326 245842 73640 0 3424
3426 0 499398 245822 73720 0 3425
3427 5 499522 245720 73760 0 3426
3428 0 499734 245466 73720 0 3427
3429 0 499810 245362 73640 0 3428
3430 0 499814 245286 73560 0 3429
3431 0 499802 245214 73480 0 3430
3432 0 499814 245134 73400 0 3431
3433 0 499942 244914 73320 0 3432
3434 0 501770 244106 73320 0 3433
3435 0 503050 243518 73320 0 3434
3436 0 503294 243266 73240 0 3435
3437 0 503826 242866 73160 0 3436
3438 0 503922 242826 73080 0 3437
3439 0 503874 242898 73040 0 3438
3440 0 503902 242874 72880 0 3439
3441 0 503994 242786 72720 0 3440
3442 0 504178 242698 72640 0 3441
3443 0 504334 242582 72520 0 3442
3444 0 504382 242514 72400 0 3443
3445 0 504410 242502 72280 0 3444
3446 0 504498 242494 72160 0 3445
3447 0 504502 242506 72040 0 3446
3448 0 504526 242558 71920 0 3447
3449 0 504522 242602 71800 0 3448
3450 0 504554 242638 71680 0 3449
3451 0 504610 242658 71560 0 3450
3452 0 504678 242654 71440 0 3451
3453 0 504654 242614 71320 0 3452
3454 0 504638 242646 71200 0 3453
3455 0 504642 242618 71080 0 3454
3456 0 504654 242606 70960 0 3455
3457 0 504646 242558 70800 0 3456
3458 0 504682 242454 70680 0 3457
3459 0 504678 242334 70600 0 3458
3460 0 504702 242326 70520 0 3459
3461 0 504730 242314 70400 0 3460
3462 0 504758 242254 70280 0 3461
3463 0 504790 242234 70160 0 3462
3464 0 504798 242154 70040 0 3463
3465 0 504814 241994 69920 0 3464
3466 0 504826 241958 69800 0 3465
3467 0 504878 241878 69680 0 3466
3468 0 504918 241878 69560 0 3467
3469 0 504902 241870 69400 0 3468
3470 0 504922 241810 69200 0 3469
3471 0 504934 241802 69040 0 3470
3472 0 504970 241838 68840 0 3471
3473 0 504946 241882 68680 0 3472
3474 0 504974 241922 68560 0 3473
3475 0 504994 241946 68400 0 3474
3476 0 504978 241966 68240 0 3475
3477 0 504942 242006 68120 0 3476
3478 0 504922 242102 68000 0 3477
3479 0 504918 242106 67880 0 3478
3480 0 504950 242126 67760 0 3479
3481 0 505026 242194 67640 0 3480
3482 0 505170 242178 67520 0 3481
3483 0 505314 242158 67400 0 3482
3484 0 505474 242246 67280 0 3483
3485 0 505526 242314 67200 0 3484
3486 0 505546 242390 67120 0 3485
3487 0 505530 242486 67000 0 3486
3488 0 505514 242558 66920 0 3487
3489 0 505514 242674 66760 0 3488
3490 0 505510 242762 66640 0 3489
3491 0 505566 242850 66520 0 3490
3492 0 505554 243002 66400 0 3491
3493 0 505530 243114 66280 0 3492
3494 0 505506 243166 66200 0 3493
3495 0 505466 243178 66080 0 3494
3496 0 505346 243198 66000 0 3495
3497 0 505270 243230 65920 0 3496
3498 0 505222 243262 65800 0 3497
3499 0 505138 243322 65680 0 3498
3500 0 505030 243382 65600 0 3499
3501 0 504994 243430 65520 0 3500
3502 0 505014 243518 65400 0 3501
3503 0 505050 243574 65280 0 3502
3504 0 505014 243602 65160 0 3503
3505 0 505030 243678 65080 0 3504
3506 0 504990 243718 65000 0 3505
3507 0 504994 243798 64880 0 3506
3508 0 505022 243938 64760 0 3507
3509 0 505162 244022 64640 0 3508
3510 0 505246 244026 64520 0 3509
3511 0 505290 244210 64440 0 3510
3512 0 505402 244278 64360 0 3511
3513 0 505430 244410 64280 0 3512
3514 0 505434 244474 64160 0 3513
3515 0 505406 244606 64040 0 3514
3516 0 505366 244750 63920 0 3515
3517 0 505242 244934 63800 0 3516
3518 0 505182 245038 63680 0 3517
3519 0 505190 245270 63600 0 3518
3520 5 505105 245337 63520 0 3519
3521 0 505062 245370 63480 0 3520
3522 0 504862 245314 63400 0 3521
3523 0 504742 245386 63320 0 3522
3524 0 504610 245390 63240 0 3523
3525 0 504574 245406 63160 0 3524
3526 0 504546 245458 63040 0 3525
3527 0 504522 245510 62960 0 3526
3528 0 504506 245562 62840 0 3527
3529 0 504494 245598 62720 0 3528
3530 0 504518 245638 62640 0 3529
3531 0 504502 245610 62560 0 3530
3532 0 504394 245626 62480 0 3531
3533 0 504314 245626 62400 0 3532
3534 0 504258 245678 62280 0 3533
3535 0 504186 245710 62200 0 3534
3536 0 504150 245746 62120 0 3535
3537 0 504086 245770 62040 0 3536
3538 0 504050 245786 61960 0 3537
3539 0 503966 245838 61880 0 3538
3540 0 503822 246018 61800 0 3539
3541 0 503730 246118 61720 0 3540
3542 0 503678 246214 61640 0 3541
3543 5 503582 246282 61600 0 3542
3544 0 503446 246238 61560 0 3543
3545 0 503302 246258 61480 0 3544
3546 0 503450 246298 61400 0 3545
3547 0 503326 246326 61320 0 3546
3548 0 503234 246402 61240 0 3547
3549 0 503186 246478 61160 0 3548
3550 0 503070 246602 61080 0 3549
3551 0 503058 246682 61000 0 3550
3552 0 503010 246810 60920 0 3551
3553 0 502954 246870 60840 0 3552
3554 0 502898 246986 60760 0 3553
3555 0 502826 246966 60680 0 3554
3556 0 502762 247022 60600 0 3555
3557 0 502710 246954 60520 0 3556
3558 0 502638 246778 60440 0 3557
3559 0 502550 246730 60360 0 3558
3560 0 502434 246630 60280 0 3559
3561 0 502374 246530 60200 0 3560
3562 0 502270 246454 60120 0 3561
3563 0 502226 246482 60080 0 3562
3564 0 502106 246458 60000 0 3563
3565 0 501954 246466 59920 0 3564
3566 0 501822 246478 59840 0 3565
3567 0 501750 246570 59760 0 3566
3568 0 501622 246574 59680 0 3567
3569 0 501550 246618 59600 0 3568
3570 0 501426 246650 59520 0 3569
3571 0 501306 246614 59440 0 3570
3572 0 501254 246618 59360 0 3571
3573 0 501186 246638 59280 0 3572
3574 0 501098 246654 59200 0 3573
3575 0 500978 246674 59120 0 3574
3576 0 500846 246714 59040 0 3575
3577 0 500818 246714 58960 0 3576
3578 0 500806 246706 58880 0 3577
3579 0 500762 246726 58800 0 3578
3580 0 500702 246718 58720 0 3579
3581 0 500658 246750 58640 0 3580
3582 0 500622 246790 58560 0 3581
3583 0 500590 246830 58480 0 3582
3584 0 500566 246882 58400 0 3583
3585 0 500574 246922 58320 0 3584
3586 0 500554 246970 58240 0 3585
3587 0 500530 247022 58160 0 3586
3588 0 500474 247018 58080 0 3587
3589 0 500386 247042 58000 0 3588
3590 0 500346 247046 57920 0 3589
3591 0 500206 247090 57840 0 3590
3592 0 500130 247142 57760 0 3591
3593 0 500082 247166 57680 0 3592
3594 0 500074 247254 57600 0 3593
3595 0 500014 247282 57520 0 3594
3596 0 499982 247298 57440 0 3595
3597 0 499962 247322 57360 0 3596
3598 0 499910 247334 57280 0 3597
3599 0 499910 247302 57200 0 3598
3600 0 499890 247310 57120 0 3599
3601 0 499774 247342 57040 0 3600
3602 0 499790 247398 56960 0 3601
3603 0 499766 247406 56880 0 3602
3604 0 499758 247458 56800 0 3603
3605 0 499710 247502 56720 0 3604
3606 0 499666 247586 56640 0 3605
3607 0 499538 247708 56560 0 3606
3608 0 499494 247716 56480 0 3607
3609 0 499350 247728 56400 0 3608
3610 0 499170 247772 56320 0 3609
3611 0 499090 247828 56240 0 3610
3612 0 499046 247872 56160 0 3611
3613 0 498822 247900 56080 0 3612
3614 0 498678 247896 56000 0 3613
3615 0 498582 247900 55920 0 3614
3616 0 498506 247920 55840 0 3615
3617 0 498518 248008 55760 0 3616
3618 0 498430 247984 55680 0 3617
3619 0 498342 247956 55600 0 3618
3620 0 498230 247988 55520 0 3619
3621 0 498146 248020 55440 0 3620
3622 0 498098 248012 55360 0 3621
3623 0 498046 248004 55280 0 3622
3624 0 497986 248004 55200 0 3623
3625 0 497854 248036 55120 0 3624
3626 0 497698 248076 55040 0 3625
3627 0 497582 248084 54960 0 3626
3628 0 497486 248108 54880 0 3627
3629 0 497334 248168 54800 0 3628
3630 0 497346 248150 54720 0 3629
3631 0 497278 248178 54640 0 3630
3632 0 497298 248174 54560 0 3631
3633 0 497222 248234 54480 0 3632
3634 0 497162 248294 54400 0 3633
3635 0 497058 248310 54320 0 3634
3636 0 496958 248298 54240 0 3635
3637 0 496686 248290 54160 0 3636
3638 0 496598 248214 54080 0 3637
3639 0 496482 248154 54000 0 3638
3640 0 496338 248118 53920 0 3639
3641 0 496134 248098 53840 0 3640
3642 0 496026 248086 53760 0 3641
3643 0 495738 248050 53680 0 3642
3644 0 495330 247986 53600 0 3643
3645 0 494870 247874 53520 0 3644
3646 0 494442 247478 53480 0 3645
3647 0 494130 247402 53440 0 3646
3648 0 494194 247386 53400 0 3647
3649 0 494310 247238 53360 0 3648
3650 0 494306 247090 53280 0 3649
3651 0 494322 246966 53200 0 3650
3652 0 494258 246818 53080 0 3651
3653 0 494286 246702 53000 0 3652
3654 0 494290 246606 52920 0 3653
3655 0 494214 246566 52840 0 3654
3656 0 494162 246534 52760 0 3655
3657 0 494122 246478 52680 0 3656
3658 0 494166 246446 52600 0 3657
3659 0 494094 246354 52520 0 3658
3660 0 494022 246226 52440 0 3659
3661 0 493966 246114 52360 0 3660
3662 0 493946 246002 52280 0 3661
3663 0 493826 245774 52200 0 3662
3664 0 493854 245722 52120 0 3663
3665 0 493822 245646 52040 0 3664
3666 0 493786 245606 51960 0 3665
3667 0 493730 245530 51880 0 3666
3668 0 493738 245462 51760 0 3667
3669 0 493670 245430 51680 0 3668
3670 0 493630 245442 51600 0 3669
3671 0 493598 245450 51520 0 3670
3672 0 493582 245426 51400 0 3671
3673 0 493550 245466 51280 0 3672
3674 0 493538 245474 51200 0 3673
3675 0 493458 245478 51120 0 3674
3676 0 493378 245538 51040 0 3675
3677 0 493302 245626 51000 0 3676
3678 0 493274 245686 50960 0 3677
3679 0 493138 245472 50880 0 3678
3680 0 492898 245516 50840 0 3679
3681 0 492806 245568 50800 0 3680
3682 0 492742 245436 50720 0 3681
3683 0 492670 245384 50640 0 3682
3684 0 492610 245324 50560 0 3683
3685 0 492586 245228 50480 0 3684
3686 0 492502 245144 50400 0 3685
3687 0 492478 245072 50320 0 3686
3688 0 492386 244980 50240 0 3687
3689 0 492342 244884 50160 0 3688
3690 0 492254 244792 50080 0 3689
3691 0 492098 244636 50000 0 3690
3692 0 491902 244616 49920 0 3691
3693 0 491790 244564 49840 0 3692
3694 0 491726 244476 49760 0 3693
3695 0 491574 244312 49680 0 3694
3696 0 491522 244208 49600 0 3695
3697 0 491490 244140 49520 0 3696
3698 0 491402 244044 49440 0 3697
3699 0 491342 243984 49360 0 3698
3700 0 491306 243940 49280 0 3699
3701 0 491262 243856 49200 0 3700
3702 0 491214 243792 49120 0 3701
3703 0 491194 243744 49040 0 3702
3704 0 491134 243688 48960 0 3703
3705 0 491022 243600 48880 0 3704
3706 0 490930 243492 48800 0 3705
3707 0 490826 243412 48720 0 3706
3708 0 490682 243312 48640 0 3707
3709 0 490570 243248 48560 0 3708
3710 0 490438 243116 48480 0 3709
3711 0 490262 242940 48400 0 3710
3712 0 489790 242820 48320 0 3711
3713 0 489570 242696 48240 0 3712
3714 0 489370 242540 48120 0 3713
3715 0 489098 242228 48040 0 3714
3716 0 488890 242056 47960 0 3715
3717 0 488882 242068 47880 0 3716
3718 0 488650 241956 47800 0 3717
3719 0 488542 241888 47760 0 3718
3720 0 488454 241908 47680 0 3719
3721 0 488350 241868 47640 0 3720
3722 0 488370 241676 47560 0 3721
3723 0 488494 241508 47480 0 3722
3724 0 488426 241256 47400 0 3723
3725 0 488322 241188 47320 0 3724
3726 0 488238 241164 47240 0 3725
3727 0 488098 241112 47160 0 3726
3728 0 488026 241048 47080 0 3727
3729 0 487982 241052 47000 0 3728
3730 0 487914 240940 46960 0 3729
3731 0 487726 241644 46800 0 3730
3732 0 487670 241792 46760 0 3731
3733 0 487670 241752 46720 0 3732
3734 0 487566 241720 46640 0 3733
3735 0 487474 241680 46560 0 3734
3736 0 487378 241556 46480 0 3735
3737 0 487258 241416 46400 0 3736
3738 0 487198 241452 46320 0 3737
3739 0 487034 241472 46240 0 3738
3740 0 486878 241476 46160 0 3739
3741 0 486578 241444 46080 0 3740
3742 0 486454 241452 46000 0 3741
3743 0 486322 241432 45920 0 3742
3744 0 486330 241468 45840 0 3743
3745 0 485954 241388 45800 0 3744
3746 0 485386 241316 45840 0 3745
3747 0 485278 241284 45880 0 3746
3748 0 485082 241252 45960 0 3747
3749 0 484718 241108 46000 0 3748
3750 0 484562 241056 45960 0 3749
3751 0 484422 241024 45880 0 3750
3752 0 484106 240888 45800 0 3751
3753 0 483886 240732 45760 0 3752
3754 0 483798 240656 45720 0 3753
3755 0 483734 240632 45680 0 3754
3756 0 483650 240524 45640 0 3755
3757 0 483386 240384 45600 0 3756
3758 0 483266 240264 45520 0 3757
3759 0 483002 240136 45440 0 3758
3760 0 482826 239976 45400 0 3759
3761 0 482758 239944 45360 0 3760
3762 0 482678 239836 45320 0 3761
3763 0 482418 239708 45240 0 3762
3764 0 482350 239644 45200 0 3763
3765 0 482310 239520 45120 0 3764
3766 0 482238 239436 45040 0 3765
3767 0 482186 239372 44920 0 3766
3768 0 482186 239340 44800 0 3767
3769 0 482234 239172 44720 0 3768
3770 0 482330 239076 44600 0 3769
3771 0 482362 239052 44480 0 3770
3772 0 482386 239020 44360 0 3771
3773 0 482362 238996 44280 0 3772
3774 0 482294 239004 44200 0 3773
3775 0 482286 239004 44120 0 3774
3776 0 482266 239020 44040 0 3775
3777 0 482194 239044 43960 0 3776
3778 0 482186 239016 43880 0 3777
3779 0 482138 239032 43800 0 3778
3780 0 482082 239084 43720 0 3779
3781 0 482042 239148 43680 0 3780
3782 0 482022 239188 43600 0 3781
3783 0 482014 239276 43520 0 3782
3784 0 482046 239320 43440 0 3783
3785 0 482098 239360 43360 0 3784
3786 0 482182 239564 43280 0 3785
3787 0 482310 239920 43200 0 3786
3788 0 482286 240148 43160 0 3787
3789 0 482282 240176 43120 0 3788
3790 0 482238 240268 43040 0 3789
3791 0 482198 240408 42960 0 3790
3792 0 482174 240472 42880 0 3791
3793 0 482034 240596 42840 0 3792
3794 0 481974 240684 42760 0 3793
3795 0 481958 240756 42680 0 3794
3796 0 481846 240924 42600 0 3795
3797 0 481802 240992 42560 0 3796
3798 0 481742 241088 42480 0 3797
3799 0 481718 241192 42400 0 3798
3800 0 481702 241256 42320 0 3799
3801 0 481642 241352 42240 0 3800
3802 0 481626 241408 42160 0 3801
3803 0 481562 241508 42080 0 3802
3804 0 481534 241652 42000 0 3803
3805 0 481454 241764 41960 0 3804
3806 0 481370 242300 41920 0 3805
3807 0 481382 242344 41880 0 3806
3808 0 481350 242468 41800 0 3807
3809 0 481294 242560 41720 0 3808
3810 0 481266 242648 41640 0 3809
3811 0 481210 242884 41560 0 3810
3812 0 481206 243016 41480 0 3811
3813 0 481162 243132 41400 0 3812
3814 0 481138 243272 41320 0 3813
3815 0 480994 243532 41280 0 3814
3816 0 480930 243612 41200 0 3815
3817 0 480894 243708 41120 0 3816
3818 0 480830 243804 41040 0 3817
3819 0 480842 243852 40960 0 3818
3820 0 480790 244096 40880 0 3819
3821 0 480758 244156 40840 0 3820
3822 0 480758 244204 40760 0 3821
3823 0 480706 244368 40680 0 3822
3824 0 480690 244392 40640 0 3823
3825 0 480750 244556 40560 0 3824
3826 0 480782 244644 40520 0 3825
3827 0 480846 244700 40480 0 3826
3828 0 480926 244736 40440 0 3827
3829 0 480982 244808 40360 0 3828
3830 0 480998 244888 40280 0 3829
3831 0 481062 244960 40200 0 3830
3832 0 481114 244952 40120 0 3831
3833 0 481138 245012 40040 0 3832
3834 0 481218 245148 39960 0 3833
3835 0 481262 245216 39880 0 3834
3836 0 481298 245292 39800 0 3835
3837 0 481378 245388 39720 0 3836
3838 0 481422 245520 39640 0 3837
3839 0 481458 245724 39560 0 3838
3840 0 481470 245780 39480 0 3839
3841 0 481442 245884 39400 0 3840
3842 0 481450 245944 39320 0 3841
3843 0 481442 246036 39240 0 3842
3844 0 481386 246060 39160 0 3843
3845 0 481362 246076 39080 0 3844
3846 0 481426 246140 39000 0 3845
3847 0 481402 246156 38920 0 3846
3848 0 481354 246208 38840 0 3847
3849 0 481342 246264 38760 0 3848
3850 0 481334 246308 38680 0 3849
3851 0 481330 246320 38600 0 3850
3852 0 481270 246328 38520 0 3851
3853 0 481194 246352 38440 0 3852
3854 0 481180 246362 38400 0 3853
3855 0 481166 246372 38360 0 3854
3856 0 481138 246424 38280 0 3855
3857 0 481098 246508 38200 0 3856
3858 0 481114 246608 38120 0 3857
3859 0 481114 246692 38040 0 3858
3860 0 481082 246732 37960 0 3859
3861 0 481074 246860 37880 0 3860
3862 0 481066 246888 37840 0 3861
3863 0 481074 246928 37760 0 3862
3864 0 481122 246968 37680 0 3863
3865 0 481166 247128 37600 0 3864
3866 0 481162 247168 37560 0 3865
3867 0 481178 247212 37520 0 3866
3868 0 481198 247364 37440 0 3867
3869 0 481350 247508 37360 0 3868
3870 0 481518 247624 37280 0 3869
3871 0 481694 247840 37240 0 3870
3872 0 481874 248024 37200 0 3871
3873 0 481926 248056 37160 0 3872
3874 0 482094 248140 37080 0 3873
3875 0 482186 248188 37000 0 3874
3876 0 482334 248308 36920 0 3875
3877 0 482362 248332 36840 0 3876
3878 0 482326 248380 36760 0 3877
3879 0 482266 248420 36680 0 3878
3880 0 482142 248524 36600 0 3879
3881 0 481998 248684 36520 0 3880
3882 0 481918 248708 36480 0 3881
3883 0 481878 248792 36400 0 3882
3884 0 481966 248852 36320 0 3883
3885 0 482054 248900 36240 0 3884
3886 0 482174 249034 36160 0 3885
3887 0 482262 249098 36080 0 3886
3888 0 482414 249190 36000 0 3887
3889 0 482542 249182 35920 0 3888
3890 0 482630 249194 35840 0 3889
3891 0 482746 249234 35760 0 3890
3892 0 482850 249274 35680 0 3891
3893 0 482922 249346 35600 0 3892
3894 0 483014 249422 35520 0 3893
3895 0 483050 249446 35440 0 3894
3896 0 483034 249506 35360 0 3895
3897 0 483082 249490 35320 0 3896
3898 0 483090 249530 35280 0 3897
3899 0 483210 249574 35200 0 3898
3900 0 483274 249526 35120 0 3899
3901 0 483498 249742 35040 0 3900
3902 0 483582 249914 35000 0 3901
3903 0 483650 250090 34920 0 3902
3904 0 483706 250202 34840 0 3903
3905 6 483778 250222 34760 0 3904
3906 5 490100 253641 76280 0 2715
3907 0 490172 254249 76360 0 3906
3908 0 490168 254437 76440 0 3907
3909 0 490188 254569 76520 0 3908
3910 0 490180 254665 76640 0 3909
3911 0 490280 254929 76760 0 3910
3912 0 490370 255097 76840 0 3911
3913 0 490422 255289 76960 0 3912
3914 0 490606 255569 77000 0 3913
3915 0 490690 255657 77080 0 3914
3916 0 490726 255973 77160 0 3915
3917 0 490750 256317 77240 0 3916
3918 0 490814 256581 77320 0 3917
3919 0 490926 256777 77400 0 3918
3920 0 491196 257477 77480 0 3919
3921 0 491500 257817 77480 0 3920
3922 0 491656 257949 77400 0 3921
3923 0 491898 258137 77320 0 3922
3924 0 491970 258277 77240 0 3923
3925 0 492050 258349 77160 0 3924
3926 0 492122 258545 77040 0 3925
3927 0 492026 258689 76960 0 3926
3928 0 491966 258681 76880 0 3927
3929 0 491870 258661 76760 0 3928
3930 0 491798 258701 76640 0 3929
3931 0 491766 258741 76520 0 3930
3932 0 491742 258761 76400 0 3931
3933 0 491726 258833 76280 0 3932
3934 0 491742 258869 76160 0 3933
3935 0 491778 258861 76040 0 3934
3936 0 491750 258909 75920 0 3935
3937 0 491750 258893 75800 0 3936
3938 0 491758 258877 75680 0 3937
3939 0 491750 258885 75560 0 3938
3940 0 491790 258909 75400 0 3939
3941 0 491802 259013 75280 0 3940
3942 0 491778 259041 75160 0 3941
3943 0 491698 259041 75040 0 3942
3944 0 491662 259057 74920 0 3943
3945 0 491516 259361 74840 0 3944
3946 0 491480 259437 74760 0 3945
3947 0 491388 259533 74680 0 3946
3948 0 491276 259609 74560 0 3947
3949 0 491220 259709 74480 0 3948
3950 0 491164 259789 74360 0 3949
3951 0 491108 259857 74240 0 3950
3952 0 491128 259949 74120 0 3951
3953 0 491112 260017 74000 0 3952
3954 0 491032 260081 73880 0 3953
3955 0 491036 260145 73760 0 3954
3956 0 490860 260233 73680 0 3955
3957 0 490768 260321 73600 0 3956
3958 0 490752 260389 73480 0 3957
3959 0 490704 260377 73320 0 3958
3960 5 490700 260393 73200 0 3959
3961 0 490726 260585 73160 0 3960
3962 0 490746 260617 73080 0 3961
3963 0 490758 260697 73000 0 3962
3964 0 490724 260755 72920 0 3963
3965 0 490684 260823 72840 0 3964
3966 0 490700 260867 72760 0 3965
3967 0 490696 260867 72680 0 3966
3968 0 490648 260919 72600 0 3967
3969 0 490540 260919 72520 0 3968
3970 0 490456 260971 72440 0 3969
3971 0 490440 260995 72360 0 3970
3972 0 490416 261087 72240 0 3971
3973 0 490396 261127 72160 0 3972
3974 0 490416 261243 72080 0 3973
3975 0 490424 261263 72000 0 3974
3976 0 490444 261327 71920 0 3975
3977 0 490424 261447 71840 0 3976
3978 0 490400 261495 71800 0 3977
3979 0 490272 261695 71720 0 3978
3980 0 490240 261743 71680 0 3979
3981 0 490176 261791 71600 0 3980
3982 0 490120 261847 71520 0 3981
3983 0 490104 261879 71440 0 3982
3984 0 490092 261911 71360 0 3983
3985 0 490088 261903 71280 0 3984
3986 0 490076 261923 71200 0 3985
3987 0 490044 261971 71120 0 3986
3988 0 490032 261995 71040 0 3987
3989 0 490012 261995 70960 0 3988
3990 0 490032 262067 70880 0 3989
3991 0 490024 262091 70800 0 3990
3992 0 489980 262127 70720 0 3991
3993 0 489860 262063 70640 0 3992
3994 0 489772 262075 70560 0 3993
3995 0 489732 262099 70480 0 3994
3996 0 489672 262099 70400 0 3995
3997 0 489564 262119 70320 0 3996
3998 0 489400 262171 70240 0 3997
3999 0 489296 262195 70160 0 3998
4000 0 489228 262239 70080 0 3999
4001 0 489192 262227 70000 0 4000
4002 0 489136 262227 69920 0 4001
4003 0 489012 262251 69800 0 4002
4004 0 488936 262267 69680 0 4003
4005 0 488788 262335 69600 0 4004
4006 0 488732 262483 69480 0 4005
4007 0 488668 262491 69400 0 4006
4008 0 488604 262539 69320 0 4007
4009 0 488564 262603 69240 0 4008
4010 0 488500 262731 69160 0 4009
4011 0 488432 262863 69040 0 4010
4012 0 488356 262959 68960 0 4011
4013 0 488248 263071 68880 0 4012
4014 0 488216 263127 68800 0 4013
4015 0 488084 263255 68720 0 4014
4016 0 488020 263427 68640 0 4015
4017 0 487912 263551 68560 0 4016
4018 0 487876 263615 68480 0 4017
4019 0 487812 263723 68400 0 4018
4020 0 487760 263807 68320 0 4019
4021 0 487688 263855 68240 0 4020
4022 0 487588 263955 68160 0 4021
4023 0 487528 264019 68080 0 4022
4024 0 487408 264111 68040 0 4023
4025 0 487271 264138 68000 0 4024
4026 0 487260 264199 67960 0 4025
4027 0 487176 264259 67880 0 4026
4028 0 487128 264323 67800 0 4027
4029 0 486988 264459 67720 0 4028
4030 0 486980 264543 67640 0 4029
4031 0 487052 264435 67560 0 4030
4032 0 487072 264439 67480 0 4031
4033 0 487040 264571 67400 0 4032
4034 0 487048 264619 67320 0 4033
4035 0 487060 264687 67240 0 4034
4036 0 487008 264679 67200 0 4035
4037 0 486964 264695 67160 0 4036
4038 0 486876 264751 67080 0 4037
4039 0 486760 264815 67000 0 4038
4040 0 486564 264995 66920 0 4039
4041 0 486380 265111 66880 0 4040
4042 0 486256 265235 66800 0 4041
4043 0 486208 265375 66720 0 4042
4044 0 486136 265443 66640 0 4043
4045 0 486084 265491 66560 0 4044
4046 0 486036 265543 66480 0 4045
4047 0 485924 265623 66400 0 4046
4048 0 485936 265615 66320 0 4047
4049 0 485912 265667 66240 0 4048
4050 0 485832 265735 66160 0 4049
4051 0 485768 265799 66080 0 4050
4052 0 485776 265843 66000 0 4051
4053 0 485700 265915 65920 0 4052
4054 0 485600 265979 65840 0 4053
4055 0 485420 266103 65760 0 4054
4056 0 485304 266179 65680 0 4055
4057 0 485224 266199 65600 0 4056
4058 0 485132 266243 65520 0 4057
4059 0 484976 266303 65440 0 4058
4060 0 484896 266391 65360 0 4059
4061 0 484788 266495 65280 0 4060
4062 0 484688 266615 65160 0 4061
4063 0 484592 266687 65080 0 4062
4064 0 484452 266783 65000 0 4063
4065 0 484276 266863 64920 0 4064
4066 0 484060 266979 64840 0 4065
4067 0 483948 267059 64760 0 4066
4068 0 483776 267139 64680 0 4067
4069 0 483712 267179 64600 0 4068
4070 0 483632 267195 64520 0 4069
4071 0 483604 267219 64440 0 4070
4072 0 483604 267199 64360 0 4071
4073 0 483608 267247 64280 0 4072
4074 0 483624 267291 64200 0 4073
4075 5 483528 267359 64160 0 4074
4076 0 483472 267415 64120 0 4075
4077 0 483412 267511 64040 0 4076
4078 0 483412 267827 64000 0 4077
4079 0 483404 268087 63960 0 4078
4080 0 483432 268387 63920 0 4079
4081 0 483452 268619 63880 0 4080
4082 0 483296 268871 63800 0 4081
4083 0 483200 268979 63760 0 4082
4084 0 482996 269147 63680 0 4083
4085 0 482904 269315 63600 0 4084
4086 0 482904 269391 63520 0 4085
4087 0 482872 269411 63440 0 4086
4088 0 482884 269463 63320 0 4087
4089 0 482788 269567 63200 0 4088
4090 0 482788 269563 63040 0 4089
4091 0 482840 269743 62920 0 4090
4092 0 482860 269799 62800 0 4091
4093 0 482844 269923 62720 0 4092
4094 0 482864 269979 62680 0 4093
4095 0 483132 270319 62560 0 4094
4096 0 483128 270479 62440 0 4095
4097 0 483052 270775 62360 0 4096
4098 0 482964 270919 62280 0 4097
4099 0 482988 270951 62200 0 4098
4100 0 483004 271015 62160 0 4099
4101 0 483020 271123 62120 0 4100
4102 0 482976 271179 62040 0 4101
4103 0 483096 271435 61960 0 4102
4104 0 482996 271759 61880 0 4103
4105 0 482976 271911 61840 0 4104
4106 0 482980 271967 61760 0 4105
4107 0 482968 272119 61680 0 4106
4108 0 482944 272175 61600 0 4107
4109 0 482908 272255 61560 0 4108
4110 0 482804 272319 61480 0 4109
4111 0 482780 272359 61400 0 4110
4112 0 482808 272415 61320 0 4111
4113 0 482732 272543 61240 0 4112
4114 0 482692 272639 61160 0 4113
4115 0 482612 272667 61080 0 4114
4116 0 482380 272943 61040 0 4115
4117 0 482088 273011 60960 0 4116
4118 0 481852 273011 60880 0 4117
4119 0 481756 272919 60840 0 4118
4120 0 481624 272783 60800 0 4119
4121 0 481512 272575 60760 0 4120
4122 6 481464 272559 60720 0 4121
4123 0 459660 257782 57200 0 3001
4124 0 459564 257826 57080 0 4123
4125 0 459436 257898 56960 0 4124
4126 0 459356 257942 56800 0 4125
4127 0 459344 257978 56680 0 4126
4128 0 459244 258038 56520 0 4127
4129 0 459130 258042 56360 0 4128
4130 0 458790 258058 56320 0 4129
4131 0 458614 258078 56240 0 4130
4132 0 458454 258094 56160 0 4131
4133 0 458266 258122 56080 0 4132
4134 0 458074 258154 55960 0 4133
4135 0 457894 258162 55880 0 4134
4136 0 457758 258190 55800 0 4135
4137 0 457702 258202 55720 0 4136
4138 0 457578 258206 55640 0 4137
4139 0 457494 258186 55560 0 4138
4140 0 457374 258130 55480 0 4139
4141 0 457230 258118 55400 0 4140
4142 0 457130 258082 55320 0 4141
4143 0 456930 258094 55240 0 4142
4144 0 456768 258074 55160 0 4143
4145 0 456672 258062 55040 0 4144
4146 0 456596 258046 54920 0 4145
4147 0 456540 258046 54800 0 4146
4148 0 456432 258002 54720 0 4147
4149 0 456388 257990 54640 0 4148
4150 0 456228 257962 54520 0 4149
4151 0 456084 257954 54400 0 4150
4152 0 455992 257958 54280 0 4151
4153 0 455924 257934 54160 0 4152
4154 0 455892 257902 54040 0 4153
4155 0 455776 257882 53920 0 4154
4156 0 455668 257846 53800 0 4155
4157 0 455536 257838 53680 0 4156
4158 0 455420 257862 53560 0 4157
4159 0 455088 257922 53440 0 4158
4160 0 455030 257998 53320 0 4159
4161 0 455030 257970 53160 0 4160
4162 0 455006 257946 53040 0 4161
4163 0 454978 257974 52880 0 4162
4164 0 454962 257934 52720 0 4163
4165 0 454930 257910 52600 0 4164
4166 0 454902 257854 52440 0 4165
4167 0 454838 257870 52320 0 4166
4168 0 454878 257938 52160 0 4167
4169 5 455030 258002 52000 0 4168
4170 0 454646 258094 52000 0 4169
4171 0 454538 258166 51920 0 4170
4172 0 454446 258246 51840 0 4171
4173 0 454330 258318 51800 0 4172
4174 0 454284 258390 51720 0 4173
4175 0 454000 258538 51680 0 4174
4176 0 453944 258558 51600 0 4175
4177 0 453864 258590 51520 0 4176
4178 0 453752 258618 51440 0 4177
4179 0 453660 258650 51360 0 4178
4180 0 453476 258666 51280 0 4179
4181 0 452996 258746 51240 0 4180
4182 0 452706 258818 51200 0 4181
4183 0 452534 258926 51120 0 4182
4184 0 452290 259114 51080 0 4183
4185 0 452098 259178 51160 0 4184
4186 0 451874 259278 51200 0 4185
4187 0 451694 259410 51160 0 4186
4188 0 451654 259470 51120 0 4187
4189 0 451632 259522 51040 0 4188
4190 0 451600 259590 50960 0 4189
4191 0 451580 259666 50880 0 4190
4192 0 451340 259830 50800 0 4191
4193 0 451360 259918 50680 0 4192
4194 0 451304 259982 50600 0 4193
4195 0 451268 260014 50480 0 4194
4196 0 451168 260074 50360 0 4195
4197 0 451088 260146 50240 0 4196
4198 0 451012 260222 50120 0 4197
4199 0 450924 260266 50040 0 4198
4200 0 450676 260526 49920 0 4199
4201 0 450666 260598 49800 0 4200
4202 0 450710 260614 49680 0 4201
4203 0 450698 260602 49600 0 4202
4204 0 450874 260654 49520 0 4203
4205 0 451002 260782 49480 0 4204
4206 0 451110 260874 49440 0 4205
4207 0 451182 260970 49360 0 4206
4208 0 451234 261058 49280 0 4207
4209 0 451284 261094 49240 0 4208
4210 0 451334 261130 49200 0 4209
4211 0 451380 261266 49120 0 4210
4212 0 451456 261350 49040 0 4211
4213 0 451492 261446 48960 0 4212
4214 0 451620 261502 48880 0 4213
4215 0 451724 261530 48800 0 4214
4216 0 451848 261558 48720 0 4215
4217 0 451904 261654 48640 0 4216
4218 0 451944 261718 48560 0 4217
4219 0 451984 261750 48480 0 4218
4220 0 452036 261774 48400 0 4219
4221 0 452132 261774 48320 0 4220
4222 0 452184 261786 48240 0 4221
4223 0 452148 261726 48160 0 4222
4224 0 452076 261610 48080 0 4223
4225 0 451976 261490 48000 0 4224
4226 0 452004 261530 47920 0 4225
4227 0 452184 261682 47840 0 4226
4228 0 452210 261698 47800 0 4227
4229 0 452226 261716 47760 0 4228
4230 0 450750 262540 47720 0 4229
4231 0 452402 261808 47680 0 4230
4232 0 452346 261908 47640 0 4231
4233 0 452454 261892 47600 0 4232
4234 0 452610 261832 47560 0 4233
4235 0 452710 261776 47520 0 4234
4236 0 452838 261704 47480 0 4235
4237 0 452942 261628 47440 0 4236
4238 0 452998 261528 47400 0 4237
4239 0 453122 261528 47320 0 4238
4240 0 453238 261540 47240 0 4239
4241 0 453326 261524 47160 0 4240
4242 0 453350 261544 47080 0 4241
4243 0 453390 261592 47000 0 4242
4244 0 453450 261604 46920 0 4243
4245 0 453530 261696 46840 0 4244
4246 0 453498 262004 46800 0 4245
4247 0 453482 262068 46760 0 4246
4248 0 453518 262148 46680 0 4247
4249 0 453534 262168 46600 0 4248
4250 0 453514 262288 46520 0 4249
4251 0 453486 262352 46440 0 4250
4252 0 453450 262452 46360 0 4251
4253 0 453406 262560 46280 0 4252
4254 0 453338 262664 46200 0 4253
4255 0 453298 262760 46120 0 4254
4256 0 453318 262836 46040 0 4255
4257 0 453286 262920 45960 0 4256
4258 0 453286 263020 45880 0 4257
4259 0 453350 263012 45800 0 4258
4260 0 453402 263004 45720 0 4259
4261 0 453450 263000 45640 0 4260
4262 0 453630 262936 45560 0 4261
4263 0 453702 262896 45480 0 4262
4264 0 453778 262848 45400 0 4263
4265 0 453938 262844 45320 0 4264
4266 0 454166 262888 45240 0 4265
4267 0 454278 262792 45160 0 4266
4268 0 454330 262788 45080 0 4267
4269 0 454354 262780 45000 0 4268
4270 0 454362 262732 44920 0 4269
4271 0 454394 262696 44840 0 4270
4272 0 454418 262616 44760 0 4271
4273 0 454398 262540 44680 0 4272
4274 0 454394 262492 44600 0 4273
4275 0 454394 262460 44520 0 4274
4276 0 454382 262404 44440 0 4275
4277 0 454398 262312 44360 0 4276
4278 0 454430 262148 44280 0 4277
4279 0 454398 261944 44200 0 4278
4280 0 454406 261768 44120 0 4279
4281 0 454426 261632 44040 0 4280
4282 0 454458 261556 43960 0 4281
4283 0 454446 261536 43880 0 4282
4284 0 454434 261488 43800 0 4283
4285 0 454438 261460 43720 0 4284
4286 0 454454 261436 43640 0 4285
4287 0 454430 261420 43560 0 4286
4288 0 454354 261408 43480 0 4287
4289 0 454282 261420 43400 0 4288
4290 0 454214 261424 43320 0 4289
4291 0 454194 261380 43240 0 4290
4292 0 454198 261332 43160 0 4291
4293 0 454190 261304 43080 0 4292
4294 0 454122 261312 43000 0 4293
4295 0 454142 261332 42920 0 4294
4296 0 454182 261352 42840 0 4295
4297 0 454274 261372 42760 0 4296
4298 0 454294 261384 42720 0 4297
4299 6 454270 261384 42680 0 4298
4300 0 503578 246450 61560 0 3543
4301 0 503626 246518 61520 0 4300
4302 0 503646 246698 61480 0 4301
4303 0 503726 246826 61400 0 4302
4304 0 503602 247006 61320 0 4303
4305 0 503602 247178 61240 0 4304
4306 0 503574 247438 61120 0 4305
4307 0 503586 247518 61080 0 4306
4308 0 503586 247650 61000 0 4307
4309 0 503530 247746 60920 0 4308
4310 0 503486 247862 60840 0 4309
4311 0 503526 247926 60760 0 4310
4312 0 503486 247862 60680 0 4311
4313 0 503526 247938 60600 0 4312
4314 0 503482 247762 60520 0 4313
4315 0 503482 247654 60440 0 4314
4316 0 503510 247574 60360 0 4315
4317 0 503542 247510 60280 0 4316
4318 0 503606 247434 60200 0 4317
4319 0 503718 247442 60120 0 4318
4320 0 503666 247478 60080 0 4319
4321 0 503566 247506 60000 0 4320
4322 0 503514 247654 59920 0 4321
4323 0 503522 247846 59880 0 4322
4324 0 503458 247866 59840 0 4323
4325 0 503482 247974 59760 0 4324
4326 0 503522 248106 59680 0 4325
4327 0 503522 248194 59640 0 4326
4328 0 503550 248298 59560 0 4327
4329 0 503630 248402 59520 0 4328
4330 0 503606 248498 59440 0 4329
4331 0 503634 248658 59360 0 4330
4332 0 503694 248778 59280 0 4331
4333 0 503674 248902 59200 0 4332
4334 0 503702 248994 59120 0 4333
4335 0 503718 249090 59040 0 4334
4336 0 503682 249206 58960 0 4335
4337 0 503606 249334 58880 0 4336
4338 0 503526 249426 58800 0 4337
4339 0 503434 249542 58720 0 4338
4340 0 503354 249598 58680 0 4339
4341 0 503322 249594 58600 0 4340
4342 0 503222 249682 58520 0 4341
4343 0 503146 249742 58440 0 4342
4344 0 503130 249746 58360 0 4343
4345 0 503122 249742 58280 0 4344
4346 0 503150 249802 58200 0 4345
4347 0 503194 249874 58120 0 4346
4348 0 503174 249846 58040 0 4347
4349 0 503066 249830 57960 0 4348
4350 0 503026 249862 57880 0 4349
4351 0 502970 249894 57800 0 4350
4352 0 502918 249922 57720 0 4351
4353 0 502858 249934 57640 0 4352
4354 0 502830 249934 57560 0 4353
4355 0 502790 249958 57480 0 4354
4356 0 502774 250018 57400 0 4355
4357 0 502758 250042 57320 0 4356
4358 0 502738 250054 57240 0 4357
4359 0 502722 250130 57160 0 4358
4360 0 502714 250194 57080 0 4359
4361 0 502682 250270 57000 0 4360
4362 0 502694 250338 56880 0 4361
4363 0 502698 250406 56800 0 4362
4364 0 502718 250470 56720 0 4363
4365 0 502710 250466 56640 0 4364
4366 0 502642 250486 56560 0 4365
4367 0 502630 250590 56480 0 4366
4368 0 502618 250610 56400 0 4367
4369 0 502534 250662 56320 0 4368
4370 0 502478 250790 56280 0 4369
4371 0 502482 250838 56200 0 4370
4372 0 502478 250910 56120 0 4371
4373 0 502470 250978 56040 0 4372
4374 0 502430 251030 55960 0 4373
4375 0 502358 251082 55880 0 4374
4376 0 502294 251190 55800 0 4375
4377 0 502254 251266 55720 0 4376
4378 0 502190 251282 55640 0 4377
4379 0 502150 251314 55600 0 4378
4380 0 502034 251474 55480 0 4379
4381 0 501762 251666 55400 0 4380
4382 0 501258 252002 55360 0 4381
4383 0 501218 252074 55280 0 4382
4384 0 500930 252254 55200 0 4383
4385 0 500738 252302 55160 0 4384
4386 0 500586 252338 55080 0 4385
4387 0 500502 252338 55000 0 4386
4388 0 500442 252342 54920 0 4387
4389 0 500330 252370 54840 0 4388
4390 0 500162 252534 54800 0 4389
4391 0 500278 252378 54760 0 4390
4392 0 500254 252390 54680 0 4391
4393 0 500258 252402 54600 0 4392
4394 0 500226 252422 54520 0 4393
4395 0 500142 252442 54440 0 4394
4396 0 500194 252470 54360 0 4395
4397 0 500210 252554 54280 0 4396
4398 0 500198 252610 54200 0 4397
4399 0 500210 252646 54120 0 4398
4400 0 500182 252698 54040 0 4399
4401 0 500166 252786 53960 0 4400
4402 0 500182 252854 53880 0 4401
4403 0 500154 252922 53800 0 4402
4404 0 500114 253030 53720 0 4403
4405 0 499938 253270 53640 0 4404
4406 0 499658 253606 53560 0 4405
4407 0 499478 253766 53520 0 4406
4408 0 499358 253862 53480 0 4407
4409 0 499306 253990 53400 0 4408
4410 0 499282 254062 53360 0 4409
4411 0 499278 254130 53280 0 4410
4412 0 499214 254286 53200 0 4411
4413 0 499226 254362 53120 0 4412
4414 0 499182 254426 53040 0 4413
4415 0 499034 254654 52960 0 4414
4416 0 499002 254758 52920 0 4415
4417 0 498986 254818 52880 0 4416
4418 0 498958 254862 52840 0 4417
4419 0 498966 254834 52800 0 4418
4420 0 498886 254930 52720 0 4419
4421 0 498570 255170 52640 0 4420
4422 0 498386 255298 52560 0 4421
4423 0 498202 255474 52480 0 4422
4424 0 498046 255554 52400 0 4423
4425 0 497930 255666 52320 0 4424
4426 0 497894 255718 52240 0 4425
4427 0 497870 255818 52160 0 4426
4428 0 497878 255942 52080 0 4427
4429 0 497874 256030 52000 0 4428
4430 0 497866 256134 51920 0 4429
4431 0 497818 256218 51840 0 4430
4432 0 497758 256310 51760 0 4431
4433 0 497766 256330 51680 0 4432
4434 0 497710 256450 51600 0 4433
4435 0 497634 256550 51520 0 4434
4436 0 497502 256670 51440 0 4435
4437 0 497386 256746 51360 0 4436
4438 0 497314 256810 51280 0 4437
4439 0 497206 256886 51200 0 4438
4440 0 497118 257038 51120 0 4439
4441 0 497066 257106 51040 0 4440
4442 6 496962 257134 50960 0 4441
4443 0 426136 251006 65120 0 3149
4444 0 426152 251002 65040 0 4443
4445 0 426060 250946 64960 0 4444
4446 0 425992 250846 64880 0 4445
4447 0 425944 250806 64800 0 4446
4448 0 425944 250758 64720 0 4447
4449 0 426016 250686 64640 0 4448
4450 0 426128 250642 64560 0 4449
4451 0 426168 250638 64480 0 4450
4452 0 426228 250626 64400 0 4451
4453 0 426344 250550 64320 0 4452
4454 0 426352 250542 64240 0 4453
4455 0 426240 250618 64160 0 4454
4456 0 426168 250662 64080 0 4455
4457 0 426080 250690 64000 0 4456
4458 0 425964 250734 63920 0 4457
4459 0 425804 250754 63840 0 4458
4460 0 425668 250778 63760 0 4459
4461 0 425524 250806 63680 0 4460
4462 0 425440 250818 63600 0 4461
4463 0 425392 250842 63520 0 4462
4464 0 425348 250842 63440 0 4463
4465 0 425320 250846 63360 0 4464
4466 0 425248 250870 63280 0 4465
4467 0 425220 250886 63200 0 4466
4468 0 425168 250898 63120 0 4467
4469 0 425100 250906 63040 0 4468
4470 0 425060 250914 62960 0 4469
4471 0 425020 250902 62880 0 4470
4472 0 424936 250890 62800 0 4471
4473 0 424912 250858 62720 0 4472
4474 0 424884 250858 62680 0 4473
4475 0 424700 251014 62560 0 4474
4476 0 424620 250998 62520 0 4475
4477 0 424552 250950 62440 0 4476
4478 0 424476 250878 62360 0 4477
4479 0 424400 250874 62280 0 4478
4480 0 424316 250866 62200 0 4479
4481 0 424188 250866 62120 0 4480
4482 0 424084 250858 62080 0 4481
4483 0 423964 250846 62000 0 4482
4484 0 423832 250842 61920 0 4483
4485 0 423600 250882 61840 0 4484
4486 0 423412 250898 61760 0 4485
4487 0 423272 250938 61680 0 4486
4488 0 423048 250974 61600 0 4487
4489 0 422780 251074 61520 0 4488
4490 0 422624 251146 61440 0 4489
4491 0 422528 251186 61360 0 4490
4492 0 422396 251302 61280 0 4491
4493 0 422108 251398 61200 0 4492
4494 0 421960 251478 61120 0 4493
4495 0 421888 251526 61080 0 4494
4496 0 421864 251582 61040 0 4495
4497 0 421636 251610 60960 0 4496
4498 0 421580 251630 60880 0 4497
4499 0 421472 251642 60800 0 4498
4500 0 421340 251570 60720 0 4499
4501 0 421164 251538 60640 0 4500
4502 0 421024 251590 60560 0 4501
4503 0 420924 251738 60480 0 4502
4504 0 420888 251786 60400 0 4503
4505 0 420740 251970 60320 0 4504
4506 5 420660 252146 60240 0 4505
4507 0 420476 252270 60160 0 4506
4508 0 420404 252302 60080 0 4507
4509 0 420380 252298 60000 0 4508
4510 0 420376 252298 59920 0 4509
4511 0 420312 252306 59840 0 4510
4512 0 420368 252402 59760 0 4511
4513 0 420492 252502 59680 0 4512
4514 0 420752 252566 59640 0 4513
4515 0 421020 252570 59600 0 4514
4516 0 421044 252578 59520 0 4515
4517 0 421168 252626 59440 0 4516
4518 0 421316 252698 59360 0 4517
4519 0 421384 252762 59280 0 4518
4520 0 421416 252838 59200 0 4519
4521 0 421472 252942 59120 0 4520
4522 0 421520 253034 59080 0 4521
4523 0 421556 253174 59000 0 4522
4524 0 421624 253310 58920 0 4523
4525 0 421740 253474 58840 0 4524
4526 0 421868 253582 58800 0 4525
4527 0 422008 253718 58720 0 4526
4528 0 422224 254090 58640 0 4527
4529 0 422332 254278 58560 0 4528
4530 0 422456 254470 58480 0 4529
4531 0 422520 254570 58440 0 4530
4532 0 422564 254690 58360 0 4531
4533 0 422620 255030 58320 0 4532
4534 0 422652 255730 58320 0 4533
4535 0 422776 255926 58280 0 4534
4536 0 422952 256058 58240 0 4535
4537 0 423104 256142 58200 0 4536
4538 0 423220 256198 58120 0 4537
4539 0 423352 256270 58040 0 4538
4540 0 423632 256370 57960 0 4539
4541 0 423920 256410 57880 0 4540
4542 0 424048 256386 57800 0 4541
4543 0 424316 256298 57800 0 4542
4544 0 424480 256250 57760 0 4543
4545 0 424860 256194 57760 0 4544
4546 0 424864 256114 57800 0 4545
4547 0 424940 256118 57840 0 4546
4548 0 424976 256094 57920 0 4547
4549 6 425000 256046 57960 0 4548
4550 0 455110 257978 51880 0 4169
4551 0 455102 257926 51800 0 4550
4552 0 455106 257894 51720 0 4551
4553 0 454998 257878 51600 0 4552
4554 0 455002 257902 51480 0 4553
4555 0 455018 257902 51360 0 4554
4556 0 454990 257870 51240 0 4555
4557 0 454982 257774 51120 0 4556
4558 0 454954 257614 51000 0 4557
4559 0 454922 257470 50920 0 4558
4560 0 454818 257354 50880 0 4559
4561 0 454490 257166 50800 0 4560
4562 0 454490 257062 50680 0 4561
4563 0 454388 256798 50560 0 4562
4564 0 454316 256710 50480 0 4563
4565 0 454264 256614 50360 0 4564
4566 0 454308 256498 50240 0 4565
4567 0 454248 256446 50120 0 4566
4568 0 454192 256338 50000 0 4567
4569 0 453916 256550 49920 0 4568
4570 0 453816 256518 49800 0 4569
4571 0 453716 256390 49680 0 4570
4572 0 453680 256322 49560 0 4571
4573 0 453644 256210 49440 0 4572
4574 0 453624 256102 49320 0 4573
4575 0 453660 255958 49200 0 4574
4576 0 453664 255910 49080 0 4575
4577 0 453688 255806 48960 0 4576
4578 0 453660 255694 48840 0 4577
4579 0 453454 255498 48720 0 4578
4580 0 453438 255490 48560 0 4579
4581 0 453270 255422 48440 0 4580
4582 0 453162 255366 48320 0 4581
4583 0 453070 255270 48200 0 4582
4584 0 452838 255090 48120 0 4583
4585 0 452490 254862 48080 0 4584
4586 0 452310 254698 48000 0 4585
4587 0 452232 254670 47920 0 4586
4588 0 452320 254698 47840 0 4587
4589 0 452320 254602 47760 0 4588
4590 0 452068 254242 47800 0 4589
4591 0 451996 254038 47880 0 4590
4592 0 451952 253662 47880 0 4591
4593 0 451904 253174 47920 0 4592
4594 0 451722 252562 47960 0 4593
4595 0 451834 252506 48000 0 4594
4596 0 451990 252566 48080 0 4595
4597 0 452226 252698 48200 0 4596
4598 0 452146 252666 48320 0 4597
4599 0 452102 252606 48440 0 4598
4600 0 452062 252550 48560 0 4599
4601 0 451990 252506 48680 0 4600
4602 0 451910 252454 48760 0 4601
4603 0 451834 252426 48880 0 4602
4604 0 451754 252342 49000 0 4603
4605 0 451674 252226 49080 0 4604
4606 0 451622 252166 49160 0 4605
4607 0 451542 252090 49280 0 4606
4608 0 451546 252026 49400 0 4607
4609 0 451542 251894 49480 0 4608
4610 0 451538 251730 49560 0 4609
4611 0 451550 251586 49640 0 4610
4612 0 451578 251462 49720 0 4611
4613 0 451592 251430 49800 0 4612
4614 0 451668 251362 49920 0 4613
4615 0 451964 251062 50000 0 4614
4616 0 451740 250750 50040 0 4615
4617 0 451688 250006 50000 0 4616
4618 0 451522 249742 50080 0 4617
4619 0 451542 249522 50160 0 4618
4620 0 451550 249358 50240 0 4619
4621 0 451522 249142 50360 0 4620
4622 0 451546 249010 50440 0 4621
4623 0 451590 248778 50520 0 4622
4624 0 451602 248714 50600 0 4623
4625 0 451666 248610 50720 0 4624
4626 0 451660 248574 50800 0 4625
4627 0 451984 248434 50920 0 4626
4628 0 451988 248250 51000 0 4627
4629 0 451840 247966 51120 0 4628
4630 0 451756 247526 51160 0 4629
4631 0 451824 246962 51240 0 4630
4632 0 451930 246730 51160 0 4631
4633 0 452122 246562 51080 0 4632
4634 0 452302 246402 51000 0 4633
4635 0 452298 246106 50920 0 4634
4636 0 452242 245562 50880 0 4635
4637 0 452068 245326 50800 0 4636
4638 0 452132 244958 50720 0 4637
4639 0 452196 244730 50640 0 4638
4640 0 452184 244434 50560 0 4639
4641 0 452216 244246 50480 0 4640
4642 0 452266 244098 50400 0 4641
4643 0 452330 244066 50280 0 4642
4644 0 452298 243926 50160 0 4643
4645 0 452238 243962 50000 0 4644
4646 0 452262 243942 49840 0 4645
4647 0 452378 243786 49680 0 4646
4648 0 452262 243714 49560 0 4647
4649 0 452122 243610 49480 0 4648
4650 0 452010 243342 49400 0 4649
4651 0 451858 243062 49360 0 4650
4652 0 451482 242878 49280 0 4651
4653 0 451432 242810 49200 0 4652
4654 0 451508 242810 49120 0 4653
4655 0 451568 242786 49000 0 4654
4656 6 451600 242746 48880 0 4655
4657 0 370893 158375 187440 0 2403
4658 0 370845 158389 187480 0 4657
4659 0 370812 158415 187520 0 4658
4660 0 370509 158510 187560 0 4659
4661 0 369945 158761 187560 0 4660
4662 0 369323 159017 187600 0 4661
4663 0 368859 159002 187600 0 4662
4664 0 368757 159008 187560 0 4663
4665 0 368640 159013 187520 0 4664
4666 0 368502 159176 187520 0 4665
4667 0 368175 159306 187520 0 4666
4668 0 367887 159263 187480 0 4667
4669 0 367404 159284 187440 0 4668
4670 0 366866 159405 187480 0 4669
4671 0 366762 159399 187520 0 4670
4672 0 366540 159363 187560 0 4671
4673 0 366260 159308 187600 0 4672
4674 0 366008 159290 187560 0 4673
4675 0 365716 159251 187520 0 4674
4676 0 365187 159229 187520 0 4675
4677 0 364937 159290 187560 0 4676
4678 0 364351 159438 187600 0 4677
4679 0 363445 159681 187600 0 4678
4680 0 363251 159763 187560 0 4679
4681 0 363112 159794 187520 0 4680
4682 0 362919 159859 187480 0 4681
4683 0 362871 159863 187440 0 4682
4684 0 362756 159902 187400 0 4683
4685 0 362619 159921 187360 0 4684
4686 0 362405 159946 187320 0 4685
4687 0 362352 159992 187280 0 4686
4688 0 362329 160013 187240 0 4687
4689 0 362225 160054 187200 0 4688
4690 0 361955 160197 187160 0 4689
4691 0 361578 160337 187120 0 4690
4692 0 361073 160386 187080 0 4691
4693 0 360977 160422 187040 0 4692
4694 0 360893 160501 187000 0 4693
4695 0 360881 160533 186960 0 4694
4696 0 360865 160584 186920 0 4695
4697 0 360813 160650 186880 0 4696
4698 0 360784 160703 186840 0 4697
4699 0 360716 160798 186800 0 4698
4700 0 360682 160845 186760 0 4699
4701 0 360334 161059 186720 0 4700
4702 5 359015 161513 186680 0 4701
4703 0 358952 161563 186640 0 4702
4704 0 358998 161570 186600 0 4703
4705 0 358993 161569 186560 0 4704
4706 0 358961 161612 186520 0 4705
4707 0 359025 161654 186480 0 4706
4708 0 359083 161640 186440 0 4707
4709 0 358969 161717 186400 0 4708
4710 5 358807 161790 186360 0 4709
4711 0 358244 161664 186400 0 4710
4712 0 357980 161604 186240 0 4711
4713 0 357868 161552 186080 0 4712
4714 0 357752 161516 185880 0 4713
4715 0 357644 161496 185760 0 4714
4716 0 357608 161520 185680 0 4715
4717 0 357576 161560 185520 0 4716
4718 0 357616 161524 185360 0 4717
4719 0 357628 161392 185200 0 4718
4720 0 357512 161340 185040 0 4719
4721 0 357348 161252 184880 0 4720
4722 0 357260 161148 184720 0 4721
4723 0 357164 161368 184560 0 4722
4724 0 356932 161420 184400 0 4723
4725 0 356752 161448 184280 0 4724
4726 0 356384 161608 184120 0 4725
4727 0 356140 161732 183960 0 4726
4728 0 355988 161832 183840 0 4727
4729 0 355836 162108 183680 0 4728
4730 0 355716 162364 183560 0 4729
4731 0 355324 162740 183480 0 4730
4732 0 354960 163172 183400 0 4731
4733 0 354852 163380 183280 0 4732
4734 5 354536 163868 183240 0 4733
4735 0 354520 163980 183080 0 4734
4736 0 354470 164109 182920 0 4735
4737 0 354432 164294 182800 0 4736
4738 0 354396 164373 182760 0 4737
4739 0 354254 164691 182600 0 4738
4740 5 354198 164931 182400 0 4739
4741 0 353946 165447 182480 0 4740
4742 0 353926 165539 182360 0 4741
4743 0 353870 165619 182200 0 4742
4744 0 353710 165727 182080 0 4743
4745 0 353698 165791 181960 0 4744
4746 0 353694 165931 181840 0 4745
4747 0 353598 165987 181680 0 4746
4748 0 353534 166011 181520 0 4747
4749 0 353470 166031 181360 0 4748
4750 0 353470 166015 181280 0 4749
4751 0 353470 165875 181200 0 4750
4752 0 353442 165875 181000 0 4751
4753 0 353314 165851 180880 0 4752
4754 0 353262 165947 180760 0 4753
4755 6 352954 165935 180640 0 4754
4756 0 361235 164156 165760 0 2506
4757 0 361233 164202 165440 0 4756
4758 0 361223 164209 165280 0 4757
4759 0 361080 164174 165120 0 4758
4760 0 360990 164135 164960 0 4759
4761 0 360854 164215 164760 0 4760
4762 0 360804 164379 164600 0 4761
4763 0 360778 164492 164480 0 4762
4764 0 360690 164564 164280 0 4763
4765 0 360557 164671 164080 0 4764
4766 0 360538 164785 163920 0 4765
4767 0 360635 165025 163560 0 4766
4768 0 360802 164982 163280 0 4767
4769 0 360932 164991 163080 0 4768
4770 0 361032 164895 162880 0 4769
4771 0 361135 164891 162720 0 4770
4772 0 361277 164831 162480 0 4771
4773 0 361333 164685 162320 0 4772
4774 0 361332 164553 161920 0 4773
4775 0 361300 164463 161680 0 4774
4776 0 361401 164467 161600 0 4775
4777 0 361403 164455 161400 0 4776
4778 0 361505 164602 161320 0 4777
4779 0 361569 164613 161160 0 4778
4780 0 361649 164573 161000 0 4779
4781 0 361896 164567 160800 0 4780
4782 0 362084 164516 160680 0 4781
4783 0 362151 164429 160520 0 4782
4784 0 362225 164428 160320 0 4783
4785 0 362434 164465 160080 0 4784
4786 0 362613 164504 159920 0 4785
4787 0 362891 164517 159760 0 4786
4788 0 363228 164451 159560 0 4787
4789 0 363494 164339 159400 0 4788
4790 0 363806 164291 159240 0 4789
4791 0 364100 164299 158880 0 4790
4792 0 364229 164143 158680 0 4791
4793 0 364366 163955 158520 0 4792
4794 0 364538 163764 158360 0 4793
4795 0 364683 163577 158160 0 4794
4796 0 364903 163414 158000 0 4795
4797 0 365221 163336 157840 0 4796
4798 0 365504 163319 157760 0 4797
4799 0 365653 163311 157640 0 4798
4800 5 365858 163579 157520 0 4799
4801 5 365930 163569 157360 0 4800
4802 0 366438 163547 157280 0 4801
4803 0 366845 163776 157120 0 4802
4804 0 367202 164002 156960 0 4803
4805 0 367640 164098 156760 0 4804
4806 0 367711 164101 156600 0 4805
4807 0 367763 164154 156480 0 4806
4808 5 368006 164294 156240 0 4807
4809 0 368338 164693 156200 0 4808
4810 0 368409 164930 156000 0 4809
4811 0 368367 165100 155760 0 4810
4812 0 368364 165180 155520 0 4811
4813 0 368424 165402 155320 0 4812
4814 0 368763 165671 155120 0 4813
4815 0 369209 165901 154960 0 4814
4816 0 369336 165872 154920 0 4815
4817 0 369718 165785 154800 0 4816
4818 0 370100 165600 154840 0 4817
4819 0 370269 165551 154960 0 4818
4820 0 370327 165358 155160 0 4819
4821 0 370538 165202 155360 0 4820
4822 0 370928 164670 155480 0 4821
4823 0 371559 164119 155520 0 4822
4824 0 371912 164015 155680 0 4823
4825 0 372232 164040 155720 0 4824
4826 5 372389 163966 155920 0 4825
4827 5 373423 164305 155840 0 4826
4828 0 373499 164404 155680 0 4827
4829 0 373567 164595 155560 0 4828
4830 0 373612 164723 155480 0 4829
4831 0 373843 165199 155320 0 4830
4832 0 374011 165342 155200 0 4831
4833 0 374134 165357 155080 0 4832
4834 0 374173 165332 154960 0 4833
4835 0 374160 165356 154880 0 4834
4836 0 374174 165405 154800 0 4835
4837 6 374189 165419 154760 0 4836
4838 0 355926 158242 161800 0 2536
4839 0 355810 158267 161840 0 4838
4840 0 355660 158180 162000 0 4839
4841 0 355385 158136 162240 0 4840
4842 0 354749 158173 162360 0 4841
4843 5 353875 158449 162480 0 4842
4844 0 353862 158635 162640 0 4843
4845 0 353842 159057 162800 0 4844
4846 0 353929 159535 162920 0 4845
4847 0 353934 159948 163080 0 4846
4848 0 353920 160088 163280 0 4847
4849 0 353816 160294 163480 0 4848
4850 0 353837 160514 163680 0 4849
4851 0 353765 160883 163760 0 4850
4852 0 353603 160973 163880 0 4851
4853 0 353463 160977 164040 0 4852
4854 0 353349 161096 164240 0 4853
4855 0 353286 161316 164320 0 4854
4856 0 353157 161470 164480 0 4855
4857 0 353134 161567 164640 0 4856
4858 0 353130 161727 164800 0 4857
4859 0 353136 161874 164920 0 4858
4860 0 353217 162017 165040 0 4859
4861 0 353321 162097 165200 0 4860
4862 0 353412 162171 165400 0 4861
4863 0 353302 162318 165600 0 4862
4864 0 353245 162439 165840 0 4863
4865 0 353250 162484 165960 0 4864
4866 0 353160 162423 166120 0 4865
4867 0 353076 162439 166200 0 4866
4868 0 351645 161748 166320 0 4867
4869 0 352370 161990 166360 0 4868
4870 0 352320 161968 166440 0 4869
4871 0 352021 161815 166680 0 4870
4872 0 351837 161676 166840 0 4871
4873 0 351719 161512 167040 0 4872
4874 0 351672 161358 167320 0 4873
4875 0 351516 160996 167600 0 4874
4876 5 351163 160655 167800 0 4875
4877 0 350823 160556 167760 0 4876
4878 0 350720 160519 167560 0 4877
4879 0 350570 160433 167360 0 4878
4880 0 350524 160360 167240 0 4879
4881 0 350387 160280 167080 0 4880
4882 0 350274 160178 167000 0 4881
4883 0 350188 160086 166840 0 4882
4884 0 349974 159905 166640 0 4883
4885 0 349995 159799 166560 0 4884
4886 0 349960 159707 166440 0 4885
4887 0 349994 159734 166360 0 4886
4888 0 350702 160249 166200 0 4887
4889 0 350666 160264 166040 0 4888
4890 0 350619 160221 165880 0 4889
4891 0 350548 160192 165720 0 4890
4892 0 350431 160079 165520 0 4891
4893 0 350319 160004 165360 0 4892
4894 0 350335 159873 165200 0 4893
4895 0 350282 159636 165040 0 4894
4896 0 350243 159523 164920 0 4895
4897 0 350226 159455 164800 0 4896
4898 0 350160 159421 164640 0 4897
4899 0 350075 159335 164440 0 4898
4900 0 350073 159428 164240 0 4899
4901 0 350025 159476 164120 0 4900
4902 0 350218 159470 163960 0 4901
4903 0 350381 159422 163760 0 4902
4904 0 350493 159443 163600 0 4903
4905 0 350515 159358 163440 0 4904
4906 0 350442 159195 163000 0 4905
4907 0 350491 159116 162800 0 4906
4908 0 350610 159042 162720 0 4907
4909 0 350672 159052 162640 0 4908
4910 5 350723 158840 162480 0 4909
4911 0 350909 158737 162360 0 4910
4912 0 350979 158726 162240 0 4911
4913 0 351026 158719 162160 0 4912
4914 0 351086 158870 162000 0 4913
4915 6 351037 158934 161920 0 4914
4916 0 366096 161937 172560 0 2471
4917 0 366244 161517 172560 0 4916
4918 0 366393 161094 172440 0 4917
4919 0 366476 160879 172320 0 4918
4920 5 366723 160257 172280 0 4919
4921 0 366548 160464 172080 0 4920
4922 0 366404 160482 171960 0 4921
4923 0 366407 160259 171880 0 4922
4924 0 366468 160137 171760 0 4923
4925 0 366600 159953 171640 0 4924
4926 0 366820 159761 171560 0 4925
4927 0 366762 159490 171480 0 4926
4928 0 366628 159278 171320 0 4927
4929 0 366559 159046 171120 0 4928
4930 0 366559 158822 170920 0 4929
4931 0 366576 158821 170760 0 4930
4932 0 366636 158701 170560 0 4931
4933 0 366690 158501 170400 0 4932
4934 0 366860 158349 170160 0 4933
4935 0 366940 158204 169960 0 4934
4936 0 366867 158090 169720 0 4935
4937 0 366852 157942 169520 0 4936
4938 0 366912 157881 169320 0 4937
4939 0 367144 157637 169160 0 4938
4940 0 367204 157590 169080 0 4939
4941 0 367268 157534 168840 0 4940
4942 0 367452 157566 168720 0 4941
4943 0 367532 157589 168600 0 4942
4944 0 367512 157592 168480 0 4943
4945 0 367576 157648 168360 0 4944
4946 0 367742 157641 168200 0 4945
4947 0 367788 157607 168080 0 4946
4948 0 367857 157492 167920 0 4947
4949 0 367966 157349 167760 0 4948
4950 0 368057 157332 167560 0 4949
4951 0 368085 157345 167360 0 4950
4952 0 368310 157306 167120 0 4951
4953 0 368367 157220 167040 0 4952
4954 0 368440 157064 166920 0 4953
4955 0 368490 156982 166800 0 4954
4956 0 368530 156946 166680 0 4955
4957 0 368490 156934 166600 0 4956
4958 0 368488 156900 166560 0 4957
4959 0 368416 156932 166320 0 4958
4960 0 368980 157440 166200 0 4959
4961 0 368978 157518 166080 0 4960
4962 0 368986 157390 166000 0 4961
4963 0 369030 157306 165880 0 4962
4964 6 369008 157284 165840 0 4963
4965 5 367591 159641 172160 0 4920
4966 5 368159 159737 172200 0 4965
4967 0 368768 159781 172160 0 4966
4968 0 369182 159688 172120 0 4967
4969 0 369488 159513 172160 0 4968
4970 0 370108 159221 172320 0 4969
4971 0 370940 159065 172400 0 4970
4972 0 371436 159113 172360 0 4971
4973 0 371880 158988 172320 0 4972
4974 5 372887 159113 172280 0 4973
4975 0 373052 159240 172160 0 4974
4976 5 373196 159217 171960 0 4975
4977 0 373636 159613 171960 0 4976
4978 0 373951 160001 171880 0 4977
4979 0 374319 160256 171800 0 4978
4980 0 374652 160357 171720 0 4979
4981 0 374871 160528 171800 0 4980
4982 0 375099 160870 171880 0 4981
4983 0 375387 161212 171800 0 4982
4984 0 375600 161441 171720 0 4983
4985 0 375896 161672 171600 0 4984
4986 0 376108 161865 171640 0 4985
4987 0 376268 162432 171600 0 4986
4988 0 376467 162796 171480 0 4987
4989 0 376641 162984 171360 0 4988
4990 0 376742 163052 171240 0 4989
4991 0 376676 163001 171040 0 4990
4992 0 376644 163016 170920 0 4991
4993 0 376696 163052 170760 0 4992
4994 0 376717 163096 170680 0 4993
4995 0 376751 163231 170560 0 4994
4996 0 376685 163511 170400 0 4995
4997 0 376644 163682 170280 0 4996
4998 6 376685 163711 170200 0 4997
4999 0 420100 252558 60240 0 4506
5000 0 419572 252602 60240 0 4999
5001 0 419444 252590 60320 0 5000
5002 0 419220 252590 60400 0 5001
5003 0 419108 252606 60480 0 5002
5004 0 418764 252498 60520 0 5003
5005 0 418672 252446 60600 0 5004
5006 0 418352 252398 60680 0 5005
5007 0 418256 252414 60760 0 5006
5008 0 418168 252502 60840 0 5007
5009 0 418196 252578 60920 0 5008
5010 0 418132 252834 61040 0 5009
5011 0 418148 252754 61080 0 5010
5012 0 418156 252506 61160 0 5011
5013 0 418164 252410 61240 0 5012
5014 0 418184 252346 61320 0 5013
5015 0 418200 252290 61440 0 5014
5016 0 418232 252222 61560 0 5015
5017 0 418220 252218 61720 0 5016
5018 0 418152 252202 61800 0 5017
5019 0 418136 252154 61880 0 5018
5020 0 418068 252114 62000 0 5019
5021 0 418100 252090 62080 0 5020
5022 0 418196 252070 62200 0 5021
5023 0 418232 252074 62280 0 5022
5024 0 418232 252098 62360 0 5023
5025 0 418268 252110 62440 0 5024
5026 0 418244 252138 62520 0 5025
5027 6 418212 252114 62560 0 5026
5028 0 488114 257630 60720 0 2941
5029 0 487498 257238 60680 0 5028
5030 0 487272 256742 60640 0 5029
5031 0 486968 256326 60600 0 5030
5032 0 486660 256214 60640 0 5031
5033 0 486592 255974 60600 0 5032
5034 0 486452 255694 60520 0 5033
5035 0 486362 255438 60440 0 5034
5036 0 486350 255210 60360 0 5035
5037 0 486362 254994 60280 0 5036
5038 0 486422 254726 60200 0 5037
5039 0 486422 254522 60120 0 5038
5040 0 486440 254226 60040 0 5039
5041 0 486424 253990 60080 0 5040
5042 0 486396 253782 60120 0 5041
5043 0 486380 253702 60160 0 5042
5044 0 486236 253438 60240 0 5043
5045 0 485980 253102 60280 0 5044
5046 0 485832 252886 60200 0 5045
5047 0 485736 252750 60160 0 5046
5048 0 485490 252466 60120 0 5047
5049 0 485410 252270 60160 0 5048
5050 0 485306 252190 60240 0 5049
5051 0 485286 251718 60200 0 5050
5052 0 485238 251558 60160 0 5051
5053 0 485162 251442 60120 0 5052
5054 0 484944 251274 60080 0 5053
5055 0 484816 251146 60040 0 5054
5056 6 484584 251046 60000 0 5055
5057 0 356136 146679 151760 0 2609
5058 0 356178 146701 151720 0 5057
5059 0 356212 146831 151640 0 5058
5060 0 356444 146999 151520 0 5059
5061 0 356828 147027 151480 0 5060
5062 0 357038 146889 151440 0 5061
5063 0 357190 146557 151320 0 5062
5064 0 357250 146481 151200 0 5063
5065 0 357464 146455 151040 0 5064
5066 0 357448 146411 150920 0 5065
5067 0 357452 146379 150840 0 5066
5068 0 357412 146479 150720 0 5067
5069 0 357508 146835 150600 0 5068
5070 0 357636 147179 150520 0 5069
5071 0 357810 147557 150400 0 5070
5072 0 357898 147649 150240 0 5071
5073 5 357950 147637 150120 0 5072
5074 0 358198 147553 150080 0 5073
5075 0 358246 147589 150000 0 5074
5076 0 358456 147591 150040 0 5075
5077 0 358588 147691 150120 0 5076
5078 6 358656 147667 150240 0 5077
5079 0 428684 239570 76560 0 3343
5080 0 428552 239578 76520 0 5079
5081 0 428504 239610 76440 0 5080
5082 0 428444 239670 76400 0 5081
5083 0 428364 239762 76320 0 5082
5084 0 428344 239798 76280 0 5083
5085 0 428284 239842 76200 0 5084
5086 0 428200 239898 76120 0 5085
5087 0 428060 239954 76040 0 5086
5088 0 427988 240010 75960 0 5087
5089 0 427908 240006 75880 0 5088
5090 0 427760 240026 75800 0 5089
5091 0 427656 240030 75720 0 5090
5092 0 427596 240010 75640 0 5091
5093 0 427524 240022 75560 0 5092
5094 0 427104 240042 75400 0 5093
5095 0 426976 240066 75280 0 5094
5096 0 426772 240026 75160 0 5095
5097 6 426400 240178 75120 0 5096
5098 0 365809 163736 157560 0 4800
5099 0 365734 163846 157720 0 5098
5100 5 365776 163974 157800 0 5099
5101 0 365629 164150 157760 0 5100
5102 0 365389 164134 157720 0 5101
5103 0 365265 164138 157640 0 5102
5104 0 365145 164198 157600 0 5103
5105 0 364873 164114 157640 0 5104
5106 0 364681 164122 157680 0 5105
5107 0 364549 164294 157760 0 5106
5108 0 364357 164602 157760 0 5107
5109 0 364029 164882 157720 0 5108
5110 5 363849 165174 157720 0 5109
5111 0 363565 165190 157760 0 5110
5112 0 363373 165214 157880 0 5111
5113 0 363241 165114 158000 0 5112
5114 6 363241 165058 158080 0 5113
5115 0 358935 161484 186720 0 4702
5116 0 358946 161462 186760 0 5115
5117 0 358896 161502 186800 0 5116
5118 0 358860 161545 186840 0 5117
5119 0 358891 161535 186880 0 5118
5120 0 358874 161510 186920 0 5119
5121 0 358784 161522 186960 0 5120
5122 0 358674 161526 187000 0 5121
5123 0 358597 161526 187040 0 5122
5124 0 358546 161537 187080 0 5123
5125 0 358495 161519 187120 0 5124
5126 0 358433 161552 187160 0 5125
5127 0 358378 161536 187200 0 5126
5128 0 358372 161613 187240 0 5127
5129 6 358366 161559 187320 0 5128
5130 0 498552 257742 56760 0 2907
5131 0 498548 257970 56680 0 5130
5132 0 498600 258154 56600 0 5131
5133 0 498716 258394 56480 0 5132
5134 0 498790 258566 56400 0 5133
5135 0 498854 258690 56320 0 5134
5136 0 498862 258750 56240 0 5135
5137 0 498890 258830 56120 0 5136
5138 0 498934 258934 56000 0 5137
5139 5 498954 259010 55880 0 5138
5140 0 499234 259030 55840 0 5139
5141 0 499446 259110 55800 0 5140
5142 0 499494 259110 55840 0 5141
5143 0 499822 259238 55880 0 5142
5144 6 499810 259278 55920 0 5143
5145 0 354492 164168 183320 0 4734
5146 0 354460 164356 183440 0 5145
5147 0 354428 164760 183520 0 5146
5148 0 354272 165060 183600 0 5147
5149 0 354276 165416 183760 0 5148
5150 0 354380 165588 183880 0 5149
5151 0 354424 165952 184000 0 5150
5152 0 354504 166248 184160 0 5151
5153 0 354492 166628 184280 0 5152
5154 0 354616 166972 184360 0 5153
5155 0 354584 167332 184560 0 5154
5156 5 354740 167652 184680 0 5155
5157 0 354656 167888 184600 0 5156
5158 6 354656 168092 184520 0 5157
5159 0 482976 267379 64160 0 4075
5160 0 482648 267487 64080 0 5159
5161 0 482116 267635 64000 0 5160
5162 0 481736 267721 63920 0 5161
5163 0 480876 267945 63960 0 5162
5164 0 480604 268065 64000 0 5163
5165 0 480336 268217 63960 0 5164
5166 0 480176 268337 63920 0 5165
5167 0 480020 268453 63880 0 5166
5168 0 479856 268549 63840 0 5167
5169 0 479728 268625 63800 0 5168
5170 0 479560 268693 63760 0 5169
5171 0 479268 268897 63680 0 5170
5172 6 479184 268941 63640 0 5171
5173 0 355978 151891 154720 0 2573
5174 5 356012 151889 154440 0 5173
5175 0 355526 151839 154360 0 5174
5176 0 355598 151943 154200 0 5175
5177 0 355806 152135 154120 0 5176
5178 0 355930 152259 154040 0 5177
5179 0 356050 152279 153960 0 5178
5180 5 356100 152333 153880 0 5179
5181 0 356166 152175 153840 0 5180
5182 0 356162 152071 153760 0 5181
5183 6 356246 151959 153680 0 5182
5184 5 368272 159801 172320 0 4966
5185 0 368271 160300 172280 0 5184
5186 0 368272 160473 172360 0 5185
5187 0 368313 160587 172440 0 5186
5188 0 368473 160659 172400 0 5187
5189 0 368721 160747 172320 0 5188
5190 0 368931 160789 172240 0 5189
5191 0 369201 160943 172280 0 5190
5192 0 369405 161111 172240 0 5191
5193 6 369501 161183 172160 0 5192
5194 0 358773 161898 186320 0 4710
5195 5 358734 161914 186280 0 5194
5196 0 359034 161875 186280 0 5195
5197 0 359214 161921 186280 0 5196
5198 0 359252 162011 186280 0 5197
5199 0 359491 162040 186280 0 5198
5200 0 359786 161818 186280 0 5199
5201 0 359766 161791 186240 0 5200
5202 0 359744 161741 186200 0 5201
5203 6 359781 161701 186160 0 5202
5204 0 372948 157913 181080 0 2432
5205 0 373068 157766 181200 0 5204
5206 0 373008 157466 181160 0 5205
5207 0 373016 157386 181080 0 5206
5208 0 373020 157342 180960 0 5207
5209 0 373030 157200 180800 0 5208
5210 0 373186 157168 180640 0 5209
5211 0 373434 157100 180520 0 5210
5212 6 373422 157080 180440 0 5211
5213 0 489702 253516 76360 0 3906
5214 0 489774 253508 76480 0 5213
5215 0 489782 253516 76600 0 5214
5216 0 489842 253564 76720 0 5215
5217 0 489850 253584 76840 0 5216
5218 0 489866 253612 76960 0 5217
5219 0 489854 253684 77040 0 5218
5220 0 489818 253748 77120 0 5219
5221 6 489874 253780 77160 0 5220
5222 0 373813 164347 155880 0 4827
5223 0 373953 164355 155960 0 5222
5224 0 374117 164383 156040 0 5223
5225 0 374229 164423 156120 0 5224
5226 0 374413 164319 156200 0 5225
5227 0 374477 164279 156280 0 5226
5228 0 374765 164331 156360 0 5227
5229 6 374855 164349 156400 0 5228
5230 0 371812 158677 180280 0 2439
5231 0 371889 158743 180120 0 5230
5232 0 371855 158736 180080 0 5231
5233 0 371752 158714 179960 0 5232
5234 5 371681 158686 179840 0 5233
5235 0 371486 158495 179800 0 5234
5236 0 371326 158563 179720 0 5235
5237 6 371506 158615 179680 0 5236
5238 0 470448 258475 59480 0 2980
5239 0 470596 258595 59640 0 5238
5240 0 470716 258747 59760 0 5239
5241 0 470804 258903 59880 0 5240
5242 0 470876 258963 60000 0 5241
5243 0 471132 258979 60160 0 5242
5244 0 471192 259163 60280 0 5243
5245 6 471228 259299 60320 0 5244
5246 0 355085 154308 156840 0 2562
5247 0 355099 154422 156760 0 5246
5248 0 355055 154434 156640 0 5247
5249 0 354987 154446 156520 0 5248
5250 0 355007 154386 156440 0 5249
5251 0 355071 154322 156400 0 5250
5252 6 355139 154302 156360 0 5251
5253 5 356274 151959 154360 0 5174
5254 0 356262 151443 154320 0 5253
5255 0 356273 151362 154280 0 5254
5256 0 356294 151199 154200 0 5255
5257 0 356286 151155 154120 0 5256
5258 6 356310 151199 154040 0 5257
5259 0 353537 158589 162360 0 4843
5260 0 353517 158524 162160 0 5259
5261 0 353515 158511 162120 0 5260
5262 0 353456 158442 162000 0 5261
5263 0 353406 158421 161880 0 5262
5264 6 353340 158480 161800 0 5263
5265 0 433828 252570 62880 0 3120
5266 0 433828 252670 62960 0 5265
5267 0 433780 252674 63040 0 5266
5268 0 433744 252682 63160 0 5267
5269 0 433720 252826 63240 0 5268
5270 6 433684 252926 63320 0 5269
5271 0 350543 158121 162480 0 4910
5272 0 350427 157946 162400 0 5271
5273 0 350323 157819 162280 0 5272
5274 0 349930 157665 162240 0 5273
5275 6 349809 157622 162160 0 5274
5276 0 356438 152183 154320 0 5253
5277 0 356526 152299 154280 0 5276
5278 0 356550 152363 154240 0 5277
5279 0 356562 152575 154120 0 5278
5280 6 356704 152685 154080 0 5279
5281 0 351109 160545 168000 0 4876
5282 5 351095 160503 168040 0 5281
5283 0 351520 160401 168120 0 5282
5284 0 351536 160315 168200 0 5283
5285 6 351529 160299 168280 0 5284
5286 0 372896 159112 172320 0 4974
5287 0 372880 159105 172360 0 5286
5288 0 372874 159120 172480 0 5287
5289 0 372916 159045 172640 0 5288
5290 6 372869 159146 172760 0 5289
5291 0 368258 159775 172360 0 5184
5292 0 368244 159750 172400 0 5291
5293 0 368232 159726 172480 0 5292
5294 0 368220 159701 172560 0 5293
5295 6 368060 159777 172600 0 5294
5296 0 426032 247358 80920 0 3287
5297 0 426148 247382 81000 0 5296
5298 0 426188 247434 81080 0 5297
5299 0 426148 247442 81200 0 5298
5300 6 426152 247414 81280 0 5299
5301 0 504614 256740 80120 0 2757
5302 0 504319 256755 80240 0 5301
5303 0 504079 256795 80360 0 5302
5304 0 504159 256692 80400 0 5303
5305 6 504174 256652 80440 0 5304
5306 0 498742 246686 74200 0 3411
5307 0 498734 246802 74320 0 5306
5308 0 498730 246930 74440 0 5307
5309 0 498746 246902 74560 0 5308
5310 6 498750 246902 74600 0 5309
5311 0 371923 163898 156080 0 4826
5312 0 371514 163838 156120 0 5311
5313 0 371355 163834 156200 0 5312
5314 6 371338 163770 156280 0 5313
5315 0 367918 163878 156200 0 4808
5316 0 367933 163808 156040 0 5315
5317 0 367934 163774 156000 0 5316
5318 6 367938 163666 155880 0 5317
5319 0 368834 164049 156240 0 4808
5320 0 368995 164067 156080 0 5319
5321 0 369145 164062 155920 0 5320
5322 6 369315 164065 155760 0 5321
5323 0 364560 162625 168120 0 2491
5324 0 364625 162524 168040 0 5323
5325 0 364654 162472 168000 0 5324
5326 6 364592 162424 167960 0 5325
5327 0 367888 159744 172080 0 4965
5328 0 367912 159846 171960 0 5327
5329 0 367815 159939 171880 0 5328
5330 6 367995 159657 171800 0 5329
5331 0 505694 245746 63520 0 3520
5332 0 505722 245766 63480 0 5331
5333 0 505858 245850 63400 0 5332
5334 6 506054 245966 63320 0 5333
5335 0 490718 260245 73080 0 3960
5336 0 490918 260221 73040 0 5335
5337 0 490926 260153 72960 0 5336
5338 6 490906 260129 72920 0 5337
5339 0 499646 245618 73800 0 3427
5340 0 499582 245610 73880 0 5339
5341 0 499634 245650 74000 0 5340
5342 6 499562 245694 74080 0 5341
5343 0 365435 163617 157320 0 4801
5344 0 365357 163799 157240 0 5343
5345 6 365325 163884 157200 0 5344
5346 0 373079 159030 171880 0 4976
5347 0 373059 158972 171760 0 5346
5348 6 372981 159039 171680 0 5347
5349 0 358699 161917 186240 0 5195
5350 0 358692 161904 186200 0 5349
5351 6 358666 161877 186160 0 5350
5352 0 498870 259210 55880 0 5139
5353 0 498850 259342 55800 0 5352
5354 6 498730 259606 55720 0 5353
5355 0 498918 246190 73200 0 3420
5356 0 498894 246154 73080 0 5355
5357 6 498846 246126 73000 0 5356
5358 0 357818 147617 150080 0 5073
5359 6 357726 147557 150040 0 5358
5360 0 356058 152475 153840 0 5180
5361 6 356030 152471 153720 0 5360
5362 0 350724 160552 168080 0 5282
5363 6 350696 160493 168120 0 5362
5364 0 363929 165078 157600 0 5110
5365 6 364017 165014 157480 0 5364
5366 0 354202 164967 182240 0 4740
5367 6 354250 164963 182200 0 5366
5368 0 371898 158797 179760 0 5234
5369 6 371864 158924 179720 0 5368
5370 0 426436 235110 74000 0 3379
5371 6 426456 235086 74080 0 5370
5372 6 365818 164102 157880 0 5100
5373 6 354692 167896 184760 0 5156
```
