## Supplementary material for "Complete connectomic reconstruction of olfactory projection neurons in the fly brain": neuron skeletons: 57208.swc

```
# SWC format file
# based on specifications at http://research.mssm.edu/cnic/swc.html
# Created by pymaid (https://github.com/schlegelp/PyMaid)
# PointNo Label X Y Z Radius Parent
# Labels:
# 0 = undefined
# 1 = soma
# 5 = fork point
# 6 = end point
1 1 400203 287057 81600 2231 -1
2 0 400863 285601 80040 0 1
3 0 400971 284953 79920 0 2
4 0 400927 284637 79800 0 3
5 0 400819 284245 79640 0 4
6 0 400835 283689 79520 0 5
7 0 400799 283473 79360 0 6
8 0 400935 283017 79240 0 7
9 0 401055 282337 79160 0 8
10 0 401067 282165 78960 0 9
11 0 401127 281909 78840 0 10
12 0 401035 281581 78640 0 11
13 0 401027 281333 78480 0 12
14 0 401135 281065 78320 0 13
15 0 401247 280905 78160 0 14
16 0 401407 280129 78000 0 15
17 0 401379 279453 77880 0 16
18 0 401123 278949 78000 0 17
19 0 401055 278669 78160 0 18
20 0 401151 278493 78320 0 19
21 0 401355 278233 78440 0 20
22 0 401563 277125 78480 0 21
23 0 401735 276525 78400 0 22
24 0 402067 275941 78280 0 23
25 0 402259 275657 78440 0 24
26 0 402395 275393 78640 0 25
27 0 402337 275137 78760 0 26
28 0 402297 274741 78920 0 27
29 0 402101 274477 78840 0 28
30 0 402251 274101 78680 0 29
31 0 402179 273493 78880 0 30
32 0 402223 273265 79080 0 31
33 0 402207 272925 79240 0 32
34 0 402151 272669 79360 0 33
35 0 402127 272373 79480 0 34
36 0 402123 272277 79600 0 35
37 0 402341 272181 79680 0 36
38 0 402617 271745 79800 0 37
39 0 402785 271333 80000 0 38
40 0 402889 271065 80200 0 39
41 0 402941 270889 80320 0 40
42 0 403021 270617 80480 0 41
43 0 403125 270277 80640 0 42
44 0 403269 270021 80880 0 43
45 0 403397 269833 81000 0 44
46 0 403477 269565 81120 0 45
47 0 403693 269297 81240 0 46
48 0 404093 268793 81360 0 47
49 0 404445 268549 81520 0 48
50 0 404761 268381 81680 0 49
51 0 404941 268225 81800 0 50
52 0 405241 268105 81920 0 51
53 0 405453 268057 82120 0 52
54 0 405773 267949 82200 0 53
55 0 406013 267889 82360 0 54
56 0 406277 267749 82480 0 55
57 0 406525 267565 82720 0 56
58 0 406617 267493 82840 0 57
59 0 406641 267433 83000 0 58
60 0 406693 267289 83120 0 59
61 0 406725 267273 83240 0 60
62 0 407197 266893 83360 0 61
63 0 407633 266589 83440 0 62
64 0 407893 266417 83600 0 63
65 0 408113 266221 83760 0 64
66 0 408333 265877 83880 0 65
67 0 408609 265609 84000 0 66
68 0 409013 265261 84120 0 67
69 0 409325 265205 84240 0 68
70 0 409485 265205 84440 0 69
71 0 409701 265261 84640 0 70
72 0 409901 265313 84800 0 71
73 0 410129 265357 84920 0 72
74 0 410397 265361 85040 0 73
75 0 410645 265325 85200 0 74
76 0 410873 265245 85360 0 75
77 0 410997 265193 85520 0 76
78 0 411085 265089 85640 0 77
79 0 411229 264997 85760 0 78
80 0 411429 265141 85880 0 79
81 0 411505 264981 86040 0 80
82 0 411925 264637 86160 0 81
83 0 412213 264481 86320 0 82
84 0 412605 264333 86480 0 83
85 0 412837 264149 86600 0 84
86 0 413177 264001 86720 0 85
87 0 413537 263753 86840 0 86
88 0 413747 263653 86960 0 87
89 0 413967 263353 87120 0 88
90 0 414099 263245 87240 0 89
91 0 414251 263081 87400 0 90
92 0 414511 263049 87560 0 91
93 0 414931 262945 87760 0 92
94 0 415207 262765 87880 0 93
95 0 415447 262405 87960 0 94
96 0 416011 261937 88080 0 95
97 0 416251 261721 88200 0 96
98 0 416339 261493 88320 0 97
99 0 416399 261273 88440 0 98
100 0 416663 261061 88560 0 99
101 0 416929 260869 88640 0 100
102 0 417061 261313 88720 0 101
103 0 417057 261389 88760 0 102
104 0 417199 261529 88800 0 103
105 0 417309 261437 88880 0 104
106 0 417541 261377 89000 0 105
107 0 417897 261217 89120 0 106
108 0 418183 261149 89240 0 107
109 0 418471 261077 89360 0 108
110 0 419467 260973 89520 0 109
111 0 420287 260957 89560 0 110
112 0 420523 260921 89600 0 111
113 0 420549 261089 89640 0 112
114 0 420765 261025 89800 0 113
115 0 420783 260929 89920 0 114
116 0 420919 260889 90040 0 115
117 0 421035 260873 90200 0 116
118 0 421315 260953 90320 0 117
119 0 421647 260905 90440 0 118
120 0 421775 260993 90520 0 119
121 0 422355 260989 90640 0 120
122 0 422601 260857 90720 0 121
123 0 422881 260765 90840 0 122
124 0 423121 260653 90960 0 123
125 0 423361 260681 91120 0 124
126 0 423593 260633 91240 0 125
127 0 423889 260621 91360 0 126
128 0 424309 260657 91480 0 127
129 0 425113 260545 91520 0 128
130 0 425337 260405 91600 0 129
131 0 425529 260257 91720 0 130
132 0 425669 260165 91800 0 131
133 0 425773 259925 91920 0 132
134 0 425801 259873 92040 0 133
135 0 425985 259725 92120 0 134
136 0 426177 259685 92320 0 135
137 0 426233 259649 92400 0 136
138 0 426501 259589 92520 0 137
139 0 426681 259509 92640 0 138
140 0 427341 259433 92760 0 139
141 0 427885 259357 92880 0 140
142 0 428265 259341 93000 0 141
143 0 428633 259257 93120 0 142
144 0 429525 259197 93200 0 143
145 0 429961 259217 93320 0 144
146 0 430101 259237 93400 0 145
147 0 430621 259421 93560 0 146
148 0 431025 259469 93680 0 147
149 0 431393 259413 93800 0 148
150 0 431721 259417 93920 0 149
151 0 431782 259396 93960 0 150
152 0 431989 259325 94040 0 151
153 0 432129 259177 94160 0 152
154 0 432349 259109 94320 0 153
155 0 432651 259177 94360 0 154
156 0 433427 259453 94440 0 155
157 0 433683 259497 94600 0 156
158 0 433899 259549 94760 0 157
159 0 434339 259581 94920 0 158
160 0 434531 259561 95040 0 159
161 0 434927 259557 95160 0 160
162 0 435135 259549 95280 0 161
163 0 435611 259513 95400 0 162
164 0 435951 259501 95520 0 163
165 0 436331 259449 95680 0 164
166 0 436563 259453 95800 0 165
167 0 436991 259425 95920 0 166
168 0 437323 259381 96040 0 167
169 0 437703 259253 96120 0 168
170 0 438621 259165 96200 0 169
171 0 439597 259201 96280 0 170
172 0 440328 259232 96400 0 171
173 0 440871 259246 96520 0 172
174 0 441204 259286 96640 0 173
175 0 441805 259276 96760 0 174
176 0 442081 259281 96880 0 175
177 0 442454 259278 97000 0 176
178 0 443069 259284 97120 0 177
179 0 443374 259239 97240 0 178
180 0 443676 259154 97360 0 179
181 0 444665 259016 97520 0 180
182 0 445413 258922 97640 0 181
183 0 446100 258837 97760 0 182
184 0 447196 258696 97800 0 183
185 0 449042 258587 97880 0 184
186 0 450941 258542 97800 0 185
187 0 451666 258510 97720 0 186
188 0 452315 258479 97640 0 187
189 0 452980 258479 97520 0 188
190 0 453607 258429 97400 0 189
191 0 454003 258346 97280 0 190
192 0 454483 258323 97160 0 191
193 0 455207 258334 97040 0 192
194 0 455634 258292 96920 0 193
195 0 456093 258231 96800 0 194
196 0 456643 258247 96680 0 195
197 0 457210 258253 96520 0 196
198 0 457657 258225 96400 0 197
199 0 458151 258146 96280 0 198
200 0 458869 258046 96160 0 199
201 0 459485 257920 96040 0 200
202 0 460082 257835 95920 0 201
203 0 460586 257792 95760 0 202
204 0 461002 257754 95600 0 203
205 0 461420 257682 95440 0 204
206 0 461955 257547 95280 0 205
207 0 462455 257442 95120 0 206
208 0 462902 257337 94960 0 207
209 0 462991 257293 94920 0 208
210 0 463680 257216 94840 0 209
211 0 464495 256936 94720 0 210
212 0 465628 256515 94600 0 211
213 0 466060 256348 94480 0 212
214 0 466500 256185 94360 0 213
215 0 466996 256051 94240 0 214
216 0 467527 255870 94120 0 215
217 0 467822 255760 93960 0 216
218 0 468129 255579 93800 0 217
219 0 468608 255271 93680 0 218
220 0 469115 255041 93520 0 219
221 0 469839 254648 93440 0 220
222 0 470178 254435 93280 0 221
223 0 471260 254076 93120 0 222
224 0 471596 254022 92960 0 223
225 0 471857 253986 92840 0 224
226 0 472195 253910 92680 0 225
227 0 472492 253756 92520 0 226
228 0 472890 253496 92440 0 227
229 0 473145 253204 92320 0 228
230 0 473420 252969 92200 0 229
231 0 473841 252654 92080 0 230
232 0 474736 252218 91960 0 231
233 0 475058 252110 91840 0 232
234 0 475431 252024 91720 0 233
235 0 475976 251786 91560 0 234
236 0 476200 251630 91400 0 235
237 0 476499 251408 91240 0 236
238 0 477115 251089 91040 0 237
239 0 477353 250953 90960 0 238
240 0 477528 250847 90880 0 239
241 0 477868 250645 90800 0 240
242 0 478274 250323 90640 0 241
243 0 476635 250048 90560 0 242
244 0 476822 249757 90480 0 243
245 0 477275 249385 90360 0 244
246 0 477796 248944 90240 0 245
247 0 478149 248652 90080 0 246
248 0 478975 248339 89960 0 247
249 0 479446 248228 89760 0 248
250 0 479816 248123 89600 0 249
251 0 480144 248098 89480 0 250
252 0 480408 248114 89360 0 251
253 0 480696 248036 89160 0 252
254 0 480896 247942 89000 0 253
255 0 481240 247834 88840 0 254
256 5 482542 247216 88840 0 255
257 0 482446 247097 88920 0 256
258 0 482524 247022 89000 0 257
259 0 482425 246745 89040 0 258
260 0 482334 246742 89080 0 259
261 0 482249 246599 89160 0 260
262 0 482166 246530 89200 0 261
263 0 482195 246442 89280 0 262
264 5 482058 246349 89320 0 263
265 0 482047 246234 89400 0 264
266 0 482050 246253 89440 0 265
267 0 482051 246254 89520 0 266
268 0 482051 246253 89560 0 267
269 0 481951 246248 89640 0 268
270 0 481911 246061 89760 0 269
271 0 481953 246070 89800 0 270
272 0 481900 245991 89880 0 271
273 0 481840 246115 90000 0 272
274 0 481904 245995 90080 0 273
275 0 481787 245898 90200 0 274
276 0 481771 245836 90280 0 275
277 0 481579 245673 90400 0 276
278 0 481594 245676 90480 0 277
279 0 481545 245656 90520 0 278
280 0 481527 245672 90560 0 279
281 0 483121 245781 90640 0 280
282 0 483068 245893 90680 0 281
283 0 482956 245840 90720 0 282
284 0 482900 245648 90760 0 283
285 0 482647 245417 90840 0 284
286 0 482535 245199 90960 0 285
287 0 482458 245041 91040 0 286
288 0 482284 244419 91120 0 287
289 0 482194 244267 91280 0 288
290 0 482176 243980 91400 0 289
291 0 482116 243670 91480 0 290
292 0 482066 243484 91600 0 291
293 0 482055 243328 91760 0 292
294 0 482132 243379 91800 0 293
295 0 482050 243067 91960 0 294
296 0 482145 242848 92080 0 295
297 0 482571 242390 92200 0 296
298 0 482749 242262 92400 0 297
299 0 482841 242269 92520 0 298
300 0 482893 242003 92720 0 299
301 0 483027 241926 92800 0 300
302 0 483030 241847 92840 0 301
303 0 483584 240256 92840 0 302
304 0 483758 239771 92960 0 303
305 0 483727 239546 93080 0 304
306 0 483789 239437 93160 0 305
307 0 483772 239399 93240 0 306
308 0 483670 239518 93320 0 307
309 0 483784 239389 93480 0 308
310 0 483865 239355 93560 0 309
311 0 483834 239365 93640 0 310
312 0 483937 239295 93760 0 311
313 0 484237 239137 93920 0 312
314 0 484357 238589 94040 0 313
315 0 484605 238264 94240 0 314
316 0 484721 238132 94440 0 315
317 0 485408 237321 94440 0 316
318 0 485455 236456 94440 0 317
319 0 485485 236217 94560 0 318
320 0 485474 236112 94720 0 319
321 0 485591 236010 94800 0 320
322 0 485551 235986 94960 0 321
323 0 486178 235568 95120 0 322
324 0 486190 235585 95280 0 323
325 0 486246 235516 95400 0 324
326 0 486508 235113 95440 0 325
327 0 486656 234595 95520 0 326
328 0 486629 234273 95600 0 327
329 0 486688 234232 95720 0 328
330 0 486769 234069 95840 0 329
331 0 486872 233897 96000 0 330
332 0 486975 233661 96200 0 331
333 0 486954 233524 96320 0 332
334 0 486926 233276 96480 0 333
335 0 486939 233241 96560 0 334
336 0 487018 233070 96600 0 335
337 0 487051 232939 96680 0 336
338 0 487727 232433 96880 0 337
339 0 487791 232313 97000 0 338
340 0 487803 232218 97160 0 339
341 0 487984 232077 97280 0 340
342 0 487935 231819 97440 0 341
343 0 488021 231679 97640 0 342
344 0 488104 231513 97760 0 343
345 0 488184 231369 97920 0 344
346 0 488330 231253 97960 0 345
347 0 488400 230982 98120 0 346
348 0 488792 230401 98280 0 347
349 0 488811 230257 98440 0 348
350 0 489082 230159 98600 0 349
351 0 489093 230074 98760 0 350
352 0 489067 229984 98920 0 351
353 0 489125 229916 99120 0 352
354 0 489265 229728 99240 0 353
355 0 489424 229386 99400 0 354
356 0 489434 229212 99560 0 355
357 0 489522 228996 99720 0 356
358 0 489978 228872 99880 0 357
359 0 490456 228579 100080 0 358
360 0 490457 228325 100200 0 359
361 0 490713 227964 100360 0 360
362 0 490795 227531 100560 0 361
363 0 490805 227267 100720 0 362
364 0 490856 227189 100800 0 363
365 0 490891 227207 100880 0 364
366 0 491071 227047 101000 0 365
367 0 491029 227052 101080 0 366
368 0 491165 226940 101200 0 367
369 0 491696 226483 101400 0 368
370 0 492020 226074 101600 0 369
371 0 492020 225876 101720 0 370
372 0 492052 225743 101880 0 371
373 0 492087 225630 102000 0 372
374 0 492148 225520 102240 0 373
375 0 492116 225296 102360 0 374
376 0 492164 225186 102440 0 375
377 0 492241 225082 102560 0 376
378 0 492343 224976 102680 0 377
379 0 492450 224979 102800 0 378
380 0 492508 224747 102960 0 379
381 0 492876 224675 103120 0 380
382 0 493144 224536 103400 0 381
383 0 493428 224327 103600 0 382
384 0 493520 224239 103760 0 383
385 0 493676 224187 103960 0 384
386 0 493687 224096 104120 0 385
387 0 493754 224006 104320 0 386
388 0 493785 223704 104440 0 387
389 0 493805 223555 104600 0 388
390 0 493826 223467 104800 0 389
391 0 493860 223455 104880 0 390
392 0 494003 223313 105080 0 391
393 0 493936 223184 105200 0 392
394 0 494113 222897 105400 0 393
395 0 494131 222852 105480 0 394
396 0 494029 222767 105560 0 395
397 0 494054 222748 105640 0 396
398 0 494077 222618 105720 0 397
399 0 494117 222462 105880 0 398
400 0 494053 222352 105960 0 399
401 0 494084 222067 106200 0 400
402 0 494110 221879 106360 0 401
403 0 494183 221913 106560 0 402
404 0 494209 221783 106720 0 403
405 0 494204 221618 106840 0 404
406 0 494295 221477 107000 0 405
407 0 494303 221361 107080 0 406
408 0 494488 221085 107240 0 407
409 0 494551 220901 107360 0 408
410 0 494581 220678 107560 0 409
411 0 494878 220306 107680 0 410
412 0 494924 220147 107800 0 411
413 0 495003 219993 107920 0 412
414 0 495069 219893 108000 0 413
415 0 495208 219774 108080 0 414
416 0 495214 219689 108160 0 415
417 0 495172 219666 108200 0 416
418 0 495133 219589 108280 0 417
419 0 495287 219455 108400 0 418
420 0 495391 219408 108560 0 419
421 0 495464 219339 108720 0 420
422 0 495437 219273 108880 0 421
423 0 495646 219211 109040 0 422
424 0 495647 219151 109120 0 423
425 0 495792 219067 109200 0 424
426 0 495871 218780 109320 0 425
427 0 495985 218572 109480 0 426
428 0 496145 218305 109600 0 427
429 0 496119 218030 109680 0 428
430 0 496198 217736 109800 0 429
431 0 496412 217447 109960 0 430
432 0 496459 217314 110120 0 431
433 0 496483 217245 110200 0 432
434 0 496314 217155 110360 0 433
435 0 496577 217116 110560 0 434
436 0 496583 217032 110720 0 435
437 0 496785 216961 110840 0 436
438 0 496703 216859 111040 0 437
439 0 496947 216713 111200 0 438
440 0 497040 216632 111320 0 439
441 0 497153 216530 111400 0 440
442 0 497281 216331 111480 0 441
443 0 497317 216278 111560 0 442
444 0 497349 216246 111640 0 443
445 0 497319 216179 111760 0 444
446 0 497324 216064 111840 0 445
447 0 497292 216048 111920 0 446
448 0 497150 215795 112000 0 447
449 0 497218 215831 112080 0 448
450 0 497275 215791 112120 0 449
451 0 497199 215589 112280 0 450
452 0 497227 215283 112360 0 451
453 0 497188 215139 112520 0 452
454 0 497084 214932 112600 0 453
455 0 496990 214721 112680 0 454
456 0 497035 214536 112800 0 455
457 0 497042 214432 112920 0 456
458 0 497239 214379 113080 0 457
459 0 497390 214314 113360 0 458
460 0 497442 214268 113520 0 459
461 0 497431 214184 113640 0 460
462 0 497493 214033 113760 0 461
463 0 497394 213963 113800 0 462
464 0 497386 213635 113920 0 463
465 0 497182 213246 114000 0 464
466 0 497065 212905 114200 0 465
467 0 497053 212672 114240 0 466
468 0 496976 212644 114280 0 467
469 0 497002 212603 114360 0 468
470 0 496960 212442 114520 0 469
471 0 496965 212305 114720 0 470
472 0 496936 212214 114960 0 471
473 0 496942 212104 115040 0 472
474 0 496940 212047 115120 0 473
475 0 496863 211862 115200 0 474
476 0 496837 211622 115240 0 475
477 0 496784 211471 115320 0 476
478 0 496902 211368 115400 0 477
479 0 496895 211294 115440 0 478
480 0 497014 211283 115480 0 479
481 0 497040 211209 115640 0 480
482 0 496996 211110 115800 0 481
483 0 496977 211002 115960 0 482
484 0 496973 210765 116120 0 483
485 0 497025 210552 116240 0 484
486 0 497012 210487 116400 0 485
487 0 496983 210426 116560 0 486
488 0 496946 210395 116720 0 487
489 0 496959 210391 116880 0 488
490 0 496883 210335 117040 0 489
491 0 496850 210159 117160 0 490
492 0 496763 209988 117280 0 491
493 0 496762 209846 117360 0 492
494 0 496735 209922 117400 0 493
495 0 496593 209663 117480 0 494
496 0 496478 209539 117640 0 495
497 0 496371 209501 117800 0 496
498 0 496358 209487 117960 0 497
499 0 496411 209458 118200 0 498
500 0 496462 209424 118360 0 499
501 0 496533 209397 118480 0 500
502 0 496551 209437 118680 0 501
503 0 496674 209418 118800 0 502
504 0 496690 209360 118920 0 503
505 0 496734 209418 119040 0 504
506 0 496802 209348 119120 0 505
507 0 496915 209252 119200 0 506
508 0 496867 209188 119240 0 507
509 0 496923 208956 119360 0 508
510 0 496931 209066 119440 0 509
511 0 496927 208924 119560 0 510
512 0 496970 208958 119600 0 511
513 0 496726 208023 119640 0 512
514 0 496666 207890 119680 0 513
515 0 496665 207791 119720 0 514
516 0 496626 207710 119800 0 515
517 0 496497 207551 119920 0 516
518 0 496434 207503 120040 0 517
519 0 496405 207377 120200 0 518
520 0 496426 207214 120280 0 519
521 0 496597 206887 120320 0 520
522 0 496721 206762 120400 0 521
523 0 496815 206644 120520 0 522
524 0 496921 206588 120640 0 523
525 0 496954 206460 120800 0 524
526 0 496883 206447 120960 0 525
527 0 496864 206418 121040 0 526
528 0 496713 206308 121160 0 527
529 0 496570 206117 121240 0 528
530 0 496546 205745 121360 0 529
531 0 496453 205502 121440 0 530
532 0 496272 205010 121520 0 531
533 0 496174 204879 121600 0 532
534 0 496029 204968 121720 0 533
535 0 495969 204929 121840 0 534
536 0 495821 204888 121880 0 535
537 0 495699 204753 122000 0 536
538 0 495617 204828 122080 0 537
539 0 495600 204703 122160 0 538
540 0 495684 204617 122240 0 539
541 0 495724 204501 122360 0 540
542 0 495762 204300 122480 0 541
543 0 495798 204228 122520 0 542
544 0 495794 204081 122600 0 543
545 0 495784 204135 122640 0 544
546 0 495758 203998 122720 0 545
547 0 495770 203840 122800 0 546
548 0 495711 203747 122880 0 547
549 0 495583 203675 122920 0 548
550 0 495393 203124 123000 0 549
551 0 495383 202851 123160 0 550
552 0 495466 202557 123280 0 551
553 0 495503 202425 123400 0 552
554 0 495596 202189 123520 0 553
555 0 495575 202040 123560 0 554
556 0 495575 201984 123600 0 555
557 0 495558 201931 123680 0 556
558 0 495558 201926 123760 0 557
559 0 495563 201940 123880 0 558
560 0 495512 201963 123960 0 559
561 0 495494 201967 124040 0 560
562 0 495482 202082 124120 0 561
563 0 495484 202121 124200 0 562
564 0 495452 202056 124320 0 563
565 0 495393 202228 124440 0 564
566 0 495450 202427 124600 0 565
567 0 495440 202427 124680 0 566
568 0 495390 202331 124760 0 567
569 0 495344 202270 124960 0 568
570 0 495353 202106 125080 0 569
571 0 495384 201831 125160 0 570
572 0 495347 201876 125240 0 571
573 0 495411 201696 125320 0 572
574 0 495576 201281 125360 0 573
575 0 495574 201095 125480 0 574
576 0 495550 200857 125560 0 575
577 0 495541 200583 125600 0 576
578 0 495473 200468 125760 0 577
579 0 495416 200365 125880 0 578
580 0 495392 200286 125960 0 579
581 0 495323 200102 126120 0 580
582 0 495224 199960 126280 0 581
583 0 495234 199919 126440 0 582
584 0 495374 199780 126520 0 583
585 0 495361 199769 126560 0 584
586 0 495382 199663 126640 0 585
587 0 495401 199690 126720 0 586
588 0 495564 199523 126840 0 587
589 0 495595 199401 126960 0 588
590 0 495649 199250 127040 0 589
591 0 495594 198998 127120 0 590
592 0 495625 198974 127240 0 591
593 0 495535 198787 127360 0 592
594 0 495597 198640 127440 0 593
595 0 495605 198541 127560 0 594
596 0 495640 198442 127720 0 595
597 0 495683 198345 127880 0 596
598 0 495763 198246 128000 0 597
599 0 495779 198061 128120 0 598
600 0 495738 198015 128200 0 599
601 0 495613 197579 128280 0 600
602 0 495606 197552 128360 0 601
603 0 495434 197155 128400 0 602
604 0 495410 196938 128480 0 603
605 0 495430 196902 128560 0 604
606 0 495473 196719 128680 0 605
607 0 495424 196621 128840 0 606
608 0 495430 196578 129000 0 607
609 0 495489 196341 129280 0 608
610 0 495290 196286 129360 0 609
611 0 495135 195967 129520 0 610
612 0 495011 195894 129600 0 611
613 0 495003 195736 129640 0 612
614 0 494965 195627 129720 0 613
615 0 495223 195517 129840 0 614
616 0 495350 195442 129960 0 615
617 0 495377 195467 130040 0 616
618 0 495484 195449 130080 0 617
619 0 495550 195342 130240 0 618
620 0 495565 195327 130360 0 619
621 0 495568 195323 130440 0 620
622 0 495620 195254 130520 0 621
623 0 495593 195206 130560 0 622
624 0 495497 195055 130720 0 623
625 0 495392 194929 130840 0 624
626 0 495406 194874 130960 0 625
627 0 495332 194743 131080 0 626
628 0 495321 194728 131160 0 627
629 0 495339 194587 131280 0 628
630 0 495333 194528 131360 0 629
631 0 495328 194476 131440 0 630
632 0 495356 194359 131520 0 631
633 0 495403 194261 131640 0 632
634 0 495422 193887 131760 0 633
635 0 495381 193819 131800 0 634
636 0 495385 193732 131920 0 635
637 0 495193 193636 132040 0 636
638 0 495243 193599 132160 0 637
639 0 495219 193596 132200 0 638
640 0 495209 193548 132280 0 639
641 0 495201 193480 132400 0 640
642 0 495303 193461 132440 0 641
643 0 495345 193443 132520 0 642
644 0 495362 193378 132640 0 643
645 0 495400 193330 132720 0 644
646 0 495411 193263 132760 0 645
647 0 495477 193151 132840 0 646
648 0 495519 192943 132960 0 647
649 0 495586 192905 133080 0 648
650 0 495528 192798 133160 0 649
651 0 495537 192597 133240 0 650
652 0 495496 192484 133320 0 651
653 0 495398 192252 133440 0 652
654 0 495473 192242 133480 0 653
655 0 495381 192137 133560 0 654
656 0 495396 192038 133680 0 655
657 0 495296 191786 133760 0 656
658 0 495235 191589 133880 0 657
659 0 495187 191519 133920 0 658
660 0 494745 191091 134040 0 659
661 0 494683 190891 134160 0 660
662 0 494704 190788 134240 0 661
663 0 494655 190795 134280 0 662
664 0 494670 190598 134360 0 663
665 0 494744 190531 134400 0 664
666 0 494691 190333 134520 0 665
667 0 494699 190312 134640 0 666
668 0 494725 190270 134720 0 667
669 0 494696 190189 134800 0 668
670 0 494613 190039 134880 0 669
671 0 494632 190000 134960 0 670
672 0 494614 189785 135040 0 671
673 0 494468 189513 135120 0 672
674 0 494428 189427 135200 0 673
675 0 494520 189300 135280 0 674
676 0 494505 189147 135360 0 675
677 0 494498 189040 135400 0 676
678 0 494520 188971 135480 0 677
679 0 494509 188848 135560 0 678
680 0 494514 188829 135600 0 679
681 0 494530 188691 135680 0 680
682 0 494519 188563 135760 0 681
683 0 494465 188449 135840 0 682
684 0 494529 188030 136120 0 683
685 0 494536 187921 136200 0 684
686 0 494495 187834 136280 0 685
687 0 494506 187631 136400 0 686
688 0 494423 187463 136520 0 687
689 0 494393 187397 136640 0 688
690 0 494400 187329 136680 0 689
691 0 494360 187005 136800 0 690
692 0 494429 187053 136840 0 691
693 0 494200 186783 136920 0 692
694 0 494341 186627 137040 0 693
695 0 494311 186578 137160 0 694
696 0 494320 186430 137200 0 695
697 0 494344 186331 137320 0 696
698 0 494503 186153 137400 0 697
699 0 494510 186116 137520 0 698
700 0 494511 186078 137600 0 699
701 0 494514 186048 137680 0 700
702 0 494514 186010 137760 0 701
703 0 494519 185927 137880 0 702
704 0 494514 185849 138000 0 703
705 0 494509 185824 138040 0 704
706 0 494520 185693 138080 0 705
707 0 494531 185574 138120 0 706
708 0 494530 185481 138160 0 707
709 0 494553 185351 138200 0 708
710 0 494541 185239 138240 0 709
711 0 494519 185116 138280 0 710
712 0 494508 185017 138320 0 711
713 0 494496 184908 138360 0 712
714 0 494498 184823 138400 0 713
715 0 494502 184742 138440 0 714
716 0 494510 184650 138480 0 715
717 0 494509 184576 138520 0 716
718 0 494523 184510 138560 0 717
719 0 494517 184443 138600 0 718
720 0 494523 184375 138640 0 719
721 0 494533 184306 138680 0 720
722 0 494526 184267 138720 0 721
723 0 494532 184243 138760 0 722
724 0 494534 184222 138800 0 723
725 0 494540 184201 138840 0 724
726 0 494541 184182 138880 0 725
727 0 494536 184164 138920 0 726
728 0 494539 184144 138960 0 727
729 0 494544 184123 139000 0 728
730 0 494552 184100 139040 0 729
731 0 494555 184077 139080 0 730
732 0 494563 184051 139120 0 731
733 0 494559 184017 139160 0 732
734 0 494556 183989 139200 0 733
735 0 494563 183983 139240 0 734
736 0 494643 184090 139280 0 735
737 0 494653 184047 139320 0 736
738 0 494677 184016 139360 0 737
739 0 494689 183973 139400 0 738
740 0 494702 183944 139440 0 739
741 0 494754 183892 139480 0 740
742 0 494806 183841 139520 0 741
743 0 494855 183790 139560 0 742
744 0 494878 183662 139600 0 743
745 0 494911 183665 139640 0 744
746 0 494939 183546 139680 0 745
747 0 494969 183424 139720 0 746
748 0 494997 183301 139760 0 747
749 0 495023 183170 139800 0 748
750 0 495047 183056 139840 0 749
751 0 495051 183019 139880 0 750
752 0 495055 182995 139920 0 751
753 0 495055 182976 139960 0 752
754 0 495056 182939 140000 0 753
755 0 495054 182882 140040 0 754
756 0 495070 182807 140080 0 755
757 0 495033 182773 140120 0 756
758 0 495063 182747 140160 0 757
759 0 495097 182641 140200 0 758
760 0 495099 182576 140240 0 759
761 0 495118 182498 140280 0 760
762 0 495139 182457 140320 0 761
763 0 495157 182398 140360 0 762
764 0 495169 182342 140400 0 763
765 0 495182 182295 140440 0 764
766 0 495184 182254 140480 0 765
767 0 495196 182206 140520 0 766
768 0 495207 182176 140560 0 767
769 0 495212 182141 140600 0 768
770 0 495213 182106 140640 0 769
771 0 495204 182067 140680 0 770
772 0 495197 182010 140720 0 771
773 0 495187 181949 140760 0 772
774 0 495172 181909 140800 0 773
775 0 495163 181857 140840 0 774
776 0 495128 181792 140880 0 775
777 0 495097 181733 140920 0 776
778 0 495060 181657 140960 0 777
779 0 495031 181591 141000 0 778
780 0 494999 181536 141040 0 779
781 0 494974 181483 141080 0 780
782 0 494945 181426 141120 0 781
783 0 494917 181393 141160 0 782
784 0 494888 181343 141200 0 783
785 0 494857 181286 141240 0 784
786 0 494829 181235 141280 0 785
787 0 494801 181191 141320 0 786
788 0 494774 181146 141360 0 787
789 0 494745 181105 141400 0 788
790 0 494744 181012 141440 0 789
791 0 494736 180942 141480 0 790
792 0 494725 180867 141520 0 791
793 0 494713 180798 141560 0 792
794 0 494747 180738 141600 0 793
795 0 494781 180681 141640 0 794
796 0 494814 180630 141680 0 795
797 0 494836 180576 141720 0 796
798 0 494872 180529 141760 0 797
799 0 494889 180470 141800 0 798
800 0 494895 180401 141840 0 799
801 0 494915 180335 141880 0 800
802 0 494930 180287 141920 0 801
803 0 494988 180243 141960 0 802
804 0 495007 180191 142000 0 803
805 0 495043 180144 142040 0 804
806 0 495079 180099 142080 0 805
807 0 495101 180050 142120 0 806
808 0 495107 180008 142160 0 807
809 0 495133 179969 142200 0 808
810 0 495150 179920 142240 0 809
811 0 495119 179898 142280 0 810
812 0 495114 179762 142320 0 811
813 0 495123 179626 142360 0 812
814 0 495116 179491 142400 0 813
815 0 495101 179401 142440 0 814
816 0 495083 179316 142480 0 815
817 0 495067 179231 142520 0 816
818 0 495049 179139 142560 0 817
819 0 495034 179113 142600 0 818
820 0 495029 179061 142640 0 819
821 0 495026 179006 142680 0 820
822 0 495021 178962 142720 0 821
823 0 495041 178926 142760 0 822
824 0 495055 178904 142800 0 823
825 0 495071 178882 142840 0 824
826 0 495083 178860 142880 0 825
827 0 495074 178845 142920 0 826
828 0 495076 178832 142960 0 827
829 0 495067 178814 143000 0 828
830 0 495077 178778 143040 0 829
831 0 495118 178719 143080 0 830
832 0 495152 178687 143120 0 831
833 0 495192 178608 143160 0 832
834 0 495233 179985 143200 0 833
835 0 495248 178477 143240 0 834
836 0 495268 178409 143280 0 835
837 0 495274 178328 143320 0 836
838 0 495289 178253 143360 0 837
839 0 495301 178189 143400 0 838
840 0 495315 178094 143440 0 839
841 0 495327 178017 143480 0 840
842 0 495337 177923 143520 0 841
843 0 495330 177853 143560 0 842
844 0 495330 177781 143600 0 843
845 0 495338 177718 143640 0 844
846 0 495327 177658 143680 0 845
847 0 495338 177512 143720 0 846
848 0 495349 177340 143760 0 847
849 0 495411 177031 143920 0 848
850 0 495415 176959 143960 0 849
851 0 495571 176733 144000 0 850
852 0 495473 176343 144040 0 851
853 0 495426 176236 144080 0 852
854 0 495374 176145 144120 0 853
855 0 495336 176042 144160 0 854
856 0 495288 175940 144200 0 855
857 0 495209 175912 144240 0 856
858 0 495127 175870 144280 0 857
859 0 495048 175828 144320 0 858
860 0 495038 175804 144360 0 859
861 0 495026 175776 144400 0 860
862 0 495011 175749 144440 0 861
863 0 495001 175726 144480 0 862
864 0 494995 175728 144520 0 863
865 0 494988 175734 144560 0 864
866 0 494983 175732 144600 0 865
867 0 494975 175716 144640 0 866
868 0 495008 175709 144680 0 867
869 0 495035 175699 144720 0 868
870 0 495070 175680 144760 0 869
871 0 495095 175664 144800 0 870
872 0 495162 175532 144840 0 871
873 0 495226 175398 144880 0 872
874 0 495240 175290 144920 0 873
875 0 495250 175169 144960 0 874
876 0 495259 175058 145000 0 875
877 0 495268 174946 145040 0 876
878 0 495252 174889 145080 0 877
879 0 495230 174842 145120 0 878
880 0 495208 174797 145160 0 879
881 0 495182 174743 145200 0 880
882 0 495156 174685 145240 0 881
883 0 495152 174652 145280 0 882
884 0 495145 174622 145320 0 883
885 0 495144 174587 145360 0 884
886 0 495142 174542 145400 0 885
887 0 495138 174508 145440 0 886
888 0 495138 174478 145480 0 887
889 0 495137 174427 145520 0 888
890 0 495139 174412 145560 0 889
891 0 495137 174367 145600 0 890
892 0 495137 174332 145640 0 891
893 0 495163 174268 145680 0 892
894 0 495176 174284 145720 0 893
895 0 495131 174172 145760 0 894
896 0 495155 174118 145800 0 895
897 0 495146 173991 145840 0 896
898 0 495141 173891 145880 0 897
899 0 495140 173789 145920 0 898
900 0 495137 173686 145960 0 899
901 0 495136 173605 146000 0 900
902 0 495132 173537 146040 0 901
903 0 495136 173455 146080 0 902
904 0 495145 173388 146120 0 903
905 0 495096 173366 146160 0 904
906 0 495054 173291 146200 0 905
907 0 495003 173252 146240 0 906
908 0 494925 173196 146280 0 907
909 0 494849 173158 146320 0 908
910 0 494788 173113 146360 0 909
911 0 494738 173073 146400 0 910
912 0 494441 173041 146440 0 911
913 0 494588 173013 146480 0 912
914 0 494593 172984 146520 0 913
915 0 494638 172929 146560 0 914
916 0 494646 172896 146600 0 915
917 0 494624 172883 146640 0 916
918 0 494586 172678 146680 0 917
919 0 494571 172773 146720 0 918
920 0 494542 172721 146760 0 919
921 0 494546 172609 146800 0 920
922 0 494544 172512 146840 0 921
923 0 494547 172409 146880 0 922
924 0 494548 172312 146920 0 923
925 0 494546 172214 146960 0 924
926 0 494556 172116 147000 0 925
927 0 494565 172041 147040 0 926
928 0 494573 171956 147080 0 927
929 0 494584 171872 147120 0 928
930 0 494592 171787 147160 0 929
931 0 494614 171671 147200 0 930
932 0 494642 171567 147240 0 931
933 0 494654 171481 147280 0 932
934 0 494677 171359 147320 0 933
935 0 494618 171335 147360 0 934
936 0 494575 171308 147400 0 935
937 0 494521 171285 147440 0 936
938 0 494470 171247 147480 0 937
939 0 494427 171242 147520 0 938
940 0 494396 171220 147560 0 939
941 0 494369 171212 147600 0 940
942 0 494339 171205 147640 0 941
943 0 494313 171193 147680 0 942
944 0 494289 171195 147720 0 943
945 0 494273 171212 147760 0 944
946 0 494245 171191 147800 0 945
947 0 494223 171189 147840 0 946
948 0 494212 171198 147880 0 947
949 0 494236 171194 147920 0 948
950 0 494259 171195 147960 0 949
951 0 494280 171192 148000 0 950
952 0 494308 171184 148040 0 951
953 0 494325 171191 148080 0 952
954 0 494347 171109 148120 0 953
955 0 494355 171027 148160 0 954
956 0 494347 170952 148200 0 955
957 0 494374 170865 148240 0 956
958 0 494377 170776 148280 0 957
959 0 494430 170733 148320 0 958
960 0 494441 170634 148360 0 959
961 0 494442 170526 148400 0 960
962 0 494427 170413 148440 0 961
963 0 494415 170317 148480 0 962
964 0 494399 170202 148520 0 963
965 0 494384 170095 148560 0 964
966 0 494364 169982 148640 0 965
967 0 494349 169918 148680 0 966
968 0 494328 169867 148720 0 967
969 0 494316 169807 148760 0 968
970 0 494286 169734 148800 0 969
971 0 494277 169681 148840 0 970
972 0 494243 169615 148880 0 971
973 0 494219 169567 148920 0 972
974 0 494208 169524 148960 0 973
975 0 494184 169496 149000 0 974
976 0 494177 169481 149040 0 975
977 0 494150 169466 149080 0 976
978 0 494140 169455 149120 0 977
979 0 494132 169424 149160 0 978
980 0 494092 169378 149200 0 979
981 0 494042 169327 149240 0 980
982 0 494007 169286 149280 0 981
983 0 493953 169238 149320 0 982
984 0 493952 169084 149360 0 983
985 0 493950 168943 149400 0 984
986 0 493952 168797 149440 0 985
987 0 493936 168653 149480 0 986
988 0 493968 168564 149520 0 987
989 0 493986 168497 149560 0 988
990 0 494040 168540 149600 0 989
991 0 494084 168533 149640 0 990
992 0 494123 168505 149680 0 991
993 0 494146 168468 149720 0 992
994 0 494156 168390 149760 0 993
995 0 494163 168321 149800 0 994
996 0 494189 168358 149840 0 995
997 0 494206 168396 149880 0 996
998 0 494218 168432 149920 0 997
999 0 494231 168408 149960 0 998
1000 0 494238 168401 150000 0 999
1001 0 494184 168467 150080 0 1000
1002 0 494167 168451 150120 0 1001
1003 0 494156 168419 150160 0 1002
1004 0 494154 168356 150200 0 1003
1005 0 494150 168285 150240 0 1004
1006 0 494143 168192 150280 0 1005
1007 0 494135 168098 150320 0 1006
1008 0 494124 167997 150360 0 1007
1009 0 494138 167785 150400 0 1008
1010 0 494138 167517 150440 0 1009
1011 0 494151 167273 150480 0 1010
1012 0 494125 167120 150520 0 1011
1013 0 494084 166932 150560 0 1012
1014 0 494045 166748 150600 0 1013
1015 0 494007 166592 150640 0 1014
1016 0 493958 166390 150680 0 1015
1017 0 493922 166232 150720 0 1016
1018 0 493883 166105 150760 0 1017
1019 0 493843 165976 150800 0 1018
1020 0 493782 165905 150840 0 1019
1021 0 493721 165825 150880 0 1020
1022 0 493653 165743 150920 0 1021
1023 0 493601 165665 150960 0 1022
1024 0 493542 165585 151000 0 1023
1025 0 493540 165526 151040 0 1024
1026 0 493549 165433 151080 0 1025
1027 0 493547 165360 151120 0 1026
1028 0 493547 165284 151160 0 1027
1029 0 493547 165202 151200 0 1028
1030 0 493565 165165 151240 0 1029
1031 0 493581 165132 151280 0 1030
1032 0 493601 165094 151320 0 1031
1033 0 493619 165055 151360 0 1032
1034 0 493636 165028 151400 0 1033
1035 0 493617 164987 151440 0 1034
1036 0 493590 164928 151480 0 1035
1037 0 493570 164881 151520 0 1036
1038 0 493546 164846 151560 0 1037
1039 0 493496 164724 151600 0 1038
1040 0 493448 164616 151640 0 1039
1041 0 493395 164497 151680 0 1040
1042 0 493342 164376 151720 0 1041
1043 0 493237 164017 151760 0 1042
1044 0 493126 163648 151800 0 1043
1045 0 493021 163285 151840 0 1044
1046 0 492985 163216 151880 0 1045
1047 0 492950 163148 151920 0 1046
1048 0 492921 163084 151960 0 1047
1049 0 492903 163044 152000 0 1048
1050 0 492879 162988 152040 0 1049
1051 0 492861 162944 152080 0 1050
1052 0 492843 162908 152120 0 1051
1053 0 492824 162872 152160 0 1052
1054 0 492806 162826 152200 0 1053
1055 0 492776 162761 152240 0 1054
1056 0 492742 162696 152280 0 1055
1057 0 492706 162615 152320 0 1056
1058 0 492678 162579 152360 0 1057
1059 0 492647 162531 152400 0 1058
1060 0 492625 162495 152440 0 1059
1061 0 492600 162463 152480 0 1060
1062 0 492586 162445 152520 0 1061
1063 0 492567 162420 152560 0 1062
1064 0 492552 162399 152600 0 1063
1065 0 492531 162366 152640 0 1064
1066 0 492511 162330 152680 0 1065
1067 0 492493 162287 152720 0 1066
1068 0 492478 162248 152760 0 1067
1069 0 492463 162206 152800 0 1068
1070 0 492445 162174 152840 0 1069
1071 0 492432 162136 152880 0 1070
1072 0 492380 162049 152920 0 1071
1073 0 492324 161953 152960 0 1072
1074 0 492273 161885 153000 0 1073
1075 0 492225 161808 153040 0 1074
1076 0 492186 161673 153080 0 1075
1077 0 492149 161522 153120 0 1076
1078 0 492116 161399 153160 0 1077
1079 0 492078 161263 153200 0 1078
1080 0 492022 161159 153240 0 1079
1081 0 491954 161035 153280 0 1080
1082 0 491892 160911 153320 0 1081
1083 0 491828 160785 153360 0 1082
1084 0 491775 160724 153400 0 1083
1085 0 491718 160662 153440 0 1084
1086 0 491664 160603 153480 0 1085
1087 0 491605 160533 153520 0 1086
1088 0 491546 160458 153560 0 1087
1089 0 491505 160395 153600 0 1088
1090 0 491471 160341 153640 0 1089
1091 0 491424 160275 153680 0 1090
1092 0 491386 160218 153720 0 1091
1093 0 491354 160175 153760 0 1092
1094 0 491317 160150 153800 0 1093
1095 0 491276 160115 153840 0 1094
1096 0 491233 160089 153880 0 1095
1097 0 491198 160054 153920 0 1096
1098 0 491162 160023 153960 0 1097
1099 0 491129 159993 154000 0 1098
1100 0 491105 159979 154040 0 1099
1101 0 491068 159942 154080 0 1100
1102 0 491038 159901 154120 0 1101
1103 0 491006 159872 154160 0 1102
1104 0 490972 159836 154200 0 1103
1105 0 490941 159800 154240 0 1104
1106 0 490906 159774 154280 0 1105
1107 0 490873 159739 154320 0 1106
1108 0 490844 159720 154360 0 1107
1109 0 490827 159690 154400 0 1108
1110 0 490791 159661 154440 0 1109
1111 0 490763 159628 154480 0 1110
1112 0 490733 159596 154520 0 1111
1113 0 490691 159555 154560 0 1112
1114 0 490638 159508 154600 0 1113
1115 0 490594 159469 154640 0 1114
1116 0 490562 159458 154680 0 1115
1117 0 490536 159456 154720 0 1116
1118 0 490514 159456 154760 0 1117
1119 0 490477 159414 154800 0 1118
1120 0 490444 159368 154840 0 1119
1121 0 490406 159307 154880 0 1120
1122 0 490378 159259 154920 0 1121
1123 0 490331 159237 154960 0 1122
1124 0 490282 159232 155000 0 1123
1125 0 490232 159205 155040 0 1124
1126 0 490176 159177 155080 0 1125
1127 0 490143 159121 155120 0 1126
1128 0 490115 159089 155160 0 1127
1129 0 490089 159053 155200 0 1128
1130 0 490046 159012 155240 0 1129
1131 0 490026 158972 155280 0 1130
1132 0 489996 158937 155320 0 1131
1133 0 489981 158896 155360 0 1132
1134 0 489975 158867 155400 0 1133
1135 0 489958 158829 155440 0 1134
1136 0 489943 158782 155480 0 1135
1137 0 489934 158745 155520 0 1136
1138 0 489921 158736 155560 0 1137
1139 0 489898 158713 155600 0 1138
1140 0 489884 158694 155640 0 1139
1141 0 489868 158686 155680 0 1140
1142 0 489847 158674 155720 0 1141
1143 0 489845 158623 155760 0 1142
1144 0 489827 158576 155800 0 1143
1145 0 489810 158525 155840 0 1144
1146 0 489802 158485 155880 0 1145
1147 0 489795 158453 155920 0 1146
1148 0 489814 158441 155960 0 1147
1149 0 489803 158354 156000 0 1148
1150 0 489783 158271 156040 0 1149
1151 0 489757 158169 156080 0 1150
1152 0 489758 158092 156120 0 1151
1153 0 489724 157996 156160 0 1152
1154 0 489687 157917 156200 0 1153
1155 0 489654 157869 156240 0 1154
1156 0 489618 157811 156280 0 1155
1157 0 489594 157777 156320 0 1156
1158 0 489571 157744 156360 0 1157
1159 0 489560 157747 156400 0 1158
1160 0 489553 157745 156440 0 1159
1161 0 489550 157752 156480 0 1160
1162 0 489548 157763 156520 0 1161
1163 0 489547 157777 156560 0 1162
1164 0 489533 157723 156600 0 1163
1165 0 489523 157679 156640 0 1164
1166 0 489503 157639 156680 0 1165
1167 0 489501 157606 156720 0 1166
1168 0 489485 157553 156760 0 1167
1169 0 489474 157501 156800 0 1168
1170 0 489407 157470 156840 0 1169
1171 0 489340 157435 156880 0 1170
1172 0 489275 157427 156920 0 1171
1173 0 489208 157407 156960 0 1172
1174 0 489145 157392 157000 0 1173
1175 0 489076 157370 157040 0 1174
1176 0 489060 157334 157080 0 1175
1177 0 489040 157307 157120 0 1176
1178 0 489022 157285 157160 0 1177
1179 0 489006 157259 157200 0 1178
1180 0 488986 157246 157240 0 1179
1181 0 488957 157213 157280 0 1180
1182 0 488928 157178 157320 0 1181
1183 0 488903 157155 157360 0 1182
1184 0 488871 157126 157400 0 1183
1185 0 488845 157090 157440 0 1184
1186 0 488829 157048 157480 0 1185
1187 0 488807 157000 157520 0 1186
1188 0 488791 156957 157560 0 1187
1189 0 488768 156906 157600 0 1188
1190 0 488745 156858 157640 0 1189
1191 0 488718 156820 157680 0 1190
1192 0 488685 156777 157720 0 1191
1193 0 488663 156707 157760 0 1192
1194 0 488629 156683 157800 0 1193
1195 0 488590 156638 157840 0 1194
1196 0 488557 156585 157880 0 1195
1197 0 488519 156511 157920 0 1196
1198 0 488478 156501 157960 0 1197
1199 0 488418 156381 158000 0 1198
1200 0 488379 156251 158040 0 1199
1201 0 488332 156140 158080 0 1200
1202 0 488265 156054 158120 0 1201
1203 0 488215 156064 158160 0 1202
1204 0 488155 156025 158200 0 1203
1205 0 488114 155989 158240 0 1204
1206 0 488061 155932 158280 0 1205
1207 0 487993 155883 158320 0 1206
1208 0 487918 155825 158360 0 1207
1209 0 487846 155776 158400 0 1208
1210 0 487770 155721 158440 0 1209
1211 0 487711 155660 158480 0 1210
1212 0 487663 155616 158520 0 1211
1213 0 487625 155576 158560 0 1212
1214 0 487596 155537 158600 0 1213
1215 0 487558 155504 158640 0 1214
1216 0 487523 155458 158680 0 1215
1217 0 487487 155418 158720 0 1216
1218 0 487454 155382 158760 0 1217
1219 0 487417 155328 158800 0 1218
1220 0 487389 155297 158840 0 1219
1221 0 487362 155270 158880 0 1220
1222 0 487330 155250 158920 0 1221
1223 0 487300 155212 158960 0 1222
1224 0 487295 155177 159000 0 1223
1225 0 487283 155138 159040 0 1224
1226 0 487252 155101 159080 0 1225
1227 0 487233 155077 159120 0 1226
1228 0 487221 155040 159160 0 1227
1229 0 487204 154988 159200 0 1228
1230 0 487183 154948 159240 0 1229
1231 0 487166 154917 159280 0 1230
1232 0 487144 154876 159320 0 1231
1233 0 487106 154830 159360 0 1232
1234 0 487074 154785 159400 0 1233
1235 0 487045 154746 159440 0 1234
1236 0 487004 154703 159480 0 1235
1237 0 486954 154680 159520 0 1236
1238 0 486944 154648 159560 0 1237
1239 0 486930 154591 159600 0 1238
1240 0 486921 154548 159640 0 1239
1241 0 486920 154508 159680 0 1240
1242 0 486901 154471 159720 0 1241
1243 0 486851 154423 159760 0 1242
1244 0 486792 154405 159800 0 1243
1245 0 486741 154336 159840 0 1244
1246 0 486686 154288 159880 0 1245
1247 0 486618 154196 159920 0 1246
1248 0 486570 154147 159960 0 1247
1249 0 486511 154071 160000 0 1248
1250 0 486468 153977 160040 0 1249
1251 0 486340 153843 160080 0 1250
1252 0 486209 153739 160120 0 1251
1253 0 486065 153637 160160 0 1252
1254 0 486019 153576 160200 0 1253
1255 0 485965 153508 160240 0 1254
1256 0 485917 153469 160280 0 1255
1257 0 485871 153415 160320 0 1256
1258 0 485822 153360 160360 0 1257
1259 0 485755 153308 160400 0 1258
1260 0 485698 153261 160440 0 1259
1261 0 485629 153217 160480 0 1260
1262 0 485569 153148 160520 0 1261
1263 0 485538 153109 160560 0 1262
1264 0 485484 153078 160600 0 1263
1265 0 485465 153042 160640 0 1264
1266 0 485401 152955 160680 0 1265
1267 0 485340 152874 160720 0 1266
1268 0 485275 152782 160760 0 1267
1269 0 485235 152683 160800 0 1268
1270 0 485189 152573 160840 0 1269
1271 0 485149 152453 160880 0 1270
1272 0 485103 152393 160920 0 1271
1273 0 485058 152312 160960 0 1272
1274 0 485024 152249 161000 0 1273
1275 0 484921 152093 161040 0 1274
1276 0 484816 151941 161080 0 1275
1277 0 484724 151758 161120 0 1276
1278 0 484595 151597 161160 0 1277
1279 0 484477 151412 161200 0 1278
1280 0 484343 151234 161240 0 1279
1281 0 484308 151140 161280 0 1280
1282 0 484254 151010 161320 0 1281
1283 0 484223 150920 161360 0 1282
1284 0 484181 150913 161400 0 1283
1285 0 484139 150894 161440 0 1284
1286 0 484117 150863 161480 0 1285
1287 0 484078 150835 161520 0 1286
1288 0 484049 150784 161560 0 1287
1289 0 484021 150639 161600 0 1288
1290 0 483988 150636 161640 0 1289
1291 0 483947 150663 161680 0 1290
1292 0 483926 150683 161720 0 1291
1293 0 483908 150715 161760 0 1292
1294 0 483884 150761 161800 0 1293
1295 0 483888 150747 161840 0 1294
1296 0 483886 150765 161880 0 1295
1297 0 483862 150742 161920 0 1296
1298 0 483828 150714 161960 0 1297
1299 0 483811 150695 162000 0 1298
1300 0 483742 150646 162040 0 1299
1301 0 483748 150642 162080 0 1300
1302 0 483699 150671 162120 0 1301
1303 0 483683 150707 162160 0 1302
1304 0 483685 150655 162200 0 1303
1305 0 483707 150668 162240 0 1304
1306 0 483653 150684 162280 0 1305
1307 0 483709 150664 162320 0 1306
1308 0 483649 150660 162360 0 1307
1309 0 483642 150594 162400 0 1308
1310 0 483634 150535 162440 0 1309
1311 0 483634 150482 162480 0 1310
1312 0 483612 150499 162520 0 1311
1313 0 483580 150491 162560 0 1312
1314 0 483555 150459 162600 0 1313
1315 0 483550 150458 162640 0 1314
1316 0 483549 150258 162680 0 1315
1317 0 483518 150205 162720 0 1316
1318 0 483483 150147 162760 0 1317
1319 0 483456 150082 162800 0 1318
1320 0 483400 150057 162840 0 1319
1321 0 483346 150051 162880 0 1320
1322 0 483313 149900 162920 0 1321
1323 0 483236 149836 162960 0 1322
1324 0 483063 149618 163000 0 1323
1325 0 483006 149467 163040 0 1324
1326 0 482938 149311 163080 0 1325
1327 0 482901 149158 163120 0 1326
1328 0 482820 149069 163160 0 1327
1329 0 482752 148987 163200 0 1328
1330 0 482685 148904 163240 0 1329
1331 0 482590 148795 163280 0 1330
1332 0 482542 148665 163320 0 1331
1333 0 482484 148542 163360 0 1332
1334 0 482471 148485 163400 0 1333
1335 0 482449 148445 163440 0 1334
1336 0 482424 148380 163480 0 1335
1337 0 482384 148349 163520 0 1336
1338 0 482346 148299 163560 0 1337
1339 0 482308 148261 163600 0 1338
1340 0 482288 148225 163640 0 1339
1341 0 482229 148205 163680 0 1340
1342 0 482195 148128 163720 0 1341
1343 0 482167 148053 163760 0 1342
1344 0 482126 148015 163800 0 1343
1345 0 482075 147948 163840 0 1344
1346 0 482032 147893 163880 0 1345
1347 0 482024 147815 163920 0 1346
1348 0 481994 147827 163960 0 1347
1349 0 481973 147764 164000 0 1348
1350 0 481940 147708 164040 0 1349
1351 0 481890 147645 164080 0 1350
1352 0 481854 147576 164120 0 1351
1353 0 481804 147518 164160 0 1352
1354 0 481765 147477 164200 0 1353
1355 0 481719 147431 164240 0 1354
1356 0 481662 147362 164280 0 1355
1357 0 481601 147344 164320 0 1356
1358 0 481544 147288 164360 0 1357
1359 0 481464 147262 164400 0 1358
1360 0 481393 147229 164440 0 1359
1361 0 481340 147178 164480 0 1360
1362 0 481272 147144 164520 0 1361
1363 0 481212 147094 164560 0 1362
1364 0 481147 147035 164600 0 1363
1365 0 481081 147059 164640 0 1364
1366 0 481022 146996 164680 0 1365
1367 0 480978 146856 164720 0 1366
1368 0 480931 146809 164760 0 1367
1369 0 480906 146801 164800 0 1368
1370 0 480896 146695 164840 0 1369
1371 0 480851 146654 164880 0 1370
1372 0 480778 146605 164920 0 1371
1373 0 480757 146548 164960 0 1372
1374 0 480667 146395 165000 0 1373
1375 0 480545 146328 165040 0 1374
1376 0 480514 146233 165080 0 1375
1377 0 480485 146125 165120 0 1376
1378 0 480388 146125 165160 0 1377
1379 0 480222 145880 165200 0 1378
1380 0 479899 145627 165240 0 1379
1381 0 479821 145539 165280 0 1380
1382 0 479743 145540 165320 0 1381
1383 0 479656 145369 165360 0 1382
1384 0 479456 145123 165400 0 1383
1385 0 479297 144948 165440 0 1384
1386 0 479195 144849 165480 0 1385
1387 0 479162 144782 165520 0 1386
1388 0 479084 144708 165560 0 1387
1389 0 479007 144580 165600 0 1388
1390 0 478900 144522 165640 0 1389
1391 0 478807 144377 165680 0 1390
1392 0 478720 144329 165720 0 1391
1393 0 478597 144168 165760 0 1392
1394 0 478571 144064 165800 0 1393
1395 0 478515 143906 165840 0 1394
1396 0 478410 143826 165880 0 1395
1397 0 478233 143649 165920 0 1396
1398 0 478088 143530 165960 0 1397
1399 0 477909 143356 166000 0 1398
1400 0 477752 143219 166040 0 1399
1401 0 477585 143072 166080 0 1400
1402 0 477449 142915 166120 0 1401
1403 0 477444 142906 166160 0 1402
1404 0 477335 142748 166200 0 1403
1405 0 477305 142667 166240 0 1404
1406 0 477179 142517 166280 0 1405
1407 0 477072 142391 166320 0 1406
1408 0 476888 142214 166360 0 1407
1409 0 476670 141919 166400 0 1408
1410 0 476419 141656 166440 0 1409
1411 0 476169 141517 166480 0 1410
1412 0 476068 141460 166520 0 1411
1413 0 475936 141341 166560 0 1412
1414 0 475678 141153 166600 0 1413
1415 0 475476 141027 166640 0 1414
1416 0 475330 140868 166680 0 1415
1417 0 475247 140819 166720 0 1416
1418 0 475195 140700 166760 0 1417
1419 0 475103 140628 166800 0 1418
1420 0 475037 140577 166840 0 1419
1421 0 474924 140457 166880 0 1420
1422 0 474869 140308 166920 0 1421
1423 0 474741 140251 166960 0 1422
1424 0 474680 140196 167000 0 1423
1425 0 474661 140182 167040 0 1424
1426 0 474562 140060 167080 0 1425
1427 0 474379 139920 167120 0 1426
1428 0 474216 139704 167160 0 1427
1429 0 473726 139435 167200 0 1428
1430 0 473545 139306 167240 0 1429
1431 0 472622 138511 167280 0 1430
1432 0 472427 138343 167320 0 1431
1433 0 472232 138321 167360 0 1432
1434 0 471912 138234 167400 0 1433
1435 0 471536 137893 167440 0 1434
1436 0 470987 137585 167480 0 1435
1437 0 470781 137474 167520 0 1436
1438 0 470484 137279 167560 0 1437
1439 0 470323 137204 167600 0 1438
1440 0 470118 137138 167640 0 1439
1441 0 470026 137026 167720 0 1440
1442 0 469940 136961 167760 0 1441
1443 0 469878 136882 167800 0 1442
1444 0 469808 136831 167840 0 1443
1445 0 469700 136681 167880 0 1444
1446 0 469647 136682 167920 0 1445
1447 0 469563 136683 167960 0 1446
1448 0 469545 136725 168000 0 1447
1449 0 469312 136459 168040 0 1448
1450 0 469170 136332 168080 0 1449
1451 0 469118 136177 168120 0 1450
1452 0 469037 136076 168160 0 1451
1453 0 468928 136033 168200 0 1452
1454 0 468841 135917 168240 0 1453
1455 0 468678 135795 168280 0 1454
1456 0 468548 135703 168320 0 1455
1457 0 468433 135607 168360 0 1456
1458 0 468294 135458 168400 0 1457
1459 0 468166 135344 168440 0 1458
1460 0 468139 135272 168480 0 1459
1461 0 467988 135163 168520 0 1460
1462 0 467899 134971 168560 0 1461
1463 0 467772 134869 168600 0 1462
1464 0 467696 134840 168640 0 1463
1465 0 467547 134756 168680 0 1464
1466 0 467404 134714 168720 0 1465
1467 0 467262 134559 168760 0 1466
1468 0 467225 134567 168800 0 1467
1469 0 467138 134545 168840 0 1468
1470 0 467059 134488 168880 0 1469
1471 0 466952 134395 168920 0 1470
1472 0 466860 134337 168960 0 1471
1473 0 466708 134243 169000 0 1472
1474 0 466558 134181 169040 0 1473
1475 0 466492 134108 169080 0 1474
1476 0 466426 134023 169120 0 1475
1477 0 466391 134021 169160 0 1476
1478 0 466358 133940 169200 0 1477
1479 0 466272 133966 169240 0 1478
1480 0 466271 133960 169280 0 1479
1481 0 466222 133961 169320 0 1480
1482 0 466132 133979 169360 0 1481
1483 0 466102 134003 169400 0 1482
1484 0 466045 133973 169440 0 1483
1485 0 466004 133908 169480 0 1484
1486 0 465914 133816 169520 0 1485
1487 0 465684 133660 169560 0 1486
1488 0 465575 133626 169600 0 1487
1489 0 465428 133449 169640 0 1488
1490 0 465290 133257 169680 0 1489
1491 0 465103 133152 169720 0 1490
1492 0 465045 133140 169760 0 1491
1493 0 464997 133080 169800 0 1492
1494 0 464930 133022 169840 0 1493
1495 0 464798 132952 169880 0 1494
1496 0 464715 132971 169920 0 1495
1497 0 464674 132897 169960 0 1496
1498 0 464571 132816 170000 0 1497
1499 0 464603 132768 170040 0 1498
1500 0 464458 132676 170080 0 1499
1501 0 464377 132689 170120 0 1500
1502 0 464292 132656 170160 0 1501
1503 0 464266 132607 170200 0 1502
1504 0 464200 132505 170240 0 1503
1505 0 464177 132485 170280 0 1504
1506 0 464065 132482 170320 0 1505
1507 0 463969 132492 170360 0 1506
1508 0 463914 132440 170400 0 1507
1509 0 463881 132400 170440 0 1508
1510 0 463855 132385 170480 0 1509
1511 0 463819 132325 170520 0 1510
1512 0 463772 132386 170560 0 1511
1513 0 463732 132382 170600 0 1512
1514 0 463740 132300 170640 0 1513
1515 0 463659 132152 170680 0 1514
1516 0 463565 132096 170720 0 1515
1517 0 463511 132079 170760 0 1516
1518 0 463462 132018 170800 0 1517
1519 0 463425 131942 170840 0 1518
1520 0 463388 131871 170880 0 1519
1521 0 463198 131828 170920 0 1520
1522 0 463152 131800 170960 0 1521
1523 0 463102 131826 171000 0 1522
1524 0 463041 131828 171040 0 1523
1525 0 462962 131815 171080 0 1524
1526 0 462883 131815 171120 0 1525
1527 0 462769 131828 171160 0 1526
1528 0 462651 131832 171200 0 1527
1529 0 462559 131820 171240 0 1528
1530 0 462395 131831 171280 0 1529
1531 0 462277 131805 171320 0 1530
1532 0 462101 131779 171360 0 1531
1533 0 461973 131805 171400 0 1532
1534 0 461861 131797 171440 0 1533
1535 0 461798 131769 171480 0 1534
1536 0 461648 131656 171520 0 1535
1537 0 461652 131688 171560 0 1536
1538 0 461575 131663 171600 0 1537
1539 0 461611 131666 171640 0 1538
1540 0 461409 131552 171680 0 1539
1541 0 461293 131558 171720 0 1540
1542 0 461202 131467 171760 0 1541
1543 0 461042 131454 171800 0 1542
1544 0 460933 131391 171840 0 1543
1545 0 460893 131390 171880 0 1544
1546 0 460797 131338 171920 0 1545
1547 0 460721 131335 171960 0 1546
1548 0 460610 131271 172000 0 1547
1549 0 460496 131190 172040 0 1548
1550 0 460356 131179 172080 0 1549
1551 0 460338 131092 172120 0 1550
1552 0 460225 131128 172160 0 1551
1553 0 460118 131026 172200 0 1552
1554 0 460021 130985 172240 0 1553
1555 0 459985 130999 172280 0 1554
1556 0 459878 130959 172320 0 1555
1557 0 459787 130870 172360 0 1556
1558 0 459696 130881 172400 0 1557
1559 0 459619 130886 172440 0 1558
1560 0 459501 130840 172480 0 1559
1561 0 459407 130800 172520 0 1560
1562 0 459279 130769 172560 0 1561
1563 0 459149 130715 172600 0 1562
1564 0 458999 130674 172640 0 1563
1565 0 458952 130684 172680 0 1564
1566 0 458912 130680 172720 0 1565
1567 0 458843 130564 172760 0 1566
1568 0 458698 130519 172800 0 1567
1569 0 458605 130425 172840 0 1568
1570 0 458497 130410 172880 0 1569
1571 0 458475 130322 172920 0 1570
1572 0 458446 130329 172960 0 1571
1573 0 458383 130330 173000 0 1572
1574 0 458293 130259 173040 0 1573
1575 0 458220 130234 173080 0 1574
1576 0 458121 130177 173120 0 1575
1577 0 458089 130108 173160 0 1576
1578 0 458048 130085 173200 0 1577
1579 0 457940 130009 173240 0 1578
1580 0 457768 130002 173280 0 1579
1581 0 457757 129914 173320 0 1580
1582 0 457644 129857 173360 0 1581
1583 0 457512 129887 173400 0 1582
1584 0 457417 129814 173440 0 1583
1585 0 457212 129742 173480 0 1584
1586 0 457071 129704 173520 0 1585
1587 0 456978 129683 173560 0 1586
1588 0 456821 129696 173600 0 1587
1589 0 456656 129698 173640 0 1588
1590 0 456559 129699 173680 0 1589
1591 0 456503 129698 173720 0 1590
1592 0 456310 129714 173760 0 1591
1593 0 456050 129549 173800 0 1592
1594 0 455976 129485 173840 0 1593
1595 0 455838 129430 173880 0 1594
1596 0 455654 129255 173920 0 1595
1597 0 455488 129189 173960 0 1596
1598 0 455329 128981 174000 0 1597
1599 0 455224 128901 174040 0 1598
1600 0 455137 128830 174080 0 1599
1601 0 455075 128785 174160 0 1600
1602 0 454940 128728 174200 0 1601
1603 0 454769 128686 174240 0 1602
1604 0 454696 128686 174280 0 1603
1605 0 454533 128587 174320 0 1604
1606 0 454405 128475 174360 0 1605
1607 0 454288 128395 174400 0 1606
1608 0 454123 128317 174440 0 1607
1609 0 453996 128249 174480 0 1608
1610 0 453940 128238 174520 0 1609
1611 0 453900 128248 174560 0 1610
1612 0 453816 128201 174600 0 1611
1613 0 453742 128232 174640 0 1612
1614 0 453646 128219 174680 0 1613
1615 0 453596 128308 174720 0 1614
1616 0 453535 128162 174760 0 1615
1617 0 453467 128212 174800 0 1616
1618 0 453447 128223 174840 0 1617
1619 0 453381 128233 174880 0 1618
1620 0 453252 128129 174920 0 1619
1621 0 453172 128057 174960 0 1620
1622 0 453098 128049 175000 0 1621
1623 0 453022 128005 175040 0 1622
1624 0 452969 128045 175080 0 1623
1625 0 452852 127968 175120 0 1624
1626 0 452771 127948 175160 0 1625
1627 0 452597 127918 175200 0 1626
1628 0 452549 127789 175240 0 1627
1629 0 452487 127824 175280 0 1628
1630 0 452439 127831 175320 0 1629
1631 0 452471 127288 175360 0 1630
1632 0 452317 127688 175400 0 1631
1633 0 452253 127704 175440 0 1632
1634 0 452155 127672 175480 0 1633
1635 0 452000 127579 175520 0 1634
1636 0 451972 127526 175560 0 1635
1637 0 451802 127468 175600 0 1636
1638 0 451774 127538 175640 0 1637
1639 0 451707 127448 175680 0 1638
1640 0 451668 127399 175720 0 1639
1641 0 451633 127344 175760 0 1640
1642 0 451568 127361 175800 0 1641
1643 0 451518 127216 175840 0 1642
1644 0 451477 127219 175880 0 1643
1645 0 451355 127153 175920 0 1644
1646 0 451128 127170 175960 0 1645
1647 0 451042 127061 176000 0 1646
1648 0 450908 126978 176040 0 1647
1649 0 450857 126970 176080 0 1648
1650 0 450696 126844 176120 0 1649
1651 0 450623 126833 176160 0 1650
1652 0 450557 126791 176200 0 1651
1653 0 450530 126743 176240 0 1652
1654 0 450512 126666 176280 0 1653
1655 0 450403 126668 176320 0 1654
1656 0 450295 126688 176360 0 1655
1657 0 450331 126647 176400 0 1656
1658 0 450175 126596 176440 0 1657
1659 0 449973 126583 176480 0 1658
1660 0 449915 126524 176520 0 1659
1661 0 449750 126505 176560 0 1660
1662 0 449706 126320 176600 0 1661
1663 0 449653 126352 176640 0 1662
1664 0 449507 126369 176680 0 1663
1665 0 449371 126172 176720 0 1664
1666 0 449400 126091 176760 0 1665
1667 0 449359 125842 176800 0 1666
1668 0 449138 125988 176840 0 1667
1669 0 449128 125998 176880 0 1668
1670 0 449063 125962 176920 0 1669
1671 0 448941 125889 176960 0 1670
1672 0 448804 125870 177000 0 1671
1673 0 448714 125803 177040 0 1672
1674 0 448527 125844 177080 0 1673
1675 0 448405 125748 177120 0 1674
1676 0 448210 125625 177160 0 1675
1677 0 448105 125632 177200 0 1676
1678 0 447975 125614 177240 0 1677
1679 0 447892 125568 177280 0 1678
1680 0 447755 125495 177320 0 1679
1681 0 447673 125436 177360 0 1680
1682 0 447593 125380 177400 0 1681
1683 0 447485 125359 177440 0 1682
1684 0 447381 125327 177480 0 1683
1685 0 447255 125198 177520 0 1684
1686 0 447085 125214 177560 0 1685
1687 0 447038 125179 177600 0 1686
1688 0 446943 125109 177640 0 1687
1689 0 446929 125046 177680 0 1688
1690 0 446914 125057 177720 0 1689
1691 0 446858 125075 177760 0 1690
1692 0 446873 125092 177800 0 1691
1693 0 446836 125056 177840 0 1692
1694 0 446901 125022 177880 0 1693
1695 0 446870 124997 177920 0 1694
1696 0 446853 124969 177960 0 1695
1697 0 446839 124935 178000 0 1696
1698 0 446807 124795 178040 0 1697
1699 0 446790 124757 178080 0 1698
1700 0 446764 124708 178120 0 1699
1701 0 446733 124704 178160 0 1700
1702 0 446670 124720 178200 0 1701
1703 0 446631 124718 178240 0 1702
1704 0 446583 124773 178280 0 1703
1705 0 446535 124682 178320 0 1704
1706 0 446541 124613 178360 0 1705
1707 0 446509 124468 178400 0 1706
1708 0 446407 124329 178440 0 1707
1709 0 446327 124234 178480 0 1708
1710 0 446269 124113 178520 0 1709
1711 0 446119 124054 178560 0 1710
1712 0 446071 124096 178600 0 1711
1713 0 445951 124043 178640 0 1712
1714 0 445906 123950 178680 0 1713
1715 0 445828 123849 178720 0 1714
1716 0 445785 123818 178760 0 1715
1717 0 445740 123869 178800 0 1716
1718 0 445607 123774 178840 0 1717
1719 0 445563 123718 178880 0 1718
1720 0 445438 123629 178920 0 1719
1721 0 445402 123539 179000 0 1720
1722 0 445337 123542 179040 0 1721
1723 0 445398 123506 179080 0 1722
1724 0 445359 123518 179120 0 1723
1725 0 445276 123549 179160 0 1724
1726 0 445009 123485 179200 0 1725
1727 0 444897 123406 179240 0 1726
1728 0 444816 123289 179280 0 1727
1729 0 444776 123143 179320 0 1728
1730 0 444715 122926 179360 0 1729
1731 0 444678 122880 179400 0 1730
1732 0 444642 122773 179440 0 1731
1733 0 444619 122823 179480 0 1732
1734 0 444589 122694 179520 0 1733
1735 0 444537 122637 179560 0 1734
1736 0 444435 122505 179600 0 1735
1737 0 444400 122524 179640 0 1736
1738 0 444267 122355 179680 0 1737
1739 0 444194 122254 179720 0 1738
1740 0 443991 122066 179760 0 1739
1741 0 443939 122039 179800 0 1740
1742 0 443893 121993 179840 0 1741
1743 0 443817 121867 179880 0 1742
1744 0 443622 121671 179920 0 1743
1745 0 443556 121544 179960 0 1744
1746 0 443504 121554 180000 0 1745
1747 0 443322 121388 180040 0 1746
1748 0 443211 121446 180080 0 1747
1749 0 442948 121371 180120 0 1748
1750 0 442918 121271 180160 0 1749
1751 0 442784 121207 180200 0 1750
1752 0 442633 121121 180240 0 1751
1753 0 442473 121029 180280 0 1752
1754 0 442459 120915 180320 0 1753
1755 0 442297 120900 180360 0 1754
1756 0 442340 120921 180400 0 1755
1757 0 442286 120883 180440 0 1756
1758 0 442240 120880 180480 0 1757
1759 0 442133 120819 180520 0 1758
1760 0 442182 120926 180560 0 1759
1761 0 442159 120874 180600 0 1760
1762 0 441972 120778 180640 0 1761
1763 0 441875 120702 180680 0 1762
1764 0 441660 120564 180720 0 1763
1765 0 441545 120377 180760 0 1764
1766 0 441240 120154 180800 0 1765
1767 0 441141 120113 180840 0 1766
1768 0 440947 119962 180880 0 1767
1769 0 440751 119972 180920 0 1768
1770 0 440478 120043 180960 0 1769
1771 0 440394 120038 181000 0 1770
1772 0 440397 120078 181040 0 1771
1773 0 440293 120090 181080 0 1772
1774 0 440211 120054 181120 0 1773
1775 0 440180 120056 181160 0 1774
1776 0 440078 120083 181200 0 1775
1777 0 440121 120218 181240 0 1776
1778 0 439978 120141 181280 0 1777
1779 0 439717 120117 181320 0 1778
1780 0 439521 120051 181360 0 1779
1781 0 439000 120012 181400 0 1780
1782 0 438877 120017 181440 0 1781
1783 0 438892 120034 181480 0 1782
1784 0 438730 120003 181520 0 1783
1785 0 438625 119992 181560 0 1784
1786 0 438510 120000 181600 0 1785
1787 0 438441 119943 181640 0 1786
1788 0 438357 119965 181680 0 1787
1789 0 438344 119958 181720 0 1788
1790 0 438227 119927 181760 0 1789
1791 0 438211 119918 181800 0 1790
1792 0 438011 119915 181840 0 1791
1793 0 437873 119867 181880 0 1792
1794 0 437839 119878 181920 0 1793
1795 0 437614 119861 181960 0 1794
1796 0 437579 119905 182000 0 1795
1797 0 437447 119950 182040 0 1796
1798 0 437139 119948 182080 0 1797
1799 0 437034 119943 182120 0 1798
1800 0 436952 119921 182160 0 1799
1801 0 436623 119995 182200 0 1800
1802 0 436443 119962 182240 0 1801
1803 0 436276 119998 182280 0 1802
1804 0 436188 119986 182320 0 1803
1805 0 436098 119972 182360 0 1804
1806 0 435987 119922 182400 0 1805
1807 0 435884 119890 182440 0 1806
1808 0 435800 119914 182480 0 1807
1809 0 435615 119942 182520 0 1808
1810 0 435504 119906 182560 0 1809
1811 0 435322 119838 182600 0 1810
1812 0 435301 119821 182640 0 1811
1813 0 435177 119836 182680 0 1812
1814 0 435070 119826 182720 0 1813
1815 0 434945 119793 182760 0 1814
1816 0 434696 119751 182800 0 1815
1817 0 434553 119734 182840 0 1816
1818 0 434498 119693 182880 0 1817
1819 0 434315 119663 182920 0 1818
1820 0 434216 119630 182960 0 1819
1821 0 434128 119608 183000 0 1820
1822 0 433835 119574 183040 0 1821
1823 0 433826 119528 183080 0 1822
1824 0 433547 119521 183120 0 1823
1825 0 433482 119516 183160 0 1824
1826 0 433210 119543 183200 0 1825
1827 0 433184 119558 183240 0 1826
1828 0 433015 119564 183280 0 1827
1829 0 432734 119574 183320 0 1828
1830 0 432376 119489 183360 0 1829
1831 0 432088 119517 183400 0 1830
1832 0 431987 119508 183440 0 1831
1833 0 431896 119485 183480 0 1832
1834 0 431840 119486 183520 0 1833
1835 0 431770 119495 183560 0 1834
1836 0 431563 119518 183600 0 1835
1837 0 431445 119529 183640 0 1836
1838 0 431301 119489 183680 0 1837
1839 0 431123 119507 183720 0 1838
1840 0 431113 119567 183760 0 1839
1841 0 430981 119594 183800 0 1840
1842 0 430964 119699 183840 0 1841
1843 0 430860 119685 183880 0 1842
1844 0 430776 119663 183920 0 1843
1845 0 430636 119751 183960 0 1844
1846 0 430578 119835 184000 0 1845
1847 0 430507 119851 184040 0 1846
1848 0 430434 119855 184080 0 1847
1849 0 430362 119946 184120 0 1848
1850 0 430324 119964 184160 0 1849
1851 0 430164 120025 184200 0 1850
1852 0 430107 120047 184240 0 1851
1853 0 430067 120135 184280 0 1852
1854 0 429968 120167 184320 0 1853
1855 0 429868 120218 184360 0 1854
1856 0 429754 120334 184400 0 1855
1857 0 429605 120464 184440 0 1856
1858 0 429466 120562 184480 0 1857
1859 0 429353 120709 184520 0 1858
1860 0 429293 120796 184560 0 1859
1861 0 429239 120881 184600 0 1860
1862 0 429257 120893 184640 0 1861
1863 0 429195 120938 184680 0 1862
1864 0 429199 120886 184720 0 1863
1865 0 429163 120968 184760 0 1864
1866 0 429196 120983 184800 0 1865
1867 0 429157 121070 184840 0 1866
1868 0 429081 121131 184880 0 1867
1869 0 428941 121137 184920 0 1868
1870 0 428857 121134 184960 0 1869
1871 0 428829 121205 185000 0 1870
1872 0 428646 121170 185040 0 1871
1873 0 428528 121232 185080 0 1872
1874 0 428417 121275 185120 0 1873
1875 0 428369 121321 185160 0 1874
1876 0 428048 121192 185200 0 1875
1877 0 427757 121219 185240 0 1876
1878 0 427729 121220 185280 0 1877
1879 0 427553 121189 185320 0 1878
1880 0 427399 121241 185360 0 1879
1881 0 427282 121232 185400 0 1880
1882 0 427111 121264 185440 0 1881
1883 0 427028 121311 185480 0 1882
1884 0 426870 121392 185520 0 1883
1885 0 426835 121440 185560 0 1884
1886 0 426806 121512 185600 0 1885
1887 0 426739 121522 185640 0 1886
1888 0 426469 121427 185680 0 1887
1889 0 426322 121549 185720 0 1888
1890 0 426327 121629 185760 0 1889
1891 0 426161 121516 185800 0 1890
1892 0 426152 121556 185840 0 1891
1893 0 426109 121607 185880 0 1892
1894 0 425967 121701 185920 0 1893
1895 0 425969 121698 185960 0 1894
1896 0 425878 121686 186000 0 1895
1897 0 425723 121628 186080 0 1896
1898 0 425616 121674 186120 0 1897
1899 0 425529 121717 186160 0 1898
1900 0 425453 121791 186200 0 1899
1901 0 425431 121737 186240 0 1900
1902 0 425310 121691 186280 0 1901
1903 0 425204 121713 186320 0 1902
1904 0 425165 121739 186360 0 1903
1905 0 425115 121761 186400 0 1904
1906 0 424727 121812 186440 0 1905
1907 0 424655 121810 186480 0 1906
1908 0 424515 121793 186520 0 1907
1909 0 424409 121845 186560 0 1908
1910 0 424206 121843 186600 0 1909
1911 0 424028 121870 186640 0 1910
1912 0 423898 121868 186680 0 1911
1913 0 423653 121990 186720 0 1912
1914 0 423381 122026 186760 0 1913
1915 0 423286 122057 186800 0 1914
1916 0 423114 122048 186840 0 1915
1917 0 423113 122076 186880 0 1916
1918 0 422966 122063 186920 0 1917
1919 0 422771 122067 186960 0 1918
1920 0 422560 122117 187000 0 1919
1921 0 422420 122095 187040 0 1920
1922 0 422259 122050 187080 0 1921
1923 0 422112 121990 187120 0 1922
1924 0 421692 121901 187160 0 1923
1925 0 421262 121947 187200 0 1924
1926 0 421142 122061 187240 0 1925
1927 0 420469 122274 187280 0 1926
1928 0 420231 122255 187320 0 1927
1929 0 420126 122306 187360 0 1928
1930 0 419955 122354 187400 0 1929
1931 0 419699 122421 187440 0 1930
1932 0 419482 122506 187480 0 1931
1933 0 419153 122588 187520 0 1932
1934 0 418803 122818 187560 0 1933
1935 0 418673 122926 187600 0 1934
1936 0 418232 123162 187640 0 1935
1937 0 417814 123350 187680 0 1936
1938 0 417443 123556 187720 0 1937
1939 0 417240 123661 187760 0 1938
1940 0 417073 123745 187800 0 1939
1941 0 416789 123837 187840 0 1940
1942 0 416112 124102 187880 0 1941
1943 0 415893 124171 187920 0 1942
1944 0 415731 124233 187960 0 1943
1945 0 415596 124300 188000 0 1944
1946 0 415363 124373 188040 0 1945
1947 0 415321 124411 188080 0 1946
1948 0 415225 124379 188120 0 1947
1949 0 414988 124523 188160 0 1948
1950 0 414521 124758 188200 0 1949
1951 0 414167 125018 188240 0 1950
1952 0 413965 125128 188280 0 1951
1953 0 413628 125283 188320 0 1952
1954 0 413294 125408 188360 0 1953
1955 0 413126 125372 188400 0 1954
1956 0 413095 125357 188440 0 1955
1957 0 413083 125270 188480 0 1956
1958 0 412922 125325 188520 0 1957
1959 0 412877 125415 188560 0 1958
1960 0 412590 125613 188600 0 1959
1961 0 412447 125678 188640 0 1960
1962 0 412408 125769 188680 0 1961
1963 0 412260 125878 188720 0 1962
1964 0 412167 125944 188760 0 1963
1965 0 411982 126005 188800 0 1964
1966 0 411727 126132 188840 0 1965
1967 0 411434 126290 188880 0 1966
1968 0 411243 126368 188920 0 1967
1969 0 410801 126683 188960 0 1968
1970 0 410710 126805 189000 0 1969
1971 0 410665 126903 189040 0 1970
1972 0 410649 126997 189080 0 1971
1973 0 410514 127047 189120 0 1972
1974 0 410501 127113 189160 0 1973
1975 0 410495 127170 189200 0 1974
1976 0 410515 127211 189240 0 1975
1977 0 410462 127300 189280 0 1976
1978 0 410453 127376 189320 0 1977
1979 0 410438 127408 189360 0 1978
1980 0 410421 127463 189400 0 1979
1981 0 410369 127550 189440 0 1980
1982 0 410328 127607 189480 0 1981
1983 0 410260 127622 189520 0 1982
1984 0 410267 127675 189560 0 1983
1985 0 410029 127820 189600 0 1984
1986 0 409916 127861 189640 0 1985
1987 0 409783 127905 189680 0 1986
1988 0 409755 127904 189720 0 1987
1989 0 409616 127932 189760 0 1988
1990 0 409498 127968 189800 0 1989
1991 0 409442 127992 189840 0 1990
1992 0 409371 128033 189880 0 1991
1993 0 409279 128084 189920 0 1992
1994 0 409198 128115 189960 0 1993
1995 0 408858 128220 190000 0 1994
1996 0 408626 128388 190040 0 1995
1997 0 408505 128448 190080 0 1996
1998 0 408422 128499 190120 0 1997
1999 0 408246 128506 190160 0 1998
2000 0 408085 128568 190200 0 1999
2001 0 407934 128624 190240 0 2000
2002 0 407882 128666 190280 0 2001
2003 0 407801 128679 190320 0 2002
2004 0 407699 128741 190360 0 2003
2005 0 407662 128738 190400 0 2004
2006 0 407237 129020 190520 0 2005
2007 0 405898 129839 190520 0 2006
2008 0 405905 130128 190640 0 2007
2009 0 405647 130408 190760 0 2008
2010 0 405596 130451 190840 0 2009
2011 0 405424 130734 190880 0 2010
2012 0 405247 130881 191000 0 2011
2013 0 404913 131190 191040 0 2012
2014 0 404780 131349 191120 0 2013
2015 0 404489 131685 191280 0 2014
2016 0 404465 131690 191360 0 2015
2017 0 404280 131800 191440 0 2016
2018 0 404059 131874 191600 0 2017
2019 0 404014 132059 191640 0 2018
2020 0 404005 132136 191680 0 2019
2021 0 403901 132211 191760 0 2020
2022 0 403778 132301 191840 0 2021
2023 0 403749 132439 191920 0 2022
2024 0 403645 132560 191960 0 2023
2025 0 403514 132743 192040 0 2024
2026 0 403357 132888 192120 0 2025
2027 0 403277 133038 192200 0 2026
2028 0 403240 133054 192280 0 2027
2029 0 403052 133278 192320 0 2028
2030 0 402977 133416 192440 0 2029
2031 0 402764 133739 192560 0 2030
2032 0 402431 133980 192600 0 2031
2033 0 402064 134391 192720 0 2032
2034 0 401729 135465 192720 0 2033
2035 0 401572 135568 192840 0 2034
2036 0 401182 136076 192920 0 2035
2037 0 401014 136373 192960 0 2036
2038 0 400552 137013 193040 0 2037
2039 0 400320 137428 193160 0 2038
2040 0 400120 137677 193240 0 2039
2041 0 399621 138092 193320 0 2040
2042 0 399305 138405 193440 0 2041
2043 0 399151 138584 193560 0 2042
2044 0 398847 139069 193640 0 2043
2045 0 398828 139151 193720 0 2044
2046 0 398608 139175 193800 0 2045
2047 0 398448 139323 193880 0 2046
2048 0 398251 139555 193960 0 2047
2049 0 397860 140015 194000 0 2048
2050 0 396720 141128 194000 0 2049
2051 0 395653 142953 194000 0 2050
2052 0 395370 143363 194080 0 2051
2053 0 393832 144267 194160 0 2052
2054 0 393257 144442 194240 0 2053
2055 0 391397 145638 194240 0 2054
2056 0 389630 147108 194240 0 2055
2057 0 389083 147363 194280 0 2056
2058 0 388555 147721 194320 0 2057
2059 5 385982 149541 194320 0 2058
2060 0 384625 150227 194320 0 2059
2061 0 384437 150293 194360 0 2060
2062 0 384097 150534 194400 0 2061
2063 0 382453 151060 194400 0 2062
2064 0 382094 151221 194360 0 2063
2065 0 381985 151304 194320 0 2064
2066 0 381847 151448 194280 0 2065
2067 0 381784 151626 194240 0 2066
2068 0 381733 151717 194160 0 2067
2069 0 381322 151924 194080 0 2068
2070 0 381194 152065 194000 0 2069
2071 0 381052 152137 193920 0 2070
2072 0 381015 152194 193880 0 2071
2073 0 380995 152241 193840 0 2072
2074 0 380893 152353 193800 0 2073
2075 0 380741 152515 193680 0 2074
2076 0 380733 152524 193600 0 2075
2077 0 380714 152566 193560 0 2076
2078 0 380525 152658 193480 0 2077
2079 0 379968 152767 193400 0 2078
2080 0 379902 152852 193320 0 2079
2081 0 379644 152902 193240 0 2080
2082 0 379467 152952 193160 0 2081
2083 0 379351 152995 193080 0 2082
2084 0 378780 153129 193000 0 2083
2085 0 378535 153207 192920 0 2084
2086 0 378235 153262 192680 0 2085
2087 0 378128 153333 192600 0 2086
2088 0 377893 153339 192480 0 2087
2089 0 377917 153399 192400 0 2088
2090 0 377798 153562 192320 0 2089
2091 0 377613 153554 192240 0 2090
2092 0 377520 153563 192160 0 2091
2093 0 377334 153587 192080 0 2092
2094 0 377183 153577 192000 0 2093
2095 0 377207 153536 191960 0 2094
2096 0 377208 153547 191920 0 2095
2097 0 377164 153571 191880 0 2096
2098 0 376876 153739 191800 0 2097
2099 0 376507 153946 191760 0 2098
2100 0 376383 153999 191680 0 2099
2101 0 376241 153991 191600 0 2100
2102 0 376145 154079 191560 0 2101
2103 0 376132 154183 191520 0 2102
2104 0 375947 154376 191400 0 2103
2105 0 375712 154439 191280 0 2104
2106 0 375654 154413 191240 0 2105
2107 0 375655 154416 191160 0 2106
2108 0 375409 154512 191120 0 2107
2109 0 375383 154556 191080 0 2108
2110 0 375280 154648 191000 0 2109
2111 0 375048 154892 191000 0 2110
2112 0 374384 155060 191000 0 2111
2113 0 374675 154985 190960 0 2112
2114 0 374678 154998 190920 0 2113
2115 0 374678 154992 190840 0 2114
2116 0 375220 154711 190800 0 2115
2117 0 375262 154679 190760 0 2116
2118 0 375386 154583 190640 0 2117
2119 0 375448 154549 190600 0 2118
2120 0 375123 154576 190560 0 2119
2121 0 375048 154721 190480 0 2120
2122 0 374970 154702 190440 0 2121
2123 0 374888 154687 190400 0 2122
2124 0 374775 154755 190320 0 2123
2125 0 374652 154840 190240 0 2124
2126 0 374356 155064 190160 0 2125
2127 0 373808 155480 190160 0 2126
2128 0 373768 155468 190080 0 2127
2129 0 373776 155587 190000 0 2128
2130 0 373691 155571 189920 0 2129
2131 0 373416 155833 189720 0 2130
2132 0 373343 155925 189640 0 2131
2133 0 373192 155983 189560 0 2132
2134 0 372880 156116 189440 0 2133
2135 0 372776 156160 189400 0 2134
2136 0 372759 156172 189320 0 2135
2137 0 372530 156223 189200 0 2136
2138 0 372569 156221 189120 0 2137
2139 0 372376 156325 189040 0 2138
2140 0 372321 156370 188960 0 2139
2141 0 372135 156504 188920 0 2140
2142 0 372001 156653 188880 0 2141
2143 0 371832 156709 188760 0 2142
2144 0 371683 157072 188680 0 2143
2145 0 371712 157020 188600 0 2144
2146 0 371707 157015 188520 0 2145
2147 0 371640 157037 188400 0 2146
2148 0 371649 157250 188320 0 2147
2149 0 371615 157400 188200 0 2148
2150 0 371419 157648 188160 0 2149
2151 0 371372 157717 188040 0 2150
2152 0 371428 157874 187920 0 2151
2153 0 371384 157785 187840 0 2152
2154 0 371381 157817 187720 0 2153
2155 0 371507 157865 187680 0 2154
2156 0 371225 158017 187560 0 2155
2157 0 371318 157963 187440 0 2156
2158 0 371393 157925 187320 0 2157
2159 0 371412 157928 187200 0 2158
2160 0 371116 158305 187120 0 2159
2161 0 371356 158176 187080 0 2160
2162 0 371340 158375 186920 0 2161
2163 0 371420 158543 186760 0 2162
2164 0 371477 158431 186680 0 2163
2165 0 371541 158428 186600 0 2164
2166 0 371469 158521 186520 0 2165
2167 0 371509 158618 186480 0 2166
2168 0 371448 158639 186400 0 2167
2169 0 371430 158619 186280 0 2168
2170 0 371437 158609 186160 0 2169
2171 0 371408 158529 186080 0 2170
2172 0 371400 158446 185960 0 2171
2173 0 371404 158380 185840 0 2172
2174 0 371367 158337 185680 0 2173
2175 0 371265 158279 185640 0 2174
2176 0 371433 158204 185520 0 2175
2177 0 371348 158182 185400 0 2176
2178 0 371300 158234 185240 0 2177
2179 0 371156 158231 185200 0 2178
2180 0 371124 158155 185120 0 2179
2181 0 371080 158163 185040 0 2180
2182 0 371040 158071 184960 0 2181
2183 0 370917 158192 184800 0 2182
2184 0 370910 158008 184680 0 2183
2185 0 370996 157957 184600 0 2184
2186 0 370901 157959 184520 0 2185
2187 0 370887 157950 184480 0 2186
2188 0 370860 157931 184400 0 2187
2189 0 370792 157816 184240 0 2188
2190 0 370747 157832 184120 0 2189
2191 0 370872 157730 184000 0 2190
2192 0 370672 157769 183920 0 2191
2193 0 370669 157777 183880 0 2192
2194 0 370512 157803 183680 0 2193
2195 0 370377 157862 183560 0 2194
2196 0 370345 157862 183400 0 2195
2197 0 370185 157870 183280 0 2196
2198 0 370153 157907 183160 0 2197
2199 0 370149 157987 183040 0 2198
2200 5 369968 158126 182960 0 2199
2201 0 370246 158081 182920 0 2200
2202 0 370182 158141 182880 0 2201
2203 0 370442 158185 182760 0 2202
2204 0 370566 158217 182600 0 2203
2205 0 370730 158245 182480 0 2204
2206 0 370922 158257 182320 0 2205
2207 0 371058 158281 182160 0 2206
2208 0 371250 158309 182000 0 2207
2209 0 371398 158265 181880 0 2208
2210 0 371570 158217 181720 0 2209
2211 0 371558 158157 181560 0 2210
2212 0 371482 157921 181400 0 2211
2213 0 371482 157741 181240 0 2212
2214 0 371370 157765 181080 0 2213
2215 0 371278 157681 180960 0 2214
2216 0 371267 157674 180920 0 2215
2217 0 371246 157661 180840 0 2216
2218 0 371186 157673 180760 0 2217
2219 0 371118 157649 180600 0 2218
2220 0 371090 157565 180480 0 2219
2221 0 371032 157561 180360 0 2220
2222 0 370986 157571 180320 0 2221
2223 0 370894 157589 180240 0 2222
2224 0 370782 157641 180120 0 2223
2225 0 370708 157635 180000 0 2224
2226 0 370638 157783 179840 0 2225
2227 0 370646 157800 179800 0 2226
2228 0 370638 157832 179760 0 2227
2229 5 370782 157832 179680 0 2228
2230 0 370702 157880 179600 0 2229
2231 0 370682 157944 179520 0 2230
2232 0 370662 157972 179440 0 2231
2233 0 370642 157976 179240 0 2232
2234 0 370694 157980 179080 0 2233
2235 0 370798 157968 178880 0 2234
2236 0 370874 157912 178640 0 2235
2237 0 370818 157988 178520 0 2236
2238 0 370854 158040 178360 0 2237
2239 0 370730 158200 178200 0 2238
2240 0 370774 158324 177960 0 2239
2241 0 370642 158392 177800 0 2240
2242 0 370586 158548 177720 0 2241
2243 0 370574 158644 177520 0 2242
2244 0 370546 158632 177360 0 2243
2245 0 370510 158672 177200 0 2244
2246 0 370570 158660 177080 0 2245
2247 0 370538 158604 176960 0 2246
2248 0 370422 158632 176800 0 2247
2249 0 370470 158756 176600 0 2248
2250 0 370526 158824 176440 0 2249
2251 0 370554 158960 176280 0 2250
2252 0 370450 159112 176120 0 2251
2253 0 370350 159196 175960 0 2252
2254 0 370326 159264 175760 0 2253
2255 0 370306 159340 175600 0 2254
2256 0 370274 159384 175400 0 2255
2257 0 370170 159472 175120 0 2256
2258 0 370130 159600 174960 0 2257
2259 0 369886 159708 174800 0 2258
2260 0 369658 159844 174680 0 2259
2261 0 369594 159864 174520 0 2260
2262 0 369622 159924 174360 0 2261
2263 0 369502 159956 174160 0 2262
2264 0 369346 160076 174000 0 2263
2265 0 369282 160180 173800 0 2264
2266 0 369226 160272 173640 0 2265
2267 0 369182 160368 173480 0 2266
2268 0 368814 160388 173400 0 2267
2269 0 368542 160516 173240 0 2268
2270 0 368486 160556 173080 0 2269
2271 5 368450 160532 173000 0 2270
2272 0 368126 160548 172840 0 2271
2273 0 368018 160532 172760 0 2272
2274 0 367866 160564 172560 0 2273
2275 0 367650 160600 172400 0 2274
2276 0 367582 160728 172200 0 2275
2277 0 367506 160848 172040 0 2276
2278 0 367454 160896 171880 0 2277
2279 0 367286 160932 171760 0 2278
2280 0 367122 161020 171680 0 2279
2281 5 366826 161132 171640 0 2280
2282 0 366702 161028 171520 0 2281
2283 0 366386 160888 171360 0 2282
2284 0 366300 160798 171280 0 2283
2285 0 365976 160786 171120 0 2284
2286 0 365744 160782 171040 0 2285
2287 0 365668 160646 170960 0 2286
2288 0 365548 160598 170880 0 2287
2289 0 365464 160550 170760 0 2288
2290 0 365372 160414 170600 0 2289
2291 0 365208 160298 170480 0 2290
2292 0 365124 160198 170320 0 2291
2293 0 365120 160070 170200 0 2292
2294 0 365228 160038 170040 0 2293
2295 0 365240 159906 169880 0 2294
2296 0 365124 159738 169760 0 2295
2297 0 365088 159578 169640 0 2296
2298 0 364780 159530 169480 0 2297
2299 0 364712 159326 169280 0 2298
2300 0 364648 159250 169120 0 2299
2301 0 364764 159250 168960 0 2300
2302 0 364852 159182 168840 0 2301
2303 0 364796 159230 168680 0 2302
2304 0 364632 159258 168560 0 2303
2305 0 364400 159146 168480 0 2304
2306 0 364312 159138 168360 0 2305
2307 0 364184 159150 168240 0 2306
2308 0 364028 159126 168120 0 2307
2309 0 363864 159058 167960 0 2308
2310 0 363416 159102 167880 0 2309
2311 0 363152 158998 167800 0 2310
2312 0 363152 158962 167600 0 2311
2313 0 363244 158942 167480 0 2312
2314 0 363348 158950 167360 0 2313
2315 0 363424 158966 167240 0 2314
2316 0 363396 159002 167080 0 2315
2317 0 363320 158978 166920 0 2316
2318 0 363144 159018 166840 0 2317
2319 0 363120 159082 166680 0 2318
2320 0 363176 158922 166560 0 2319
2321 0 362972 158890 166480 0 2320
2322 0 362528 158818 166400 0 2321
2323 0 362064 158634 166320 0 2322
2324 0 363216 159214 166200 0 2323
2325 0 362888 159090 166080 0 2324
2326 0 362700 159078 165920 0 2325
2327 0 362556 159002 165800 0 2326
2328 0 362172 158958 165720 0 2327
2329 0 361896 158918 165600 0 2328
2330 0 361604 159006 165560 0 2329
2331 0 361300 159078 165400 0 2330
2332 0 361148 159078 165240 0 2331
2333 0 361048 159050 165080 0 2332
2334 0 360744 158998 165000 0 2333
2335 0 360392 159062 164880 0 2334
2336 0 359936 158978 164840 0 2335
2337 0 359276 158942 164800 0 2336
2338 0 359000 158986 164640 0 2337
2339 0 358616 159026 164520 0 2338
2340 0 358524 159042 164400 0 2339
2341 0 358432 159014 164240 0 2340
2342 0 358348 159086 164080 0 2341
2343 0 358176 159166 163960 0 2342
2344 0 358076 159378 163880 0 2343
2345 0 357640 159694 163920 0 2344
2346 5 356696 159914 163960 0 2345
2347 0 356772 159774 163880 0 2346
2348 0 356788 159634 163760 0 2347
2349 0 356756 159446 163640 0 2348
2350 0 356477 159160 163520 0 2349
2351 0 356437 159040 163400 0 2350
2352 0 355981 158592 163400 0 2351
2353 0 356025 158420 163280 0 2352
2354 0 355777 158428 163160 0 2353
2355 0 355922 158272 163000 0 2354
2356 5 355808 158126 162920 0 2355
2357 0 355751 158053 162880 0 2356
2358 0 355694 157980 162840 0 2357
2359 0 355578 157760 162720 0 2358
2360 0 355526 157568 162560 0 2359
2361 0 355602 157380 162440 0 2360
2362 0 355686 157156 162280 0 2361
2363 0 355622 156896 162120 0 2362
2364 0 355598 156780 161960 0 2363
2365 0 355566 156688 161800 0 2364
2366 0 355462 156640 161640 0 2365
2367 0 355450 156420 161560 0 2366
2368 0 355318 156316 161440 0 2367
2369 0 355238 156240 161320 0 2368
2370 0 355194 156188 161200 0 2369
2371 0 354938 156008 161080 0 2370
2372 0 354734 155860 160920 0 2371
2373 0 354706 155756 160760 0 2372
2374 0 354754 155420 160680 0 2373
2375 0 354814 155204 160600 0 2374
2376 0 354550 155084 160440 0 2375
2377 0 354558 154912 160280 0 2376
2378 0 354614 154776 160160 0 2377
2379 0 354622 154668 160080 0 2378
2380 0 354546 154512 159960 0 2379
2381 0 354466 154392 159840 0 2380
2382 0 354466 154336 159680 0 2381
2383 0 354574 154104 159600 0 2382
2384 0 354602 154072 159480 0 2383
2385 0 354726 153848 159400 0 2384
2386 0 354838 153672 159280 0 2385
2387 0 354994 153540 159160 0 2386
2388 0 355006 153340 158960 0 2387
2389 0 355030 153236 158840 0 2388
2390 0 354946 153108 158640 0 2389
2391 0 355154 152928 158480 0 2390
2392 0 355206 152940 158320 0 2391
2393 0 355238 152868 158160 0 2392
2394 0 355170 152776 158040 0 2393
2395 0 355242 152664 157880 0 2394
2396 0 355198 152616 157680 0 2395
2397 0 355222 152544 157560 0 2396
2398 0 355214 152400 157400 0 2397
2399 0 355042 152276 157320 0 2398
2400 0 355210 152176 157240 0 2399
2401 0 355174 151928 157120 0 2400
2402 5 355050 151800 157000 0 2401
2403 0 354806 151696 156960 0 2402
2404 0 354666 151504 156880 0 2403
2405 5 354750 151308 156800 0 2404
2406 0 354762 151208 156720 0 2405
2407 0 354826 151084 156600 0 2406
2408 0 354813 151019 156560 0 2407
2409 0 354786 150888 156480 0 2408
2410 0 354634 150760 156360 0 2409
2411 0 354578 150556 156240 0 2410
2412 0 354574 150544 156080 0 2411
2413 5 354702 150476 155920 0 2412
2414 0 354714 150056 155880 0 2413
2415 0 354866 149736 155840 0 2414
2416 0 354754 149304 155800 0 2415
2417 0 354874 149016 155720 0 2416
2418 5 354946 148880 155640 0 2417
2419 0 355026 148596 155680 0 2418
2420 0 355002 148284 155760 0 2419
2421 0 355046 147912 155840 0 2420
2422 0 354986 147516 155800 0 2421
2423 0 354854 147168 155760 0 2422
2424 0 354830 146860 155680 0 2423
2425 0 354714 146560 155760 0 2424
2426 0 354766 146220 155800 0 2425
2427 0 354290 145808 155760 0 2426
2428 0 354010 145584 155800 0 2427
2429 0 353914 145108 155760 0 2428
2430 0 353666 144616 155840 0 2429
2431 0 353238 144220 155920 0 2430
2432 0 352994 144012 156040 0 2431
2433 0 352758 143816 156160 0 2432
2434 0 352630 143652 156280 0 2433
2435 0 352478 143568 156400 0 2434
2436 0 352466 143476 156560 0 2435
2437 0 352498 143492 156720 0 2436
2438 0 352346 143348 156840 0 2437
2439 0 352258 143160 156920 0 2438
2440 0 352186 142716 157040 0 2439
2441 0 352026 142432 157040 0 2440
2442 0 351910 142280 156960 0 2441
2443 0 351758 142080 156880 0 2442
2444 0 351642 141792 156800 0 2443
2445 0 351366 141612 156720 0 2444
2446 0 351190 141276 156680 0 2445
2447 0 351102 140972 156640 0 2446
2448 5 350910 140884 156560 0 2447
2449 0 350374 140584 156520 0 2448
2450 0 350278 140484 156440 0 2449
2451 0 350102 140460 156360 0 2450
2452 0 349858 140456 156240 0 2451
2453 0 349670 140404 156120 0 2452
2454 0 349398 140464 155960 0 2453
2455 0 349318 140524 155840 0 2454
2456 0 349206 140568 155680 0 2455
2457 0 349026 140528 155520 0 2456
2458 0 348918 140432 155360 0 2457
2459 0 348774 140184 155320 0 2458
2460 5 348662 140116 155280 0 2459
2461 0 348298 139908 155240 0 2460
2462 0 347994 139376 155200 0 2461
2463 0 347202 139184 155120 0 2462
2464 5 346802 139360 155200 0 2463
2465 0 345950 139516 155160 0 2464
2466 0 345654 139508 155080 0 2465
2467 0 345494 139564 154960 0 2466
2468 0 345186 139552 154840 0 2467
2469 0 345498 139644 154800 0 2468
2470 0 345567 139756 154720 0 2469
2471 0 345646 139784 154640 0 2470
2472 0 345610 139824 154520 0 2471
2473 0 345402 139776 154400 0 2472
2474 0 345334 139752 154280 0 2473
2475 0 345254 139860 154160 0 2474
2476 0 345242 140000 154040 0 2475
2477 0 345022 140184 154000 0 2476
2478 5 344922 140142 153960 0 2477
2479 0 344596 140224 153960 0 2478
2480 0 344464 140100 153920 0 2479
2481 0 344272 140148 153960 0 2480
2482 6 344292 140180 154000 0 2481
2483 0 482548 247274 88800 0 256
2484 0 482455 247572 88720 0 2483
2485 0 482714 247701 88640 0 2484
2486 0 483027 247552 88560 0 2485
2487 0 482807 247751 88520 0 2486
2488 0 482617 247748 88480 0 2487
2489 0 483779 249283 88480 0 2488
2490 5 484835 251193 88480 0 2489
2491 0 484961 251513 88400 0 2490
2492 0 484905 251536 88360 0 2491
2493 0 484862 251668 88320 0 2492
2494 0 484799 251795 88240 0 2493
2495 0 484741 251905 88120 0 2494
2496 0 484786 251953 88040 0 2495
2497 0 484786 252159 87920 0 2496
2498 0 484781 252263 87840 0 2497
2499 0 484762 252389 87720 0 2498
2500 0 484734 252461 87680 0 2499
2501 0 484762 252561 87600 0 2500
2502 0 484786 252609 87560 0 2501
2503 0 484834 252725 87480 0 2502
2504 0 484815 252922 87400 0 2503
2505 0 484789 253194 87280 0 2504
2506 0 484846 253577 87160 0 2505
2507 0 484866 253321 87120 0 2506
2508 0 484988 253391 86960 0 2507
2509 0 485201 253463 86840 0 2508
2510 0 485948 253815 86760 0 2509
2511 0 486074 253861 86600 0 2510
2512 0 486154 253969 86520 0 2511
2513 0 486162 253977 86480 0 2512
2514 0 486542 254425 86320 0 2513
2515 0 486410 254761 86200 0 2514
2516 0 486502 254985 86080 0 2515
2517 0 486628 255576 86040 0 2516
2518 0 486720 255584 86000 0 2517
2519 0 486960 255759 85880 0 2518
2520 0 487088 255998 85840 0 2519
2521 0 486962 255889 85720 0 2520
2522 0 486950 255913 85680 0 2521
2523 0 486946 256021 85640 0 2522
2524 0 486999 256479 85560 0 2523
2525 0 487121 256790 85480 0 2524
2526 0 487103 256919 85320 0 2525
2527 0 487008 257374 85240 0 2526
2528 0 486992 257671 85080 0 2527
2529 0 487225 258063 84840 0 2528
2530 0 487488 258294 84640 0 2529
2531 0 488120 258455 84480 0 2530
2532 0 488416 258661 84400 0 2531
2533 0 488647 258735 84200 0 2532
2534 0 488672 258726 84040 0 2533
2535 0 488760 258846 83840 0 2534
2536 0 488920 258878 83640 0 2535
2537 0 489161 258903 83480 0 2536
2538 0 489245 258934 83440 0 2537
2539 0 489392 258944 83360 0 2538
2540 0 489401 258976 83240 0 2539
2541 0 489528 259063 83160 0 2540
2542 0 489892 259354 83120 0 2541
2543 0 490393 259549 83000 0 2542
2544 0 490416 259607 82960 0 2543
2545 0 490489 259575 82760 0 2544
2546 0 490744 259674 82640 0 2545
2547 0 490911 259663 82560 0 2546
2548 0 491000 259726 82480 0 2547
2549 0 491017 259831 82440 0 2548
2550 0 491120 259918 82320 0 2549
2551 0 491312 260031 82240 0 2550
2552 0 491408 260054 82160 0 2551
2553 0 491601 260182 82080 0 2552
2554 0 491657 260223 82000 0 2553
2555 0 491692 260258 81920 0 2554
2556 0 491748 260286 81880 0 2555
2557 0 491796 260314 81840 0 2556
2558 0 491860 260350 81800 0 2557
2559 0 491944 260366 81760 0 2558
2560 0 491972 260382 81720 0 2559
2561 0 492008 260391 81680 0 2560
2562 0 492137 260477 81600 0 2561
2563 0 492289 260478 81520 0 2562
2564 0 492465 260565 81440 0 2563
2565 0 492553 260526 81360 0 2564
2566 0 492544 260550 81240 0 2565
2567 0 492711 260679 81080 0 2566
2568 0 492793 260774 80920 0 2567
2569 0 492984 260783 80800 0 2568
2570 0 493201 260790 80720 0 2569
2571 0 493209 260798 80640 0 2570
2572 0 493512 260814 80560 0 2571
2573 0 493583 260799 80520 0 2572
2574 0 493660 260755 80440 0 2573
2575 0 494072 260678 80320 0 2574
2576 0 494345 260774 80280 0 2575
2577 0 494376 260787 80200 0 2576
2578 0 494496 260803 80160 0 2577
2579 0 494520 260795 80120 0 2578
2580 0 494524 260843 80080 0 2579
2581 0 494576 260875 80040 0 2580
2582 0 494632 260903 80000 0 2581
2583 0 494644 260911 79960 0 2582
2584 0 494776 260927 79840 0 2583
2585 0 494960 260971 79760 0 2584
2586 0 495196 260991 79680 0 2585
2587 5 495362 261038 79640 0 2586
2588 0 495528 261085 79600 0 2587
2589 0 495680 261027 79440 0 2588
2590 0 495704 260999 79400 0 2589
2591 0 495740 260971 79360 0 2590
2592 0 495740 260955 79320 0 2591
2593 0 495776 260959 79280 0 2592
2594 0 495808 260955 79240 0 2593
2595 0 495896 260951 79200 0 2594
2596 0 495988 260947 79160 0 2595
2597 0 496148 260899 79080 0 2596
2598 0 496378 260900 78920 0 2597
2599 0 496375 260848 78760 0 2598
2600 0 496426 260861 78600 0 2599
2601 0 496438 260872 78520 0 2600
2602 5 496637 260516 78440 0 2601
2603 0 496224 260943 78400 0 2602
2604 0 496104 261143 78280 0 2603
2605 0 496005 261236 78160 0 2604
2606 0 495816 261470 78000 0 2605
2607 0 495531 261572 77840 0 2606
2608 0 495315 261661 77680 0 2607
2609 0 495026 261744 77520 0 2608
2610 0 494652 261795 77360 0 2609
2611 0 494336 261851 77160 0 2610
2612 0 494016 262055 76960 0 2611
2613 0 493776 262111 76760 0 2612
2614 0 493540 262179 76520 0 2613
2615 0 493404 262255 76360 0 2614
2616 0 493096 262327 76040 0 2615
2617 0 493072 262339 75840 0 2616
2618 0 492700 262591 75600 0 2617
2619 0 492552 262727 75400 0 2618
2620 0 492548 262751 75360 0 2619
2621 0 492392 262759 75200 0 2620
2622 0 492332 262771 75160 0 2621
2623 0 492152 262835 75040 0 2622
2624 0 491944 263071 74760 0 2623
2625 0 491840 263287 74440 0 2624
2626 5 491692 263399 74280 0 2625
2627 0 491640 263459 74200 0 2626
2628 0 491599 263490 74160 0 2627
2629 0 491356 263675 73920 0 2628
2630 0 491208 263739 73760 0 2629
2631 0 490972 263807 73640 0 2630
2632 0 490636 264063 73360 0 2631
2633 0 490376 264119 73000 0 2632
2634 0 490232 264243 72800 0 2633
2635 0 490064 264347 72640 0 2634
2636 0 490016 264479 72440 0 2635
2637 0 490012 264659 72240 0 2636
2638 0 490032 264771 72120 0 2637
2639 0 490020 264923 71880 0 2638
2640 0 489976 265119 71720 0 2639
2641 5 489952 265379 71520 0 2640
2642 0 489852 265587 71400 0 2641
2643 0 489680 265699 71240 0 2642
2644 0 489464 265851 71040 0 2643
2645 0 489368 265983 70920 0 2644
2646 0 489208 266031 70760 0 2645
2647 0 488916 266147 70520 0 2646
2648 0 488740 266347 70320 0 2647
2649 0 488592 266451 70200 0 2648
2650 0 488544 266491 70160 0 2649
2651 0 488084 266731 69800 0 2650
2652 0 487644 266987 69440 0 2651
2653 0 487392 267143 69320 0 2652
2654 5 487216 267331 69120 0 2653
2655 0 486964 267507 68960 0 2654
2656 0 486636 267727 68840 0 2655
2657 0 486268 268063 68680 0 2656
2658 0 485944 268235 68520 0 2657
2659 0 485484 268659 68360 0 2658
2660 0 485236 268819 68240 0 2659
2661 0 484888 269043 68040 0 2660
2662 0 484564 269267 67880 0 2661
2663 0 484300 269627 67720 0 2662
2664 0 484332 269763 67480 0 2663
2665 0 484228 269851 67360 0 2664
2666 0 484036 270003 67240 0 2665
2667 0 483592 270219 67080 0 2666
2668 0 482996 270827 66840 0 2667
2669 0 482604 271355 66640 0 2668
2670 0 482224 271811 66280 0 2669
2671 0 482052 271983 66080 0 2670
2672 0 481796 272219 65760 0 2671
2673 0 481244 272379 64880 0 2672
2674 0 481036 272123 64360 0 2673
2675 0 480820 271895 64120 0 2674
2676 0 480500 272065 63800 0 2675
2677 0 479964 272243 63560 0 2676
2678 0 479752 272129 63160 0 2677
2679 0 479448 272057 62960 0 2678
2680 0 479052 271881 62600 0 2679
2681 0 479254 271877 62560 0 2680
2682 5 478962 271809 62360 0 2681
2683 0 478474 271681 62240 0 2682
2684 0 478022 271553 62120 0 2683
2685 0 477570 271537 61960 0 2684
2686 0 476926 271425 61880 0 2685
2687 0 476382 271281 61760 0 2686
2688 0 476170 271233 61600 0 2687
2689 0 475698 271109 61440 0 2688
2690 0 475310 271005 61240 0 2689
2691 0 474846 270753 61040 0 2690
2692 0 474406 270525 60800 0 2691
2693 0 474206 270177 60680 0 2692
2694 0 474194 270833 60640 0 2693
2695 0 474094 270813 60480 0 2694
2696 0 473702 270817 60280 0 2695
2697 0 473394 270797 60120 0 2696
2698 0 473002 270761 59920 0 2697
2699 0 472390 270745 59680 0 2698
2700 0 472226 270689 59600 0 2699
2701 0 471842 270569 59400 0 2700
2702 5 471514 270358 59240 0 2701
2703 0 471350 270253 59160 0 2702
2704 0 471078 270201 59080 0 2703
2705 0 470858 270177 58920 0 2704
2706 0 470346 270193 58760 0 2705
2707 0 469754 270161 58640 0 2706
2708 0 469298 270037 58480 0 2707
2709 0 468642 269773 58400 0 2708
2710 0 467910 269145 58360 0 2709
2711 0 467658 268349 58320 0 2710
2712 0 467962 267341 58360 0 2711
2713 0 467858 266357 58440 0 2712
2714 0 467330 265461 58520 0 2713
2715 0 467034 265109 58400 0 2714
2716 0 466890 264813 58240 0 2715
2717 0 466370 264093 58120 0 2716
2718 5 465506 263461 58160 0 2717
2719 0 465218 263381 58120 0 2718
2720 0 464946 263365 57920 0 2719
2721 0 464554 263333 57680 0 2720
2722 0 463698 262893 57600 0 2721
2723 0 463034 261933 57560 0 2722
2724 0 462482 261405 57480 0 2723
2725 0 462162 261397 57360 0 2724
2726 0 461514 261229 57200 0 2725
2727 0 461082 261005 57080 0 2726
2728 0 460874 260245 57000 0 2727
2729 0 460658 260117 56880 0 2728
2730 0 460394 259885 56640 0 2729
2731 0 460226 259805 56360 0 2730
2732 0 459874 259301 56040 0 2731
2733 0 459450 258901 55880 0 2732
2734 0 458818 258541 55800 0 2733
2735 0 458258 258373 55640 0 2734
2736 0 457882 258213 55400 0 2735
2737 5 457823 258180 55360 0 2736
2738 0 457530 258013 55160 0 2737
2739 0 457434 258021 55040 0 2738
2740 0 457274 257937 54840 0 2739
2741 0 457030 257897 54680 0 2740
2742 0 456862 257813 54440 0 2741
2743 0 456542 257721 54280 0 2742
2744 0 456466 257665 54040 0 2743
2745 0 456366 257637 53880 0 2744
2746 0 456138 257597 53720 0 2745
2747 0 455990 257641 53560 0 2746
2748 0 455754 257661 53360 0 2747
2749 0 455654 257697 53160 0 2748
2750 0 455714 257685 52920 0 2749
2751 0 455670 257685 52680 0 2750
2752 0 455642 257669 52400 0 2751
2753 0 455622 257733 52240 0 2752
2754 0 455698 257753 52080 0 2753
2755 0 455706 257841 51800 0 2754
2756 0 455646 257901 51600 0 2755
2757 0 455654 257993 51320 0 2756
2758 0 455486 258133 51160 0 2757
2759 0 455442 258237 51000 0 2758
2760 0 455478 258241 50920 0 2759
2761 0 455026 258253 50800 0 2760
2762 0 454946 258345 50560 0 2761
2763 0 454794 258337 50360 0 2762
2764 0 454638 258417 50160 0 2763
2765 0 454454 258625 49880 0 2764
2766 0 454054 258925 49720 0 2765
2767 0 453822 259061 49600 0 2766
2768 0 453638 259157 49360 0 2767
2769 0 453258 259249 49240 0 2768
2770 0 452194 259865 49200 0 2769
2771 0 451586 260297 49280 0 2770
2772 0 451270 260393 49400 0 2771
2773 0 450562 260537 49480 0 2772
2774 0 449810 260873 49400 0 2773
2775 0 448174 260941 49360 0 2774
2776 0 447286 261117 49280 0 2775
2777 0 446662 261177 49240 0 2776
2778 0 445774 260793 49200 0 2777
2779 0 445338 260477 49120 0 2778
2780 0 444868 260351 48960 0 2779
2781 0 444380 260067 48840 0 2780
2782 0 443948 259847 48680 0 2781
2783 0 443564 259615 48560 0 2782
2784 0 442824 259283 48520 0 2783
2785 0 440168 257959 48520 0 2784
2786 0 438876 257691 48560 0 2785
2787 0 438196 257675 48640 0 2786
2788 0 437580 257643 48800 0 2787
2789 0 437388 257723 48960 0 2788
2790 0 437060 257699 49120 0 2789
2791 0 437010 257689 49160 0 2790
2792 0 436762 257781 49280 0 2791
2793 0 436534 257793 49400 0 2792
2794 0 436314 257761 49560 0 2793
2795 0 436050 257813 49720 0 2794
2796 0 435746 257837 49880 0 2795
2797 0 435750 257673 49920 0 2796
2798 0 435846 257413 49960 0 2797
2799 0 435802 257469 50000 0 2798
2800 0 435654 257449 50040 0 2799
2801 0 435622 257457 50080 0 2800
2802 0 435450 257433 50120 0 2801
2803 0 435274 257353 50200 0 2802
2804 0 433882 257381 50240 0 2803
2805 0 430718 258429 50360 0 2804
2806 0 430486 258693 50520 0 2805
2807 0 430382 258781 50560 0 2806
2808 0 430334 258925 50720 0 2807
2809 0 430306 259025 50880 0 2808
2810 0 430614 259133 50960 0 2809
2811 0 430310 259137 51120 0 2810
2812 0 430242 259141 51280 0 2811
2813 0 430098 259145 51440 0 2812
2814 0 430038 259205 51600 0 2813
2815 0 429974 259385 51760 0 2814
2816 0 429806 259409 51920 0 2815
2817 0 429574 259469 52120 0 2816
2818 0 429322 259481 52280 0 2817
2819 0 429194 259497 52440 0 2818
2820 0 429034 259617 52600 0 2819
2821 0 428922 259669 52800 0 2820
2822 0 428666 259773 53000 0 2821
2823 0 428458 259841 53160 0 2822
2824 0 428246 259885 53360 0 2823
2825 0 428230 259957 53600 0 2824
2826 0 427818 260085 53880 0 2825
2827 0 427714 260085 54040 0 2826
2828 0 427518 260133 54240 0 2827
2829 0 427258 260117 54400 0 2828
2830 0 427062 260109 54520 0 2829
2831 0 426870 260077 54680 0 2830
2832 0 426882 260065 54880 0 2831
2833 0 426622 260109 55000 0 2832
2834 0 426530 260109 55160 0 2833
2835 0 426426 260177 55320 0 2834
2836 0 426250 260265 55480 0 2835
2837 0 426230 260293 55640 0 2836
2838 0 426062 260381 55840 0 2837
2839 0 426098 260389 56080 0 2838
2840 5 426118 260389 56200 0 2839
2841 0 426034 260533 56360 0 2840
2842 0 425930 260813 56520 0 2841
2843 0 425698 260809 56720 0 2842
2844 0 425638 260749 56880 0 2843
2845 0 425402 260961 57000 0 2844
2846 0 425290 260869 57160 0 2845
2847 0 425086 260641 57320 0 2846
2848 0 424926 260845 57480 0 2847
2849 0 424958 260849 57680 0 2848
2850 0 424974 260993 57840 0 2849
2851 0 424878 261021 58000 0 2850
2852 0 424698 261069 58120 0 2851
2853 0 424562 261165 58320 0 2852
2854 0 424378 261229 58480 0 2853
2855 0 424278 261293 58640 0 2854
2856 0 424182 261277 58760 0 2855
2857 0 424134 261337 58920 0 2856
2858 0 424094 261429 59120 0 2857
2859 0 424086 261485 59280 0 2858
2860 0 424142 261513 59440 0 2859
2861 0 424046 261513 59600 0 2860
2862 0 423998 261613 59800 0 2861
2863 0 424058 261633 59920 0 2862
2864 0 424114 261669 60040 0 2863
2865 0 424242 261713 60200 0 2864
2866 0 424258 261725 60320 0 2865
2867 0 424278 261717 60480 0 2866
2868 0 424390 261817 60640 0 2867
2869 0 424474 261981 60760 0 2868
2870 0 424470 262125 60920 0 2869
2871 0 424506 262285 61040 0 2870
2872 0 424562 261929 61200 0 2871
2873 0 424486 261853 61360 0 2872
2874 0 424422 261813 61480 0 2873
2875 0 424394 261901 61640 0 2874
2876 0 424318 261913 61800 0 2875
2877 0 424410 261965 62000 0 2876
2878 0 424350 262009 62120 0 2877
2879 0 424254 262041 62280 0 2878
2880 0 424218 262077 62440 0 2879
2881 0 424286 262113 62600 0 2880
2882 0 424162 261913 62680 0 2881
2883 0 424090 261893 62800 0 2882
2884 0 424042 261969 62920 0 2883
2885 0 424074 261989 63120 0 2884
2886 0 423938 261889 63280 0 2885
2887 0 423954 261897 63480 0 2886
2888 5 423962 261833 63520 0 2887
2889 0 423590 261753 63720 0 2888
2890 0 423762 261617 63920 0 2889
2891 0 424045 261570 64040 0 2890
2892 0 424139 261544 64160 0 2891
2893 0 423965 261502 64320 0 2892
2894 0 423883 261592 64480 0 2893
2895 0 423731 261672 64600 0 2894
2896 0 423563 261674 64720 0 2895
2897 0 423511 261642 64840 0 2896
2898 0 423477 261592 65000 0 2897
2899 0 423443 261520 65160 0 2898
2900 0 423409 261538 65320 0 2899
2901 0 423349 261550 65440 0 2900
2902 0 423231 261466 65600 0 2901
2903 0 423149 261370 65760 0 2902
2904 0 423045 261302 65920 0 2903
2905 0 422941 261234 66080 0 2904
2906 0 422765 261114 66200 0 2905
2907 0 422735 260990 66320 0 2906
2908 0 422851 260942 66520 0 2907
2909 0 422703 260970 66720 0 2908
2910 0 422535 260774 66880 0 2909
2911 0 422829 260686 67000 0 2910
2912 0 422931 260502 67200 0 2911
2913 0 422881 260408 67320 0 2912
2914 0 422839 260362 67480 0 2913
2915 0 422717 260312 67680 0 2914
2916 0 422641 260178 67840 0 2915
2917 0 422715 260136 68040 0 2916
2918 0 422849 260066 68200 0 2917
2919 0 422907 260000 68320 0 2918
2920 0 422891 259876 68480 0 2919
2921 0 422957 259790 68640 0 2920
2922 0 423007 259654 68840 0 2921
2923 0 423083 259510 69000 0 2922
2924 0 423083 259440 69200 0 2923
2925 0 423087 259366 69440 0 2924
2926 0 423107 259314 69600 0 2925
2927 0 423161 259204 69720 0 2926
2928 0 423179 259190 69880 0 2927
2929 0 423243 259102 70040 0 2928
2930 5 423281 259116 70200 0 2929
2931 0 423329 259098 70320 0 2930
2932 0 423349 259048 70480 0 2931
2933 0 423409 259072 70640 0 2932
2934 0 423451 259042 70800 0 2933
2935 0 423577 259006 70960 0 2934
2936 0 423607 258926 71120 0 2935
2937 0 423603 258834 71280 0 2936
2938 0 423547 258714 71440 0 2937
2939 0 423503 258590 71600 0 2938
2940 0 423361 258470 71760 0 2939
2941 0 423283 258364 71800 0 2940
2942 0 423141 258208 71960 0 2941
2943 0 423169 258090 72040 0 2942
2944 0 423155 257966 72160 0 2943
2945 0 423137 257904 72320 0 2944
2946 0 423251 257726 72560 0 2945
2947 5 423189 257614 72680 0 2946
2948 0 423675 257654 72720 0 2947
2949 0 423871 257570 72840 0 2948
2950 0 423932 257565 72880 0 2949
2951 0 424100 257573 73000 0 2950
2952 0 424220 257565 73120 0 2951
2953 0 424382 257595 73200 0 2952
2954 0 424452 257621 73320 0 2953
2955 0 424556 257577 73440 0 2954
2956 0 424624 257619 73560 0 2955
2957 0 424784 257573 73680 0 2956
2958 0 424814 257505 73800 0 2957
2959 0 424800 257517 73840 0 2958
2960 0 424854 257501 73880 0 2959
2961 0 424896 257645 73920 0 2960
2962 0 424892 257489 73960 0 2961
2963 0 424860 257437 74000 0 2962
2964 0 424912 257385 74080 0 2963
2965 0 425044 257383 74200 0 2964
2966 0 425028 257361 74280 0 2965
2967 0 425052 257341 74400 0 2966
2968 0 425212 257315 74480 0 2967
2969 0 425258 257311 74600 0 2968
2970 5 425348 257191 74720 0 2969
2971 0 425332 257251 74760 0 2970
2972 0 425194 257219 74800 0 2971
2973 0 425486 257177 75200 0 2972
2974 0 425594 257215 75360 0 2973
2975 0 425696 257219 75480 0 2974
2976 0 425824 257215 75640 0 2975
2977 0 425926 257207 75760 0 2976
2978 0 426080 257241 75920 0 2977
2979 0 426198 257287 76080 0 2978
2980 5 426398 257285 76240 0 2979
2981 0 426620 257237 76360 0 2980
2982 0 426936 257251 76520 0 2981
2983 0 427098 257305 76680 0 2982
2984 0 427286 257311 76720 0 2983
2985 0 427456 257311 76880 0 2984
2986 0 427822 257335 77000 0 2985
2987 0 428180 257305 77160 0 2986
2988 0 428618 257235 77280 0 2987
2989 0 428830 257201 77400 0 2988
2990 0 429150 257155 77520 0 2989
2991 0 429272 257159 77680 0 2990
2992 0 429598 257027 77800 0 2991
2993 0 429804 256925 77960 0 2992
2994 0 431072 256395 78080 0 2993
2995 0 431276 256239 78120 0 2994
2996 0 431538 256129 78240 0 2995
2997 0 431784 255735 78360 0 2996
2998 0 431896 255683 78400 0 2997
2999 0 432196 255539 78440 0 2998
3000 0 432334 255257 78560 0 2999
3001 0 432622 255065 78680 0 3000
3002 0 432906 254909 78720 0 3001
3003 0 433034 254797 78760 0 3002
3004 0 433476 254073 78800 0 3003
3005 0 433518 253953 78840 0 3004
3006 0 433598 253553 78960 0 3005
3007 0 433716 253153 79000 0 3006
3008 0 434058 251917 78960 0 3007
3009 0 434146 251569 78840 0 3008
3010 0 434158 251501 78720 0 3009
3011 0 434210 251397 78560 0 3010
3012 0 434302 251169 78480 0 3011
3013 0 434206 250989 78360 0 3012
3014 0 434174 250965 78280 0 3013
3015 0 434120 250869 78200 0 3014
3016 0 434108 250833 78080 0 3015
3017 0 433962 250719 77960 0 3016
3018 0 434012 250681 77840 0 3017
3019 0 434008 250641 77760 0 3018
3020 0 433968 250605 77640 0 3019
3021 0 433874 250645 77480 0 3020
3022 0 433844 250639 77320 0 3021
3023 0 433968 250557 77200 0 3022
3024 0 433944 250563 77080 0 3023
3025 0 433906 250543 76920 0 3024
3026 0 434030 250433 76840 0 3025
3027 0 434126 250375 76800 0 3026
3028 0 434134 250289 76680 0 3027
3029 0 434146 250261 76520 0 3028
3030 0 434172 250233 76320 0 3029
3031 0 434248 250171 76080 0 3030
3032 0 434224 250161 75880 0 3031
3033 0 434168 250115 75720 0 3032
3034 0 434072 250119 75560 0 3033
3035 0 434004 250131 75400 0 3034
3036 0 433960 250147 75200 0 3035
3037 0 433980 250231 75040 0 3036
3038 5 433964 250462 75000 0 3037
3039 0 433948 250693 74960 0 3038
3040 0 433970 250731 74760 0 3039
3041 0 433979 250772 74720 0 3040
3042 0 433979 250846 74600 0 3041
3043 0 433965 250864 74480 0 3042
3044 0 433929 250948 74320 0 3043
3045 0 433915 251014 74160 0 3044
3046 0 434013 251146 74080 0 3045
3047 0 434077 251202 73960 0 3046
3048 0 434219 251294 73840 0 3047
3049 0 434229 251326 73680 0 3048
3050 0 434261 251446 73560 0 3049
3051 0 434279 251544 73360 0 3050
3052 0 434263 251652 73200 0 3051
3053 0 434291 251738 73040 0 3052
3054 0 434287 251870 72840 0 3053
3055 0 434425 251946 72680 0 3054
3056 0 434453 252068 72560 0 3055
3057 0 434431 252250 72440 0 3056
3058 0 434471 252298 72280 0 3057
3059 0 434487 252368 72080 0 3058
3060 0 434467 252490 71960 0 3059
3061 0 434463 252570 71800 0 3060
3062 0 434609 252668 71680 0 3061
3063 0 434677 252778 71560 0 3062
3064 0 434655 252856 71400 0 3063
3065 0 434757 252976 71280 0 3064
3066 0 434751 253082 71120 0 3065
3067 0 434759 253180 70960 0 3066
3068 0 434735 253244 70800 0 3067
3069 0 434749 253308 70720 0 3068
3070 0 434755 253382 70520 0 3069
3071 0 434763 253438 70360 0 3070
3072 0 434743 253496 70200 0 3071
3073 0 434799 253576 70040 0 3072
3074 0 434911 253640 69840 0 3073
3075 0 434949 253730 69680 0 3074
3076 0 435005 253806 69560 0 3075
3077 0 435119 253934 69400 0 3076
3078 0 435297 254070 69240 0 3077
3079 0 435483 254162 69120 0 3078
3080 0 435449 254294 68960 0 3079
3081 0 435449 254474 68800 0 3080
3082 0 435483 254614 68640 0 3081
3083 0 435547 254680 68520 0 3082
3084 0 435661 254746 68360 0 3083
3085 0 435743 254830 68200 0 3084
3086 0 435723 254858 68040 0 3085
3087 0 435711 254810 67800 0 3086
3088 0 435595 254828 67680 0 3087
3089 0 435759 254916 67520 0 3088
3090 0 435825 254934 67400 0 3089
3091 0 435737 254992 67320 0 3090
3092 0 435647 255030 67200 0 3091
3093 0 435541 255116 67080 0 3092
3094 0 435363 255194 66920 0 3093
3095 0 435187 255258 66800 0 3094
3096 0 435085 255346 66680 0 3095
3097 0 435023 255412 66600 0 3096
3098 0 434925 255416 66480 0 3097
3099 5 434849 255406 66360 0 3098
3100 0 434845 255246 66320 0 3099
3101 0 434837 255220 66240 0 3100
3102 0 434813 255162 66120 0 3101
3103 5 434821 255132 65960 0 3102
3104 0 434759 255030 65880 0 3103
3105 0 434711 254962 65760 0 3104
3106 0 434703 254702 65600 0 3105
3107 0 434665 254564 65520 0 3106
3108 0 434673 254530 65480 0 3107
3109 0 434657 254458 65400 0 3108
3110 0 434679 254282 65280 0 3109
3111 0 434701 254240 65240 0 3110
3112 0 434691 254212 65200 0 3111
3113 6 434749 254228 65120 0 3112
3114 0 496836 260160 78360 0 2602
3115 0 497015 259748 78320 0 3114
3116 0 498510 257944 78320 0 3115
3117 0 498427 257748 78480 0 3116
3118 0 498379 256969 78600 0 3117
3119 0 498211 256284 78520 0 3118
3120 0 498100 256071 78400 0 3119
3121 0 497975 255739 78280 0 3120
3122 0 497833 255525 78120 0 3121
3123 5 497521 254686 78000 0 3122
3124 0 497538 254618 77840 0 3123
3125 0 497600 254413 77680 0 3124
3126 0 497565 254277 77560 0 3125
3127 0 497553 254232 77520 0 3126
3128 0 497487 254051 77360 0 3127
3129 0 497440 253913 77160 0 3128
3130 0 497375 253785 76960 0 3129
3131 0 497288 253642 76760 0 3130
3132 5 497231 253610 76560 0 3131
3133 0 497320 253458 76440 0 3132
3134 5 497383 253376 76280 0 3133
3135 0 497551 253232 76160 0 3134
3136 0 497663 253081 76040 0 3135
3137 0 497731 252913 75840 0 3136
3138 0 497835 252841 75600 0 3137
3139 0 497959 252757 75440 0 3138
3140 5 498043 252697 75120 0 3139
3141 0 498071 252649 75040 0 3140
3142 0 498243 252641 74880 0 3141
3143 0 498275 252553 74640 0 3142
3144 0 498351 252477 74440 0 3143
3145 0 498511 252353 74400 0 3144
3146 0 498667 252285 74280 0 3145
3147 0 498779 252255 74200 0 3146
3148 0 498895 252133 74120 0 3147
3149 0 499163 251933 74000 0 3148
3150 0 499283 251721 73840 0 3149
3151 0 499487 251553 73640 0 3150
3152 0 499511 251357 73520 0 3151
3153 5 499587 251289 73400 0 3152
3154 0 499507 251217 73320 0 3153
3155 0 499387 251173 73200 0 3154
3156 0 499171 251029 73000 0 3155
3157 0 498891 250853 72880 0 3156
3158 0 498591 250805 72800 0 3157
3159 0 498367 250601 72720 0 3158
3160 5 498219 250337 72680 0 3159
3161 0 498215 250281 72560 0 3160
3162 0 498059 250189 72480 0 3161
3163 0 498047 250165 72320 0 3162
3164 0 497963 250117 72160 0 3163
3165 0 497939 250197 71960 0 3164
3166 0 497871 250353 71760 0 3165
3167 0 497751 250457 71640 0 3166
3168 0 497691 250509 71480 0 3167
3169 0 497477 250621 71280 0 3168
3170 0 497301 250689 71080 0 3169
3171 0 496975 250655 70800 0 3170
3172 0 496849 250635 70680 0 3171
3173 0 496551 250609 70520 0 3172
3174 0 496449 250623 70360 0 3173
3175 0 496339 250647 70240 0 3174
3176 0 496233 250611 70120 0 3175
3177 0 496093 250599 69960 0 3176
3178 0 495837 250569 69800 0 3177
3179 0 495703 250521 69640 0 3178
3180 0 495427 250485 69400 0 3179
3181 0 495209 250477 69080 0 3180
3182 0 495025 250453 68960 0 3181
3183 0 494841 250441 68920 0 3182
3184 0 494631 250465 68800 0 3183
3185 0 494535 250501 68640 0 3184
3186 0 494473 250429 68400 0 3185
3187 0 494303 250385 68200 0 3186
3188 0 494273 250387 68040 0 3187
3189 0 494141 250231 67840 0 3188
3190 0 494061 250203 67640 0 3189
3191 0 494261 250195 67480 0 3190
3192 0 494353 250175 67440 0 3191
3193 0 494813 250191 67400 0 3192
3194 0 495121 250271 67360 0 3193
3195 0 495429 250343 67400 0 3194
3196 0 495641 250475 67520 0 3195
3197 5 496077 250503 67600 0 3196
3198 0 496493 250503 67560 0 3197
3199 0 496669 250479 67480 0 3198
3200 0 496777 250407 67400 0 3199
3201 0 496981 250291 67280 0 3200
3202 0 497137 250227 67160 0 3201
3203 0 497181 250211 67040 0 3202
3204 0 497149 250211 67000 0 3203
3205 0 497173 250211 66960 0 3204
3206 0 497237 250203 66840 0 3205
3207 0 497233 250187 66760 0 3206
3208 0 497261 250059 66640 0 3207
3209 0 497205 250015 66520 0 3208
3210 0 497225 249963 66360 0 3209
3211 0 497177 249843 66160 0 3210
3212 0 497297 249831 65880 0 3211
3213 0 497337 249899 65680 0 3212
3214 0 497513 249983 65440 0 3213
3215 0 497709 250063 65240 0 3214
3216 0 497925 250135 65080 0 3215
3217 0 498189 250235 64920 0 3216
3218 0 498569 250267 64840 0 3217
3219 0 498737 250303 64760 0 3218
3220 0 498869 250251 64680 0 3219
3221 0 499045 250111 64560 0 3220
3222 0 499373 249915 64400 0 3221
3223 0 499565 249811 64320 0 3222
3224 5 499789 249799 64200 0 3223
3225 0 500105 249795 64160 0 3224
3226 0 500421 249675 64120 0 3225
3227 0 500729 249587 64040 0 3226
3228 0 501237 249539 64000 0 3227
3229 0 501429 249439 63920 0 3228
3230 0 501529 249343 63800 0 3229
3231 0 501553 249427 63720 0 3230
3232 0 501645 249387 63560 0 3231
3233 0 501721 249395 63400 0 3232
3234 0 501829 249371 63240 0 3233
3235 0 502025 249379 63120 0 3234
3236 0 502165 249383 63000 0 3235
3237 0 502193 249395 62840 0 3236
3238 0 502321 249415 62680 0 3237
3239 0 502457 249431 62560 0 3238
3240 0 502573 249487 62400 0 3239
3241 0 502613 249507 62360 0 3240
3242 0 502761 249563 62240 0 3241
3243 0 503021 249683 62080 0 3242
3244 0 503269 249839 61960 0 3243
3245 0 503377 250039 61800 0 3244
3246 0 503381 250135 61680 0 3245
3247 0 503325 250267 61560 0 3246
3248 0 503385 250475 61440 0 3247
3249 0 503433 250531 61400 0 3248
3250 0 503297 250619 61360 0 3249
3251 0 503281 250715 61240 0 3250
3252 0 503337 250967 61080 0 3251
3253 0 503421 251099 60960 0 3252
3254 0 503497 251383 60760 0 3253
3255 0 503617 251335 60600 0 3254
3256 0 503625 251063 60520 0 3255
3257 0 503677 250811 60400 0 3256
3258 0 503665 250463 60200 0 3257
3259 0 503721 250399 60160 0 3258
3260 0 503761 250319 60120 0 3259
3261 0 503993 250179 60040 0 3260
3262 0 503649 250251 60000 0 3261
3263 0 503653 250279 59720 0 3262
3264 0 503643 250225 59600 0 3263
3265 0 503617 250217 59400 0 3264
3266 0 503601 250115 59200 0 3265
3267 0 503511 250039 58960 0 3266
3268 0 503429 249925 58760 0 3267
3269 0 503389 249807 58560 0 3268
3270 0 503455 249807 58360 0 3269
3271 0 503481 249813 58200 0 3270
3272 0 503551 249833 58000 0 3271
3273 0 503721 249851 57800 0 3272
3274 0 503821 249993 57640 0 3273
3275 0 504027 250281 57520 0 3274
3276 0 504131 250473 57440 0 3275
3277 0 504173 250729 57280 0 3276
3278 0 504181 251037 57080 0 3277
3279 0 504191 251211 56920 0 3278
3280 0 504219 251355 56680 0 3279
3281 0 504211 251519 56360 0 3280
3282 0 504199 251623 56120 0 3281
3283 0 504121 251731 55960 0 3282
3284 0 503973 251875 55880 0 3283
3285 0 503903 252003 55720 0 3284
3286 0 503697 252201 55520 0 3285
3287 0 503539 252409 55320 0 3286
3288 0 503409 252669 55120 0 3287
3289 0 503263 253037 55000 0 3288
3290 0 502787 253357 54960 0 3289
3291 0 502575 253485 54880 0 3290
3292 0 502123 253591 54840 0 3291
3293 0 501931 253771 54800 0 3292
3294 0 501917 253651 54760 0 3293
3295 0 501681 253735 54640 0 3294
3296 0 501299 253863 54400 0 3295
3297 0 501011 254075 54160 0 3296
3298 0 500799 254223 53960 0 3297
3299 0 500649 254429 53760 0 3298
3300 0 500423 254591 53640 0 3299
3301 0 500363 254687 53520 0 3300
3302 0 500159 254951 53320 0 3301
3303 0 499955 255215 53120 0 3302
3304 0 499631 255567 52920 0 3303
3305 0 499403 255747 52800 0 3304
3306 0 499215 255839 52640 0 3305
3307 0 499027 256039 52440 0 3306
3308 0 498703 256223 52280 0 3307
3309 0 498579 256423 52120 0 3308
3310 0 498447 256639 52000 0 3309
3311 0 498355 256827 51840 0 3310
3312 0 498335 257019 51640 0 3311
3313 0 498175 257243 51440 0 3312
3314 0 498003 257459 51240 0 3313
3315 0 497635 257791 51040 0 3314
3316 0 497435 257843 50960 0 3315
3317 0 497232 257732 50880 0 3316
3318 0 496957 257837 50840 0 3317
3319 0 496891 258073 50800 0 3318
3320 0 496884 258268 50760 0 3319
3321 0 496856 258314 50720 0 3320
3322 0 496720 258355 50640 0 3321
3323 0 496606 258456 50560 0 3322
3324 0 496459 258568 50520 0 3323
3325 0 496397 258606 50480 0 3324
3326 0 496222 258700 50400 0 3325
3327 0 496167 258746 50280 0 3326
3328 0 496062 258787 50200 0 3327
3329 0 495979 258906 50080 0 3328
3330 0 495839 258913 49960 0 3329
3331 0 495721 259045 49920 0 3330
3332 0 495585 259066 49880 0 3331
3333 0 495575 259069 49840 0 3332
3334 0 495436 259101 49800 0 3333
3335 0 495380 259142 49720 0 3334
3336 0 495234 259198 49640 0 3335
3337 0 495143 259285 49560 0 3336
3338 0 495018 259351 49440 0 3337
3339 0 495108 259327 49320 0 3338
3340 0 495105 259386 49200 0 3339
3341 0 495059 259463 49120 0 3340
3342 0 494986 259487 49000 0 3341
3343 0 494868 259543 48880 0 3342
3344 0 494669 259696 48760 0 3343
3345 0 494314 260194 48720 0 3344
3346 0 493924 260814 48760 0 3345
3347 0 493851 260967 48680 0 3346
3348 0 493771 261162 48600 0 3347
3349 0 494025 261900 48600 0 3348
3350 0 494144 262088 48560 0 3349
3351 0 494130 262148 48480 0 3350
3352 0 494192 262200 48360 0 3351
3353 0 494130 262245 48240 0 3352
3354 0 493928 262137 48120 0 3353
3355 0 493820 262026 48040 0 3354
3356 0 493879 262008 47960 0 3355
3357 0 493917 262276 47840 0 3356
3358 0 493983 262290 47800 0 3357
3359 0 494008 262350 47760 0 3358
3360 0 492799 262945 47720 0 3359
3361 0 494057 262405 47680 0 3360
3362 0 494039 262461 47640 0 3361
3363 0 494095 262409 47600 0 3362
3364 0 494147 262350 47560 0 3363
3365 0 494245 262196 47480 0 3364
3366 0 494269 262113 47440 0 3365
3367 0 494234 262019 47400 0 3366
3368 0 494227 261953 47360 0 3367
3369 0 494168 262050 47240 0 3368
3370 0 494161 262095 47120 0 3369
3371 0 494192 262189 47000 0 3370
3372 0 494192 262134 46920 0 3371
3373 0 493740 262604 46840 0 3372
3374 0 493980 262987 46800 0 3373
3375 0 493994 263039 46760 0 3374
3376 0 493956 263095 46680 0 3375
3377 0 493921 263154 46600 0 3376
3378 0 493875 263199 46520 0 3377
3379 0 493762 263145 46440 0 3378
3380 0 493642 263345 46360 0 3379
3381 0 493642 263533 46280 0 3380
3382 0 493626 263749 46160 0 3381
3383 0 493582 263917 46040 0 3382
3384 0 493562 264089 45920 0 3383
3385 0 493594 264453 45800 0 3384
3386 0 494110 264917 45720 0 3385
3387 0 494338 265125 45640 0 3386
3388 0 494382 265193 45520 0 3387
3389 0 494398 265257 45360 0 3388
3390 0 494386 265441 45200 0 3389
3391 0 494446 265521 45040 0 3390
3392 0 494502 265633 44880 0 3391
3393 0 494450 265737 44680 0 3392
3394 0 494418 265913 44560 0 3393
3395 0 494362 265893 44360 0 3394
3396 0 494330 265969 44200 0 3395
3397 0 494370 266053 44040 0 3396
3398 0 494286 266113 43880 0 3397
3399 0 494214 266161 43680 0 3398
3400 0 494198 266197 43520 0 3399
3401 0 494206 266241 43320 0 3400
3402 0 494090 266461 43160 0 3401
3403 0 494166 266517 43000 0 3402
3404 0 494270 266629 42880 0 3403
3405 0 494282 266769 42720 0 3404
3406 0 494414 266909 42600 0 3405
3407 0 494506 267025 42440 0 3406
3408 0 494586 267209 42320 0 3407
3409 0 494598 267281 42160 0 3408
3410 0 494642 267353 42000 0 3409
3411 0 494706 267565 41880 0 3410
3412 0 494718 267697 41720 0 3411
3413 0 494682 267769 41560 0 3412
3414 0 494698 267809 41400 0 3413
3415 0 494526 267829 41320 0 3414
3416 0 494481 267846 41200 0 3415
3417 0 494455 267864 41080 0 3416
3418 0 494393 267892 40960 0 3417
3419 0 494435 267912 40800 0 3418
3420 0 494519 267908 40680 0 3419
3421 0 494517 267920 40520 0 3420
3422 0 494593 267968 40400 0 3421
3423 0 494801 268038 40240 0 3422
3424 0 495009 268108 40080 0 3423
3425 0 495053 268114 39880 0 3424
3426 0 495059 268150 39680 0 3425
3427 0 495045 268130 39520 0 3426
3428 0 495071 268176 39360 0 3427
3429 0 495185 268288 39200 0 3428
3430 0 495263 268330 39160 0 3429
3431 0 495285 268318 39040 0 3430
3432 0 495225 268316 38920 0 3431
3433 0 495161 268320 38760 0 3432
3434 0 495157 268338 38600 0 3433
3435 0 495129 268372 38440 0 3434
3436 0 495109 268408 38280 0 3435
3437 0 495113 268432 38120 0 3436
3438 0 495097 268472 37960 0 3437
3439 0 495085 268472 37800 0 3438
3440 0 495123 268436 37680 0 3439
3441 0 495109 268454 37520 0 3440
3442 0 495361 268432 37320 0 3441
3443 0 495651 268356 37160 0 3442
3444 0 495839 268304 37040 0 3443
3445 0 495861 268284 37000 0 3444
3446 0 496165 268604 36960 0 3445
3447 0 495907 268252 36880 0 3446
3448 0 495875 268210 36760 0 3447
3449 0 495835 268244 36720 0 3448
3450 0 495705 268260 36640 0 3449
3451 0 495579 268300 36520 0 3450
3452 0 495445 268320 36400 0 3451
3453 0 495525 268346 36280 0 3452
3454 0 495539 268372 36160 0 3453
3455 0 495509 268390 36040 0 3454
3456 0 495597 268386 35920 0 3455
3457 0 495611 268396 35800 0 3456
3458 0 495583 268366 35680 0 3457
3459 0 495589 268348 35560 0 3458
3460 0 495589 268404 35440 0 3459
3461 0 495537 268372 35280 0 3460
3462 0 495501 268348 35120 0 3461
3463 0 495489 268354 35000 0 3462
3464 0 495483 268322 34840 0 3463
3465 0 495541 268214 34720 0 3464
3466 0 495543 268162 34600 0 3465
3467 0 495587 268152 34440 0 3466
3468 0 495617 268086 34320 0 3467
3469 0 495647 268110 34160 0 3468
3470 0 495631 268090 34040 0 3469
3471 0 495653 268040 33920 0 3470
3472 0 495597 268032 33880 0 3471
3473 0 495591 268022 33760 0 3472
3474 0 495579 268026 33640 0 3473
3475 0 495627 268000 33480 0 3474
3476 0 495621 268058 33320 0 3475
3477 0 495599 268096 33160 0 3476
3478 0 495597 268098 33000 0 3477
3479 0 495523 268132 32880 0 3478
3480 0 495527 268146 32760 0 3479
3481 0 495491 268150 32720 0 3480
3482 0 495301 268108 32680 0 3481
3483 0 495471 268162 32640 0 3482
3484 0 495337 268132 32600 0 3483
3485 0 495409 268130 32560 0 3484
3486 0 495421 268130 32520 0 3485
3487 0 495317 268094 32400 0 3486
3488 0 495259 268078 32280 0 3487
3489 0 495231 268062 32120 0 3488
3490 0 495235 268018 32000 0 3489
3491 0 495191 268008 31920 0 3490
3492 0 495159 267838 31760 0 3491
3493 0 495223 267894 31720 0 3492
3494 0 495277 267862 31680 0 3493
3495 0 495201 267728 31600 0 3494
3496 0 495197 267754 31520 0 3495
3497 0 495157 267870 31400 0 3496
3498 0 495167 267594 31280 0 3497
3499 0 494985 267630 31240 0 3498
3500 0 495097 267608 31200 0 3499
3501 0 494945 267514 31160 0 3500
3502 0 494977 267482 31120 0 3501
3503 0 494821 267294 31080 0 3502
3504 0 494811 267420 31000 0 3503
3505 0 494731 267384 30840 0 3504
3506 0 494571 267346 30720 0 3505
3507 0 494373 267336 30560 0 3506
3508 0 494301 267306 30400 0 3507
3509 0 494175 267314 30240 0 3508
3510 0 494115 267332 30120 0 3509
3511 0 493945 267322 30040 0 3510
3512 0 493879 267372 29960 0 3511
3513 0 493995 267266 29920 0 3512
3514 0 493923 267230 29880 0 3513
3515 0 493817 267222 29840 0 3514
3516 0 493787 267174 29800 0 3515
3517 0 493649 267140 29720 0 3516
3518 0 493549 267066 29640 0 3517
3519 0 493411 267048 29560 0 3518
3520 0 493261 267036 29520 0 3519
3521 0 493271 266924 29400 0 3520
3522 0 493213 266762 29240 0 3521
3523 0 493117 266648 29160 0 3522
3524 0 492991 266548 29040 0 3523
3525 0 492925 266490 28920 0 3524
3526 0 492855 266356 28800 0 3525
3527 0 492747 266174 28680 0 3526
3528 0 492811 265938 28640 0 3527
3529 0 492717 266068 28600 0 3528
3530 0 492657 265978 28560 0 3529
3531 0 492621 266042 28520 0 3530
3532 0 492601 266016 28480 0 3531
3533 0 492619 265758 28400 0 3532
3534 0 492569 265816 28360 0 3533
3535 0 492441 265844 28320 0 3534
3536 0 492431 265818 28280 0 3535
3537 0 492383 265772 28240 0 3536
3538 0 492399 265748 28200 0 3537
3539 0 492399 265726 28160 0 3538
3540 0 492391 265670 28080 0 3539
3541 0 492397 265636 28000 0 3540
3542 0 492359 265626 27880 0 3541
3543 0 492337 265496 27760 0 3542
3544 0 492369 265444 27640 0 3543
3545 0 492349 265482 27600 0 3544
3546 5 492373 265512 27560 0 3545
3547 0 492271 265540 27520 0 3546
3548 0 492381 265576 27480 0 3547
3549 0 492393 265622 27440 0 3548
3550 0 492039 265408 27400 0 3549
3551 0 492017 265566 27360 0 3550
3552 0 491987 265572 27320 0 3551
3553 0 491869 265706 27240 0 3552
3554 0 491829 265694 27200 0 3553
3555 0 491695 265714 27120 0 3554
3556 0 491631 265708 27080 0 3555
3557 0 491551 265818 27000 0 3556
3558 0 491539 265780 26960 0 3557
3559 0 491377 265794 26880 0 3558
3560 0 491301 265950 26800 0 3559
3561 0 491217 266000 26720 0 3560
3562 0 491143 266036 26640 0 3561
3563 0 491007 266078 26560 0 3562
3564 0 490927 266146 26440 0 3563
3565 0 490829 266156 26360 0 3564
3566 0 490731 266184 26280 0 3565
3567 0 490559 266208 26200 0 3566
3568 0 490401 266054 26160 0 3567
3569 0 490235 265616 26120 0 3568
3570 0 490239 265612 26080 0 3569
3571 0 490613 266330 26040 0 3570
3572 0 490551 266174 26000 0 3571
3573 0 490177 265756 25960 0 3572
3574 0 489965 265560 25920 0 3573
3575 0 489953 265568 25880 0 3574
3576 0 489951 265540 25840 0 3575
3577 0 489889 265664 25760 0 3576
3578 0 489767 265702 25720 0 3577
3579 0 489739 265550 25680 0 3578
3580 0 489627 264586 25680 0 3579
3581 0 489403 264446 25600 0 3580
3582 0 489271 264302 25560 0 3581
3583 0 489183 264122 25480 0 3582
3584 0 489107 264150 25440 0 3583
3585 0 489071 264042 25400 0 3584
3586 0 489027 263958 25360 0 3585
3587 0 489047 264166 25320 0 3586
3588 0 488911 263978 25280 0 3587
3589 0 488839 263930 25240 0 3588
3590 0 488846 263917 25200 0 3589
3591 0 488786 263831 25160 0 3590
3592 0 488768 263771 25120 0 3591
3593 0 488690 263719 25080 0 3592
3594 0 488516 263447 25040 0 3593
3595 0 488262 262849 25080 0 3594
3596 0 488282 262827 25120 0 3595
3597 0 488280 262751 25160 0 3596
3598 0 488276 262689 25200 0 3597
3599 0 488256 262541 25240 0 3598
3600 0 488312 262423 25280 0 3599
3601 0 488388 262467 25320 0 3600
3602 0 488404 262313 25360 0 3601
3603 0 488518 262149 25400 0 3602
3604 0 488552 262173 25440 0 3603
3605 0 488618 262071 25480 0 3604
3606 0 488662 262005 25520 0 3605
3607 0 488736 261927 25560 0 3606
3608 0 488900 261723 25600 0 3607
3609 0 489036 261651 25640 0 3608
3610 0 489020 261373 25600 0 3609
3611 0 488978 261225 25560 0 3610
3612 0 489148 260891 25600 0 3611
3613 0 489348 260873 25720 0 3612
3614 0 489480 260877 25800 0 3613
3615 6 489458 260697 25840 0 3614
3616 0 481494 245885 89320 0 264
3617 0 481539 245894 89280 0 3616
3618 0 481543 245893 89240 0 3617
3619 0 481530 245898 89200 0 3618
3620 0 481532 245899 89160 0 3619
3621 0 481387 245844 89120 0 3620
3622 0 481257 245847 89080 0 3621
3623 0 481151 245882 89040 0 3622
3624 0 480864 245820 89000 0 3623
3625 0 480699 245810 88960 0 3624
3626 0 480691 245837 88920 0 3625
3627 0 480710 245849 88880 0 3626
3628 0 480663 245860 88840 0 3627
3629 0 480738 245899 88800 0 3628
3630 0 480724 245990 88760 0 3629
3631 0 480781 246307 88720 0 3630
3632 0 480964 246391 88640 0 3631
3633 0 480925 246254 88600 0 3632
3634 0 480891 246208 88560 0 3633
3635 0 480695 246284 88520 0 3634
3636 0 480283 246312 88400 0 3635
3637 0 479911 246268 88200 0 3636
3638 0 479375 245792 88200 0 3637
3639 5 479219 245548 88320 0 3638
3640 0 479107 245528 88440 0 3639
3641 0 478763 245500 88560 0 3640
3642 0 478147 245536 88520 0 3641
3643 0 477619 245556 88440 0 3642
3644 0 477247 245620 88360 0 3643
3645 0 476967 245724 88240 0 3644
3646 0 476515 245792 88080 0 3645
3647 0 476244 245897 88040 0 3646
3648 0 476116 245927 87960 0 3647
3649 0 476040 245961 87920 0 3648
3650 0 475878 245939 87840 0 3649
3651 0 475608 245969 87720 0 3650
3652 0 475376 245999 87600 0 3651
3653 0 475274 245957 87480 0 3652
3654 0 475046 246047 87360 0 3653
3655 0 474740 246149 87200 0 3654
3656 0 474342 246205 87000 0 3655
3657 0 473898 246193 86880 0 3656
3658 0 473812 246199 86760 0 3657
3659 0 473756 246215 86640 0 3658
3660 0 473668 246189 86520 0 3659
3661 0 473626 246169 86320 0 3660
3662 0 473422 245985 86240 0 3661
3663 0 473348 245853 86080 0 3662
3664 0 473262 245793 86000 0 3663
3665 0 473134 245719 85840 0 3664
3666 0 472970 245589 85680 0 3665
3667 0 472962 245563 85640 0 3666
3668 0 472788 245599 85600 0 3667
3669 0 472670 245607 85560 0 3668
3670 0 472562 245635 85520 0 3669
3671 0 472274 245611 85480 0 3670
3672 0 471850 245601 85440 0 3671
3673 0 471422 245661 85320 0 3672
3674 0 470786 245641 85240 0 3673
3675 0 470546 245619 85160 0 3674
3676 0 470416 245629 85080 0 3675
3677 0 470182 245623 84960 0 3676
3678 0 470016 245529 84880 0 3677
3679 0 469886 245541 84760 0 3678
3680 0 469836 245655 84640 0 3679
3681 0 469772 245709 84560 0 3680
3682 0 469726 245737 84440 0 3681
3683 0 469618 245765 84280 0 3682
3684 0 469434 245723 84200 0 3683
3685 0 469308 245777 84080 0 3684
3686 0 468962 245825 83920 0 3685
3687 0 468684 245895 83800 0 3686
3688 0 468334 245869 83680 0 3687
3689 0 468092 245867 83560 0 3688
3690 0 467776 245861 83440 0 3689
3691 0 467472 245707 83360 0 3690
3692 0 467244 245657 83200 0 3691
3693 0 466532 245483 83080 0 3692
3694 0 466320 245531 82960 0 3693
3695 0 466212 245493 82800 0 3694
3696 0 465934 245507 82680 0 3695
3697 0 465710 245509 82480 0 3696
3698 0 465494 245519 82320 0 3697
3699 0 465228 245429 82120 0 3698
3700 0 465004 245325 81960 0 3699
3701 0 464830 245255 81760 0 3700
3702 0 464460 245267 81560 0 3701
3703 0 464270 245243 81360 0 3702
3704 0 463878 245311 81120 0 3703
3705 0 463556 245213 80920 0 3704
3706 0 463424 245143 80720 0 3705
3707 0 462866 245007 80560 0 3706
3708 0 461268 244399 80560 0 3707
3709 0 460912 243875 80600 0 3708
3710 0 460724 243739 80720 0 3709
3711 0 460122 243213 80640 0 3710
3712 0 459362 242873 80600 0 3711
3713 0 458622 242553 80640 0 3712
3714 0 458470 242501 80680 0 3713
3715 0 458278 242317 80800 0 3714
3716 0 457566 241777 80920 0 3715
3717 5 456738 241517 81000 0 3716
3718 0 456510 241485 81120 0 3717
3719 0 455826 241573 81080 0 3718
3720 0 455586 241605 81040 0 3719
3721 0 455470 241633 81000 0 3720
3722 0 455370 241629 80960 0 3721
3723 0 455250 241597 80920 0 3722
3724 0 455098 241609 80800 0 3723
3725 0 455002 241589 80640 0 3724
3726 0 454612 241287 80600 0 3725
3727 0 454572 241239 80560 0 3726
3728 0 454528 241175 80520 0 3727
3729 0 454504 241139 80480 0 3728
3730 0 454476 240923 80440 0 3729
3731 0 454396 240595 80320 0 3730
3732 0 454328 240515 80240 0 3731
3733 0 454068 240443 80080 0 3732
3734 0 453848 240347 80000 0 3733
3735 0 453724 240267 79920 0 3734
3736 0 453327 240202 79840 0 3735
3737 0 451589 240352 79920 0 3736
3738 0 451365 240364 79960 0 3737
3739 0 451169 240304 80080 0 3738
3740 0 450885 240232 80240 0 3739
3741 0 450553 240196 80400 0 3740
3742 0 450273 240240 80520 0 3741
3743 0 450029 240268 80680 0 3742
3744 0 449641 240256 80760 0 3743
3745 0 449229 240388 80880 0 3744
3746 0 448953 240428 81040 0 3745
3747 0 448789 240432 81240 0 3746
3748 0 448341 240448 81400 0 3747
3749 0 447729 240492 81480 0 3748
3750 0 447309 240488 81600 0 3749
3751 0 447101 240500 81760 0 3750
3752 0 446613 240472 81840 0 3751
3753 0 445277 240616 81800 0 3752
3754 0 445177 240588 81680 0 3753
3755 0 444509 240712 81600 0 3754
3756 0 441805 241352 81600 0 3755
3757 5 440721 241816 81480 0 3756
3758 0 440349 242000 81440 0 3757
3759 0 440033 242172 81360 0 3758
3760 0 439297 242448 81280 0 3759
3761 0 439017 242676 81160 0 3760
3762 0 438893 242776 81040 0 3761
3763 0 438537 242916 80880 0 3762
3764 0 438381 243084 80760 0 3763
3765 0 437873 243204 80640 0 3764
3766 0 437581 243316 80560 0 3765
3767 0 437197 243364 80440 0 3766
3768 0 436785 243516 80360 0 3767
3769 0 436289 243588 80280 0 3768
3770 0 436089 243656 80160 0 3769
3771 0 435945 243648 80000 0 3770
3772 0 435629 243616 79920 0 3771
3773 5 434781 243740 79840 0 3772
3774 0 434201 243812 79920 0 3773
3775 0 433585 243716 79960 0 3774
3776 0 433457 243748 80000 0 3775
3777 0 433309 243756 80040 0 3776
3778 0 433221 243748 80080 0 3777
3779 0 432505 243620 80120 0 3778
3780 0 432181 243592 80480 0 3779
3781 0 431617 243600 80640 0 3780
3782 0 431389 243464 80840 0 3781
3783 0 431345 243308 80960 0 3782
3784 0 431280 243279 81000 0 3783
3785 0 431266 243279 81040 0 3784
3786 0 431224 243211 81120 0 3785
3787 0 431282 243115 81240 0 3786
3788 0 431346 242965 81280 0 3787
3789 0 431376 242795 81320 0 3788
3790 0 431414 242203 81280 0 3789
3791 0 431404 241985 81200 0 3790
3792 0 431376 241785 81040 0 3791
3793 0 431252 241687 80920 0 3792
3794 0 430990 241489 80760 0 3793
3795 0 430830 241335 80600 0 3794
3796 0 430768 241273 80440 0 3795
3797 0 430554 241099 80200 0 3796
3798 0 430394 240971 80000 0 3797
3799 0 430172 240713 79920 0 3798
3800 0 429966 240637 79840 0 3799
3801 0 429842 240579 79800 0 3800
3802 0 429610 240459 79720 0 3801
3803 0 429414 240317 79600 0 3802
3804 0 429286 240263 79440 0 3803
3805 0 428994 240185 79320 0 3804
3806 0 428788 240019 79160 0 3805
3807 0 428478 239899 78880 0 3806
3808 0 428122 239943 78600 0 3807
3809 0 427838 239833 78440 0 3808
3810 0 427724 239791 78320 0 3809
3811 0 427430 239657 78160 0 3810
3812 0 427288 239591 78000 0 3811
3813 0 427072 239613 77800 0 3812
3814 0 426910 239571 77640 0 3813
3815 0 426788 239579 77520 0 3814
3816 0 426672 239569 77280 0 3815
3817 0 426546 239585 77120 0 3816
3818 0 426376 239643 76920 0 3817
3819 0 426274 239567 76760 0 3818
3820 0 426224 239565 76600 0 3819
3821 0 426190 239545 76440 0 3820
3822 0 426146 239535 76280 0 3821
3823 0 426098 239493 76080 0 3822
3824 0 426016 239465 75880 0 3823
3825 0 425916 239423 75680 0 3824
3826 0 425828 239405 75480 0 3825
3827 0 425734 239363 75240 0 3826
3828 0 425586 239289 75080 0 3827
3829 0 425454 239259 74920 0 3828
3830 0 425332 239177 74760 0 3829
3831 0 425166 239069 74600 0 3830
3832 0 424974 239055 74400 0 3831
3833 0 424832 239075 74280 0 3832
3834 0 424864 239103 74120 0 3833
3835 0 424838 239137 73920 0 3834
3836 0 424862 239149 73720 0 3835
3837 0 424796 239211 73520 0 3836
3838 0 424848 239259 73440 0 3837
3839 5 424842 239289 73400 0 3838
3840 0 424610 239195 73360 0 3839
3841 0 424532 239103 73320 0 3840
3842 0 424512 239215 73280 0 3841
3843 0 424476 239219 73200 0 3842
3844 0 424420 239239 73120 0 3843
3845 0 424390 239247 73040 0 3844
3846 0 424307 239252 73000 0 3845
3847 0 424183 239324 72920 0 3846
3848 0 424155 239368 72840 0 3847
3849 0 424093 239414 72720 0 3848
3850 0 424041 239502 72560 0 3849
3851 0 423957 239534 72400 0 3850
3852 0 423911 239630 72280 0 3851
3853 0 423837 239790 72160 0 3852
3854 0 423849 239960 72040 0 3853
3855 0 423935 240128 71920 0 3854
3856 0 423963 240210 71840 0 3855
3857 0 423987 240378 71720 0 3856
3858 6 423975 240476 71640 0 3857
3859 0 369672 158446 182960 0 2200
3860 0 369248 158674 182960 0 3859
3861 0 369065 158683 183040 0 3860
3862 0 368915 158790 183080 0 3861
3863 0 368677 158752 183160 0 3862
3864 5 368168 158911 183200 0 3863
3865 0 367101 159295 183200 0 3864
3866 5 366481 159500 183160 0 3865
3867 0 365204 160420 183160 0 3866
3868 5 365066 160511 183120 0 3867
3869 0 365074 160559 183040 0 3868
3870 0 364902 160603 183000 0 3869
3871 0 364886 160671 182840 0 3870
3872 0 364886 160843 182680 0 3871
3873 0 364770 161027 182520 0 3872
3874 0 364822 161307 182280 0 3873
3875 0 364946 161395 182160 0 3874
3876 0 365122 161547 182000 0 3875
3877 0 365250 161679 181840 0 3876
3878 0 365350 161843 181680 0 3877
3879 0 365458 162019 181560 0 3878
3880 0 365598 162047 181400 0 3879
3881 0 365782 162059 181200 0 3880
3882 0 365818 162027 181040 0 3881
3883 0 365838 162031 180920 0 3882
3884 0 365878 162055 180800 0 3883
3885 0 365902 162023 180600 0 3884
3886 0 366126 162315 180400 0 3885
3887 0 366118 162287 180240 0 3886
3888 0 366166 162155 180040 0 3887
3889 0 366214 162215 179880 0 3888
3890 0 366242 162236 179840 0 3889
3891 0 366326 162299 179720 0 3890
3892 0 366406 162411 179560 0 3891
3893 0 366442 162531 179360 0 3892
3894 0 366378 162643 179160 0 3893
3895 0 366278 162863 179000 0 3894
3896 0 366306 162915 178800 0 3895
3897 0 366306 162943 178640 0 3896
3898 0 366378 162975 178480 0 3897
3899 0 366370 162995 178280 0 3898
3900 0 366338 163043 178160 0 3899
3901 0 366294 163103 178040 0 3900
3902 0 366302 163159 177920 0 3901
3903 0 366354 163199 177760 0 3902
3904 0 366334 163319 177600 0 3903
3905 0 366238 163479 177440 0 3904
3906 0 366086 163575 177200 0 3905
3907 0 366038 163643 177000 0 3906
3908 0 365978 163747 176840 0 3907
3909 0 365982 163927 176640 0 3908
3910 0 365846 164127 176480 0 3909
3911 0 365626 164251 176320 0 3910
3912 0 365734 164471 176080 0 3911
3913 0 365722 164675 175840 0 3912
3914 0 365822 164651 175720 0 3913
3915 0 365886 164619 175560 0 3914
3916 0 365942 164691 175400 0 3915
3917 0 365882 164699 175280 0 3916
3918 0 365762 164819 175120 0 3917
3919 0 365654 164939 174960 0 3918
3920 0 365526 164963 174840 0 3919
3921 0 365434 164923 174720 0 3920
3922 0 365346 164911 174560 0 3921
3923 0 365362 164955 174440 0 3922
3924 0 365402 164935 174360 0 3923
3925 0 365386 164895 174200 0 3924
3926 0 365338 164931 174000 0 3925
3927 0 365338 165015 173880 0 3926
3928 0 365354 165011 173760 0 3927
3929 0 365326 165099 173640 0 3928
3930 0 365350 165167 173480 0 3929
3931 0 365406 165203 173320 0 3930
3932 0 365386 165191 173160 0 3931
3933 0 365150 165363 172960 0 3932
3934 0 365182 165551 172760 0 3933
3935 0 365166 165591 172600 0 3934
3936 0 365234 165699 172440 0 3935
3937 0 365190 165875 172200 0 3936
3938 0 365138 165863 172040 0 3937
3939 0 365046 165927 171880 0 3938
3940 0 365054 165991 171760 0 3939
3941 0 364970 166107 171600 0 3940
3942 0 364914 166139 171440 0 3941
3943 0 364890 166143 171320 0 3942
3944 0 364686 166227 171200 0 3943
3945 0 364602 166279 171120 0 3944
3946 0 364522 166243 171000 0 3945
3947 0 364450 166271 170760 0 3946
3948 0 364386 166211 170600 0 3947
3949 0 364270 166071 170520 0 3948
3950 5 364038 165759 170480 0 3949
3951 0 363986 165751 170360 0 3950
3952 0 363978 165771 170160 0 3951
3953 0 363986 165763 170120 0 3952
3954 0 363994 165719 170000 0 3953
3955 5 363978 165607 169960 0 3954
3956 0 363890 165583 169880 0 3955
3957 0 363886 165583 169840 0 3956
3958 5 363882 165583 169800 0 3957
3959 0 364026 165495 169680 0 3958
3960 0 364050 165447 169600 0 3959
3961 0 364018 165335 169520 0 3960
3962 0 364122 165271 169400 0 3961
3963 0 364114 165271 169360 0 3962
3964 0 364562 165359 169320 0 3963
3965 0 364669 165359 169240 0 3964
3966 0 364722 165359 169200 0 3965
3967 0 364822 165227 169080 0 3966
3968 0 364710 165203 168960 0 3967
3969 0 364878 165183 168840 0 3968
3970 0 365006 165175 168680 0 3969
3971 0 365036 165159 168480 0 3970
3972 0 365020 165143 168320 0 3971
3973 0 364950 165067 168160 0 3972
3974 0 364930 165027 168000 0 3973
3975 0 364906 164979 167880 0 3974
3976 0 364824 165043 167640 0 3975
3977 0 364872 165081 167560 0 3976
3978 0 364932 165055 167440 0 3977
3979 0 365074 165245 167320 0 3978
3980 0 365086 165269 167240 0 3979
3981 0 365218 165255 167080 0 3980
3982 0 365316 165233 166920 0 3981
3983 0 365366 165307 166760 0 3982
3984 0 365234 165235 166600 0 3983
3985 0 365174 165237 166440 0 3984
3986 0 365036 165273 166360 0 3985
3987 0 364828 165161 166320 0 3986
3988 0 365618 165705 166200 0 3987
3989 0 365660 165717 166080 0 3988
3990 0 365772 165725 165920 0 3989
3991 0 365952 165743 165800 0 3990
3992 0 366038 165771 165680 0 3991
3993 0 365950 165729 165400 0 3992
3994 0 365900 165585 165200 0 3993
3995 0 365946 165539 165040 0 3994
3996 0 366010 165373 164800 0 3995
3997 0 366144 165303 164640 0 3996
3998 0 366154 165247 164600 0 3997
3999 0 366200 165149 164480 0 3998
4000 0 366328 165167 164320 0 3999
4001 0 366402 165137 164120 0 4000
4002 0 366496 165043 163920 0 4001
4003 0 366602 165057 163720 0 4002
4004 0 366740 165139 163560 0 4003
4005 0 366902 165133 163400 0 4004
4006 0 367054 165065 163200 0 4005
4007 0 367184 164843 162960 0 4006
4008 0 367224 164557 162640 0 4007
4009 0 367242 164497 162400 0 4008
4010 0 367350 164427 162120 0 4009
4011 0 367354 164417 161920 0 4010
4012 0 367154 164399 161760 0 4011
4013 0 367118 164453 161640 0 4012
4014 0 366960 164433 161440 0 4013
4015 0 366902 164349 161280 0 4014
4016 0 366984 164333 161120 0 4015
4017 0 366906 164341 161000 0 4016
4018 0 366882 164361 160760 0 4017
4019 0 367014 164333 160480 0 4018
4020 0 367100 164369 160320 0 4019
4021 0 366998 164429 160080 0 4020
4022 0 366854 164437 159960 0 4021
4023 0 366878 164569 159760 0 4022
4024 0 367036 164455 159520 0 4023
4025 0 366892 164185 159480 0 4024
4026 0 366750 164167 159400 0 4025
4027 0 366574 164183 159400 0 4026
4028 0 366540 164169 159240 0 4027
4029 0 366426 164123 159080 0 4028
4030 5 365700 163999 158960 0 4029
4031 0 365368 164019 158840 0 4030
4032 5 365312 164019 158760 0 4031
4033 0 365536 163955 158720 0 4032
4034 0 365712 163903 158640 0 4033
4035 5 365964 163839 158600 0 4034
4036 0 366396 163875 158600 0 4035
4037 0 366638 163919 158440 0 4036
4038 0 366678 163863 158320 0 4037
4039 0 366916 163871 158160 0 4038
4040 0 366968 163815 158000 0 4039
4041 0 367288 163859 157880 0 4040
4042 0 367404 163879 157760 0 4041
4043 0 367418 163923 157680 0 4042
4044 0 367802 164023 157560 0 4043
4045 0 368192 164211 157480 0 4044
4046 0 368260 164263 157400 0 4045
4047 0 368352 164343 157320 0 4046
4048 0 368370 164343 157200 0 4047
4049 0 368758 164315 157040 0 4048
4050 0 368954 164379 156880 0 4049
4051 5 369077 164294 156800 0 4050
4052 0 369138 164251 156760 0 4051
4053 0 369266 163979 156640 0 4052
4054 5 369322 163739 156520 0 4053
4055 0 368806 163571 156360 0 4054
4056 0 368638 163543 156320 0 4055
4057 0 368594 163591 156280 0 4056
4058 0 368472 163631 156200 0 4057
4059 0 368416 163635 156160 0 4058
4060 0 368388 163695 156080 0 4059
4061 0 368396 163747 156040 0 4060
4062 6 368364 163811 155960 0 4061
4063 0 497416 254205 78080 0 3123
4064 0 497419 254099 78200 0 4063
4065 0 497490 253860 78320 0 4064
4066 0 497892 253220 78400 0 4065
4067 0 498074 253053 78520 0 4066
4068 5 498094 252990 78600 0 4067
4069 0 498703 252431 78600 0 4068
4070 0 498860 252286 78520 0 4069
4071 0 498987 252134 78400 0 4070
4072 0 499131 251921 78280 0 4071
4073 0 499151 251845 78200 0 4072
4074 0 499347 251609 78080 0 4073
4075 0 499791 251029 78120 0 4074
4076 0 499811 250929 78240 0 4075
4077 0 500067 250669 78400 0 4076
4078 0 500135 250605 78480 0 4077
4079 0 500167 250437 78640 0 4078
4080 0 500391 249897 78800 0 4079
4081 5 500435 249717 78760 0 4080
4082 0 500507 249477 78640 0 4081
4083 0 500531 249185 78520 0 4082
4084 0 500787 248481 78480 0 4083
4085 0 500951 248237 78560 0 4084
4086 0 500979 247945 78520 0 4085
4087 0 501095 247889 78480 0 4086
4088 5 501263 247721 78440 0 4087
4089 0 501307 247649 78320 0 4088
4090 0 501311 247529 78200 0 4089
4091 0 501355 247313 78040 0 4090
4092 0 501367 247105 78000 0 4091
4093 0 501343 247073 77920 0 4092
4094 0 501327 247017 77760 0 4093
4095 0 501395 246969 77640 0 4094
4096 0 501395 246873 77480 0 4095
4097 0 501455 246857 77320 0 4096
4098 0 501619 246833 77240 0 4097
4099 0 501715 246761 77080 0 4098
4100 0 501851 246677 76960 0 4099
4101 0 501883 246577 76800 0 4100
4102 0 501851 246457 76600 0 4101
4103 0 501839 246361 76400 0 4102
4104 0 501635 246309 76200 0 4103
4105 0 501487 246345 76120 0 4104
4106 0 501443 246269 76000 0 4105
4107 0 501435 246241 75880 0 4106
4108 0 501291 246157 75760 0 4107
4109 0 501223 246193 75560 0 4108
4110 5 501127 246153 75480 0 4109
4111 0 500983 246125 75400 0 4110
4112 0 500775 246101 75240 0 4111
4113 0 500467 246069 75160 0 4112
4114 0 500299 246064 75040 0 4113
4115 0 500187 246061 74960 0 4114
4116 0 500011 246085 74800 0 4115
4117 0 499667 246173 74720 0 4116
4118 0 499215 246293 74720 0 4117
4119 0 499011 246301 74640 0 4118
4120 0 498899 246357 74520 0 4119
4121 0 498787 246389 74360 0 4120
4122 0 498655 246457 74200 0 4121
4123 0 498515 246453 74000 0 4122
4124 0 498367 246477 73800 0 4123
4125 0 498363 246477 73720 0 4124
4126 0 498335 246485 73560 0 4125
4127 0 498267 246437 73440 0 4126
4128 0 498135 246397 73280 0 4127
4129 0 498059 246397 73120 0 4128
4130 0 498015 246373 72960 0 4129
4131 0 497851 246325 72800 0 4130
4132 0 497759 246321 72640 0 4131
4133 0 497563 246213 72520 0 4132
4134 5 497535 246233 72400 0 4133
4135 0 497559 246153 72360 0 4134
4136 0 497455 246061 72280 0 4135
4137 0 497327 246033 72200 0 4136
4138 0 497339 245973 72040 0 4137
4139 0 497327 246037 71960 0 4138
4140 0 497359 246045 71800 0 4139
4141 0 497335 245933 71680 0 4140
4142 0 497271 245913 71520 0 4141
4143 0 497191 245909 71320 0 4142
4144 0 497099 245869 71080 0 4143
4145 0 497095 245781 70920 0 4144
4146 0 497051 245697 70760 0 4145
4147 0 497043 245557 70600 0 4146
4148 0 496959 245425 70400 0 4147
4149 0 496871 245329 70200 0 4148
4150 0 496839 245153 69920 0 4149
4151 0 496651 244925 69600 0 4150
4152 0 496619 244825 69360 0 4151
4153 0 496447 244433 69160 0 4152
4154 0 496343 244149 68960 0 4153
4155 0 496119 243969 68800 0 4154
4156 0 495923 243693 68560 0 4155
4157 0 495835 243673 68320 0 4156
4158 0 495639 243513 68080 0 4157
4159 0 495415 243449 67760 0 4158
4160 0 495347 243145 67400 0 4159
4161 0 495191 242921 67160 0 4160
4162 0 495075 242853 66960 0 4161
4163 0 494851 242533 66800 0 4162
4164 0 494795 242321 66720 0 4163
4165 0 494975 241869 66600 0 4164
4166 0 494859 241653 66600 0 4165
4167 5 494939 241329 66600 0 4166
4168 0 495243 241049 66600 0 4167
4169 0 495635 240821 66640 0 4168
4170 0 496103 240693 66840 0 4169
4171 0 496519 240473 67040 0 4170
4172 0 497003 240257 67240 0 4171
4173 0 497279 240041 67480 0 4172
4174 0 497375 240001 67640 0 4173
4175 0 497475 239825 67880 0 4174
4176 0 497631 239613 68000 0 4175
4177 0 497747 239365 68200 0 4176
4178 0 497971 238905 68440 0 4177
4179 0 498159 238549 68600 0 4178
4180 0 498231 238257 68800 0 4179
4181 0 498323 238069 69000 0 4180
4182 0 498371 237889 69160 0 4181
4183 0 498467 237797 69280 0 4182
4184 0 498547 237633 69440 0 4183
4185 0 498667 237401 69560 0 4184
4186 0 498779 237173 69720 0 4185
4187 0 498847 237057 70000 0 4186
4188 0 498863 236941 70200 0 4187
4189 0 498899 236805 70400 0 4188
4190 0 499063 236657 70600 0 4189
4191 0 499283 236489 70640 0 4190
4192 0 499367 236353 70760 0 4191
4193 0 499535 235997 70920 0 4192
4194 0 499511 235673 71120 0 4193
4195 0 499603 235205 71240 0 4194
4196 0 499675 234737 71400 0 4195
4197 0 499663 234305 71560 0 4196
4198 0 499587 233953 71680 0 4197
4199 0 499427 233529 71800 0 4198
4200 0 499471 233449 71920 0 4199
4201 0 499615 233121 72120 0 4200
4202 0 499635 232893 72400 0 4201
4203 0 499803 232709 72600 0 4202
4204 0 499947 232509 72760 0 4203
4205 0 500119 232365 72840 0 4204
4206 0 500303 232257 72880 0 4205
4207 0 500331 232077 72960 0 4206
4208 0 500319 231857 73080 0 4207
4209 0 500387 231629 73240 0 4208
4210 0 500311 231321 73400 0 4209
4211 0 500259 231105 73600 0 4210
4212 0 500279 230981 73680 0 4211
4213 0 500283 230857 73760 0 4212
4214 0 500263 230677 73880 0 4213
4215 0 500267 230473 74000 0 4214
4216 0 500239 230253 74200 0 4215
4217 0 500219 229965 74360 0 4216
4218 0 500259 229541 74520 0 4217
4219 0 500327 229289 74680 0 4218
4220 0 500415 229097 74840 0 4219
4221 0 500539 228905 75080 0 4220
4222 0 500595 228753 75320 0 4221
4223 0 500599 228553 75480 0 4222
4224 0 500735 228385 75640 0 4223
4225 0 500883 228213 76000 0 4224
4226 0 500851 228241 76240 0 4225
4227 0 500803 228285 76480 0 4226
4228 0 500815 228285 76680 0 4227
4229 0 500835 228157 76880 0 4228
4230 0 500859 228061 77080 0 4229
4231 0 500903 227817 77200 0 4230
4232 0 500883 227749 77320 0 4231
4233 0 500955 227737 77520 0 4232
4234 0 500967 227669 77640 0 4233
4235 0 501047 227681 77760 0 4234
4236 0 501075 227581 77880 0 4235
4237 0 501063 227449 78000 0 4236
4238 0 501075 227177 78040 0 4237
4239 0 501083 227069 78120 0 4238
4240 0 501111 227001 78200 0 4239
4241 0 501315 226829 78240 0 4240
4242 0 501299 226853 78280 0 4241
4243 0 501243 226769 78400 0 4242
4244 0 501139 226533 78480 0 4243
4245 0 501103 226441 78600 0 4244
4246 0 501055 226409 78720 0 4245
4247 0 500995 226389 78880 0 4246
4248 0 500795 226293 79000 0 4247
4249 0 500771 226229 79160 0 4248
4250 0 500663 226121 79360 0 4249
4251 0 500531 226129 79560 0 4250
4252 0 500455 226061 79640 0 4251
4253 0 500379 226005 79760 0 4252
4254 0 500379 225861 79800 0 4253
4255 5 500183 225713 79880 0 4254
4256 0 500167 225721 79960 0 4255
4257 0 500027 225733 80000 0 4256
4258 6 499923 225769 80080 0 4257
4259 0 500779 250985 73400 0 3153
4260 0 501395 250945 73480 0 4259
4261 0 502223 250789 73520 0 4260
4262 0 502851 250753 73480 0 4261
4263 0 503163 250705 73400 0 4262
4264 0 503471 250753 73280 0 4263
4265 0 503579 250853 73160 0 4264
4266 0 503763 250877 72960 0 4265
4267 0 503983 250921 72760 0 4266
4268 0 504087 251005 72560 0 4267
4269 0 504395 251057 72480 0 4268
4270 0 504603 251193 72360 0 4269
4271 0 504863 251353 72240 0 4270
4272 0 505223 251685 72120 0 4271
4273 0 505463 251833 72000 0 4272
4274 0 505863 252013 71760 0 4273
4275 0 506327 252037 71720 0 4274
4276 0 506667 252237 71760 0 4275
4277 0 506759 252209 71880 0 4276
4278 0 506935 252213 72080 0 4277
4279 0 507055 252197 72240 0 4278
4280 0 507303 252169 72440 0 4279
4281 0 507567 252065 72600 0 4280
4282 0 508415 251973 72760 0 4281
4283 5 508923 251757 72760 0 4282
4284 0 509435 251949 72720 0 4283
4285 0 509807 252089 72640 0 4284
4286 0 510055 252157 72520 0 4285
4287 0 510135 252161 72440 0 4286
4288 0 510267 252197 72280 0 4287
4289 0 510407 252297 72000 0 4288
4290 0 510523 252465 71760 0 4289
4291 0 510651 252669 71520 0 4290
4292 0 510755 252745 71200 0 4291
4293 0 510823 252825 71000 0 4292
4294 0 510911 252865 70760 0 4293
4295 0 511163 252885 70680 0 4294
4296 0 511363 252945 70560 0 4295
4297 0 511591 252997 70360 0 4296
4298 0 511903 253061 70160 0 4297
4299 0 512079 253069 70000 0 4298
4300 0 512311 253097 69640 0 4299
4301 0 512451 253153 69240 0 4300
4302 5 512547 253217 69080 0 4301
4303 0 512491 253389 68920 0 4302
4304 0 512391 253561 68760 0 4303
4305 0 512251 253833 68720 0 4304
4306 0 512287 254029 68680 0 4305
4307 0 512359 254237 68520 0 4306
4308 0 512455 254457 68360 0 4307
4309 0 512635 254685 68200 0 4308
4310 0 512719 254861 68040 0 4309
4311 0 512759 254989 67920 0 4310
4312 0 512831 255129 67800 0 4311
4313 0 512919 255293 67640 0 4312
4314 0 513243 255401 67400 0 4313
4315 0 513367 255713 67200 0 4314
4316 0 513315 256113 67040 0 4315
4317 0 513219 256509 66880 0 4316
4318 0 512967 256849 66640 0 4317
4319 0 513035 256877 66520 0 4318
4320 0 513115 256917 66320 0 4319
4321 0 513263 256989 66040 0 4320
4322 0 513299 257061 65760 0 4321
4323 0 513475 257065 65560 0 4322
4324 0 513579 257069 65320 0 4323
4325 0 513643 257137 65080 0 4324
4326 0 513743 257149 64920 0 4325
4327 0 513735 257165 64760 0 4326
4328 0 513771 257089 64560 0 4327
4329 5 513751 257009 64440 0 4328
4330 0 513807 256869 64320 0 4329
4331 0 513859 256717 64120 0 4330
4332 0 513711 256825 63920 0 4331
4333 0 513407 257065 63760 0 4332
4334 0 513139 257137 63520 0 4333
4335 0 513075 257161 63400 0 4334
4336 5 512995 257193 63280 0 4335
4337 0 513015 257177 63120 0 4336
4338 0 512883 257169 62920 0 4337
4339 0 512899 257169 62880 0 4338
4340 0 512871 257061 62720 0 4339
4341 0 512935 256765 62480 0 4340
4342 5 512863 256185 62400 0 4341
4343 0 512767 256099 62360 0 4342
4344 0 512671 256013 62320 0 4343
4345 0 512427 255841 62200 0 4344
4346 0 512115 255817 62080 0 4345
4347 0 511923 255845 61920 0 4346
4348 0 511775 255885 61800 0 4347
4349 0 511555 255929 61600 0 4348
4350 0 511303 255963 61440 0 4349
4351 0 511151 256037 61320 0 4350
4352 0 510959 256103 61160 0 4351
4353 0 511015 256065 61120 0 4352
4354 0 511079 256113 61080 0 4353
4355 0 510897 256203 61040 0 4354
4356 0 510721 256281 60920 0 4355
4357 0 510527 256621 60760 0 4356
4358 0 510457 256781 60680 0 4357
4359 0 510381 256537 60640 0 4358
4360 0 510291 256323 60560 0 4359
4361 0 510035 256017 60400 0 4360
4362 0 509711 255703 60200 0 4361
4363 0 509257 255475 60000 0 4362
4364 0 508791 255611 59800 0 4363
4365 0 508439 255663 59600 0 4364
4366 0 508235 255851 59400 0 4365
4367 0 507937 255959 59160 0 4366
4368 0 507873 256065 59000 0 4367
4369 0 507775 256195 58840 0 4368
4370 0 507889 256257 58800 0 4369
4371 0 507873 256363 58640 0 4370
4372 0 507811 256571 58520 0 4371
4373 0 507875 256683 58360 0 4372
4374 0 507971 256831 58120 0 4373
4375 0 508067 256991 57840 0 4374
4376 0 508069 257113 57680 0 4375
4377 0 508049 257301 57480 0 4376
4378 0 507819 257475 57280 0 4377
4379 0 507629 257505 57200 0 4378
4380 0 507501 257247 57160 0 4379
4381 0 507451 257527 57120 0 4380
4382 0 507209 257553 56960 0 4381
4383 0 506829 257555 56760 0 4382
4384 0 506423 257583 56560 0 4383
4385 5 506125 257651 56440 0 4384
4386 0 506063 257665 56280 0 4385
4387 0 505949 257779 56000 0 4386
4388 5 505813 258009 55800 0 4387
4389 0 505485 258247 55760 0 4388
4390 0 505119 258487 55720 0 4389
4391 0 504849 258631 55640 0 4390
4392 5 504739 258759 55600 0 4391
4393 0 504561 258843 55440 0 4392
4394 0 504283 259053 55200 0 4393
4395 0 504135 259153 55160 0 4394
4396 0 503751 259291 55000 0 4395
4397 0 503341 259459 54880 0 4396
4398 0 503019 259521 54800 0 4397
4399 0 502561 259653 54760 0 4398
4400 0 502079 259703 54800 0 4399
4401 0 501581 259701 54840 0 4400
4402 0 501043 259727 54800 0 4401
4403 0 500791 259853 54760 0 4402
4404 0 500557 259931 54640 0 4403
4405 5 500261 259963 54600 0 4404
4406 0 499961 260135 54480 0 4405
4407 0 499657 260227 54480 0 4406
4408 0 499417 260403 54520 0 4407
4409 0 499341 260555 54640 0 4408
4410 0 499361 260539 54680 0 4409
4411 0 499281 260687 54720 0 4410
4412 5 499321 260667 54800 0 4411
4413 0 499081 260803 54840 0 4412
4414 0 498929 260859 54920 0 4413
4415 0 498797 260895 55000 0 4414
4416 0 498610 260866 55040 0 4415
4417 0 498522 260862 55080 0 4416
4418 0 498462 260850 55120 0 4417
4419 0 498280 260872 55160 0 4418
4420 0 498212 260766 55200 0 4419
4421 0 498102 260828 55240 0 4420
4422 0 498050 260766 55280 0 4421
4423 0 497804 260716 55320 0 4422
4424 0 497502 260716 55400 0 4423
4425 0 497422 260694 55440 0 4424
4426 0 497364 260688 55480 0 4425
4427 0 497160 260722 55520 0 4426
4428 0 497054 260744 55560 0 4427
4429 6 497010 260676 55640 0 4428
4430 0 425722 259605 56240 0 2840
4431 0 425698 259385 56360 0 4430
4432 0 425742 259285 56440 0 4431
4433 0 425750 259125 56520 0 4432
4434 0 425738 259013 56600 0 4433
4435 0 425746 258925 56680 0 4434
4436 0 425849 258828 56720 0 4435
4437 0 425817 258752 56800 0 4436
4438 0 425803 258586 56880 0 4437
4439 0 425811 258400 57000 0 4438
4440 0 425787 258144 57120 0 4439
4441 0 425759 257862 57200 0 4440
4442 0 425677 257850 57280 0 4441
4443 0 425661 257644 57400 0 4442
4444 0 425523 257550 57480 0 4443
4445 0 425335 257344 57560 0 4444
4446 0 425277 257148 57640 0 4445
4447 0 425207 256984 57720 0 4446
4448 0 425117 256760 57800 0 4447
4449 0 425081 256600 57920 0 4448
4450 0 425059 256356 57960 0 4449
4451 0 424995 256266 58040 0 4450
4452 0 425021 256068 58120 0 4451
4453 0 425059 255904 58200 0 4452
4454 0 425021 255732 58280 0 4453
4455 0 424949 255518 58360 0 4454
4456 0 424875 255388 58440 0 4455
4457 0 424775 254988 58560 0 4456
4458 0 424717 254858 58680 0 4457
4459 0 424617 254818 58840 0 4458
4460 0 424517 254612 58960 0 4459
4461 0 424483 254498 59040 0 4460
4462 0 424411 254434 59240 0 4461
4463 0 424267 254260 59440 0 4462
4464 0 424223 254144 59560 0 4463
4465 0 424217 253966 59760 0 4464
4466 0 424275 253880 59880 0 4465
4467 0 424261 253860 60000 0 4466
4468 0 424337 253810 60080 0 4467
4469 0 424393 253808 60240 0 4468
4470 0 424271 253776 60440 0 4469
4471 0 424229 253616 60600 0 4470
4472 0 424173 253444 60720 0 4471
4473 0 424079 253412 60840 0 4472
4474 0 423855 253366 60960 0 4473
4475 0 423783 253078 61160 0 4474
4476 0 423573 252854 61280 0 4475
4477 0 423471 252596 61360 0 4476
4478 0 423537 252544 61480 0 4477
4479 0 423327 252396 61680 0 4478
4480 0 423121 252162 61840 0 4479
4481 0 422917 252050 62000 0 4480
4482 0 422827 251952 62160 0 4481
4483 0 422805 251844 62320 0 4482
4484 0 422755 251682 62440 0 4483
4485 0 422657 251692 62560 0 4484
4486 0 422663 251426 62680 0 4485
4487 0 422641 251368 62800 0 4486
4488 0 422525 251230 62920 0 4487
4489 0 422433 251010 63040 0 4488
4490 0 422297 250790 63160 0 4489
4491 0 422129 250556 63320 0 4490
4492 0 422019 250406 63480 0 4491
4493 0 421821 250220 63640 0 4492
4494 0 421679 249974 63800 0 4493
4495 0 421733 249792 63920 0 4494
4496 0 421893 249638 64040 0 4495
4497 0 421961 249524 64160 0 4496
4498 0 421935 249348 64280 0 4497
4499 0 421941 249224 64400 0 4498
4500 0 421819 249124 64520 0 4499
4501 0 421699 249022 64640 0 4500
4502 0 421595 248974 64760 0 4501
4503 0 421611 248810 64880 0 4502
4504 0 421719 248668 65000 0 4503
4505 0 421763 248542 65120 0 4504
4506 0 421821 248398 65240 0 4505
4507 0 421843 248312 65400 0 4506
4508 0 421905 248198 65560 0 4507
4509 0 422009 247992 65760 0 4508
4510 0 422023 247846 65960 0 4509
4511 0 422025 247802 66120 0 4510
4512 0 422007 247782 66360 0 4511
4513 0 422055 247806 66600 0 4512
4514 0 421913 247782 66800 0 4513
4515 0 422413 247908 66840 0 4514
4516 0 422515 247898 66880 0 4515
4517 0 422725 247786 66960 0 4516
4518 0 422859 247612 67000 0 4517
4519 0 422943 247510 67120 0 4518
4520 0 423097 247298 67240 0 4519
4521 0 423017 247240 67360 0 4520
4522 5 422987 247156 67480 0 4521
4523 0 422901 247098 67600 0 4522
4524 0 422817 247042 67720 0 4523
4525 0 422877 246958 67840 0 4524
4526 0 422931 246908 67960 0 4525
4527 5 422899 246858 68040 0 4526
4528 0 423001 246878 68080 0 4527
4529 0 423011 246888 68120 0 4528
4530 0 423107 246856 68240 0 4529
4531 0 423183 246838 68360 0 4530
4532 0 423289 246792 68480 0 4531
4533 0 423333 246696 68600 0 4532
4534 0 423339 246688 68640 0 4533
4535 0 423393 246722 68680 0 4534
4536 0 423481 246700 68720 0 4535
4537 0 423719 246758 68760 0 4536
4538 0 423779 246652 68800 0 4537
4539 0 423925 246596 68840 0 4538
4540 0 424101 246606 68880 0 4539
4541 0 424191 246588 68960 0 4540
4542 0 424431 246564 69000 0 4541
4543 0 424611 246484 69080 0 4542
4544 0 424735 246442 69160 0 4543
4545 0 424875 246390 69200 0 4544
4546 0 425327 246166 69240 0 4545
4547 0 425495 246050 69400 0 4546
4548 0 425561 245994 69520 0 4547
4549 0 425765 245896 69680 0 4548
4550 0 425949 245772 69800 0 4549
4551 0 426007 245772 69960 0 4550
4552 0 426079 245698 70120 0 4551
4553 0 426361 245608 70240 0 4552
4554 0 426493 245588 70360 0 4553
4555 0 426557 245550 70480 0 4554
4556 0 426719 245482 70600 0 4555
4557 0 426793 245426 70720 0 4556
4558 0 426923 245354 70840 0 4557
4559 0 427261 245174 70960 0 4558
4560 0 427569 245096 71040 0 4559
4561 0 427847 244926 71160 0 4560
4562 0 428119 244720 71280 0 4561
4563 0 428523 244432 71320 0 4562
4564 0 428849 244158 71280 0 4563
4565 0 428989 243344 71240 0 4564
4566 0 429401 242860 71320 0 4565
4567 0 429501 242788 71440 0 4566
4568 0 429869 242296 71480 0 4567
4569 0 430309 242052 71440 0 4568
4570 0 431509 242076 71400 0 4569
4571 0 431889 241976 71240 0 4570
4572 0 431977 241944 71160 0 4571
4573 0 432041 241904 71080 0 4572
4574 0 432129 241864 70960 0 4573
4575 0 432159 241842 70920 0 4574
4576 0 432165 241814 70880 0 4575
4577 0 432431 241744 70840 0 4576
4578 0 432465 241654 70760 0 4577
4579 0 432491 241632 70640 0 4578
4580 0 432547 241504 70480 0 4579
4581 0 432577 241492 70440 0 4580
4582 0 432627 241430 70360 0 4581
4583 0 432655 241304 70280 0 4582
4584 0 432805 241184 70160 0 4583
4585 0 432809 241152 70120 0 4584
4586 0 432847 241130 70080 0 4585
4587 0 432871 241114 70040 0 4586
4588 0 432905 241076 69960 0 4587
4589 0 432909 240996 69840 0 4588
4590 0 432891 240874 69720 0 4589
4591 0 432857 240804 69600 0 4590
4592 0 432843 240700 69480 0 4591
4593 0 432815 240634 69360 0 4592
4594 0 432827 240606 69280 0 4593
4595 0 432793 240564 69160 0 4594
4596 6 432797 240528 69040 0 4595
4597 0 423011 257522 72720 0 2947
4598 0 423017 257220 72840 0 4597
4599 0 423011 257080 72960 0 4598
4600 0 422979 256884 73040 0 4599
4601 0 422949 256792 73160 0 4600
4602 0 422943 256598 73280 0 4601
4603 0 422877 256488 73400 0 4602
4604 0 422865 256256 73520 0 4603
4605 0 422879 256170 73680 0 4604
4606 0 422711 255928 73840 0 4605
4607 0 422645 255952 73920 0 4606
4608 0 422555 255726 74000 0 4607
4609 0 422439 255576 74080 0 4608
4610 0 422343 255492 74160 0 4609
4611 0 422333 255340 74200 0 4610
4612 0 422319 255190 74240 0 4611
4613 0 422337 255058 74280 0 4612
4614 0 422389 254928 74320 0 4613
4615 0 422509 254846 74400 0 4614
4616 0 422571 254682 74480 0 4615
4617 0 422493 254540 74560 0 4616
4618 0 422489 254350 74720 0 4617
4619 0 422373 254030 74840 0 4618
4620 0 422399 253694 74880 0 4619
4621 0 422419 253548 74920 0 4620
4622 0 422459 253294 75000 0 4621
4623 0 422485 253242 75120 0 4622
4624 0 422547 253108 75160 0 4623
4625 5 422107 252544 75200 0 4624
4626 0 421455 251680 75240 0 4625
4627 0 421615 251240 75280 0 4626
4628 0 421687 251044 75360 0 4627
4629 0 421643 250972 75400 0 4628
4630 0 421635 250940 75520 0 4629
4631 0 421643 250872 75680 0 4630
4632 0 421639 250492 75840 0 4631
4633 0 421675 250536 75880 0 4632
4634 0 421663 250324 75920 0 4633
4635 0 421707 250156 75960 0 4634
4636 0 421823 249924 76120 0 4635
4637 0 421907 249812 76240 0 4636
4638 0 422127 249504 76360 0 4637
4639 5 422235 249416 76400 0 4638
4640 0 422559 249108 76360 0 4639
4641 0 422615 249068 76320 0 4640
4642 0 423239 248568 76280 0 4641
4643 0 423435 248428 76320 0 4642
4644 0 423575 248340 76480 0 4643
4645 0 423611 248336 76640 0 4644
4646 0 423727 248052 76760 0 4645
4647 0 423835 247928 76880 0 4646
4648 0 423867 247896 77040 0 4647
4649 0 423919 247880 77200 0 4648
4650 0 423939 247788 77360 0 4649
4651 0 424031 247700 77520 0 4650
4652 0 424083 247632 77680 0 4651
4653 0 424247 247616 77840 0 4652
4654 0 424288 247625 77960 0 4653
4655 0 424308 247631 78000 0 4654
4656 0 424364 247603 78040 0 4655
4657 0 424380 247623 78080 0 4656
4658 0 424382 247657 78120 0 4657
4659 0 424396 247599 78160 0 4658
4660 0 424412 247629 78200 0 4659
4661 0 424514 247615 78280 0 4660
4662 0 424636 247651 78360 0 4661
4663 0 424726 247617 78480 0 4662
4664 0 424794 247639 78600 0 4663
4665 0 424806 247597 78720 0 4664
4666 0 425002 247493 78840 0 4665
4667 0 425048 247513 79000 0 4666
4668 0 425004 247581 79120 0 4667
4669 0 425014 247645 79240 0 4668
4670 0 425062 247659 79400 0 4669
4671 0 425090 247695 79520 0 4670
4672 0 425162 247689 79680 0 4671
4673 0 425222 247725 79800 0 4672
4674 0 425266 247685 79920 0 4673
4675 0 425312 247673 80000 0 4674
4676 0 425370 247649 80120 0 4675
4677 0 425452 247573 80240 0 4676
4678 0 425500 247533 80400 0 4677
4679 0 425618 247357 80520 0 4678
4680 0 425656 247303 80640 0 4679
4681 5 425678 247257 80680 0 4680
4682 0 425720 246895 80720 0 4681
4683 0 425692 246797 80760 0 4682
4684 0 425760 246605 80840 0 4683
4685 0 425704 246603 80880 0 4684
4686 0 425658 246549 80920 0 4685
4687 0 425690 246411 80960 0 4686
4688 0 425694 246283 81000 0 4687
4689 0 425740 246095 81040 0 4688
4690 0 425888 245453 81040 0 4689
4691 0 425904 245301 81000 0 4690
4692 0 425910 245185 80960 0 4691
4693 0 425890 245157 80920 0 4692
4694 0 425770 244997 80840 0 4693
4695 0 425688 244867 80760 0 4694
4696 0 425640 244803 80640 0 4695
4697 0 425628 244755 80520 0 4696
4698 0 425592 244501 80400 0 4697
4699 0 425530 244353 80280 0 4698
4700 0 425524 244197 80160 0 4699
4701 0 425548 244083 80040 0 4700
4702 0 425546 243931 79920 0 4701
4703 0 425608 243807 79840 0 4702
4704 0 425626 243669 79760 0 4703
4705 0 425618 243571 79680 0 4704
4706 0 425588 243423 79600 0 4705
4707 0 425592 243185 79480 0 4706
4708 0 425572 243091 79400 0 4707
4709 0 425556 243035 79320 0 4708
4710 0 425554 242979 79200 0 4709
4711 0 425492 242859 79120 0 4710
4712 0 425442 242723 79000 0 4711
4713 0 425388 242623 78880 0 4712
4714 0 425234 242497 78800 0 4713
4715 5 425080 242413 78680 0 4714
4716 0 424844 242169 78640 0 4715
4717 0 424698 242071 78600 0 4716
4718 0 424642 241983 78560 0 4717
4719 0 424552 241847 78480 0 4718
4720 0 424492 241709 78360 0 4719
4721 0 424478 241531 78280 0 4720
4722 0 424390 241423 78200 0 4721
4723 0 424400 241365 78160 0 4722
4724 0 424432 241247 78080 0 4723
4725 0 424426 241221 78040 0 4724
4726 0 424416 241189 78000 0 4725
4727 0 424384 241179 77960 0 4726
4728 0 424358 241161 77920 0 4727
4729 0 424278 241033 77880 0 4728
4730 0 424278 240979 77840 0 4729
4731 0 424274 240911 77760 0 4730
4732 0 424256 240827 77680 0 4731
4733 0 424264 240801 77640 0 4732
4734 0 424244 240731 77560 0 4733
4735 0 424266 240723 77520 0 4734
4736 0 424254 240687 77440 0 4735
4737 0 424256 240635 77320 0 4736
4738 6 424222 240513 77200 0 4737
4739 0 479127 245328 88280 0 3639
4740 0 479291 244972 88320 0 4739
4741 0 479539 244616 88400 0 4740
4742 0 479579 244448 88360 0 4741
4743 0 479527 244300 88280 0 4742
4744 0 479491 244124 88200 0 4743
4745 0 479447 244008 88240 0 4744
4746 0 479455 243872 88360 0 4745
4747 0 479579 243708 88480 0 4746
4748 0 479975 243416 88520 0 4747
4749 0 479843 243604 88600 0 4748
4750 0 479803 243752 88640 0 4749
4751 0 479612 243535 88720 0 4750
4752 0 479596 243215 88760 0 4751
4753 0 479556 242887 88800 0 4752
4754 0 479512 242699 88840 0 4753
4755 0 479524 242711 88880 0 4754
4756 0 479432 242271 88960 0 4755
4757 0 479428 242067 89000 0 4756
4758 0 479400 241771 89080 0 4757
4759 0 479300 241667 89120 0 4758
4760 0 479196 241559 89200 0 4759
4761 0 479120 241487 89280 0 4760
4762 0 479116 241439 89360 0 4761
4763 0 479044 241403 89480 0 4762
4764 0 479028 241363 89600 0 4763
4765 0 478956 241323 89720 0 4764
4766 0 478872 241327 89800 0 4765
4767 0 478860 241295 89960 0 4766
4768 0 478820 241231 90120 0 4767
4769 0 478816 241195 90280 0 4768
4770 0 478800 241075 90440 0 4769
4771 0 478884 240819 90520 0 4770
4772 0 478856 240755 90560 0 4771
4773 0 478720 240731 90600 0 4772
4774 0 480552 240675 90640 0 4773
4775 0 480572 240647 90680 0 4774
4776 0 480556 240571 90720 0 4775
4777 0 480524 240487 90800 0 4776
4778 0 480480 240359 90920 0 4777
4779 0 480484 240235 91040 0 4778
4780 0 480356 240027 91200 0 4779
4781 0 480332 239875 91360 0 4780
4782 0 480300 239695 91480 0 4781
4783 0 480260 239523 91640 0 4782
4784 0 480253 239358 91760 0 4783
4785 0 480253 239246 91880 0 4784
4786 0 480275 239124 92000 0 4785
4787 0 480351 239034 92120 0 4786
4788 0 480433 238956 92240 0 4787
4789 0 480537 238870 92400 0 4788
4790 5 480869 238622 92520 0 4789
4791 0 480879 238376 92480 0 4790
4792 0 481547 237810 92440 0 4791
4793 0 481651 237708 92600 0 4792
4794 0 481661 237680 92640 0 4793
4795 0 481695 237636 92720 0 4794
4796 0 481771 237572 92800 0 4795
4797 0 481787 237472 92920 0 4796
4798 0 481845 237342 93040 0 4797
4799 0 481903 237258 93120 0 4798
4800 0 481981 237218 93280 0 4799
4801 0 482621 236966 93440 0 4800
4802 0 483081 236460 93480 0 4801
4803 0 483457 235842 93640 0 4802
4804 0 483459 235668 93680 0 4803
4805 0 483507 235546 93760 0 4804
4806 0 483589 235536 93840 0 4805
4807 0 483689 235282 93960 0 4806
4808 0 483825 235028 94080 0 4807
4809 0 483889 234862 94160 0 4808
4810 0 483987 234518 94240 0 4809
4811 0 484059 234368 94280 0 4810
4812 0 484139 234226 94320 0 4811
4813 0 484257 233956 94400 0 4812
4814 0 484345 233864 94520 0 4813
4815 0 484459 233790 94680 0 4814
4816 0 484971 233492 94840 0 4815
4817 0 485135 233338 94920 0 4816
4818 0 485189 233226 95000 0 4817
4819 0 485335 232934 95080 0 4818
4820 0 485403 232652 95200 0 4819
4821 0 485491 232340 95240 0 4820
4822 0 485697 231876 95360 0 4821
4823 0 485771 231722 95440 0 4822
4824 0 485911 231586 95560 0 4823
4825 0 486057 231444 95680 0 4824
4826 0 486303 231312 95800 0 4825
4827 0 486417 231226 95920 0 4826
4828 0 486689 231122 96040 0 4827
4829 0 487107 230772 96080 0 4828
4830 0 487649 230064 96160 0 4829
4831 0 487779 229832 96240 0 4830
4832 0 487841 229674 96320 0 4831
4833 0 487879 229600 96400 0 4832
4834 0 487927 229490 96520 0 4833
4835 0 487981 229378 96640 0 4834
4836 0 488009 229284 96760 0 4835
4837 0 488069 229138 96880 0 4836
4838 0 488243 229012 96920 0 4837
4839 0 488359 228930 96960 0 4838
4840 0 488607 228864 97080 0 4839
4841 0 488797 228766 97160 0 4840
4842 0 488875 228712 97240 0 4841
4843 0 489247 228574 97320 0 4842
4844 0 489357 228492 97360 0 4843
4845 0 489579 228284 97480 0 4844
4846 0 489649 228152 97560 0 4845
4847 0 489649 228002 97680 0 4846
4848 0 489609 227798 97800 0 4847
4849 0 489601 227648 97880 0 4848
4850 0 489571 227528 97960 0 4849
4851 0 489601 227450 98080 0 4850
4852 0 489573 227412 98160 0 4851
4853 0 489721 227292 98280 0 4852
4854 0 490013 227228 98520 0 4853
4855 0 490355 227234 98720 0 4854
4856 0 490609 227262 98840 0 4855
4857 0 490791 227180 99000 0 4856
4858 0 490933 226942 99160 0 4857
4859 0 490891 226720 99280 0 4858
4860 0 490731 226486 99320 0 4859
4861 0 490615 226430 99360 0 4860
4862 0 490519 226366 99400 0 4861
4863 0 490473 226346 99440 0 4862
4864 0 490405 226292 99520 0 4863
4865 0 490369 226178 99640 0 4864
4866 0 490459 226106 99760 0 4865
4867 0 490669 225996 99920 0 4866
4868 0 490717 225952 99960 0 4867
4869 0 490813 225870 100000 0 4868
4870 0 491227 225666 100080 0 4869
4871 0 491561 225628 100160 0 4870
4872 0 491697 225626 100240 0 4871
4873 6 491753 225620 100280 0 4872
4874 0 356574 160145 164000 0 2346
4875 0 356554 160293 164120 0 4874
4876 5 356520 160383 164160 0 4875
4877 0 356486 160473 164200 0 4876
4878 5 356458 160737 164320 0 4877
4879 0 356062 161133 164400 0 4878
4880 0 355690 161365 164560 0 4879
4881 0 355386 161561 164680 0 4880
4882 0 355246 161653 164840 0 4881
4883 0 354778 161765 164920 0 4882
4884 0 354478 161849 165000 0 4883
4885 0 354374 161845 165160 0 4884
4886 0 354214 161777 165280 0 4885
4887 0 354138 161697 165480 0 4886
4888 0 354154 161553 165640 0 4887
4889 0 354218 161573 165760 0 4888
4890 0 354154 161505 165880 0 4889
4891 0 353994 161441 166000 0 4890
4892 0 353954 161129 166080 0 4891
4893 0 353762 160877 166120 0 4892
4894 0 353686 160813 166200 0 4893
4895 0 352354 160109 166320 0 4894
4896 0 353102 160413 166360 0 4895
4897 0 353166 160557 166400 0 4896
4898 0 353130 160521 166640 0 4897
4899 0 353042 160461 166760 0 4898
4900 0 352894 160409 166880 0 4899
4901 0 352834 160354 167000 0 4900
4902 0 352700 160329 167200 0 4901
4903 0 352686 160561 167320 0 4902
4904 0 352670 160701 167440 0 4903
4905 0 352674 160841 167600 0 4904
4906 0 352612 160913 167720 0 4905
4907 5 352364 160849 167800 0 4906
4908 0 352132 160913 167840 0 4907
4909 0 352032 160969 167920 0 4908
4910 0 351898 160977 168040 0 4909
4911 0 351770 161033 168200 0 4910
4912 0 351682 161085 168360 0 4911
4913 0 351598 161117 168560 0 4912
4914 0 351606 161209 168720 0 4913
4915 0 351426 161225 168880 0 4914
4916 0 351186 161137 169040 0 4915
4917 0 351264 161013 169160 0 4916
4918 0 351218 160985 169240 0 4917
4919 0 351026 160861 169320 0 4918
4920 0 350974 160765 169440 0 4919
4921 0 350848 160601 169560 0 4920
4922 5 350660 160373 169640 0 4921
4923 0 350482 160233 169760 0 4922
4924 5 350526 159921 169880 0 4923
4925 0 350302 159105 169840 0 4924
4926 0 350102 158585 169760 0 4925
4927 5 350126 158113 169760 0 4926
4928 0 350022 157897 169800 0 4927
4929 0 349974 157881 169920 0 4928
4930 0 349870 157777 170040 0 4929
4931 0 349766 157777 170160 0 4930
4932 0 349642 157753 170280 0 4931
4933 0 349446 157577 170320 0 4932
4934 0 349274 157305 170280 0 4933
4935 0 349198 157185 170200 0 4934
4936 0 349102 157105 170080 0 4935
4937 0 349078 157057 169960 0 4936
4938 0 348978 156917 169840 0 4937
4939 0 348850 156701 169680 0 4938
4940 0 348370 156521 169720 0 4939
4941 0 348222 156345 169800 0 4940
4942 0 348018 156089 169920 0 4941
4943 0 347654 155781 169920 0 4942
4944 0 347238 155725 169960 0 4943
4945 0 346902 155513 170000 0 4944
4946 0 346722 155261 169960 0 4945
4947 0 346590 155181 169880 0 4946
4948 0 346286 155069 169800 0 4947
4949 0 346010 154985 169880 0 4948
4950 0 345918 154989 170000 0 4949
4951 0 345410 154933 170040 0 4950
4952 0 344978 154809 170040 0 4951
4953 0 344834 154257 170000 0 4952
4954 0 344738 154165 170080 0 4953
4955 0 344694 154057 170160 0 4954
4956 0 344606 153905 170200 0 4955
4957 0 344582 153841 170360 0 4956
4958 0 344130 153597 170400 0 4957
4959 0 343698 153497 170480 0 4958
4960 0 343686 153537 170640 0 4959
4961 0 343454 153401 170720 0 4960
4962 0 343366 153337 170840 0 4961
4963 0 343170 153269 170960 0 4962
4964 0 342922 153273 171080 0 4963
4965 0 342782 153181 171200 0 4964
4966 0 342562 153053 171280 0 4965
4967 0 342394 153033 171400 0 4966
4968 0 342258 153041 171520 0 4967
4969 0 341994 152993 171640 0 4968
4970 0 341746 152897 171720 0 4969
4971 0 341678 152865 171840 0 4970
4972 5 341603 152883 171880 0 4971
4973 0 341223 152935 171920 0 4972
4974 0 340943 153027 171960 0 4973
4975 0 340367 153115 172000 0 4974
4976 0 339739 153219 172040 0 4975
4977 5 339439 153323 172120 0 4976
4978 5 338983 153243 172160 0 4977
4979 0 338543 153067 172240 0 4978
4980 0 338359 152971 172400 0 4979
4981 0 338259 152923 172520 0 4980
4982 0 337987 152819 172640 0 4981
4983 0 337771 152579 172760 0 4982
4984 0 337595 152471 172840 0 4983
4985 0 337387 152243 172880 0 4984
4986 0 337263 152179 173000 0 4985
4987 0 336983 151919 173120 0 4986
4988 0 336415 151387 173200 0 4987
4989 0 336267 150999 173240 0 4988
4990 0 336151 150799 173320 0 4989
4991 0 335951 150611 173480 0 4990
4992 0 335839 150219 173560 0 4991
4993 0 335783 149971 173680 0 4992
4994 0 335651 149547 173760 0 4993
4995 0 335523 149203 173880 0 4994
4996 0 335415 149091 173960 0 4995
4997 0 335374 149139 174000 0 4996
4998 0 334910 148907 174080 0 4997
4999 0 334730 148819 174240 0 4998
5000 0 334706 148703 174360 0 4999
5001 6 334782 148739 174480 0 5000
5002 0 496903 253826 76520 0 3132
5003 0 496745 253914 76440 0 5002
5004 0 496544 254130 76360 0 5003
5005 0 496356 254286 76280 0 5004
5006 0 496320 254426 76200 0 5005
5007 0 496292 254614 76120 0 5006
5008 5 496120 254930 76080 0 5007
5009 0 496148 255106 76160 0 5008
5010 0 496036 255202 76240 0 5009
5011 5 495800 255294 76320 0 5010
5012 0 495884 255318 76440 0 5011
5013 0 495940 255314 76600 0 5012
5014 0 496004 255346 76720 0 5013
5015 0 496108 255336 76880 0 5014
5016 0 496300 255306 77040 0 5015
5017 0 496466 255274 77160 0 5016
5018 0 496561 255247 77240 0 5017
5019 0 496608 255234 77280 0 5018
5020 0 496676 255262 77440 0 5019
5021 0 496800 255290 77640 0 5020
5022 0 496876 255438 77760 0 5021
5023 0 496872 255658 77960 0 5022
5024 0 496876 255686 78000 0 5023
5025 0 496901 255767 78200 0 5024
5026 5 497015 255751 78240 0 5025
5027 0 496881 255839 78280 0 5026
5028 0 496843 255845 78320 0 5027
5029 0 496819 255893 78360 0 5028
5030 0 496817 255907 78400 0 5029
5031 0 496787 255939 78440 0 5030
5032 0 496751 255961 78480 0 5031
5033 0 496737 255999 78520 0 5032
5034 0 496723 255999 78560 0 5033
5035 0 496685 256003 78600 0 5034
5036 0 496681 256019 78640 0 5035
5037 0 496685 256047 78680 0 5036
5038 0 496709 256063 78720 0 5037
5039 0 496761 256093 78760 0 5038
5040 0 496781 256131 78800 0 5039
5041 0 496847 256127 78880 0 5040
5042 0 496877 256167 78920 0 5041
5043 0 497239 256309 79000 0 5042
5044 0 497333 256357 79040 0 5043
5045 0 497437 256387 79080 0 5044
5046 0 497567 256459 79160 0 5045
5047 0 497611 256499 79280 0 5046
5048 0 497637 256503 79360 0 5047
5049 0 497633 256505 79440 0 5048
5050 0 497691 256549 79560 0 5049
5051 0 497829 256555 79640 0 5050
5052 0 497921 256585 79760 0 5051
5053 0 497995 256591 79880 0 5052
5054 0 498060 256644 80000 0 5053
5055 0 498108 256610 80120 0 5054
5056 0 498116 256608 80240 0 5055
5057 0 498286 256546 80360 0 5056
5058 0 498216 256560 80440 0 5057
5059 0 498182 256548 80560 0 5058
5060 0 498214 256564 80680 0 5059
5061 0 498186 256520 80800 0 5060
5062 0 498200 256510 80920 0 5061
5063 0 498108 256448 81080 0 5062
5064 0 498134 256362 81200 0 5063
5065 0 498152 256316 81320 0 5064
5066 0 498218 256260 81520 0 5065
5067 0 498356 256232 81600 0 5066
5068 0 498756 256140 81760 0 5067
5069 0 499460 256124 81840 0 5068
5070 0 499736 256110 82000 0 5069
5071 0 500060 256154 82160 0 5070
5072 0 500186 256122 82240 0 5071
5073 0 500348 256056 82360 0 5072
5074 0 500440 255740 82400 0 5073
5075 0 500602 255674 82480 0 5074
5076 0 500756 255624 82560 0 5075
5077 0 501276 255560 82640 0 5076
5078 0 501730 255300 82640 0 5077
5079 0 501794 255158 82680 0 5078
5080 0 501830 254996 82760 0 5079
5081 0 501856 254894 82840 0 5080
5082 0 501902 254822 82920 0 5081
5083 0 501982 254764 83040 0 5082
5084 0 502030 254704 83160 0 5083
5085 0 502046 254656 83280 0 5084
5086 0 502106 254462 83320 0 5085
5087 0 502088 254316 83440 0 5086
5088 0 502112 254110 83520 0 5087
5089 0 502114 253998 83600 0 5088
5090 0 502130 253910 83680 0 5089
5091 0 502162 253800 83800 0 5090
5092 0 502166 253714 83920 0 5091
5093 0 502240 253550 84000 0 5092
5094 0 502264 253480 84120 0 5093
5095 0 502306 253418 84240 0 5094
5096 0 502436 253306 84360 0 5095
5097 0 502530 253146 84480 0 5096
5098 0 502680 252736 84520 0 5097
5099 0 502952 252552 84680 0 5098
5100 0 503090 252542 84800 0 5099
5101 0 503096 252570 84840 0 5100
5102 0 503324 252642 84960 0 5101
5103 0 503398 252702 85000 0 5102
5104 0 503472 252716 85080 0 5103
5105 6 503506 252708 85160 0 5104
5106 0 456610 240425 81000 0 3717
5107 0 456650 239765 80920 0 5106
5108 0 456562 239505 80840 0 5107
5109 0 456546 239393 80760 0 5108
5110 0 456541 239300 80720 0 5109
5111 0 456495 239266 80600 0 5110
5112 0 456407 239212 80480 0 5111
5113 0 456359 239072 80280 0 5112
5114 0 456311 238972 80160 0 5113
5115 0 456291 238922 80000 0 5114
5116 0 456189 238850 79840 0 5115
5117 0 456163 238732 79760 0 5116
5118 0 456131 238712 79640 0 5117
5119 0 456133 238620 79480 0 5118
5120 0 456165 238544 79360 0 5119
5121 0 456237 238478 79200 0 5120
5122 0 456347 238372 79040 0 5121
5123 0 456411 238300 78920 0 5122
5124 0 456617 238198 78800 0 5123
5125 0 456781 238110 78680 0 5124
5126 0 456815 238108 78600 0 5125
5127 0 456921 238080 78440 0 5126
5128 0 457125 238014 78320 0 5127
5129 0 457175 237902 78200 0 5128
5130 0 457287 237816 78080 0 5129
5131 0 457457 237744 77960 0 5130
5132 0 457561 237682 77840 0 5131
5133 0 457703 237596 77680 0 5132
5134 0 457743 237588 77520 0 5133
5135 0 457881 237540 77360 0 5134
5136 0 458027 237496 77200 0 5135
5137 0 458191 237448 77000 0 5136
5138 0 458259 237352 76880 0 5137
5139 0 458359 237252 76720 0 5138
5140 0 458461 237116 76560 0 5139
5141 0 458493 237064 76440 0 5140
5142 0 458585 236956 76280 0 5141
5143 0 458665 236874 76160 0 5142
5144 0 458807 236812 76000 0 5143
5145 0 458907 236708 75920 0 5144
5146 0 458949 236652 75800 0 5145
5147 0 459027 236516 75680 0 5146
5148 0 459075 236400 75560 0 5147
5149 0 459135 236296 75440 0 5148
5150 0 459249 236146 75280 0 5149
5151 0 459411 236082 75160 0 5150
5152 0 459547 235926 75000 0 5151
5153 0 459663 235826 74840 0 5152
5154 0 459813 235756 74680 0 5153
5155 0 459947 235664 74520 0 5154
5156 0 460181 235564 74360 0 5155
5157 0 460375 235400 74160 0 5156
5158 0 460583 235346 74000 0 5157
5159 0 460691 235202 73880 0 5158
5160 0 460903 235088 73680 0 5159
5161 0 461037 234996 73560 0 5160
5162 0 461341 234912 73360 0 5161
5163 0 461545 234750 73200 0 5162
5164 0 461639 234564 73040 0 5163
5165 0 461711 234342 72880 0 5164
5166 0 461789 234274 72680 0 5165
5167 0 461861 234214 72520 0 5166
5168 0 461961 234124 72360 0 5167
5169 0 462063 234006 72240 0 5168
5170 0 462123 233808 72120 0 5169
5171 0 462485 233486 71920 0 5170
5172 0 462875 233344 71880 0 5171
5173 0 463379 233102 71880 0 5172
5174 0 463725 232880 71880 0 5173
5175 0 463833 232858 71920 0 5174
5176 0 463917 232716 72040 0 5175
5177 0 463911 232484 72160 0 5176
5178 0 463947 232378 72280 0 5177
5179 0 464011 232198 72400 0 5178
5180 0 464087 232020 72480 0 5179
5181 0 464203 231870 72640 0 5180
5182 0 464343 231504 72760 0 5181
5183 0 464377 231256 72880 0 5182
5184 0 464381 231052 72960 0 5183
5185 0 463963 230202 73000 0 5184
5186 0 463811 229686 73080 0 5185
5187 0 463463 228678 73080 0 5186
5188 0 462963 227918 73160 0 5187
5189 0 462759 227706 73240 0 5188
5190 0 462683 227646 73360 0 5189
5191 0 462543 227310 73480 0 5190
5192 0 462511 227130 73600 0 5191
5193 0 462535 227010 73760 0 5192
5194 0 462467 226906 73920 0 5193
5195 0 462531 226938 74120 0 5194
5196 0 462742 226808 74160 0 5195
5197 0 462740 226786 74200 0 5196
5198 0 462782 226748 74240 0 5197
5199 0 462822 226702 74280 0 5198
5200 0 462824 226490 74360 0 5199
5201 0 463126 226094 74400 0 5200
5202 0 463142 225984 74440 0 5201
5203 0 463204 225784 74480 0 5202
5204 6 463152 225510 74440 0 5203
5205 0 494871 241409 66560 0 4167
5206 0 494747 241473 66480 0 5205
5207 0 494579 241481 66360 0 5206
5208 0 494447 241565 66200 0 5207
5209 0 494327 241649 66000 0 5208
5210 0 494367 241665 65800 0 5209
5211 0 494291 241661 65640 0 5210
5212 0 494179 241705 65280 0 5211
5213 0 494195 241761 65000 0 5212
5214 0 494083 241785 64800 0 5213
5215 0 494007 241845 64640 0 5214
5216 0 494119 241821 64480 0 5215
5217 0 494227 241781 64320 0 5216
5218 0 494103 241697 64160 0 5217
5219 0 494035 241717 64000 0 5218
5220 0 493795 241657 63880 0 5219
5221 0 493727 241481 63840 0 5220
5222 0 493567 241373 63720 0 5221
5223 0 493523 241489 63520 0 5222
5224 0 493515 241497 63400 0 5223
5225 0 493387 241413 63240 0 5224
5226 0 493279 241337 63040 0 5225
5227 0 493155 241217 62960 0 5226
5228 0 493083 241113 62840 0 5227
5229 0 493147 241061 62640 0 5228
5230 0 493163 240945 62520 0 5229
5231 0 493059 240873 62280 0 5230
5232 0 492795 240649 62120 0 5231
5233 0 492591 240401 61960 0 5232
5234 0 492187 240153 61840 0 5233
5235 0 491823 239893 61800 0 5234
5236 0 491495 239513 61760 0 5235
5237 0 491395 239285 61640 0 5236
5238 0 491259 239025 61480 0 5237
5239 0 491019 238729 61440 0 5238
5240 0 490919 238469 61400 0 5239
5241 0 490871 237945 61400 0 5240
5242 0 490915 237205 61440 0 5241
5243 0 490831 236721 61520 0 5242
5244 0 490715 236485 61600 0 5243
5245 0 490543 236225 61640 0 5244
5246 0 490531 236089 61760 0 5245
5247 0 490383 235729 61960 0 5246
5248 0 489999 235293 62120 0 5247
5249 0 489603 234765 62200 0 5248
5250 0 489495 234605 62280 0 5249
5251 0 489391 234309 62400 0 5250
5252 0 489483 234105 62560 0 5251
5253 0 489403 233813 62640 0 5252
5254 0 489331 233653 62720 0 5253
5255 0 489287 233589 62800 0 5254
5256 0 489279 233389 62960 0 5255
5257 0 489239 233037 63040 0 5256
5258 0 489183 232725 63120 0 5257
5259 0 489003 232413 63200 0 5258
5260 0 488779 232065 63280 0 5259
5261 0 488343 231597 63240 0 5260
5262 0 488223 231573 63160 0 5261
5263 0 487927 231417 63080 0 5262
5264 0 487747 231281 63120 0 5263
5265 0 487647 231077 63160 0 5264
5266 0 487555 230933 63080 0 5265
5267 0 487476 230810 63080 0 5266
5268 0 487486 230760 62960 0 5267
5269 0 487434 230670 62880 0 5268
5270 0 487286 230566 62800 0 5269
5271 0 487026 230426 62800 0 5270
5272 0 486738 230142 62800 0 5271
5273 0 486672 230096 62760 0 5272
5274 0 486596 230040 62680 0 5273
5275 0 486478 229990 62640 0 5274
5276 0 486068 229766 62560 0 5275
5277 0 485680 229534 62640 0 5276
5278 0 485148 229046 62480 0 5277
5279 0 485070 228970 62440 0 5278
5280 6 485038 228974 62400 0 5279
5281 0 363889 165487 170600 0 3950
5282 5 363709 165371 170640 0 5281
5283 0 363525 165191 170600 0 5282
5284 0 363053 165047 170640 0 5283
5285 0 362785 164979 170760 0 5284
5286 0 362473 164903 170880 0 5285
5287 0 362221 164771 170960 0 5286
5288 0 361993 164643 171080 0 5287
5289 0 361617 164583 171120 0 5288
5290 0 361469 164403 171120 0 5289
5291 5 360825 164263 171120 0 5290
5292 0 360781 164303 171240 0 5291
5293 0 360681 164259 171360 0 5292
5294 0 360457 164115 171440 0 5293
5295 0 360157 163967 171520 0 5294
5296 0 359981 163847 171600 0 5295
5297 0 359797 163827 171680 0 5296
5298 0 359569 163863 171760 0 5297
5299 0 359425 163919 171840 0 5298
5300 0 359305 163867 171920 0 5299
5301 0 359081 163775 172000 0 5300
5302 0 358825 163691 172120 0 5301
5303 0 358457 163615 172200 0 5302
5304 0 358241 163487 172280 0 5303
5305 0 357973 163519 172400 0 5304
5306 0 357649 163451 172480 0 5305
5307 0 357401 163375 172560 0 5306
5308 0 357193 163151 172680 0 5307
5309 0 357061 162979 172800 0 5308
5310 0 356817 162715 172920 0 5309
5311 0 356629 162695 173000 0 5310
5312 0 356277 162491 173080 0 5311
5313 0 355973 162427 173160 0 5312
5314 0 355717 162347 173240 0 5313
5315 0 355289 162347 173320 0 5314
5316 0 355021 162495 173360 0 5315
5317 0 354809 162763 173440 0 5316
5318 5 354633 163123 173480 0 5317
5319 0 354445 163707 173520 0 5318
5320 0 354165 163967 173480 0 5319
5321 0 353825 164151 173600 0 5320
5322 0 353669 164291 173680 0 5321
5323 5 353213 164247 173680 0 5322
5324 0 353145 164235 173760 0 5323
5325 0 353151 164233 173800 0 5324
5326 0 353350 164272 173840 0 5325
5327 0 353148 164317 173920 0 5326
5328 0 353120 164433 174000 0 5327
5329 0 352968 164681 174160 0 5328
5330 0 352988 164985 174200 0 5329
5331 5 352960 165113 174240 0 5330
5332 0 352932 165241 174280 0 5331
5333 0 352752 165321 174400 0 5332
5334 0 352656 165373 174560 0 5333
5335 5 352628 165481 174640 0 5334
5336 0 352600 165505 174720 0 5335
5337 0 352508 165545 174840 0 5336
5338 0 352392 165549 175000 0 5337
5339 0 352308 165437 175080 0 5338
5340 0 352316 165361 175240 0 5339
5341 0 352364 165221 175360 0 5340
5342 6 352332 165161 175480 0 5341
5343 0 364189 160555 183080 0 3868
5344 0 364092 160540 183160 0 5343
5345 0 363933 160544 183200 0 5344
5346 0 363849 160554 183280 0 5345
5347 0 363760 160487 183320 0 5346
5348 0 363565 160560 183400 0 5347
5349 0 363472 160623 183480 0 5348
5350 0 363261 160664 183560 0 5349
5351 0 362897 160936 183640 0 5350
5352 0 362668 161337 183680 0 5351
5353 0 362537 161565 183760 0 5352
5354 0 362541 161668 183840 0 5353
5355 0 362226 161873 183880 0 5354
5356 0 362176 161948 183960 0 5355
5357 0 362004 162138 184040 0 5356
5358 0 361601 162452 184120 0 5357
5359 0 361312 162739 184160 0 5358
5360 0 361064 162947 184160 0 5359
5361 0 360897 163045 184080 0 5360
5362 0 360817 163082 184040 0 5361
5363 0 360653 163173 183960 0 5362
5364 0 360473 163300 183920 0 5363
5365 0 360366 163277 183880 0 5364
5366 0 360101 163385 183840 0 5365
5367 0 359753 163717 183840 0 5366
5368 0 359778 163677 183800 0 5367
5369 0 359727 163646 183720 0 5368
5370 0 359633 163709 183640 0 5369
5371 0 359170 163904 183600 0 5370
5372 0 359021 164136 183640 0 5371
5373 5 358589 164468 183720 0 5372
5374 0 358665 164728 183840 0 5373
5375 0 358781 164880 184000 0 5374
5376 0 359045 165112 184120 0 5375
5377 0 359059 165384 184240 0 5376
5378 0 359099 165432 184280 0 5377
5379 0 359099 165484 184320 0 5378
5380 0 359043 165640 184400 0 5379
5381 0 358799 165908 184440 0 5380
5382 0 358765 165904 184480 0 5381
5383 0 358773 165992 184560 0 5382
5384 0 358797 166052 184640 0 5383
5385 0 358689 166148 184720 0 5384
5386 0 358697 166204 184760 0 5385
5387 0 358649 166348 184840 0 5386
5388 0 358683 166452 184920 0 5387
5389 0 358655 166512 185000 0 5388
5390 0 358559 166540 185080 0 5389
5391 0 358527 166608 185160 0 5390
5392 0 358463 166704 185240 0 5391
5393 0 358421 166764 185360 0 5392
5394 0 358417 166764 185400 0 5393
5395 0 358365 166884 185480 0 5394
5396 0 358401 167036 185560 0 5395
5397 0 358441 167168 185640 0 5396
5398 0 358393 167240 185720 0 5397
5399 0 358371 167408 185760 0 5398
5400 0 358283 167552 185800 0 5399
5401 0 358247 167600 185840 0 5400
5402 6 358193 167692 185920 0 5401
5403 0 434002 249929 74960 0 3038
5404 0 433994 249795 74840 0 5403
5405 0 434060 249645 74720 0 5404
5406 0 434034 249555 74640 0 5405
5407 0 434014 249509 74520 0 5406
5408 0 434042 249441 74360 0 5407
5409 0 434052 249397 74200 0 5408
5410 0 434166 249405 74080 0 5409
5411 0 434274 249373 74000 0 5410
5412 0 434314 249397 73960 0 5411
5413 0 434388 249387 73920 0 5412
5414 0 434464 249293 73880 0 5413
5415 0 434530 249343 73840 0 5414
5416 0 434564 249327 73800 0 5415
5417 0 434680 249325 73760 0 5416
5418 0 434648 249349 73680 0 5417
5419 0 434786 249361 73560 0 5418
5420 0 434928 249371 73480 0 5419
5421 0 435046 249323 73400 0 5420
5422 0 435306 249233 73320 0 5421
5423 0 435372 249195 73280 0 5422
5424 0 435596 249129 73160 0 5423
5425 0 435774 248949 73080 0 5424
5426 0 435878 248829 73000 0 5425
5427 0 435926 248735 72880 0 5426
5428 0 436010 248595 72840 0 5427
5429 0 436110 248465 72760 0 5428
5430 0 436260 248373 72680 0 5429
5431 0 436370 248197 72640 0 5430
5432 0 436366 248141 72600 0 5431
5433 0 436394 248081 72520 0 5432
5434 0 436302 248031 72400 0 5433
5435 0 436278 247971 72280 0 5434
5436 0 436284 247929 72240 0 5435
5437 0 436138 247809 72080 0 5436
5438 0 436114 247775 72040 0 5437
5439 0 436164 247773 71920 0 5438
5440 0 436140 247519 71760 0 5439
5441 0 436112 247445 71720 0 5440
5442 0 436058 247415 71640 0 5441
5443 0 436066 247375 71520 0 5442
5444 0 436200 247301 71400 0 5443
5445 0 436240 247161 71240 0 5444
5446 0 436302 247041 71160 0 5445
5447 0 436298 246941 71040 0 5446
5448 0 436258 246765 70920 0 5447
5449 0 436354 246633 70800 0 5448
5450 0 436444 246589 70720 0 5449
5451 0 436572 246501 70600 0 5450
5452 0 436626 246445 70520 0 5451
5453 0 436982 246241 70400 0 5452
5454 0 437050 246183 70320 0 5453
5455 0 437088 246135 70200 0 5454
5456 0 437020 246079 70080 0 5455
5457 0 436932 245983 70000 0 5456
5458 0 436872 245917 69960 0 5457
5459 0 436804 245853 69880 0 5458
5460 6 436806 245803 69840 0 5459
5461 0 457631 257732 55400 0 2737
5462 0 457623 257652 55480 0 5461
5463 0 457600 257627 55520 0 5462
5464 0 457610 257589 55560 0 5463
5465 0 457630 257511 55600 0 5464
5466 0 457638 257389 55640 0 5465
5467 0 457622 257331 55680 0 5466
5468 0 457618 257283 55720 0 5467
5469 0 457700 257191 55800 0 5468
5470 0 457756 257091 55880 0 5469
5471 0 457784 257033 55920 0 5470
5472 0 457868 256919 56000 0 5471
5473 0 457898 256833 56080 0 5472
5474 0 457956 256735 56160 0 5473
5475 0 458060 256653 56200 0 5474
5476 0 458104 256543 56280 0 5475
5477 0 458090 256481 56360 0 5476
5478 0 458096 256365 56440 0 5477
5479 0 458112 256217 56520 0 5478
5480 0 458116 256143 56640 0 5479
5481 0 458150 256021 56720 0 5480
5482 0 458112 255841 56760 0 5481
5483 0 458122 255775 56880 0 5482
5484 0 458110 255601 57040 0 5483
5485 0 458136 255535 57160 0 5484
5486 0 458174 255449 57240 0 5485
5487 0 458180 255403 57320 0 5486
5488 0 458196 255353 57400 0 5487
5489 0 458176 255189 57440 0 5488
5490 0 458170 255135 57480 0 5489
5491 0 458102 255055 57520 0 5490
5492 0 458046 254887 57600 0 5491
5493 0 457902 254701 57720 0 5492
5494 0 457716 254463 57800 0 5493
5495 0 457604 254291 57840 0 5494
5496 0 457376 254075 57880 0 5495
5497 0 457112 253735 57840 0 5496
5498 0 457000 253421 57800 0 5497
5499 0 456910 252887 57840 0 5498
5500 0 456882 252747 57880 0 5499
5501 0 456882 252703 57920 0 5500
5502 0 456850 252657 57960 0 5501
5503 0 456824 252623 58000 0 5502
5504 0 456726 252537 58080 0 5503
5505 0 456696 252515 58120 0 5504
5506 0 456316 252147 58160 0 5505
5507 0 455612 251165 58200 0 5506
5508 5 455446 250937 58240 0 5507
5509 0 454964 250685 58200 0 5508
5510 0 454916 250645 58160 0 5509
5511 0 454844 250533 58120 0 5510
5512 0 454832 250403 58080 0 5511
5513 0 454844 249997 58040 0 5512
5514 0 454892 249811 58080 0 5513
5515 0 454846 249615 58120 0 5514
5516 0 454802 249487 58200 0 5515
5517 6 454814 249471 58320 0 5516
5518 0 497523 253005 75080 0 3140
5519 0 496923 253181 75040 0 5518
5520 0 496672 253258 74920 0 5519
5521 0 496466 253302 74840 0 5520
5522 0 496302 253298 74800 0 5521
5523 5 496211 253332 74760 0 5522
5524 0 496120 253366 74720 0 5523
5525 0 496056 253380 74680 0 5524
5526 0 496028 253374 74640 0 5525
5527 0 495980 253380 74560 0 5526
5528 0 495936 253404 74480 0 5527
5529 5 495862 253382 74400 0 5528
5530 0 495584 253432 74360 0 5529
5531 0 495548 253430 74320 0 5530
5532 0 495532 253422 74240 0 5531
5533 0 495518 253388 74120 0 5532
5534 0 495510 253348 74080 0 5533
5535 0 495416 253282 74000 0 5534
5536 0 495264 253240 73960 0 5535
5537 0 495254 253202 73880 0 5536
5538 0 495206 253124 73800 0 5537
5539 0 495186 253044 73720 0 5538
5540 0 495102 252974 73600 0 5539
5541 0 495002 253036 73440 0 5540
5542 0 495004 253050 73280 0 5541
5543 0 495018 252998 73160 0 5542
5544 0 494956 252900 73120 0 5543
5545 0 494874 252864 73080 0 5544
5546 0 494824 252824 73040 0 5545
5547 0 494670 252762 72960 0 5546
5548 0 494580 252734 72880 0 5547
5549 0 494484 252740 72760 0 5548
5550 0 494414 252776 72720 0 5549
5551 0 494394 252776 72680 0 5550
5552 0 494376 252764 72640 0 5551
5553 0 494256 252746 72520 0 5552
5554 0 494218 252796 72440 0 5553
5555 0 494190 252814 72400 0 5554
5556 0 494094 252856 72280 0 5555
5557 0 494046 252870 72160 0 5556
5558 0 493988 252860 72000 0 5557
5559 0 493910 252926 71880 0 5558
5560 0 493892 253026 71760 0 5559
5561 0 493892 253120 71640 0 5560
5562 5 493820 253284 71480 0 5561
5563 0 493774 253286 71440 0 5562
5564 0 493782 253282 71320 0 5563
5565 0 493882 253316 71280 0 5564
5566 0 493958 253322 71240 0 5565
5567 0 493992 253322 71200 0 5566
5568 0 493998 253322 71160 0 5567
5569 6 493972 253322 71120 0 5568
5570 0 512783 252833 69080 0 4302
5571 0 513055 252737 69120 0 5570
5572 0 513115 252189 69080 0 5571
5573 0 513247 251965 69160 0 5572
5574 0 513223 251745 69280 0 5573
5575 0 513267 251529 69360 0 5574
5576 0 513299 251357 69480 0 5575
5577 0 513280 251248 69640 0 5576
5578 0 513306 251072 69760 0 5577
5579 0 513398 250968 69800 0 5578
5580 0 513456 250658 69760 0 5579
5581 0 513406 250576 69720 0 5580
5582 5 513370 250120 69680 0 5581
5583 0 513316 250082 69720 0 5582
5584 0 513192 249996 69800 0 5583
5585 0 513140 249824 69840 0 5584
5586 0 513100 249678 69880 0 5585
5587 0 513016 249298 69920 0 5586
5588 0 512980 249198 69960 0 5587
5589 0 512928 249108 70000 0 5588
5590 0 512864 249058 70080 0 5589
5591 0 512816 249028 70160 0 5590
5592 0 512790 248940 70240 0 5591
5593 0 512808 248854 70280 0 5592
5594 0 512972 248496 70320 0 5593
5595 0 512960 248388 70360 0 5594
5596 0 512904 248294 70400 0 5595
5597 0 512886 248240 70440 0 5596
5598 0 512838 248106 70520 0 5597
5599 0 512820 248034 70560 0 5598
5600 0 512822 247962 70640 0 5599
5601 0 512818 247888 70720 0 5600
5602 0 512662 247706 70840 0 5601
5603 0 512570 247578 70880 0 5602
5604 0 512382 247100 70920 0 5603
5605 0 512270 246960 71080 0 5604
5606 0 511986 246792 71120 0 5605
5607 0 511968 246782 71160 0 5606
5608 0 511618 246422 71200 0 5607
5609 0 511386 246098 71280 0 5608
5610 5 511332 245984 71320 0 5609
5611 0 511222 245640 71360 0 5610
5612 0 511034 245468 71360 0 5611
5613 0 510944 245198 71400 0 5612
5614 0 510942 245138 71440 0 5613
5615 0 510896 245090 71520 0 5614
5616 0 510702 244866 71560 0 5615
5617 6 510664 244802 71600 0 5616
5618 0 354898 148824 155520 0 2418
5619 0 354842 148860 155400 0 5618
5620 0 354946 148776 155320 0 5619
5621 0 355040 148824 155280 0 5620
5622 0 355036 148760 155240 0 5621
5623 0 355028 148536 155160 0 5622
5624 0 355044 148452 155040 0 5623
5625 0 355088 148436 154920 0 5624
5626 0 355142 148444 154800 0 5625
5627 0 355186 148400 154640 0 5626
5628 0 355162 148296 154480 0 5627
5629 0 355170 148196 154280 0 5628
5630 0 355194 148188 154080 0 5629
5631 0 355222 148112 153920 0 5630
5632 0 355240 148008 153760 0 5631
5633 0 355468 147912 153640 0 5632
5634 0 355494 147840 153520 0 5633
5635 0 355486 147740 153360 0 5634
5636 0 355622 147632 153240 0 5635
5637 0 355667 147650 153120 0 5636
5638 0 355682 147656 153080 0 5637
5639 0 355672 147648 152960 0 5638
5640 0 355296 147424 152840 0 5639
5641 0 355232 147328 152680 0 5640
5642 0 355142 147272 152560 0 5641
5643 0 355046 147176 152440 0 5642
5644 5 355020 147112 152280 0 5643
5645 0 354108 146536 152400 0 5644
5646 0 353802 146528 152480 0 5645
5647 5 353230 146324 152520 0 5646
5648 0 352506 146124 152480 0 5647
5649 5 351912 145424 152440 0 5648
5650 0 351952 145404 152400 0 5649
5651 0 351628 144776 152240 0 5650
5652 0 351486 144360 152200 0 5651
5653 0 351470 144240 152080 0 5652
5654 0 351580 144124 152040 0 5653
5655 0 351660 144020 151920 0 5654
5656 0 351948 143984 151800 0 5655
5657 0 351924 143944 151600 0 5656
5658 0 351852 143988 151520 0 5657
5659 6 351840 143988 151480 0 5658
5660 0 350190 158129 169680 0 4927
5661 0 350262 158209 169600 0 5660
5662 0 350206 158065 169560 0 5661
5663 0 350298 158101 169440 0 5662
5664 0 350358 157877 169320 0 5663
5665 0 350414 157813 169200 0 5664
5666 0 350494 157733 169040 0 5665
5667 0 350606 157665 168880 0 5666
5668 0 350598 157565 168760 0 5667
5669 0 350634 157505 168600 0 5668
5670 0 350706 157405 168440 0 5669
5671 0 350978 157301 168280 0 5670
5672 0 351066 157265 168120 0 5671
5673 0 351182 157257 167960 0 5672
5674 0 351286 157213 167840 0 5673
5675 0 351370 157105 167640 0 5674
5676 0 351346 156925 167520 0 5675
5677 0 351422 156865 167400 0 5676
5678 0 351558 156789 167360 0 5677
5679 0 351662 156733 167280 0 5678
5680 0 351750 156533 167200 0 5679
5681 0 351910 156285 167080 0 5680
5682 0 352162 156241 166960 0 5681
5683 0 352358 156133 166880 0 5682
5684 5 352394 155989 166800 0 5683
5685 0 352418 156033 166680 0 5684
5686 0 352406 155933 166560 0 5685
5687 0 352398 155997 166400 0 5686
5688 0 352458 156113 166360 0 5687
5689 0 351710 155845 166320 0 5688
5690 0 353118 156597 166200 0 5689
5691 5 353154 156546 166120 0 5690
5692 0 353354 156321 165960 0 5691
5693 6 353402 156241 165880 0 5692
5694 0 485091 250931 88560 0 2490
5695 0 485107 250843 88720 0 5694
5696 0 485067 250619 88880 0 5695
5697 0 484961 250631 88960 0 5696
5698 0 484933 250639 89000 0 5697
5699 0 484909 250679 89040 0 5698
5700 0 484929 250803 89080 0 5699
5701 0 484997 250883 89120 0 5700
5702 0 485125 250963 89200 0 5701
5703 0 485177 251091 89320 0 5702
5704 0 485303 251507 89360 0 5703
5705 0 485299 251679 89440 0 5704
5706 0 485421 251915 89480 0 5705
5707 0 485393 252259 89520 0 5706
5708 0 485285 252471 89640 0 5707
5709 0 485269 252511 89680 0 5708
5710 0 485285 252651 89800 0 5709
5711 0 485270 252850 89920 0 5710
5712 0 485252 252972 90000 0 5711
5713 0 485204 253150 90080 0 5712
5714 0 485198 253258 90160 0 5713
5715 0 485132 253436 90240 0 5714
5716 0 484980 253512 90320 0 5715
5717 0 484852 253560 90400 0 5716
5718 0 484676 253594 90480 0 5717
5719 0 484554 253692 90560 0 5718
5720 0 484541 253783 90600 0 5719
5721 0 485845 253787 90640 0 5720
5722 0 485837 253815 90680 0 5721
5723 0 485822 253816 90720 0 5722
5724 0 485822 253852 90800 0 5723
5725 0 485888 253856 90880 0 5724
5726 6 485940 253884 90920 0 5725
5727 0 443661 240828 81480 0 3757
5728 0 444005 240756 81400 0 5727
5729 0 443973 240728 81320 0 5728
5730 0 444101 240680 81200 0 5729
5731 0 444181 240696 81160 0 5730
5732 0 444217 240688 81120 0 5731
5733 0 444317 240676 81040 0 5732
5734 0 444328 240665 81000 0 5733
5735 0 444358 240617 80920 0 5734
5736 0 444366 240585 80840 0 5735
5737 0 444380 240537 80760 0 5736
5738 0 444404 240539 80720 0 5737
5739 0 444458 240521 80600 0 5738
5740 0 444510 240425 80520 0 5739
5741 0 444524 240373 80440 0 5740
5742 0 444574 240347 80360 0 5741
5743 0 444648 240307 80280 0 5742
5744 0 444718 240279 80200 0 5743
5745 0 444786 240281 80120 0 5744
5746 0 445002 240231 80000 0 5745
5747 0 445182 240137 79920 0 5746
5748 0 445298 240035 79840 0 5747
5749 0 445496 239903 79800 0 5748
5750 0 445662 239831 79760 0 5749
5751 0 445732 239777 79720 0 5750
5752 0 445804 239757 79680 0 5751
5753 0 445908 239733 79640 0 5752
5754 0 446016 239703 79600 0 5753
5755 6 446298 240063 79600 0 5754
5756 0 354659 162715 173640 0 5318
5757 0 354623 162679 173760 0 5756
5758 0 354627 162631 173880 0 5757
5759 0 354559 162655 174000 0 5758
5760 0 354529 162703 174080 0 5759
5761 0 354423 162715 174200 0 5760
5762 0 354535 162787 174320 0 5761
5763 0 354579 162879 174400 0 5762
5764 0 354547 162931 174520 0 5763
5765 0 354641 163019 174680 0 5764
5766 0 354625 163080 174800 0 5765
5767 0 354629 163115 174880 0 5766
5768 0 354587 163191 174960 0 5767
5769 0 354567 163115 175080 0 5768
5770 0 354579 163035 175200 0 5769
5771 0 354651 162895 175280 0 5770
5772 0 354597 162831 175400 0 5771
5773 0 354461 162691 175560 0 5772
5774 0 354499 162555 175680 0 5773
5775 0 354573 162541 175720 0 5774
5776 0 354647 162527 175760 0 5775
5777 0 354667 162559 175840 0 5776
5778 0 354751 162499 175880 0 5777
5779 6 354783 162427 175960 0 5778
5780 0 424646 262293 63520 0 2888
5781 0 424774 262305 63560 0 5780
5782 0 424974 262341 63640 0 5781
5783 0 425186 262325 63760 0 5782
5784 0 425482 262281 63840 0 5783
5785 0 425938 262277 63960 0 5784
5786 0 426121 262258 64000 0 5785
5787 0 426217 262256 64040 0 5786
5788 0 426357 262254 64080 0 5787
5789 0 426407 262220 64120 0 5788
5790 0 426435 262210 64240 0 5789
5791 0 426449 262286 64360 0 5790
5792 0 426371 262314 64520 0 5791
5793 0 426219 262412 64600 0 5792
5794 0 426095 262444 64720 0 5793
5795 0 426047 262334 64880 0 5794
5796 0 425997 262270 65000 0 5795
5797 0 425955 262122 65120 0 5796
5798 0 425853 261994 65240 0 5797
5799 0 425881 261952 65360 0 5798
5800 0 426031 261862 65480 0 5799
5801 0 426123 261748 65600 0 5800
5802 0 426359 261652 65640 0 5801
5803 6 426355 261622 65680 0 5802
5804 0 422343 249332 76440 0 4639
5805 0 422407 249324 76640 0 5804
5806 0 422455 249396 76800 0 5805
5807 0 422468 249399 76840 0 5806
5808 0 422490 249437 76920 0 5807
5809 0 422520 249487 77040 0 5808
5810 0 422546 249515 77120 0 5809
5811 0 422486 249641 77160 0 5810
5812 0 422454 249699 77200 0 5811
5813 0 422496 249679 77240 0 5812
5814 0 422564 249675 77320 0 5813
5815 0 422620 249695 77400 0 5814
5816 0 422700 249671 77480 0 5815
5817 0 422760 249673 77560 0 5816
5818 0 422818 249645 77680 0 5817
5819 0 422900 249665 77800 0 5818
5820 0 422918 249659 77920 0 5819
5821 0 422914 249675 78040 0 5820
5822 0 423000 249715 78080 0 5821
5823 0 423062 249741 78120 0 5822
5824 0 423066 249763 78160 0 5823
5825 6 423074 249775 78200 0 5824
5826 0 358061 164740 183600 0 5373
5827 0 358249 165024 183520 0 5826
5828 0 358437 165352 183400 0 5827
5829 0 358389 165476 183280 0 5828
5830 0 358285 165544 183240 0 5829
5831 0 358145 165740 183160 0 5830
5832 0 358133 166004 183040 0 5831
5833 0 358093 166104 182800 0 5832
5834 0 358077 166216 182640 0 5833
5835 0 358105 166404 182560 0 5834
5836 0 358108 166402 182520 0 5835
5837 0 358136 166514 182360 0 5836
5838 0 358136 166614 182200 0 5837
5839 0 358136 166758 182080 0 5838
5840 0 358128 166850 182000 0 5839
5841 0 358084 166998 181880 0 5840
5842 0 358020 167102 181800 0 5841
5843 0 357852 167242 181720 0 5842
5844 0 357764 167302 181600 0 5843
5845 6 357820 167250 181440 0 5844
5846 0 351034 140864 156520 0 2448
5847 0 351086 140828 156400 0 5846
5848 0 351442 140768 156280 0 5847
5849 0 352114 140592 156240 0 5848
5850 0 352242 140564 156160 0 5849
5851 0 352322 140564 156040 0 5850
5852 0 352554 140624 155960 0 5851
5853 0 352689 140673 155840 0 5852
5854 5 352821 140793 155760 0 5853
5855 0 352953 140913 155680 0 5854
5856 5 353021 140929 155560 0 5855
5857 0 353105 140797 155440 0 5856
5858 0 353177 140909 155320 0 5857
5859 0 353193 140791 155240 0 5858
5860 0 353209 140673 155160 0 5859
5861 0 353273 140513 155080 0 5860
5862 0 353349 140457 154920 0 5861
5863 6 353581 140393 154760 0 5862
5864 0 471766 270645 59200 0 2702
5865 0 471842 270813 59160 0 5864
5866 0 471846 270958 59080 0 5865
5867 0 471794 271174 59000 0 5866
5868 0 471822 271522 59000 0 5867
5869 0 471942 271638 58920 0 5868
5870 0 471946 271758 58800 0 5869
5871 0 472006 271878 58720 0 5870
5872 0 471970 272082 58600 0 5871
5873 0 471906 272230 58520 0 5872
5874 0 471914 272406 58400 0 5873
5875 0 472054 272698 58280 0 5874
5876 0 472174 272962 58200 0 5875
5877 0 472306 273062 58240 0 5876
5878 0 472386 273094 58280 0 5877
5879 0 472490 273102 58360 0 5878
5880 6 472611 273119 58440 0 5879
5881 0 425610 247379 80720 0 4681
5882 0 425616 247467 80760 0 5881
5883 0 425616 247499 80800 0 5882
5884 0 425664 247549 80840 0 5883
5885 0 425694 247581 80880 0 5884
5886 0 425763 247594 80920 0 5885
5887 0 425813 247624 80960 0 5886
5888 0 425859 247668 81000 0 5887
5889 0 425891 247708 81040 0 5888
5890 0 425949 247744 81120 0 5889
5891 0 426103 247848 81240 0 5890
5892 0 426313 248016 81440 0 5891
5893 0 426319 248030 81480 0 5892
5894 0 426355 248044 81520 0 5893
5895 6 426395 248116 81560 0 5894
5896 0 479566 272137 62360 0 2682
5897 0 479674 272137 62320 0 5896
5898 0 479666 272129 62240 0 5897
5899 0 479750 272281 62120 0 5898
5900 0 479766 272341 62040 0 5899
5901 0 479838 272449 61880 0 5900
5902 0 479838 272561 61720 0 5901
5903 0 479862 272737 61560 0 5902
5904 0 480018 272837 61440 0 5903
5905 0 480174 272961 61320 0 5904
5906 0 480534 273073 61120 0 5905
5907 0 480966 273173 61040 0 5906
5908 0 481178 273125 60960 0 5907
5909 5 481394 273153 60840 0 5908
5910 6 481622 273229 60920 0 5909
5911 0 434771 255626 66320 0 3099
5912 0 434707 255736 66280 0 5911
5913 5 434606 256008 66240 0 5912
5914 0 434564 256201 66080 0 5913
5915 0 434616 256227 66040 0 5914
5916 0 434668 256255 66000 0 5915
5917 0 434730 256275 65960 0 5916
5918 0 434792 256355 65880 0 5917
5919 0 434864 256377 65800 0 5918
5920 0 434926 256395 65720 0 5919
5921 0 434980 256409 65600 0 5920
5922 0 435046 256489 65480 0 5921
5923 6 435034 256531 65440 0 5922
5924 0 423585 259068 70200 0 2930
5925 0 423759 258806 70200 0 5924
5926 0 423849 258690 70160 0 5925
5927 0 423831 258506 70120 0 5926
5928 0 423733 258230 69960 0 5927
5929 0 423686 258261 69920 0 5928
5930 0 423652 258291 69800 0 5929
5931 0 423596 258265 69680 0 5930
5932 5 423593 258240 69560 0 5931
5933 0 423592 258231 69520 0 5932
5934 0 423558 258211 69400 0 5933
5935 0 423528 258185 69280 0 5934
5936 6 423486 258131 69160 0 5935
5937 0 356438 160781 164120 0 4876
5938 0 356422 160809 164000 0 5937
5939 0 356490 160825 163880 0 5938
5940 0 356594 160885 163800 0 5939
5941 0 356582 160893 163720 0 5940
5942 5 356534 160865 163600 0 5941
5943 0 356674 160761 163560 0 5942
5944 0 356778 160709 163520 0 5943
5945 0 356870 160573 163400 0 5944
5946 0 356874 160489 163320 0 5945
5947 0 356978 160429 163200 0 5946
5948 6 357098 160353 163160 0 5947
5949 0 424946 239383 73360 0 3839
5950 0 424900 239355 73320 0 5949
5951 0 425130 239925 73280 0 5950
5952 0 425236 240155 73560 0 5951
5953 0 425250 240221 73640 0 5952
5954 0 425254 240221 73760 0 5953
5955 0 425286 240247 73920 0 5954
5956 0 425318 240277 74040 0 5955
5957 0 425272 240309 74080 0 5956
5958 0 425402 240281 74160 0 5957
5959 0 425400 240179 74320 0 5958
5960 6 425428 240193 74360 0 5959
5961 0 490212 264987 71520 0 2641
5962 0 490104 264763 71560 0 5961
5963 0 490088 264467 71600 0 5962
5964 0 490008 264227 71640 0 5963
5965 0 490064 263923 71760 0 5964
5966 0 490096 263723 71880 0 5965
5967 0 490072 263579 71960 0 5966
5968 0 490020 263519 72080 0 5967
5969 0 489940 263443 72240 0 5968
5970 0 489708 263459 72320 0 5969
5971 6 489616 263463 72400 0 5970
5972 0 425592 257007 74680 0 2970
5973 0 425632 256955 74600 0 5972
5974 0 425676 256869 74520 0 5973
5975 0 425706 256833 74440 0 5974
5976 0 425745 256792 74400 0 5975
5977 5 425787 256818 74360 0 5976
5978 5 425739 256746 74320 0 5977
5979 0 425803 256422 74360 0 5978
5980 0 425831 256396 74400 0 5979
5981 6 425835 256394 74440 0 5980
5982 0 354896 147072 152240 0 5644
5983 0 354720 146916 152160 0 5982
5984 5 355094 147016 152120 0 5983
5985 0 354964 146948 152080 0 5984
5986 0 354818 146732 152040 0 5985
5987 0 354976 146800 152000 0 5986
5988 0 355094 147096 151920 0 5987
5989 0 355066 147220 151800 0 5988
5990 6 354936 147332 151720 0 5989
5991 0 350526 159801 169960 0 4924
5992 0 350478 159745 170040 0 5991
5993 0 350454 159649 170080 0 5992
5994 0 350510 159529 170200 0 5993
5995 5 350497 159521 170240 0 5994
5996 0 350470 159505 170320 0 5995
5997 5 350334 159593 170400 0 5996
5998 0 350438 159385 170400 0 5997
5999 6 350554 159397 170520 0 5998
6000 0 356611 160399 164360 0 4878
6001 0 356591 160335 164400 0 6000
6002 0 356587 160279 164440 0 6001
6003 0 356615 160195 164480 0 6002
6004 0 356695 160379 164560 0 6003
6005 0 356675 160451 164720 0 6004
6006 0 356646 160483 164880 0 6005
6007 0 356652 160499 164960 0 6006
6008 6 356628 160503 165040 0 6007
6009 0 434775 255242 65920 0 3103
6010 0 434795 255276 65880 0 6009
6011 0 434977 255290 65840 0 6010
6012 0 434923 255272 65800 0 6011
6013 0 435001 255244 65760 0 6012
6014 0 435027 255208 65720 0 6013
6015 0 434999 255196 65680 0 6014
6016 0 435011 255198 65640 0 6015
6017 6 435017 255200 65600 0 6016
6018 0 497719 246033 72480 0 4134
6019 0 497863 245961 72560 0 6018
6020 0 498143 245893 72640 0 6019
6021 0 498391 245805 72680 0 6020
6022 5 498935 245725 72720 0 6021
6023 0 499023 245653 72760 0 6022
6024 0 499111 245609 72840 0 6023
6025 0 499103 245577 72880 0 6024
6026 6 499043 245557 72960 0 6025
6027 0 481005 238668 92560 0 4790
6028 0 480995 238638 92600 0 6027
6029 0 481029 238648 92640 0 6028
6030 0 481179 238634 92680 0 6029
6031 0 481267 238606 92720 0 6030
6032 0 481401 238564 92800 0 6031
6033 0 481473 238438 92920 0 6032
6034 0 481429 238404 92960 0 6033
6035 6 481433 238354 93000 0 6034
6036 0 352350 155781 166840 0 5684
6037 0 352434 155625 166960 0 6036
6038 0 352562 155489 167080 0 6037
6039 0 352750 155385 167160 0 6038
6040 0 352794 155345 167200 0 6039
6041 0 352858 155249 167240 0 6040
6042 0 352934 155221 167320 0 6041
6043 6 352978 155181 167400 0 6042
6044 0 495973 250503 67720 0 3197
6045 0 495877 250495 67840 0 6044
6046 0 495793 250471 67960 0 6045
6047 0 495829 250427 68080 0 6046
6048 0 495817 250375 68240 0 6047
6049 0 495805 250403 68280 0 6048
6050 0 495737 250359 68360 0 6049
6051 6 495737 250303 68480 0 6050
6052 0 352197 140553 155720 0 5854
6053 0 352137 140481 155640 0 6052
6054 0 352157 140353 155520 0 6053
6055 0 352255 140257 155440 0 6054
6056 0 352223 140465 155320 0 6055
6057 0 352135 140477 155280 0 6056
6058 6 352163 140445 155240 0 6057
6059 0 338703 153119 172120 0 4978
6060 0 338619 153115 172000 0 6059
6061 0 338543 153043 171840 0 6060
6062 0 338563 153055 171720 0 6061
6063 0 338587 153039 171640 0 6062
6064 0 338625 153084 171560 0 6063
6065 6 338575 153095 171440 0 6064
6066 0 351751 145208 152640 0 5649
6067 0 351580 145256 152800 0 6066
6068 0 351672 145268 152840 0 6067
6069 0 351856 145292 152920 0 6068
6070 0 351518 145264 153040 0 6069
6071 0 351510 145340 153120 0 6070
6072 6 351470 145376 153200 0 6071
6073 0 354778 150712 155880 0 2413
6074 0 354806 150736 155720 0 6073
6075 0 354906 150872 155600 0 6074
6076 0 354862 150796 155600 0 6075
6077 0 354874 150712 155520 0 6076
6078 0 354838 150604 155440 0 6077
6079 6 354848 150604 155400 0 6078
6080 0 363673 165451 170760 0 5282
6081 0 363461 165567 170880 0 6080
6082 0 363395 165539 171000 0 6081
6083 5 363349 165667 171120 0 6082
6084 0 363417 165535 171160 0 6083
6085 0 363317 165543 171280 0 6084
6086 6 363289 165571 171360 0 6085
6087 0 495664 261543 79640 0 2587
6088 0 495707 261558 79680 0 6087
6089 0 495791 261624 79720 0 6088
6090 0 495835 261662 79760 0 6089
6091 0 495831 261698 79800 0 6090
6092 0 495955 261746 79840 0 6091
6093 6 495969 261766 79880 0 6092
6094 0 369598 163851 156440 0 4054
6095 0 369778 163863 156320 0 6094
6096 0 369944 163763 156280 0 6095
6097 0 370102 163731 156240 0 6096
6098 0 370146 163839 156160 0 6097
6099 6 370162 163879 156120 0 6098
6100 0 350326 160033 169600 0 4922
6101 0 350246 160057 169520 0 6100
6102 0 350350 160017 169480 0 6101
6103 0 350614 159917 169360 0 6102
6104 0 350714 159857 169280 0 6103
6105 6 350762 159845 169200 0 6104
6106 0 365376 164031 159000 0 4030
6107 0 365292 164043 159040 0 6106
6108 0 365308 164111 159200 0 6107
6109 0 365492 164087 159320 0 6108
6110 0 365546 164067 159360 0 6109
6111 6 365600 164047 159400 0 6110
6112 0 356136 159718 163920 0 2346
6113 0 355868 159390 163880 0 6112
6114 0 356060 159014 163920 0 6113
6115 0 356184 159006 164040 0 6114
6116 0 356292 158982 164160 0 6115
6117 6 356356 159058 164280 0 6116
6118 0 352920 165513 174200 0 5331
6119 0 352908 165677 174040 0 6118
6120 0 352940 165733 174000 0 6119
6121 0 352976 165705 173960 0 6120
6122 0 353024 165705 173880 0 6121
6123 6 353088 165709 173760 0 6122
6124 0 422631 253228 75240 0 4625
6125 0 422767 253212 75360 0 6124
6126 0 422935 253120 75360 0 6125
6127 0 422999 253068 75400 0 6126
6128 0 423055 253024 75440 0 6127
6129 6 423087 253024 75480 0 6128
6130 0 455436 250863 58320 0 5508
6131 0 455396 250703 58400 0 6130
6132 0 455342 250633 58440 0 6131
6133 0 455350 250533 58480 0 6132
6134 0 455354 250479 58520 0 6133
6135 6 455424 250461 58560 0 6134
6136 0 511316 246042 71360 0 5610
6137 0 511274 246028 71400 0 6136
6138 0 511106 245986 71440 0 6137
6139 0 510922 245956 71480 0 6138
6140 0 510700 245936 71440 0 6139
6141 6 510516 245916 71480 0 6140
6142 0 356260 147656 152160 0 5984
6143 0 356744 147748 152200 0 6142
6144 0 356792 147832 152240 0 6143
6145 0 356826 147876 152320 0 6144
6146 6 356894 147880 152400 0 6145
6147 0 355406 152016 156960 0 2402
6148 0 355398 152136 156840 0 6147
6149 0 355450 152164 156760 0 6148
6150 0 355542 152112 156600 0 6149
6151 6 355414 152140 156520 0 6150
6152 0 352424 160437 167880 0 4907
6153 0 352572 160529 167920 0 6152
6154 0 352694 160925 167960 0 6153
6155 0 352718 160861 168040 0 6154
6156 6 352674 160805 168120 0 6155
6157 5 364504 164039 158760 0 4032
6158 0 364324 163791 158680 0 6157
6159 0 364392 163699 158560 0 6158
6160 0 364334 163699 158480 0 6159
6161 6 364250 163687 158400 0 6160
6162 0 355962 158400 162880 0 2356
6163 0 356022 158380 162800 0 6162
6164 0 356074 158348 162720 0 6163
6165 0 356166 158276 162640 0 6164
6166 6 356074 158312 162560 0 6165
6167 0 363138 165671 169800 0 3958
6168 0 363066 165831 169800 0 6167
6169 0 362970 165935 169920 0 6168
6170 0 362842 165951 170000 0 6169
6171 6 362832 165935 170040 0 6170
6172 0 363698 165023 169960 0 3955
6173 0 363698 164687 169920 0 6172
6174 0 363786 164631 169880 0 6173
6175 0 363748 164627 169720 0 6174
6176 6 363652 164507 169640 0 6175
6177 0 366450 161428 171680 0 2281
6178 0 366430 161520 171760 0 6177
6179 0 366346 161576 171840 0 6178
6180 0 366430 161624 171920 0 6179
6181 6 366494 161640 172040 0 6180
6182 0 505555 257859 56440 0 4385
6183 0 505096 258034 56480 0 6182
6184 0 504740 258132 56520 0 6183
6185 0 504652 258102 56560 0 6184
6186 6 504530 258106 56600 0 6185
6187 0 513270 250094 69480 0 5582
6188 0 513244 250092 69320 0 6187
6189 0 513202 250094 69240 0 6188
6190 0 513232 250122 69160 0 6189
6191 6 513192 250176 69080 0 6190
6192 0 487508 267015 69120 0 2654
6193 0 487476 266899 69120 0 6192
6194 0 487480 266827 69080 0 6193
6195 0 487520 266827 69000 0 6194
6196 6 487712 266627 68920 0 6195
6197 0 346750 139480 155280 0 2464
6198 0 346782 139552 155440 0 6197
6199 0 346806 139556 155480 0 6198
6200 6 346842 139508 155560 0 6199
6201 0 353465 141477 155480 0 5856
6202 0 353661 141517 155400 0 6201
6203 0 353711 141725 155280 0 6202
6204 6 353619 141865 155200 0 6203
6205 0 365808 163759 158560 0 4035
6206 0 365776 163787 158400 0 6205
6207 0 365700 163875 158320 0 6206
6208 6 365622 163879 158240 0 6207
6209 0 356374 160873 163560 0 5942
6210 0 356254 160861 163480 0 6209
6211 0 356154 160801 163400 0 6210
6212 6 356078 160801 163200 0 6211
6213 0 427026 256909 76200 0 2980
6214 0 427052 256901 76160 0 6213
6215 0 427080 256887 76120 0 6214
6216 6 427104 256881 76080 0 6215
6217 0 508923 251673 72880 0 4283
6218 0 508927 251493 73000 0 6217
6219 0 508923 251401 73160 0 6218
6220 6 508879 251365 73360 0 6219
6221 0 496018 253394 74360 0 5529
6222 0 496108 253374 74280 0 6221
6223 0 496156 253386 74240 0 6222
6224 6 496198 253402 74200 0 6223
6225 0 344822 140100 153920 0 2478
6226 0 344918 140104 153840 0 6225
6227 6 344888 140100 153760 0 6226
6228 0 339439 153383 172080 0 4977
6229 0 339471 153427 172000 0 6228
6230 6 339459 153531 171920 0 6229
6231 0 353180 146408 152560 0 5647
6232 0 353306 146432 152640 0 6231
6233 6 353426 146480 152720 0 6232
6234 0 355046 151040 156880 0 2405
6235 0 355370 150956 156920 0 6234
6236 6 355502 150956 157000 0 6235
6237 0 369302 163527 156880 0 4051
6238 0 369406 163575 157000 0 6237
6239 6 369384 163651 157040 0 6238
6240 0 363980 164087 158920 0 6157
6241 0 363808 164183 158960 0 6240
6242 6 363784 164283 159080 0 6241
6243 0 352784 166269 174640 0 5335
6244 0 352900 166521 174560 0 6243
6245 6 352930 166629 174480 0 6244
6246 0 352869 164371 173640 0 5323
6247 0 352761 164463 173560 0 6246
6248 6 352653 164535 173440 0 6247
6249 0 492971 265024 27600 0 3546
6250 0 492989 264968 27640 0 6249
6251 6 492971 265058 27680 0 6250
6252 0 423752 258109 69520 0 5932
6253 0 423770 258093 69440 0 6252
6254 6 423802 258079 69400 0 6253
6255 0 423171 246708 67480 0 4522
6256 0 423195 246502 67560 0 6255
6257 6 423141 246528 67640 0 6256
6258 0 512839 256141 62440 0 4342
6259 0 512855 256137 62520 0 6258
6260 6 512828 256084 62600 0 6259
6261 0 497009 255685 78280 0 5026
6262 0 497089 255655 78320 0 6261
6263 6 497095 255707 78360 0 6262
6264 0 501583 247761 78440 0 4088
6265 0 501615 247801 78480 0 6264
6266 6 501687 247801 78560 0 6265
6267 0 500427 249865 78720 0 4081
6268 0 500363 249893 78600 0 6267
6269 6 500335 250001 78520 0 6268
6270 0 496176 254830 76040 0 5008
6271 0 496232 254714 75960 0 6270
6272 6 496220 254646 75880 0 6271
6273 0 491888 263603 74280 0 2626
6274 0 492032 263747 74320 0 6273
6275 6 492584 263799 74320 0 6274
6276 0 341579 152843 172000 0 4972
6277 6 341703 152863 172200 0 6276
6278 0 353054 156893 166080 0 5691
6279 6 353030 156961 165960 0 6278
6280 0 356654 161037 163560 0 5942
6281 6 356764 161065 163440 0 6280
6282 0 360649 164115 171000 0 5291
6283 6 360585 164095 170920 0 6282
6284 0 363169 165967 171120 0 6083
6285 6 363121 165983 171200 0 6284
6286 0 371334 158168 179680 0 2229
6287 6 371626 158224 179600 0 6286
6288 0 425392 242469 78640 0 4715
6289 6 425426 242463 78600 0 6288
6290 0 425751 256552 74280 0 5978
6291 6 425731 256526 74200 0 6290
6292 0 500183 225437 79920 0 4255
6293 6 500163 225349 79920 0 6292
6294 0 500337 259979 54640 0 4405
6295 6 500329 259971 54680 0 6294
6296 0 505350 258380 55840 0 4388
6297 6 505274 258436 55880 0 6296
6298 0 512867 257129 63320 0 4336
6299 6 512763 257017 63440 0 6298
6300 0 465082 263117 58360 0 2718
6301 6 465018 263013 58520 0 6300
6302 0 513395 257405 64480 0 4329
6303 6 513188 257576 64440 0 6302
6304 0 499573 249767 64160 0 3224
6305 6 499501 249779 64080 0 6304
6306 0 494208 253500 71480 0 5562
6307 6 494260 253576 71400 0 6306
6308 0 501295 245849 75480 0 4110
6309 6 501175 245729 75440 0 6308
6310 0 498179 250289 72720 0 3160
6311 6 498139 250261 72800 0 6310
6312 0 434345 243644 79640 0 3773
6313 6 434389 243812 79080 0 6312
6314 0 496450 253280 74720 0 5523
6315 6 496392 253290 74680 0 6314
6316 0 495832 255374 76280 0 5011
6317 6 495776 255398 76200 0 6316
6318 0 495632 255162 76280 0 5011
6319 6 495588 255054 76200 0 6318
6320 0 498097 252962 78640 0 4068
6321 6 498173 252598 78800 0 6320
6322 6 348686 140108 155240 0 2460
6323 6 350366 159809 170440 0 5997
6324 6 350358 158841 170240 0 5995
6325 6 368726 160632 172960 0 2271
6326 6 366484 159517 183120 0 3866
6327 6 368053 158951 183280 0 3864
6328 6 386731 149224 194560 0 2059
6329 6 434398 256029 66280 0 5913
6330 6 425909 256962 74320 0 5977
6331 6 422707 246762 68080 0 4527
6332 6 499541 260731 54800 0 4412
6333 6 504911 258809 55600 0 4392
6334 6 481290 272957 60800 0 5909
6335 6 498967 245737 72680 0 6022
6336 6 497199 253376 76160 0 3134
```
