## Supplementary material for "Complete connectomic reconstruction of olfactory projection neurons in the fly brain": neuron skeletons: 57212.swc

```
# SWC format file
# based on specifications at http://research.mssm.edu/cnic/swc.html
# Created by pymaid (https://github.com/schlegelp/PyMaid)
# PointNo Label X Y Z Radius Parent
# Labels:
# 0 = undefined
# 1 = soma
# 5 = fork point
# 6 = end point
1 1 402843 274840 67040 2108 -1
2 0 402815 274876 68760 0 1
3 0 402807 274816 68920 0 2
4 0 402823 274764 69160 0 3
5 0 402931 274624 69360 0 4
6 0 403115 274112 69480 0 5
7 0 403143 273932 69640 0 6
8 0 403207 273828 69800 0 7
9 0 403303 273744 69960 0 8
10 0 403411 273620 70120 0 9
11 0 403511 273560 70280 0 10
12 0 403575 273512 70480 0 11
13 0 403631 273436 70680 0 12
14 0 403635 273408 70880 0 13
15 0 403659 273332 71120 0 14
16 0 403715 273328 71320 0 15
17 0 403715 273220 71480 0 16
18 0 403751 273112 71640 0 17
19 0 403775 273012 71800 0 18
20 0 403811 272840 71960 0 19
21 0 403847 272676 72120 0 20
22 0 403879 272548 72280 0 21
23 0 403939 272396 72400 0 22
24 0 404031 272276 72520 0 23
25 0 404075 272152 72640 0 24
26 0 404107 272016 72760 0 25
27 0 404171 271860 72880 0 26
28 0 404231 271720 73000 0 27
29 0 404275 271624 73120 0 28
30 0 404287 271516 73240 0 29
31 0 404231 271292 73360 0 30
32 0 404219 270832 73440 0 31
33 0 404179 270408 73560 0 32
34 0 404235 270040 73680 0 33
35 0 404287 269888 73840 0 34
36 0 404379 269788 74000 0 35
37 0 404435 269672 74160 0 36
38 0 404483 269540 74320 0 37
39 0 404559 269456 74480 0 38
40 0 404647 269364 74640 0 39
41 0 404743 269284 74760 0 40
42 0 404863 269188 74920 0 41
43 0 404907 269100 75080 0 42
44 0 404951 268996 75240 0 43
45 0 404995 268888 75400 0 44
46 0 405043 268800 75560 0 45
47 0 405103 268684 75720 0 46
48 0 405119 268572 75880 0 47
49 0 405151 268444 76040 0 48
50 0 405131 268352 76200 0 49
51 0 405135 268296 76360 0 50
52 0 405147 268208 76520 0 51
53 0 405175 268108 76680 0 52
54 0 405151 268004 76840 0 53
55 0 405183 267904 77000 0 54
56 0 405295 267848 77120 0 55
57 0 405447 267748 77240 0 56
58 0 405587 267684 77360 0 57
59 0 405811 267540 77440 0 58
60 0 406051 267412 77560 0 59
61 0 406275 267360 77720 0 60
62 0 406463 267324 77840 0 61
63 0 406643 267288 77960 0 62
64 0 406859 267200 78080 0 63
65 0 407031 267176 78200 0 64
66 0 407247 267136 78360 0 65
67 0 407367 267068 78520 0 66
68 0 407463 266944 78680 0 67
69 0 407495 266852 78880 0 68
70 0 407535 266824 79040 0 69
71 0 407559 266816 79200 0 70
72 0 407591 266760 79320 0 71
73 0 407659 266708 79480 0 72
74 0 407767 266640 79600 0 73
75 0 407943 266516 79720 0 74
76 0 408063 266428 79840 0 75
77 0 408115 266368 79960 0 76
78 0 408211 266252 80080 0 77
79 0 408279 266120 80200 0 78
80 0 408367 265980 80320 0 79
81 0 408555 265780 80440 0 80
82 0 408731 265640 80560 0 81
83 0 408939 265432 80680 0 82
84 0 409131 265356 80760 0 83
85 0 409323 265220 80880 0 84
86 0 409451 265132 81000 0 85
87 0 409583 265092 81120 0 86
88 0 409703 265044 81240 0 87
89 0 409843 264968 81360 0 88
90 0 409983 264960 81520 0 89
91 0 410079 264916 81640 0 90
92 0 410219 264868 81760 0 91
93 0 410315 264828 81880 0 92
94 0 410415 264768 82000 0 93
95 0 410675 264692 82120 0 94
96 0 410835 264648 82240 0 95
97 0 410939 264640 82320 0 96
98 0 411051 264680 82400 0 97
99 0 411215 264708 82520 0 98
100 0 411319 264716 82640 0 99
101 0 411471 264700 82760 0 100
102 0 412215 264668 82760 0 101
103 0 412163 264664 82880 0 102
104 0 412175 264608 83000 0 103
105 0 412195 264604 83120 0 104
106 0 412195 264520 83240 0 105
107 0 412235 264448 83360 0 106
108 0 412267 264380 83480 0 107
109 0 412367 264332 83600 0 108
110 0 412419 264272 83720 0 109
111 0 412491 264204 83840 0 110
112 0 412623 264164 83960 0 111
113 0 412831 264092 84080 0 112
114 0 413023 264012 84200 0 113
115 0 413211 263920 84320 0 114
116 0 413363 263852 84400 0 115
117 0 413559 263736 84520 0 116
118 0 413707 263680 84640 0 117
119 0 413875 263656 84720 0 118
120 0 414115 263732 84840 0 119
121 0 414343 263724 84960 0 120
122 0 414571 263720 85080 0 121
123 0 414759 263676 85200 0 122
124 0 415039 263644 85320 0 123
125 0 415271 263576 85440 0 124
126 0 415567 263448 85560 0 125
127 0 415907 263236 85680 0 126
128 0 416175 263136 85760 0 127
129 0 416383 263096 85840 0 128
130 0 416651 262964 85920 0 129
131 0 417007 262872 86000 0 130
132 0 417311 262744 86120 0 131
133 0 417523 262584 86200 0 132
134 0 417879 262336 86320 0 133
135 0 418211 262148 86400 0 134
136 0 418543 262036 86520 0 135
137 0 418735 261940 86640 0 136
138 0 418959 261768 86760 0 137
139 0 419219 261616 86880 0 138
140 0 419519 261468 87000 0 139
141 0 419699 261340 87120 0 140
142 0 419927 261192 87240 0 141
143 0 420151 261084 87360 0 142
144 0 420391 260960 87520 0 143
145 0 420587 260888 87640 0 144
146 0 420747 260808 87760 0 145
147 0 420855 260728 87880 0 146
148 0 420963 260592 88000 0 147
149 0 421055 260496 88080 0 148
150 0 421103 260372 88200 0 149
151 0 421239 260100 88360 0 150
152 0 421415 259776 88520 0 151
153 0 421539 259676 88640 0 152
154 0 421659 259972 88760 0 153
155 0 421823 260044 88880 0 154
156 0 422011 260000 89000 0 155
157 0 422155 259956 89120 0 156
158 0 422267 259940 89240 0 157
159 0 422427 259928 89360 0 158
160 0 422619 259964 89480 0 159
161 0 422943 260080 89600 0 160
162 0 423147 260180 89720 0 161
163 0 423347 260100 89800 0 162
164 0 423527 260020 89920 0 163
165 0 423819 259948 90040 0 164
166 0 424155 259868 90160 0 165
167 0 424503 259836 90240 0 166
168 0 424815 259812 90320 0 167
169 0 425107 259772 90440 0 168
170 0 425407 259816 90520 0 169
171 0 425887 259860 90600 0 170
172 0 426591 259896 90680 0 171
173 0 426967 259848 90760 0 172
174 0 427491 259852 90840 0 173
175 0 427767 259796 90920 0 174
176 0 427979 259692 91000 0 175
177 0 428283 259788 91080 0 176
178 0 428519 259800 91160 0 177
179 0 428735 259788 91240 0 178
180 0 429095 259724 91360 0 179
181 0 429331 259704 91480 0 180
182 0 429615 259628 91560 0 181
183 0 429851 259552 91680 0 182
184 0 430127 259508 91800 0 183
185 0 430299 259448 91920 0 184
186 0 430595 259352 92040 0 185
187 0 431147 259220 92160 0 186
188 0 431347 259192 92280 0 187
189 0 431751 259148 92360 0 188
190 0 432135 259132 92480 0 189
191 0 432343 259108 92560 0 190
192 0 432571 259104 92640 0 191
193 0 432871 259064 92760 0 192
194 0 433183 258980 92840 0 193
195 0 433435 258876 92920 0 194
196 0 433659 258832 93000 0 195
197 0 433851 258800 93080 0 196
198 0 434027 258744 93160 0 197
199 0 434235 258728 93240 0 198
200 0 434431 258700 93320 0 199
201 0 434751 258680 93400 0 200
202 0 435235 258536 93480 0 201
203 0 435483 258536 93560 0 202
204 0 435819 258512 93640 0 203
205 0 436103 258484 93720 0 204
206 0 436391 258504 93800 0 205
207 0 436703 258484 93880 0 206
208 0 437019 258524 94000 0 207
209 0 437111 258532 94080 0 208
210 0 437227 258624 94160 0 209
211 0 437335 258676 94240 0 210
212 0 437491 258676 94320 0 211
213 0 437679 258708 94400 0 212
214 0 437799 258712 94480 0 213
215 0 437947 258708 94560 0 214
216 0 438203 258720 94640 0 215
217 0 438587 258704 94720 0 216
218 0 439015 258692 94800 0 217
219 0 439343 258724 94880 0 218
220 0 439911 258820 94960 0 219
221 0 440839 258852 95000 0 220
222 0 441647 258940 95080 0 221
223 0 441763 258920 95160 0 222
224 0 441891 258884 95240 0 223
225 0 442071 258856 95320 0 224
226 0 442251 258848 95400 0 225
227 0 442359 258856 95480 0 226
228 0 442615 258820 95560 0 227
229 0 442883 258820 95640 0 228
230 0 443455 258860 95720 0 229
231 0 443907 258844 95800 0 230
232 0 444611 258740 95880 0 231
233 0 445119 258692 95960 0 232
234 0 445399 258676 96040 0 233
235 0 445815 258564 96120 0 234
236 0 446071 258488 96200 0 235
237 0 446243 258456 96280 0 236
238 0 446499 258460 96360 0 237
239 0 446795 258400 96440 0 238
240 0 447107 258408 96520 0 239
241 0 447555 258380 96600 0 240
242 0 448563 258276 96640 0 241
243 0 449347 258088 96600 0 242
244 0 450055 257984 96600 0 243
245 0 450991 257852 96600 0 244
246 0 452327 257588 96640 0 245
247 0 453063 257508 96560 0 246
248 0 453351 257460 96480 0 247
249 0 453711 257396 96360 0 248
250 0 454183 257428 96240 0 249
251 0 454543 257380 96160 0 250
252 0 454863 257260 96080 0 251
253 0 455187 257188 96000 0 252
254 0 455607 257004 95920 0 253
255 0 456095 256984 95840 0 254
256 0 456607 256944 95760 0 255
257 0 456843 256868 95680 0 256
258 0 457191 256740 95600 0 257
259 0 457643 256588 95520 0 258
260 0 457951 256444 95440 0 259
261 0 458267 256324 95360 0 260
262 0 458515 256252 95280 0 261
263 0 458563 256196 95240 0 262
264 0 458855 256052 95160 0 263
265 0 459239 255888 95080 0 264
266 0 459607 255728 95000 0 265
267 0 459795 255636 94920 0 266
268 0 460339 255360 94840 0 267
269 0 460683 255204 94760 0 268
270 0 461047 255076 94680 0 269
271 0 461343 255028 94600 0 270
272 0 461503 255028 94520 0 271
273 0 461687 255000 94400 0 272
274 0 461779 254968 94280 0 273
275 0 461939 254936 94160 0 274
276 0 462039 254920 94040 0 275
277 0 462135 254832 93920 0 276
278 0 462107 254748 93800 0 277
279 0 462267 254560 93680 0 278
280 0 462455 254420 93600 0 279
281 0 462539 254312 93520 0 280
282 0 463019 254056 93440 0 281
283 0 463551 253892 93360 0 282
284 0 463707 253760 93240 0 283
285 0 463839 253652 93120 0 284
286 0 464035 253580 93000 0 285
287 0 464067 253580 92880 0 286
288 0 464107 253544 92800 0 287
289 0 464219 253392 92720 0 288
290 0 464279 253364 92640 0 289
291 0 464439 253184 92560 0 290
292 0 464611 253148 92440 0 291
293 0 464755 253120 92360 0 292
294 0 464927 253068 92280 0 293
295 0 465087 253012 92160 0 294
296 0 465211 252972 92040 0 295
297 0 465327 252944 91960 0 296
298 0 465439 252860 91880 0 297
299 0 465495 252796 91800 0 298
300 0 465555 252736 91760 0 299
301 0 465643 252592 91720 0 300
302 0 465703 252476 91640 0 301
303 0 465835 252316 91600 0 302
304 0 466163 252152 91520 0 303
305 0 466503 252104 91440 0 304
306 0 467155 252000 91400 0 305
307 0 467551 251860 91280 0 306
308 0 467819 251552 91240 0 307
309 0 468091 251416 91200 0 308
310 0 468483 251344 91080 0 309
311 0 468723 251400 91000 0 310
312 0 468903 251312 90920 0 311
313 0 469023 251308 90800 0 312
314 0 469343 251300 90680 0 313
315 0 467571 251244 90560 0 314
316 0 467647 251156 90440 0 315
317 0 467751 251008 90280 0 316
318 0 467827 250848 90160 0 317
319 0 467959 250688 90040 0 318
320 0 468019 250568 89920 0 319
321 0 468175 250452 89800 0 320
322 0 468399 250348 89680 0 321
323 0 468579 250284 89560 0 322
324 0 468699 250240 89480 0 323
325 0 468883 250016 89400 0 324
326 0 469027 249820 89280 0 325
327 0 469119 249712 89160 0 326
328 0 469187 249584 89040 0 327
329 0 469311 249424 88880 0 328
330 0 469295 249396 88800 0 329
331 0 469495 249448 88640 0 330
332 0 469435 249428 88560 0 331
333 0 469427 249392 88400 0 332
334 0 469423 249328 88240 0 333
335 0 469467 249264 88120 0 334
336 0 469475 249224 88000 0 335
337 0 469519 249188 87880 0 336
338 0 469543 249056 87760 0 337
339 0 469635 248920 87640 0 338
340 0 469731 248824 87560 0 339
341 0 469611 248460 87520 0 340
342 0 469623 247788 87600 0 341
343 0 469631 247720 87680 0 342
344 0 469623 247544 87760 0 343
345 5 469667 247300 87880 0 344
346 0 469635 247184 87800 0 345
347 0 469531 247044 87720 0 346
348 0 469547 246984 87560 0 347
349 0 469471 246984 87400 0 348
350 0 469499 246940 87280 0 349
351 0 469531 246984 87120 0 350
352 0 469571 246964 87000 0 351
353 0 469627 246932 86920 0 352
354 0 469731 246904 86800 0 353
355 0 469795 246840 86680 0 354
356 0 469839 246716 86560 0 355
357 0 469895 246624 86440 0 356
358 0 469951 246560 86320 0 357
359 0 469999 246516 86200 0 358
360 0 470059 246372 86120 0 359
361 0 470127 246300 86040 0 360
362 0 470207 246192 85960 0 361
363 0 470347 246056 85880 0 362
364 0 470567 245844 85800 0 363
365 0 470755 245616 85720 0 364
366 0 470867 245488 85640 0 365
367 0 470995 245320 85520 0 366
368 0 471147 245164 85440 0 367
369 0 471239 245096 85360 0 368
370 0 471487 244764 85280 0 369
371 0 471883 244324 85240 0 370
372 0 471923 243992 85280 0 371
373 5 471947 243740 85160 0 372
374 0 472435 243320 85240 0 373
375 0 472823 242968 85320 0 374
376 0 473435 242536 85400 0 375
377 0 474047 242488 85480 0 376
378 5 474311 242504 85600 0 377
379 0 474431 242508 85760 0 378
380 0 474567 242548 85920 0 379
381 0 474759 242500 86040 0 380
382 0 474847 242400 86200 0 381
383 0 474999 242376 86320 0 382
384 0 475275 242264 86440 0 383
385 0 475399 242280 86520 0 384
386 5 475610 242277 86600 0 385
387 0 475715 242276 86640 0 386
388 0 475967 242372 86760 0 387
389 0 476103 242428 86880 0 388
390 0 476211 242548 87000 0 389
391 0 476411 242600 87080 0 390
392 0 476535 242564 87160 0 391
393 0 476703 242480 87280 0 392
394 0 476923 242228 87400 0 393
395 0 477103 241896 87520 0 394
396 0 477195 241620 87640 0 395
397 0 477147 241452 87760 0 396
398 0 477027 241088 87840 0 397
399 0 477047 240916 88000 0 398
400 0 477099 240744 88160 0 399
401 0 477179 240508 88280 0 400
402 0 477287 240432 88400 0 401
403 0 477687 240220 88520 0 402
404 0 477719 240672 88640 0 403
405 0 477767 240104 88800 0 404
406 0 477811 240052 88920 0 405
407 0 477827 239932 89000 0 406
408 0 477915 239904 89160 0 407
409 0 477995 239844 89280 0 408
410 0 478075 239824 89400 0 409
411 0 478291 239740 89520 0 410
412 0 478555 239704 89680 0 411
413 0 478687 239636 89800 0 412
414 0 478859 239500 89920 0 413
415 0 478839 239404 90000 0 414
416 0 478851 239308 90120 0 415
417 0 478763 239168 90240 0 416
418 0 478675 239020 90360 0 417
419 0 478551 238880 90520 0 418
420 0 480127 238896 90640 0 419
421 0 480111 238816 90720 0 420
422 0 480087 238668 90840 0 421
423 0 480207 238536 90960 0 422
424 0 480423 238340 91080 0 423
425 0 481039 238084 91160 0 424
426 0 481431 237792 91080 0 425
427 0 481627 237356 91000 0 426
428 0 481703 236992 90880 0 427
429 0 482127 236448 90800 0 428
430 0 483367 235968 90880 0 429
431 0 483951 235652 90960 0 430
432 0 484311 235012 91040 0 431
433 0 484343 234852 91160 0 432
434 0 484419 234708 91280 0 433
435 0 484399 234612 91400 0 434
436 0 484387 234468 91520 0 435
437 0 484351 234332 91680 0 436
438 0 484339 234172 91800 0 437
439 0 484327 234020 91920 0 438
440 0 484375 233868 92040 0 439
441 0 484459 233768 92160 0 440
442 0 484627 233700 92280 0 441
443 0 484827 233504 92440 0 442
444 0 484995 233404 92560 0 443
445 0 485183 233284 92680 0 444
446 0 485355 233168 92800 0 445
447 0 485455 233016 92920 0 446
448 0 485611 232736 93040 0 447
449 0 485999 232180 93160 0 448
450 0 486087 232068 93280 0 449
451 0 486131 232016 93400 0 450
452 0 486283 231824 93480 0 451
453 0 486575 231456 93560 0 452
454 0 486743 231228 93680 0 453
455 0 486811 231068 93840 0 454
456 0 486847 231060 94000 0 455
457 0 486835 230952 94120 0 456
458 0 486811 230868 94240 0 457
459 0 486851 230792 94360 0 458
460 0 486923 230700 94480 0 459
461 0 487667 230428 94600 0 460
462 0 487679 230372 94720 0 461
463 0 487679 230364 94840 0 462
464 0 487927 230208 94960 0 463
465 0 488323 229776 95040 0 464
466 0 488343 229688 95160 0 465
467 0 488355 229612 95280 0 466
468 0 488363 229552 95440 0 467
469 0 488339 229488 95560 0 468
470 0 488347 229436 95680 0 469
471 0 488347 229388 95800 0 470
472 0 488383 229288 95920 0 471
473 0 488431 229180 96040 0 472
474 0 488511 229052 96160 0 473
475 0 488583 228968 96280 0 474
476 0 488715 228892 96400 0 475
477 0 488983 228784 96520 0 476
478 0 489175 228764 96640 0 477
479 0 489363 228752 96760 0 478
480 0 489483 228708 96880 0 479
481 0 489647 228624 97000 0 480
482 0 489775 228428 97120 0 481
483 0 489891 228304 97240 0 482
484 0 489907 228108 97360 0 483
485 0 489915 227896 97480 0 484
486 0 489867 227732 97600 0 485
487 0 489883 227576 97680 0 486
488 0 489931 227440 97800 0 487
489 0 489967 227368 97880 0 488
490 0 490015 227244 98000 0 489
491 0 490047 227212 98080 0 490
492 0 490119 227152 98160 0 491
493 0 490167 227120 98280 0 492
494 0 490423 227156 98360 0 493
495 0 490559 227160 98440 0 494
496 0 490603 227140 98520 0 495
497 0 490755 227128 98600 0 496
498 0 490927 227048 98680 0 497
499 0 490939 227016 98760 0 498
500 0 490939 226920 98840 0 499
501 0 490911 226864 98960 0 500
502 0 490895 226724 99040 0 501
503 0 490823 226536 99120 0 502
504 0 490719 226364 99200 0 503
505 0 490663 226212 99280 0 504
506 0 490603 226128 99360 0 505
507 0 490555 226024 99480 0 506
508 0 490523 225964 99560 0 507
509 0 490551 225864 99720 0 508
510 0 490628 225807 99840 0 509
511 0 490679 225784 99880 0 510
512 0 490791 225708 100000 0 511
513 0 490911 225588 100120 0 512
514 0 491019 225528 100240 0 513
515 0 491159 225416 100360 0 514
516 0 491323 225276 100520 0 515
517 0 491479 225196 100640 0 516
518 0 491643 225084 100760 0 517
519 0 491715 225036 100920 0 518
520 0 491831 224888 101080 0 519
521 0 491871 224784 101200 0 520
522 0 491883 224636 101320 0 521
523 0 491839 224476 101440 0 522
524 0 491811 224308 101560 0 523
525 0 491959 224072 101720 0 524
526 0 492203 223852 101840 0 525
527 0 492391 223572 101960 0 526
528 0 492475 223408 102080 0 527
529 0 492515 223268 102200 0 528
530 0 492499 223156 102320 0 529
531 0 492471 223096 102440 0 530
532 0 492539 223008 102600 0 531
533 0 492595 223004 102720 0 532
534 0 492703 222952 102840 0 533
535 0 492815 222868 103000 0 534
536 0 492983 222784 103160 0 535
537 0 493075 222720 103320 0 536
538 0 493159 222688 103480 0 537
539 0 493223 222552 103640 0 538
540 0 493307 222496 103800 0 539
541 0 493359 222416 103920 0 540
542 0 493355 222292 104040 0 541
543 0 493351 222204 104160 0 542
544 0 493427 222108 104280 0 543
545 0 493527 221820 104440 0 544
546 0 493587 221744 104600 0 545
547 0 493651 221712 104720 0 546
548 0 493699 221648 104840 0 547
549 0 493807 221540 104960 0 548
550 0 493919 221436 105080 0 549
551 0 494023 221340 105200 0 550
552 0 494115 221204 105360 0 551
553 0 494199 221084 105480 0 552
554 0 494231 221024 105560 0 553
555 0 494315 220848 105720 0 554
556 0 494411 220720 105880 0 555
557 0 494491 220628 106040 0 556
558 0 494539 220500 106160 0 557
559 0 494551 220372 106280 0 558
560 0 494555 220204 106400 0 559
561 0 494595 220008 106560 0 560
562 0 494591 219844 106680 0 561
563 0 494667 219680 106840 0 562
564 0 494743 219528 106960 0 563
565 0 494807 219396 107080 0 564
566 0 494859 219268 107240 0 565
567 0 494995 219076 107400 0 566
568 0 495132 218899 107520 0 567
569 0 495157 218950 107560 0 568
570 0 495187 218804 107600 0 569
571 0 495231 218762 107640 0 570
572 0 495287 218719 107680 0 571
573 0 495355 218629 107760 0 572
574 0 495405 218562 107800 0 573
575 0 495424 218548 107840 0 574
576 0 495475 218415 107920 0 575
577 0 495496 218389 107960 0 576
578 0 495472 218334 108000 0 577
579 0 495541 218279 108040 0 578
580 0 495565 218262 108080 0 579
581 0 495583 218248 108120 0 580
582 0 495627 218158 108200 0 581
583 0 495626 218077 108240 0 582
584 0 495627 217946 108320 0 583
585 0 495641 217990 108360 0 584
586 0 495688 217937 108400 0 585
587 0 495767 217894 108440 0 586
588 0 495824 217859 108480 0 587
589 0 495882 217823 108560 0 588
590 0 495822 217746 108600 0 589
591 0 495993 217495 108680 0 590
592 0 496017 217352 108720 0 591
593 0 496015 217301 108760 0 592
594 0 495996 217219 108800 0 593
595 0 496003 217129 108880 0 594
596 0 495988 217091 108920 0 595
597 0 495987 217084 108960 0 596
598 0 495990 217018 109000 0 597
599 0 496018 216946 109040 0 598
600 0 496010 216956 109080 0 599
601 0 495990 216942 109120 0 600
602 0 495979 216894 109160 0 601
603 0 495947 216843 109200 0 602
604 0 495941 216786 109280 0 603
605 0 495946 216763 109320 0 604
606 0 495918 216721 109360 0 605
607 0 495938 216691 109400 0 606
608 0 495887 216626 109440 0 607
609 0 495917 216597 109480 0 608
610 0 495915 216512 109520 0 609
611 0 495894 216504 109560 0 610
612 0 495891 216482 109600 0 611
613 0 495837 216454 109640 0 612
614 0 495825 216415 109680 0 613
615 0 495773 216359 109720 0 614
616 0 495760 216327 109760 0 615
617 0 495737 216270 109800 0 616
618 0 495738 216251 109840 0 617
619 0 495698 216207 109880 0 618
620 0 495725 216152 109920 0 619
621 0 495762 216063 109960 0 620
622 0 495789 215953 110040 0 621
623 0 495831 215894 110080 0 622
624 0 495820 215868 110160 0 623
625 0 495812 215851 110200 0 624
626 0 495909 215827 110280 0 625
627 0 495954 215768 110320 0 626
628 0 495986 215730 110360 0 627
629 0 495969 215733 110400 0 628
630 0 495960 215713 110440 0 629
631 0 495981 215704 110480 0 630
632 0 495961 215655 110520 0 631
633 0 496009 215611 110560 0 632
634 0 496035 215682 110600 0 633
635 0 496040 215577 110640 0 634
636 0 496052 215539 110680 0 635
637 0 496129 215531 110760 0 636
638 0 496350 214994 110800 0 637
639 0 496402 214799 110840 0 638
640 0 496412 214890 110880 0 639
641 0 496404 214832 110920 0 640
642 0 496420 214852 110960 0 641
643 0 496434 214744 111000 0 642
644 0 496423 214667 111040 0 643
645 0 496452 214647 111080 0 644
646 0 496416 214519 111120 0 645
647 0 496430 214451 111160 0 646
648 0 496391 214373 111240 0 647
649 0 496348 214250 111320 0 648
650 0 496322 214153 111400 0 649
651 0 496310 214110 111480 0 650
652 0 496302 213829 111560 0 651
653 0 496461 213647 111600 0 652
654 0 496566 213440 111680 0 653
655 0 496694 213222 111760 0 654
656 0 496685 213166 111800 0 655
657 0 496837 213042 111840 0 656
658 0 496880 212954 111920 0 657
659 0 496920 212912 111960 0 658
660 0 496934 212903 112000 0 659
661 0 496889 212842 112080 0 660
662 0 496887 212791 112120 0 661
663 0 496826 212774 112200 0 662
664 0 496833 212785 112240 0 663
665 0 496829 212822 112320 0 664
666 0 496746 212836 112360 0 665
667 0 496742 212810 112440 0 666
668 0 496696 212770 112480 0 667
669 0 496659 212714 112560 0 668
670 0 496623 212720 112600 0 669
671 0 496582 212619 112680 0 670
672 0 496622 212569 112720 0 671
673 0 496685 212418 112800 0 672
674 0 496796 212310 112840 0 673
675 0 496881 212232 112880 0 674
676 0 496965 212095 112920 0 675
677 0 496951 212031 113000 0 676
678 0 497031 211997 113040 0 677
679 0 496998 211948 113120 0 678
680 0 497027 211921 113160 0 679
681 0 497013 211903 113240 0 680
682 0 497081 211822 113280 0 681
683 0 497064 211815 113360 0 682
684 0 497102 211756 113400 0 683
685 0 497082 211630 113520 0 684
686 0 497058 211598 113600 0 685
687 0 496981 211547 113680 0 686
688 0 496851 211269 113800 0 687
689 0 496785 211186 113880 0 688
690 0 496562 210961 114040 0 689
691 0 496476 210880 114080 0 690
692 0 496366 210755 114160 0 691
693 0 496308 210667 114240 0 692
694 0 496286 210592 114280 0 693
695 0 496239 210556 114320 0 694
696 0 496249 210531 114360 0 695
697 0 496215 210352 114440 0 696
698 0 496239 210283 114520 0 697
699 0 496307 210271 114560 0 698
700 0 496299 210227 114640 0 699
701 0 496376 210135 114680 0 700
702 0 496502 210094 114760 0 701
703 0 496737 210065 114880 0 702
704 0 496944 209856 115040 0 703
705 0 497087 209714 115160 0 704
706 0 497178 209524 115280 0 705
707 0 497212 209459 115320 0 706
708 0 497209 209410 115400 0 707
709 0 497198 209358 115440 0 708
710 0 497205 209292 115480 0 709
711 0 497233 209206 115520 0 710
712 0 497188 209151 115560 0 711
713 0 497097 209155 115600 0 712
714 0 497121 209099 115640 0 713
715 0 497099 209022 115680 0 714
716 0 497095 209038 115720 0 715
717 0 496974 208940 115760 0 716
718 0 496968 208983 115800 0 717
719 0 496985 208895 115840 0 718
720 0 496883 208826 115960 0 719
721 0 496808 208825 116000 0 720
722 0 496704 208605 116160 0 721
723 0 496709 208509 116240 0 722
724 0 496644 208444 116280 0 723
725 0 496561 208414 116320 0 724
726 0 496522 208402 116360 0 725
727 0 496505 208379 116400 0 726
728 0 496499 208313 116440 0 727
729 0 496479 208275 116480 0 728
730 0 496473 208260 116520 0 729
731 0 496490 208209 116560 0 730
732 0 496460 208217 116600 0 731
733 0 496442 208169 116680 0 732
734 0 496435 208159 116760 0 733
735 0 496499 208184 116840 0 734
736 0 496538 208168 116960 0 735
737 0 496575 208200 117080 0 736
738 0 496678 208277 117200 0 737
739 0 496734 208262 117280 0 738
740 0 496811 208272 117360 0 739
741 0 496857 208265 117440 0 740
742 0 496960 208193 117520 0 741
743 0 496959 208178 117600 0 742
744 0 497019 208160 117640 0 743
745 0 497019 208167 117680 0 744
746 0 497017 208105 117720 0 745
747 0 497050 208109 117760 0 746
748 0 497042 208061 117800 0 747
749 0 496995 207603 117840 0 748
750 0 496951 207460 117920 0 749
751 0 496953 207440 117960 0 750
752 0 497084 207028 118000 0 751
753 0 497160 206785 118040 0 752
754 0 497189 206723 118080 0 753
755 0 497194 206615 118120 0 754
756 0 497238 206544 118160 0 755
757 0 497219 206525 118200 0 756
758 0 497229 206437 118280 0 757
759 0 497242 206383 118320 0 758
760 0 496852 206111 118360 0 759
761 0 496763 206018 118400 0 760
762 0 496737 205947 118440 0 761
763 0 496693 205851 118520 0 762
764 0 496572 205541 118600 0 763
765 0 496498 205252 118640 0 764
766 0 496492 205137 118680 0 765
767 0 496563 205042 118720 0 766
768 0 496680 204939 118800 0 767
769 0 496920 204774 118920 0 768
770 0 497174 204551 119000 0 769
771 0 497217 204392 119080 0 770
772 0 497247 204182 119160 0 771
773 0 497227 204075 119200 0 772
774 0 497143 203908 119240 0 773
775 0 496848 203770 119280 0 774
776 0 496785 203710 119320 0 775
777 0 496747 203703 119360 0 776
778 0 496747 203649 119400 0 777
779 0 496690 203605 119440 0 778
780 0 496653 203581 119480 0 779
781 0 496674 203545 119520 0 780
782 0 496670 203548 119560 0 781
783 0 496655 203525 119600 0 782
784 0 496662 203509 119640 0 783
785 0 496667 203457 119680 0 784
786 0 496661 203454 119720 0 785
787 0 496658 203419 119800 0 786
788 0 496709 203401 119880 0 787
789 0 496718 203401 119920 0 788
790 0 496775 203430 120000 0 789
791 0 496850 203434 120080 0 790
792 0 496874 203433 120160 0 791
793 0 496915 203431 120240 0 792
794 0 496926 203466 120280 0 793
795 0 496948 203444 120360 0 794
796 0 497048 203487 120480 0 795
797 0 497051 203445 120600 0 796
798 0 497017 203380 120760 0 797
799 0 496972 203334 120840 0 798
800 0 496791 203181 120920 0 799
801 0 496538 203001 121040 0 800
802 0 496545 202912 121160 0 801
803 0 496317 202678 121200 0 802
804 0 496176 202574 121240 0 803
805 0 496115 202429 121320 0 804
806 0 496186 202255 121440 0 805
807 0 496330 202079 121600 0 806
808 0 496369 201960 121680 0 807
809 0 496431 201934 121800 0 808
810 0 496499 201757 121880 0 809
811 0 496528 201533 122080 0 810
812 0 496509 201444 122160 0 811
813 0 496521 201357 122240 0 812
814 0 496443 201297 122320 0 813
815 0 496455 201250 122360 0 814
816 0 496392 201194 122440 0 815
817 0 496393 201173 122480 0 816
818 0 496408 201163 122520 0 817
819 0 496289 201006 122640 0 818
820 0 496301 201045 122680 0 819
821 0 496307 200988 122760 0 820
822 0 496283 200961 122840 0 821
823 0 496304 200942 122880 0 822
824 0 496338 200909 123000 0 823
825 0 496520 200823 123280 0 824
826 0 496587 200828 123360 0 825
827 0 496698 200809 123400 0 826
828 0 496701 200810 123440 0 827
829 0 496737 200777 123480 0 828
830 0 496734 200741 123520 0 829
831 0 496729 200695 123560 0 830
832 0 496711 200728 123600 0 831
833 0 496711 200688 123640 0 832
834 0 496706 200617 123680 0 833
835 0 496698 200619 123720 0 834
836 0 496669 200559 123760 0 835
837 0 496682 200528 123800 0 836
838 0 496627 200449 123840 0 837
839 0 496594 200385 123880 0 838
840 0 496495 200408 123920 0 839
841 0 496418 200301 123960 0 840
842 0 496368 200185 124000 0 841
843 0 496347 200122 124040 0 842
844 0 496402 200069 124080 0 843
845 0 496322 199957 124120 0 844
846 0 496318 199969 124160 0 845
847 0 496349 199926 124200 0 846
848 0 496344 199858 124240 0 847
849 0 496352 199816 124280 0 848
850 0 496400 199846 124320 0 849
851 0 496423 199800 124360 0 850
852 0 496466 199738 124400 0 851
853 0 496464 199759 124440 0 852
854 0 496518 199728 124480 0 853
855 0 496575 199711 124520 0 854
856 0 496623 199690 124560 0 855
857 0 496638 199683 124600 0 856
858 0 496704 199672 124640 0 857
859 0 496687 199647 124680 0 858
860 0 496694 199510 124720 0 859
861 0 496707 199440 124760 0 860
862 0 496694 199412 124800 0 861
863 0 496746 199471 124840 0 862
864 0 496740 199376 124880 0 863
865 0 496707 199262 124920 0 864
866 0 496738 199132 124960 0 865
867 0 496752 199121 125000 0 866
868 0 496698 199102 125040 0 867
869 0 496662 199042 125080 0 868
870 0 496613 198971 125120 0 869
871 0 496650 198948 125160 0 870
872 0 496630 198946 125200 0 871
873 0 496599 198889 125280 0 872
874 0 496528 198873 125320 0 873
875 0 496523 198876 125360 0 874
876 0 496487 198850 125400 0 875
877 0 496449 198813 125440 0 876
878 0 496330 198810 125480 0 877
879 0 496286 198799 125520 0 878
880 0 496293 198790 125560 0 879
881 0 496338 198806 125600 0 880
882 0 496295 198757 125640 0 881
883 0 496327 198768 125680 0 882
884 0 496289 198700 125720 0 883
885 0 496276 198682 125760 0 884
886 0 496301 198621 125800 0 885
887 0 496222 198569 125840 0 886
888 0 496224 198515 125880 0 887
889 0 496143 198470 125920 0 888
890 0 496156 198432 125960 0 889
891 0 496136 198330 126040 0 890
892 0 496157 198250 126080 0 891
893 0 496161 198142 126120 0 892
894 0 496084 198021 126160 0 893
895 0 496092 197904 126200 0 894
896 0 496099 197856 126240 0 895
897 0 496086 197669 126280 0 896
898 0 496081 197610 126320 0 897
899 0 496089 197510 126360 0 898
900 0 496136 197393 126400 0 899
901 0 496148 197273 126440 0 900
902 0 496220 197204 126480 0 901
903 0 496292 197172 126520 0 902
904 0 496324 197113 126560 0 903
905 0 496357 197084 126600 0 904
906 0 496360 197021 126640 0 905
907 0 496358 197028 126680 0 906
908 0 496417 196988 126720 0 907
909 0 496480 196900 126800 0 908
910 0 496573 196801 126880 0 909
911 0 496538 196729 126960 0 910
912 0 496534 196666 127000 0 911
913 0 496518 196681 127040 0 912
914 0 496479 196663 127080 0 913
915 0 496357 196561 127120 0 914
916 0 496341 196527 127160 0 915
917 0 496230 196423 127200 0 916
918 0 496226 196286 127240 0 917
919 0 496184 196243 127280 0 918
920 0 496213 196277 127320 0 919
921 0 496185 196124 127360 0 920
922 0 496072 196081 127400 0 921
923 0 496052 195980 127440 0 922
924 0 496014 196020 127480 0 923
925 0 496036 195961 127520 0 924
926 0 495987 195894 127560 0 925
927 0 496007 195884 127600 0 926
928 0 495999 195880 127640 0 927
929 0 496023 195869 127680 0 928
930 0 496068 195829 127720 0 929
931 0 496091 195809 127760 0 930
932 0 496116 195789 127800 0 931
933 0 496123 195793 127840 0 932
934 0 496110 195704 127880 0 933
935 0 496220 195697 127920 0 934
936 0 496189 195700 127960 0 935
937 0 496181 195680 128000 0 936
938 0 496234 195637 128040 0 937
939 0 496297 195625 128080 0 938
940 0 496344 195563 128120 0 939
941 0 496339 195546 128160 0 940
942 0 496362 195473 128200 0 941
943 0 496374 195445 128240 0 942
944 0 496379 195374 128280 0 943
945 0 496377 195271 128360 0 944
946 0 496321 195077 128440 0 945
947 0 496296 195033 128480 0 946
948 0 496246 194898 128560 0 947
949 0 496227 194821 128600 0 948
950 0 496029 194679 128680 0 949
951 0 496029 194554 128720 0 950
952 0 495967 194538 128760 0 951
953 0 495973 194453 128800 0 952
954 0 495951 194346 128920 0 953
955 0 495932 194187 129040 0 954
956 0 495966 194053 129120 0 955
957 0 496057 193805 129280 0 956
958 0 496068 193727 129320 0 957
959 0 496059 193616 129360 0 958
960 0 496067 193519 129400 0 959
961 0 496009 193442 129480 0 960
962 0 495993 193432 129520 0 961
963 0 495966 193252 129680 0 962
964 0 495922 193158 129720 0 963
965 0 495918 193081 129880 0 964
966 0 495854 192962 130040 0 965
967 0 495856 192858 130120 0 966
968 0 495844 192746 130200 0 967
969 0 495801 192701 130280 0 968
970 0 495770 192573 130360 0 969
971 0 495716 192461 130480 0 970
972 0 495665 192359 130600 0 971
973 0 495682 192288 130640 0 972
974 0 495664 192166 130680 0 973
975 0 495662 192010 130760 0 974
976 0 495761 191738 130960 0 975
977 0 495735 191715 131040 0 976
978 0 495735 191626 131080 0 977
979 0 495726 191522 131160 0 978
980 0 495724 191478 131200 0 979
981 0 495691 191471 131240 0 980
982 0 495722 191354 131280 0 981
983 0 495706 191304 131360 0 982
984 0 495723 191253 131400 0 983
985 0 495696 191179 131440 0 984
986 0 495595 191121 131480 0 985
987 0 495554 191007 131560 0 986
988 0 495517 190977 131600 0 987
989 0 495485 190870 131640 0 988
990 0 495484 190883 131720 0 989
991 0 495419 190739 131800 0 990
992 0 495437 190623 131840 0 991
993 0 495396 190659 131880 0 992
994 0 495401 190552 131920 0 993
995 0 495365 190492 132000 0 994
996 0 495389 190381 132120 0 995
997 0 495396 190303 132200 0 996
998 0 495399 190299 132240 0 997
999 0 495391 190183 132280 0 998
1000 0 495350 190147 132320 0 999
1001 0 495355 190080 132360 0 1000
1002 0 495354 190075 132400 0 1001
1003 0 495364 190002 132480 0 1002
1004 0 495332 189926 132520 0 1003
1005 0 495341 189823 132640 0 1004
1006 0 495350 189710 132760 0 1005
1007 0 495347 189650 132840 0 1006
1008 0 495322 189619 132920 0 1007
1009 0 495313 189501 133040 0 1008
1010 0 495290 189343 133240 0 1009
1011 0 495219 189148 133440 0 1010
1012 0 495156 188913 133640 0 1011
1013 0 495068 188743 133720 0 1012
1014 0 494953 188402 133800 0 1013
1015 0 494947 188300 133840 0 1014
1016 0 494762 187982 133920 0 1015
1017 0 494686 187963 133960 0 1016
1018 0 494655 187781 134040 0 1017
1019 0 494701 187737 134120 0 1018
1020 0 494718 187706 134200 0 1019
1021 0 494914 187753 134280 0 1020
1022 0 494930 187662 134360 0 1021
1023 0 494961 187680 134400 0 1022
1024 0 494906 187550 134480 0 1023
1025 0 494991 187247 134720 0 1024
1026 0 494957 187044 134840 0 1025
1027 0 494949 186756 135000 0 1026
1028 0 494958 186489 135120 0 1027
1029 0 494989 186240 135280 0 1028
1030 0 494946 186092 135360 0 1029
1031 0 494936 186048 135440 0 1030
1032 0 494949 185918 135520 0 1031
1033 0 494925 185826 135600 0 1032
1034 0 494888 185735 135680 0 1033
1035 0 494836 185593 135760 0 1034
1036 0 494747 185469 135840 0 1035
1037 0 494722 185277 135920 0 1036
1038 0 494667 185130 136000 0 1037
1039 0 494589 185029 136120 0 1038
1040 0 494601 184948 136240 0 1039
1041 0 494574 184768 136320 0 1040
1042 0 494562 184730 136360 0 1041
1043 0 494516 184621 136440 0 1042
1044 0 494540 184554 136480 0 1043
1045 0 494552 184543 136520 0 1044
1046 0 494497 184351 136640 0 1045
1047 0 494471 184243 136720 0 1046
1048 0 494435 184007 136800 0 1047
1049 0 494255 183449 137120 0 1048
1050 0 494239 183330 137200 0 1049
1051 0 494215 182919 137400 0 1050
1052 0 494135 182793 137480 0 1051
1053 0 494133 182573 137640 0 1052
1054 0 494137 182452 137760 0 1053
1055 0 494152 182352 137840 0 1054
1056 0 494144 182027 138000 0 1055
1057 0 494101 182003 138040 0 1056
1058 0 494088 181939 138080 0 1057
1059 0 494089 181886 138120 0 1058
1060 0 494072 181864 138160 0 1059
1061 0 494064 181833 138200 0 1060
1062 0 494056 181791 138240 0 1061
1063 0 494052 181761 138280 0 1062
1064 0 494041 181734 138320 0 1063
1065 0 494046 181701 138360 0 1064
1066 0 494037 181671 138400 0 1065
1067 0 494039 181639 138440 0 1066
1068 0 494038 181591 138480 0 1067
1069 0 494035 181548 138520 0 1068
1070 0 494042 181511 138560 0 1069
1071 0 494036 181467 138600 0 1070
1072 0 494038 181426 138640 0 1071
1073 0 494031 181352 138680 0 1072
1074 0 494019 181275 138720 0 1073
1075 0 494018 181215 138760 0 1074
1076 0 494007 181167 138800 0 1075
1077 0 494007 181153 138840 0 1076
1078 0 494009 181135 138880 0 1077
1079 0 493999 181122 138920 0 1078
1080 0 494006 181106 138960 0 1079
1081 0 494005 181088 139000 0 1080
1082 0 493992 181057 139040 0 1081
1083 0 493979 181031 139080 0 1082
1084 0 493966 180999 139120 0 1083
1085 0 493949 180961 139160 0 1084
1086 0 493946 180953 139200 0 1085
1087 0 493962 180965 139240 0 1086
1088 0 494032 181074 139280 0 1087
1089 0 494029 181051 139320 0 1088
1090 0 494039 181038 139360 0 1089
1091 0 494035 181009 139400 0 1090
1092 0 494027 180996 139440 0 1091
1093 0 494039 180973 139480 0 1092
1094 0 494043 180966 139520 0 1093
1095 0 494048 180957 139560 0 1094
1096 0 494050 180942 139600 0 1095
1097 0 494057 180944 139640 0 1096
1098 0 494052 180920 139680 0 1097
1099 0 494040 180898 139720 0 1098
1100 0 494024 180871 139760 0 1099
1101 0 494015 180826 139800 0 1100
1102 0 493841 180837 139840 0 1101
1103 0 493814 180833 139880 0 1102
1104 0 493784 180853 139920 0 1103
1105 0 493784 180864 139960 0 1104
1106 0 493774 180869 140000 0 1105
1107 0 493760 180839 140040 0 1106
1108 0 493751 180810 140080 0 1107
1109 0 493674 180817 140120 0 1108
1110 0 493713 180835 140160 0 1109
1111 0 493759 180773 140200 0 1110
1112 0 493769 180744 140240 0 1111
1113 0 493778 180729 140280 0 1112
1114 0 493776 180737 140320 0 1113
1115 0 493771 180733 140360 0 1114
1116 0 493788 180664 140400 0 1115
1117 0 493794 180610 140440 0 1116
1118 0 493808 180552 140480 0 1117
1119 0 493835 180487 140520 0 1118
1120 0 494198 180101 140560 0 1119
1121 0 494229 180063 140600 0 1120
1122 0 494255 180010 140640 0 1121
1123 0 494289 179961 140680 0 1122
1124 0 494324 179909 140720 0 1123
1125 0 494332 179861 140760 0 1124
1126 0 494335 179830 140800 0 1125
1127 0 494346 179801 140840 0 1126
1128 0 494348 179766 140880 0 1127
1129 0 494346 179728 140920 0 1128
1130 0 494337 179685 140960 0 1129
1131 0 494333 179644 141000 0 1130
1132 0 494327 179615 141040 0 1131
1133 0 494323 179568 141080 0 1132
1134 0 494315 179533 141120 0 1133
1135 0 494308 179511 141160 0 1134
1136 0 494298 179476 141200 0 1135
1137 0 494285 179434 141240 0 1136
1138 0 494241 179363 141280 0 1137
1139 0 494199 179293 141320 0 1138
1140 0 494156 179226 141360 0 1139
1141 0 494110 179168 141400 0 1140
1142 0 494125 179057 141440 0 1141
1143 0 494127 178969 141480 0 1142
1144 0 494130 178879 141520 0 1143
1145 0 494133 178798 141560 0 1144
1146 0 494141 178711 141600 0 1145
1147 0 494149 178627 141640 0 1146
1148 0 494156 178541 141680 0 1147
1149 0 494158 178460 141720 0 1148
1150 0 494158 178389 141760 0 1149
1151 0 494159 178303 141800 0 1150
1152 0 494160 178210 141840 0 1151
1153 0 494167 178126 141880 0 1152
1154 0 494168 178112 141920 0 1153
1155 0 494183 178104 141960 0 1154
1156 0 494179 178095 142000 0 1155
1157 0 494179 178088 142040 0 1156
1158 0 494186 178076 142080 0 1157
1159 0 494198 178068 142120 0 1158
1160 0 494192 178062 142160 0 1159
1161 0 494205 178059 142200 0 1160
1162 0 494209 178048 142240 0 1161
1163 0 494202 178035 142280 0 1162
1164 0 494197 178014 142320 0 1163
1165 0 494206 178000 142360 0 1164
1166 0 494203 177982 142400 0 1165
1167 0 494193 177957 142440 0 1166
1168 0 494181 177939 142480 0 1167
1169 0 494172 177919 142520 0 1168
1170 0 494160 177899 142560 0 1169
1171 0 494129 177877 142600 0 1170
1172 0 494104 177841 142640 0 1171
1173 0 494081 177799 142680 0 1172
1174 0 494056 177773 142720 0 1173
1175 0 494068 177708 142760 0 1174
1176 0 494075 177659 142800 0 1175
1177 0 494083 177610 142840 0 1176
1178 0 494109 177584 142880 0 1177
1179 0 494112 177569 142920 0 1178
1180 0 494136 177553 142960 0 1179
1181 0 494146 177537 143000 0 1180
1182 0 494176 177506 143040 0 1181
1183 0 494204 177477 143080 0 1182
1184 0 494238 177478 143120 0 1183
1185 0 494289 177431 143160 0 1184
1186 0 494357 177401 143200 0 1185
1187 0 494392 177378 143240 0 1186
1188 0 494484 177304 143280 0 1187
1189 0 494561 177224 143320 0 1188
1190 0 494649 177156 143360 0 1189
1191 0 494724 177089 143400 0 1190
1192 0 494750 176919 143440 0 1191
1193 0 494775 176775 143480 0 1192
1194 0 494796 176614 143520 0 1193
1195 0 494820 176459 143560 0 1194
1196 0 494781 176368 143600 0 1195
1197 0 494745 176295 143640 0 1196
1198 0 494697 176210 143680 0 1197
1199 0 494656 176131 143720 0 1198
1200 0 494636 176079 143760 0 1199
1201 0 494582 175960 143920 0 1200
1202 0 494561 175917 143960 0 1201
1203 0 494546 175874 144000 0 1202
1204 0 494547 175829 144040 0 1203
1205 0 494546 175784 144080 0 1204
1206 0 494542 175757 144120 0 1205
1207 0 494547 175720 144160 0 1206
1208 0 494565 175680 144200 0 1207
1209 0 494581 175671 144240 0 1208
1210 0 494592 175645 144280 0 1209
1211 0 494608 175618 144320 0 1210
1212 0 494667 175567 144360 0 1211
1213 0 494724 175511 144400 0 1212
1214 0 494782 175453 144440 0 1213
1215 0 494841 175403 144480 0 1214
1216 0 494883 175346 144520 0 1215
1217 0 494927 175292 144560 0 1216
1218 0 494973 175229 144600 0 1217
1219 0 494988 175132 144640 0 1218
1220 0 495010 175060 144680 0 1219
1221 0 495024 174983 144720 0 1220
1222 0 495047 174898 144760 0 1221
1223 0 495046 174745 144800 0 1222
1224 0 495045 174591 144840 0 1223
1225 0 495042 174439 144880 0 1224
1226 0 495043 174292 144920 0 1225
1227 0 495032 174247 144960 0 1226
1228 0 495019 174218 145000 0 1227
1229 0 495008 174186 145040 0 1228
1230 0 495003 174146 145080 0 1229
1231 0 494994 174088 145120 0 1230
1232 0 494975 174030 145160 0 1231
1233 0 494960 173962 145200 0 1232
1234 0 494940 173893 145240 0 1233
1235 0 494996 173793 145280 0 1234
1236 0 495044 173696 145320 0 1235
1237 0 495102 173599 145360 0 1236
1238 0 495155 173485 145400 0 1237
1239 0 495151 173429 145440 0 1238
1240 0 495144 173373 145480 0 1239
1241 0 495138 173305 145520 0 1240
1242 0 495133 173278 145560 0 1241
1243 0 495111 173241 145600 0 1242
1244 0 495091 173222 145640 0 1243
1245 0 495075 173210 145680 0 1244
1246 0 495053 173271 145720 0 1245
1247 0 494969 173186 145760 0 1246
1248 0 494952 173176 145800 0 1247
1249 0 494916 173099 145840 0 1248
1250 0 494894 173058 145880 0 1249
1251 0 494879 173013 145920 0 1250
1252 0 494860 172966 145960 0 1251
1253 0 494840 172930 146000 0 1252
1254 0 494821 172889 146040 0 1253
1255 0 494806 172838 146080 0 1254
1256 0 494797 172800 146120 0 1255
1257 0 494761 172780 146160 0 1256
1258 0 494723 172692 146200 0 1257
1259 0 494678 172640 146240 0 1258
1260 0 494608 172574 146280 0 1259
1261 0 494557 172531 146320 0 1260
1262 0 494527 172479 146360 0 1261
1263 0 494511 172437 146400 0 1262
1264 0 494195 172417 146440 0 1263
1265 0 494417 172233 146480 0 1264
1266 0 494491 172048 146520 0 1265
1267 0 494606 171842 146560 0 1266
1268 0 494661 171693 146600 0 1267
1269 0 494695 171569 146640 0 1268
1270 0 494725 171199 146680 0 1269
1271 0 494765 171250 146720 0 1270
1272 0 494766 171153 146760 0 1271
1273 0 494774 171057 146800 0 1272
1274 0 494776 170970 146840 0 1273
1275 0 494780 170888 146880 0 1274
1276 0 494776 170864 146920 0 1275
1277 0 494771 170846 146960 0 1276
1278 0 494764 170815 147000 0 1277
1279 0 494757 170804 147040 0 1278
1280 0 494740 170760 147080 0 1279
1281 0 494726 170725 147120 0 1280
1282 0 494711 170684 147160 0 1281
1283 0 494691 170632 147200 0 1282
1284 0 494679 170591 147240 0 1283
1285 0 494651 170579 147280 0 1284
1286 0 494632 170523 147320 0 1285
1287 0 494607 170494 147360 0 1286
1288 0 494595 170466 147400 0 1287
1289 0 494573 170441 147440 0 1288
1290 0 494553 170404 147480 0 1289
1291 0 494554 170340 147520 0 1290
1292 0 494547 170270 147560 0 1291
1293 0 494541 170197 147600 0 1292
1294 0 494566 170110 147640 0 1293
1295 0 494592 170019 147680 0 1294
1296 0 494616 169940 147720 0 1295
1297 0 494644 169868 147760 0 1296
1298 0 494605 169752 147800 0 1297
1299 0 494568 169639 147840 0 1298
1300 0 494539 169541 147880 0 1299
1301 0 494510 169431 147920 0 1300
1302 0 494470 169410 147960 0 1301
1303 0 494424 169374 148000 0 1302
1304 0 494385 169339 148040 0 1303
1305 0 494337 169313 148080 0 1304
1306 0 494288 169276 148120 0 1305
1307 0 494265 169237 148160 0 1306
1308 0 494226 169214 148200 0 1307
1309 0 494224 169162 148240 0 1308
1310 0 494352 169247 148280 0 1309
1311 0 494241 169137 148320 0 1310
1312 0 494233 169098 148360 0 1311
1313 0 494230 169065 148400 0 1312
1314 0 494224 169022 148440 0 1313
1315 0 494231 168982 148480 0 1314
1316 0 494229 168928 148520 0 1315
1317 0 494232 168882 148560 0 1316
1318 0 494242 168769 148640 0 1317
1319 0 494252 168718 148680 0 1318
1320 0 494247 168668 148720 0 1319
1321 0 494288 168593 148760 0 1320
1322 0 494316 168500 148800 0 1321
1323 0 494363 168430 148840 0 1322
1324 0 494270 168240 148880 0 1323
1325 0 494188 168070 148920 0 1324
1326 0 494113 167900 148960 0 1325
1327 0 494040 167770 149000 0 1326
1328 0 493972 167632 149040 0 1327
1329 0 493892 167480 149080 0 1328
1330 0 493870 167415 149120 0 1329
1331 0 493845 167340 149160 0 1330
1332 0 493820 167268 149200 0 1331
1333 0 493801 167205 149240 0 1332
1334 0 493799 167134 149280 0 1333
1335 0 493772 167061 149320 0 1334
1336 0 493763 167001 149360 0 1335
1337 0 493752 166955 149400 0 1336
1338 0 493743 166900 149440 0 1337
1339 0 493727 166833 149480 0 1338
1340 0 493732 166757 149520 0 1339
1341 0 493727 166694 149560 0 1340
1342 0 493724 166726 149600 0 1341
1343 0 493709 166687 149640 0 1342
1344 0 493708 166688 149680 0 1343
1345 0 493676 166680 149720 0 1344
1346 0 493617 166626 149760 0 1345
1347 0 493577 166582 149800 0 1346
1348 0 493534 166600 149840 0 1347
1349 0 493486 166617 149880 0 1348
1350 0 493468 166629 149920 0 1349
1351 0 493444 166595 149960 0 1350
1352 0 493463 166661 150000 0 1351
1353 0 493480 166688 150080 0 1352
1354 0 493477 166687 150120 0 1353
1355 0 493489 166675 150160 0 1354
1356 0 493494 166656 150200 0 1355
1357 0 493496 166604 150240 0 1356
1358 0 493490 166535 150280 0 1357
1359 0 493489 166473 150320 0 1358
1360 0 493501 166393 150360 0 1359
1361 0 493514 166300 150400 0 1360
1362 0 493513 166150 150440 0 1361
1363 0 493519 166014 150480 0 1362
1364 0 493485 165920 150520 0 1363
1365 0 493431 165772 150560 0 1364
1366 0 493389 165636 150600 0 1365
1367 0 493367 165525 150640 0 1366
1368 0 493325 165366 150680 0 1367
1369 0 493317 165256 150720 0 1368
1370 0 493305 165183 150760 0 1369
1371 0 493293 165102 150800 0 1370
1372 0 493286 165038 150840 0 1371
1373 0 493224 164961 150880 0 1372
1374 0 493164 164889 150920 0 1373
1375 0 493114 164820 150960 0 1374
1376 0 493080 164733 151000 0 1375
1377 0 493041 164668 151040 0 1376
1378 0 493013 164578 151080 0 1377
1379 0 492991 164510 151120 0 1378
1380 0 492975 164430 151160 0 1379
1381 0 492958 164350 151200 0 1380
1382 0 492924 164238 151240 0 1381
1383 0 492890 164133 151280 0 1382
1384 0 492858 164021 151320 0 1383
1385 0 492836 163938 151360 0 1384
1386 0 492813 163869 151400 0 1385
1387 0 492710 163561 151440 0 1386
1388 0 492604 163243 151480 0 1387
1389 0 492573 163155 151520 0 1388
1390 0 492547 163082 151560 0 1389
1391 0 492521 162999 151600 0 1390
1392 0 492509 162925 151640 0 1391
1393 0 492486 162839 151680 0 1392
1394 0 492470 162752 151720 0 1393
1395 0 492450 162669 151760 0 1394
1396 0 492423 162592 151800 0 1395
1397 0 492404 162510 151840 0 1396
1398 0 492354 162445 151880 0 1397
1399 0 492310 162386 151920 0 1398
1400 0 492268 162329 151960 0 1399
1401 0 492234 162329 152000 0 1400
1402 0 492200 162308 152040 0 1401
1403 0 492161 162297 152080 0 1402
1404 0 492116 162285 152120 0 1403
1405 0 492072 162272 152160 0 1404
1406 0 492076 162252 152200 0 1405
1407 0 492083 162241 152240 0 1406
1408 0 492047 162224 152280 0 1407
1409 0 492008 162192 152320 0 1408
1410 0 491967 162185 152360 0 1409
1411 0 491923 162162 152400 0 1410
1412 0 491907 162162 152440 0 1411
1413 0 491845 162146 152480 0 1412
1414 0 491843 162121 152520 0 1413
1415 0 491864 162083 152560 0 1414
1416 0 491889 162074 152600 0 1415
1417 0 491866 162003 152640 0 1416
1418 0 491870 161929 152680 0 1417
1419 0 491871 161860 152720 0 1418
1420 0 491876 161792 152760 0 1419
1421 0 491877 161725 152800 0 1420
1422 0 491870 161684 152840 0 1421
1423 0 491865 161645 152880 0 1422
1424 0 491853 161581 152920 0 1423
1425 0 491812 161463 152960 0 1424
1426 0 491775 161371 153000 0 1425
1427 0 491745 161272 153040 0 1426
1428 0 491701 161114 153080 0 1427
1429 0 491654 160941 153120 0 1428
1430 0 491615 160796 153160 0 1429
1431 0 491540 160746 153200 0 1430
1432 0 491475 160728 153240 0 1431
1433 0 491402 160692 153280 0 1432
1434 0 491334 160655 153320 0 1433
1435 0 491311 160615 153360 0 1434
1436 0 491296 160584 153400 0 1435
1437 0 491275 160551 153440 0 1436
1438 0 491261 160551 153480 0 1437
1439 0 491245 160543 153520 0 1438
1440 0 491228 160528 153560 0 1439
1441 0 491179 160489 153600 0 1440
1442 0 491134 160457 153640 0 1441
1443 0 491082 160413 153680 0 1442
1444 0 491062 160388 153720 0 1443
1445 0 491051 160373 153760 0 1444
1446 0 491036 160359 153800 0 1445
1447 0 491000 160366 153840 0 1446
1448 0 490964 160378 153880 0 1447
1449 0 490932 160387 153920 0 1448
1450 0 490895 160389 153960 0 1449
1451 0 490863 160370 154000 0 1450
1452 0 490842 160363 154040 0 1451
1453 0 490808 160335 154080 0 1452
1454 0 490775 160309 154120 0 1453
1455 0 490734 160296 154160 0 1454
1456 0 490696 160273 154200 0 1455
1457 0 490668 160221 154240 0 1456
1458 0 490641 160172 154280 0 1457
1459 0 490615 160124 154320 0 1458
1460 0 490589 160108 154360 0 1459
1461 0 490575 160082 154400 0 1460
1462 0 490543 160058 154440 0 1461
1463 0 490521 160027 154480 0 1462
1464 0 490493 159995 154520 0 1463
1465 0 490470 159971 154560 0 1464
1466 0 490449 159932 154600 0 1465
1467 0 490435 159908 154640 0 1466
1468 0 490411 159858 154680 0 1467
1469 0 490395 159819 154720 0 1468
1470 0 490394 159781 154760 0 1469
1471 0 490386 159745 154800 0 1470
1472 0 490379 159709 154840 0 1471
1473 0 490394 159637 154880 0 1472
1474 0 490416 159574 154920 0 1473
1475 0 490434 159508 154960 0 1474
1476 0 490457 159454 155000 0 1475
1477 0 490476 159373 155040 0 1476
1478 0 490488 159292 155080 0 1477
1479 0 490478 159185 155120 0 1478
1480 0 490471 159105 155160 0 1479
1481 0 490467 159022 155200 0 1480
1482 0 490416 158958 155240 0 1481
1483 0 490388 158893 155280 0 1482
1484 0 490351 158833 155320 0 1483
1485 0 490319 158716 155360 0 1484
1486 0 490296 158613 155400 0 1485
1487 0 490284 158529 155440 0 1486
1488 0 490271 158439 155480 0 1487
1489 0 490264 158357 155520 0 1488
1490 0 490227 158269 155560 0 1489
1491 0 490181 158162 155600 0 1490
1492 0 490162 158138 155640 0 1491
1493 0 490141 158126 155680 0 1492
1494 0 490114 158103 155720 0 1493
1495 0 490087 158067 155760 0 1494
1496 0 490045 158029 155800 0 1495
1497 0 490003 157989 155840 0 1496
1498 0 489973 157924 155880 0 1497
1499 0 489938 157868 155920 0 1498
1500 0 489918 157843 155960 0 1499
1501 0 489851 157707 156000 0 1500
1502 0 489771 157572 156040 0 1501
1503 0 489692 157417 156080 0 1502
1504 0 489669 157358 156120 0 1503
1505 0 489639 157293 156160 0 1504
1506 0 489604 157245 156200 0 1505
1507 0 489572 157216 156240 0 1506
1508 0 489530 157173 156280 0 1507
1509 0 489498 157155 156320 0 1508
1510 0 489471 157102 156360 0 1509
1511 0 489434 157054 156400 0 1510
1512 0 489420 157026 156440 0 1511
1513 0 489406 157005 156480 0 1512
1514 0 489395 156987 156520 0 1513
1515 0 489363 156965 156560 0 1514
1516 0 489325 156933 156600 0 1515
1517 0 489295 156911 156640 0 1516
1518 0 489252 156897 156680 0 1517
1519 0 489226 156888 156720 0 1518
1520 0 489187 156862 156760 0 1519
1521 0 489162 156854 156800 0 1520
1522 0 489132 156838 156840 0 1521
1523 0 489102 156816 156880 0 1522
1524 0 489080 156837 156920 0 1523
1525 0 489056 156845 156960 0 1524
1526 0 489034 156859 157000 0 1525
1527 0 489017 156809 157040 0 1526
1528 0 489010 156762 157080 0 1527
1529 0 488984 156740 157120 0 1528
1530 0 488959 156724 157160 0 1529
1531 0 488966 156712 157200 0 1530
1532 0 488972 156706 157240 0 1531
1533 0 488947 156673 157280 0 1532
1534 0 488923 156639 157320 0 1533
1535 0 488910 156613 157360 0 1534
1536 0 488891 156581 157400 0 1535
1537 0 488893 156561 157440 0 1536
1538 0 488887 156536 157480 0 1537
1539 0 488855 156529 157520 0 1538
1540 0 488825 156486 157560 0 1539
1541 0 488803 156447 157600 0 1540
1542 0 488759 156346 157640 0 1541
1543 0 488712 156262 157680 0 1542
1544 0 488682 156146 157720 0 1543
1545 0 488644 156062 157760 0 1544
1546 0 488615 156047 157800 0 1545
1547 0 488591 155990 157840 0 1546
1548 0 488563 155965 157880 0 1547
1549 0 488440 155857 157920 0 1548
1550 0 488400 155786 157960 0 1549
1551 0 488354 155689 158000 0 1550
1552 0 488326 155583 158040 0 1551
1553 0 488293 155494 158080 0 1552
1554 0 488253 155483 158120 0 1553
1555 0 488230 155476 158160 0 1554
1556 0 488199 155441 158200 0 1555
1557 0 488157 155421 158240 0 1556
1558 0 488102 155379 158280 0 1557
1559 0 488054 155358 158320 0 1558
1560 0 487995 155328 158360 0 1559
1561 0 487937 155311 158400 0 1560
1562 0 487875 155285 158440 0 1561
1563 0 487854 155240 158480 0 1562
1564 0 487809 155194 158520 0 1563
1565 0 487774 155152 158560 0 1564
1566 0 487775 155118 158600 0 1565
1567 0 487767 155087 158640 0 1566
1568 0 487758 155052 158680 0 1567
1569 0 487734 155047 158720 0 1568
1570 0 487716 155043 158760 0 1569
1571 0 487689 155020 158800 0 1570
1572 0 487681 154998 158840 0 1571
1573 0 487669 154973 158880 0 1572
1574 0 487657 154960 158920 0 1573
1575 0 487639 154927 158960 0 1574
1576 0 487630 154899 159000 0 1575
1577 0 487614 154868 159040 0 1576
1578 0 487570 154828 159080 0 1577
1579 0 487534 154795 159120 0 1578
1580 0 487466 154773 159160 0 1579
1581 0 487393 154734 159200 0 1580
1582 0 487369 154659 159240 0 1581
1583 0 487347 154588 159280 0 1582
1584 0 487303 154532 159320 0 1583
1585 0 487254 154467 159360 0 1584
1586 0 487208 154400 159400 0 1585
1587 0 487167 154335 159440 0 1586
1588 0 487115 154264 159480 0 1587
1589 0 487052 154212 159520 0 1588
1590 0 487008 154154 159560 0 1589
1591 0 486959 154071 159600 0 1590
1592 0 486915 154001 159640 0 1591
1593 0 486887 153965 159680 0 1592
1594 0 486842 153927 159720 0 1593
1595 0 486792 153880 159760 0 1594
1596 0 486715 153783 159800 0 1595
1597 0 486646 153647 159840 0 1596
1598 0 486581 153552 159880 0 1597
1599 0 486497 153447 159920 0 1598
1600 0 486435 153383 159960 0 1599
1601 0 486358 153331 160000 0 1600
1602 0 486292 153264 160040 0 1601
1603 0 486231 153196 160080 0 1602
1604 0 486201 153177 160120 0 1603
1605 0 486163 153157 160160 0 1604
1606 0 486133 153121 160200 0 1605
1607 0 486104 153045 160240 0 1606
1608 0 486090 153000 160280 0 1607
1609 0 486075 152944 160320 0 1608
1610 0 486034 152926 160360 0 1609
1611 0 485995 152909 160400 0 1610
1612 0 485988 152843 160440 0 1611
1613 0 485968 152779 160480 0 1612
1614 0 485950 152697 160520 0 1613
1615 0 485929 152637 160560 0 1614
1616 0 485869 152604 160600 0 1615
1617 0 485845 152561 160640 0 1616
1618 0 485801 152480 160680 0 1617
1619 0 485756 152410 160720 0 1618
1620 0 485685 152288 160760 0 1619
1621 0 485621 152189 160800 0 1620
1622 0 485518 152131 160840 0 1621
1623 0 485465 152072 160880 0 1622
1624 0 485443 152069 160920 0 1623
1625 0 485384 151958 160960 0 1624
1626 0 485319 151904 161000 0 1625
1627 0 485267 151894 161040 0 1626
1628 0 485242 151760 161080 0 1627
1629 0 485254 151743 161120 0 1628
1630 0 485189 151632 161160 0 1629
1631 0 485133 151582 161200 0 1630
1632 0 485053 151390 161240 0 1631
1633 0 484977 151330 161280 0 1632
1634 0 484940 151209 161320 0 1633
1635 0 484918 151193 161360 0 1634
1636 0 484881 151208 161400 0 1635
1637 0 484879 151187 161440 0 1636
1638 0 484836 151127 161480 0 1637
1639 0 484799 151073 161520 0 1638
1640 0 484772 150989 161560 0 1639
1641 0 484745 150916 161600 0 1640
1642 0 484793 150809 161640 0 1641
1643 0 484797 150776 161680 0 1642
1644 0 484742 150743 161720 0 1643
1645 0 484708 150694 161760 0 1644
1646 0 484681 150657 161800 0 1645
1647 0 484613 150539 161840 0 1646
1648 0 484550 150467 161880 0 1647
1649 0 484492 150372 161920 0 1648
1650 0 484424 150270 161960 0 1649
1651 0 484370 150177 162000 0 1650
1652 0 484306 150176 162040 0 1651
1653 0 484260 150101 162080 0 1652
1654 0 484220 149963 162120 0 1653
1655 0 484191 149827 162160 0 1654
1656 0 484188 149772 162200 0 1655
1657 0 484192 149732 162240 0 1656
1658 0 484182 149693 162280 0 1657
1659 0 484119 149625 162320 0 1658
1660 0 484064 149562 162360 0 1659
1661 0 484025 149391 162400 0 1660
1662 0 483983 149231 162440 0 1661
1663 0 483938 149109 162480 0 1662
1664 0 483869 149000 162520 0 1663
1665 0 483816 148888 162560 0 1664
1666 0 483732 148836 162600 0 1665
1667 0 483650 148798 162640 0 1666
1668 0 483574 148756 162680 0 1667
1669 0 483540 148727 162720 0 1668
1670 0 483510 148690 162760 0 1669
1671 0 483478 148648 162800 0 1670
1672 0 483430 148590 162840 0 1671
1673 0 483378 148554 162880 0 1672
1674 0 483340 148366 162920 0 1673
1675 0 483326 148329 162960 0 1674
1676 0 483257 148319 163000 0 1675
1677 0 483217 148242 163040 0 1676
1678 0 483182 148198 163080 0 1677
1679 0 483167 148167 163120 0 1678
1680 0 483108 148116 163160 0 1679
1681 0 483080 148009 163200 0 1680
1682 0 483082 147973 163240 0 1681
1683 0 483021 147824 163280 0 1682
1684 0 483023 147747 163320 0 1683
1685 0 482982 147755 163360 0 1684
1686 0 482941 147654 163400 0 1685
1687 0 482928 147650 163440 0 1686
1688 0 482874 147620 163480 0 1687
1689 0 482802 147588 163520 0 1688
1690 0 482754 147567 163560 0 1689
1691 0 482717 147540 163600 0 1690
1692 0 482709 147510 163640 0 1691
1693 0 482624 147426 163680 0 1692
1694 0 482553 147356 163720 0 1693
1695 0 482497 147333 163760 0 1694
1696 0 482447 147316 163800 0 1695
1697 0 482374 147267 163840 0 1696
1698 0 482189 147137 163880 0 1697
1699 0 482053 147022 163920 0 1698
1700 0 481936 147042 163960 0 1699
1701 0 481820 146996 164000 0 1700
1702 0 481777 146930 164040 0 1701
1703 0 481727 146862 164080 0 1702
1704 0 481683 146795 164120 0 1703
1705 0 481621 146757 164160 0 1704
1706 0 481521 146781 164200 0 1705
1707 0 481405 146829 164240 0 1706
1708 0 481374 146788 164280 0 1707
1709 0 481317 146764 164320 0 1708
1710 0 481284 146725 164360 0 1709
1711 0 481233 146632 164400 0 1710
1712 0 481205 146677 164440 0 1711
1713 0 481137 146616 164480 0 1712
1714 0 481098 146639 164520 0 1713
1715 0 481054 146636 164560 0 1714
1716 0 481005 146504 164600 0 1715
1717 0 480983 146446 164640 0 1716
1718 0 480973 146426 164680 0 1717
1719 0 480847 146408 164720 0 1718
1720 0 480801 146403 164760 0 1719
1721 0 480728 146353 164800 0 1720
1722 0 480664 146267 164840 0 1721
1723 0 480624 146107 164880 0 1722
1724 0 480504 146011 164920 0 1723
1725 0 479978 145391 164960 0 1724
1726 0 479839 145340 165000 0 1725
1727 0 479660 145202 165040 0 1726
1728 0 479570 145076 165080 0 1727
1729 0 479550 145033 165120 0 1728
1730 0 479486 144978 165160 0 1729
1731 0 479363 144919 165200 0 1730
1732 0 479308 144869 165240 0 1731
1733 0 479224 144714 165280 0 1732
1734 0 479140 144759 165320 0 1733
1735 0 479085 144649 165360 0 1734
1736 0 479056 144516 165400 0 1735
1737 0 478950 144460 165440 0 1736
1738 0 478906 144469 165480 0 1737
1739 0 478866 144363 165520 0 1738
1740 0 478833 144224 165560 0 1739
1741 0 478781 144102 165600 0 1740
1742 0 478674 143997 165640 0 1741
1743 0 478519 143790 165680 0 1742
1744 0 478414 143731 165720 0 1743
1745 0 478311 143560 165760 0 1744
1746 0 478245 143563 165800 0 1745
1747 0 478060 143137 165840 0 1746
1748 0 477952 143078 165880 0 1747
1749 0 477866 143003 165920 0 1748
1750 0 477678 142808 165960 0 1749
1751 0 477583 142687 166000 0 1750
1752 0 477491 142616 166040 0 1751
1753 0 477424 142500 166080 0 1752
1754 0 477309 142318 166120 0 1753
1755 0 477225 142234 166160 0 1754
1756 0 477166 142164 166200 0 1755
1757 0 477075 142008 166240 0 1756
1758 0 476658 141554 166280 0 1757
1759 0 475895 141208 166320 0 1758
1760 0 475694 140803 166320 0 1759
1761 0 475568 140706 166360 0 1760
1762 0 475530 140731 166400 0 1761
1763 0 475464 140631 166440 0 1762
1764 0 475387 140587 166480 0 1763
1765 0 475347 140485 166520 0 1764
1766 0 475274 140446 166560 0 1765
1767 0 475209 140423 166600 0 1766
1768 0 475176 140423 166640 0 1767
1769 0 475101 140276 166680 0 1768
1770 0 475046 140237 166720 0 1769
1771 0 475013 140188 166760 0 1770
1772 0 474956 140031 166800 0 1771
1773 0 474806 139867 166840 0 1772
1774 0 474412 139452 166880 0 1773
1775 0 473504 139177 166880 0 1774
1776 0 472739 138236 166880 0 1775
1777 0 472246 138134 166880 0 1776
1778 0 472288 138108 166920 0 1777
1779 0 472032 137989 166960 0 1778
1780 0 471897 137948 167000 0 1779
1781 0 471843 137935 167040 0 1780
1782 0 471679 137796 167080 0 1781
1783 0 471527 137659 167120 0 1782
1784 0 471459 137600 167160 0 1783
1785 0 471379 137568 167200 0 1784
1786 0 471363 137587 167240 0 1785
1787 0 471358 137600 167280 0 1786
1788 0 471196 137450 167320 0 1787
1789 0 471197 137369 167360 0 1788
1790 0 471126 137351 167400 0 1789
1791 0 471087 137319 167440 0 1790
1792 0 471020 137275 167480 0 1791
1793 0 471013 137280 167520 0 1792
1794 0 470965 137223 167560 0 1793
1795 0 470936 137185 167600 0 1794
1796 0 470896 137060 167640 0 1795
1797 0 470455 136808 167640 0 1796
1798 0 470368 136706 167720 0 1797
1799 0 470302 136623 167760 0 1798
1800 0 470229 136591 167800 0 1799
1801 0 470187 136545 167840 0 1800
1802 0 470089 136385 167880 0 1801
1803 0 470025 136357 167920 0 1802
1804 0 469955 136313 167960 0 1803
1805 0 469861 136147 168000 0 1804
1806 0 469785 136146 168040 0 1805
1807 0 469734 136102 168080 0 1806
1808 0 469388 135669 168120 0 1807
1809 0 469099 135447 168160 0 1808
1810 0 468494 134835 168200 0 1809
1811 0 468474 134507 168240 0 1810
1812 0 468427 134432 168280 0 1811
1813 0 468346 134425 168320 0 1812
1814 0 468180 134260 168360 0 1813
1815 0 468178 134208 168400 0 1814
1816 0 467947 133802 168440 0 1815
1817 0 467857 133835 168480 0 1816
1818 0 467779 133782 168520 0 1817
1819 0 467740 133686 168560 0 1818
1820 0 467658 133707 168600 0 1819
1821 0 467557 133640 168640 0 1820
1822 0 467498 133609 168680 0 1821
1823 0 467305 133377 168720 0 1822
1824 0 467221 133314 168760 0 1823
1825 0 466657 132786 168800 0 1824
1826 0 465993 132338 168800 0 1825
1827 0 465991 132174 168840 0 1826
1828 0 465869 132134 168880 0 1827
1829 0 465578 131973 168920 0 1828
1830 0 465461 131900 168960 0 1829
1831 0 465346 131834 169000 0 1830
1832 0 464404 131759 169000 0 1831
1833 0 463689 131373 169000 0 1832
1834 0 463522 131328 169040 0 1833
1835 0 463283 131211 169080 0 1834
1836 0 463070 131239 169120 0 1835
1837 0 463048 131205 169160 0 1836
1838 0 462913 131167 169200 0 1837
1839 0 462868 131105 169240 0 1838
1840 0 462813 131068 169280 0 1839
1841 0 462738 131044 169320 0 1840
1842 0 462655 130953 169360 0 1841
1843 0 462614 130989 169400 0 1842
1844 0 462625 130905 169440 0 1843
1845 0 462620 130928 169480 0 1844
1846 0 462537 130889 169520 0 1845
1847 0 462534 130827 169560 0 1846
1848 0 462517 130848 169600 0 1847
1849 0 462487 130839 169640 0 1848
1850 0 462451 130780 169680 0 1849
1851 0 462442 130787 169720 0 1850
1852 0 462457 130785 169760 0 1851
1853 0 462411 130774 169800 0 1852
1854 0 462362 130756 169840 0 1853
1855 0 462306 130703 169880 0 1854
1856 0 462302 130742 169920 0 1855
1857 0 462330 130740 169960 0 1856
1858 0 462285 130732 170000 0 1857
1859 0 462206 130707 170040 0 1858
1860 0 462125 130651 170080 0 1859
1861 0 462153 130646 170120 0 1860
1862 0 462058 130629 170160 0 1861
1863 0 462009 130512 170200 0 1862
1864 0 461962 130517 170240 0 1863
1865 0 461951 130478 170280 0 1864
1866 0 461875 130453 170320 0 1865
1867 0 461793 130436 170360 0 1866
1868 0 461737 130389 170400 0 1867
1869 0 461732 130365 170440 0 1868
1870 0 461719 130312 170480 0 1869
1871 0 461688 130293 170520 0 1870
1872 0 461628 130248 170560 0 1871
1873 0 461556 130182 170600 0 1872
1874 0 461589 130166 170640 0 1873
1875 0 461550 130194 170680 0 1874
1876 0 461494 130166 170720 0 1875
1877 0 461461 130116 170760 0 1876
1878 0 461417 130109 170800 0 1877
1879 0 461434 130100 170840 0 1878
1880 0 461379 130025 170880 0 1879
1881 0 461374 130044 170920 0 1880
1882 0 461390 130033 170960 0 1881
1883 0 461428 130025 171000 0 1882
1884 0 461401 130045 171040 0 1883
1885 0 461322 130053 171080 0 1884
1886 0 461294 130042 171120 0 1885
1887 0 461220 130012 171160 0 1886
1888 0 461123 130003 171200 0 1887
1889 0 460366 129593 171200 0 1888
1890 0 459542 129344 171200 0 1889
1891 0 459501 129343 171240 0 1890
1892 0 459462 129386 171280 0 1891
1893 0 459433 129395 171320 0 1892
1894 0 459388 129368 171360 0 1893
1895 0 459336 129367 171400 0 1894
1896 0 459241 129339 171440 0 1895
1897 0 459188 129389 171480 0 1896
1898 0 459179 129374 171520 0 1897
1899 0 459196 129346 171560 0 1898
1900 0 459092 129363 171600 0 1899
1901 0 459089 129359 171640 0 1900
1902 0 459034 129388 171680 0 1901
1903 0 458991 129396 171720 0 1902
1904 0 458942 129385 171760 0 1903
1905 0 458809 129425 171800 0 1904
1906 0 458512 129486 171840 0 1905
1907 0 458344 129513 171840 0 1906
1908 0 457952 129376 171840 0 1907
1909 0 457869 129380 171880 0 1908
1910 0 457890 129361 171920 0 1909
1911 0 457945 129305 171960 0 1910
1912 0 457878 129283 172000 0 1911
1913 0 457865 129268 172040 0 1912
1914 0 457974 129265 172080 0 1913
1915 0 457955 129286 172120 0 1914
1916 0 457920 129200 172160 0 1915
1917 0 457850 129173 172200 0 1916
1918 0 457195 128401 172240 0 1917
1919 0 457104 128359 172280 0 1918
1920 0 457072 128352 172320 0 1919
1921 0 456949 128445 172360 0 1920
1922 0 456615 128349 172400 0 1921
1923 0 456296 128200 172440 0 1922
1924 0 456192 128118 172480 0 1923
1925 0 456150 128052 172520 0 1924
1926 0 456039 128055 172560 0 1925
1927 0 455992 127980 172600 0 1926
1928 0 455947 127922 172640 0 1927
1929 0 455760 127753 172680 0 1928
1930 0 455560 127612 172720 0 1929
1931 0 455485 127515 172760 0 1930
1932 0 455081 127191 172800 0 1931
1933 0 454959 126987 172840 0 1932
1934 0 454820 127035 172880 0 1933
1935 0 454768 126934 172920 0 1934
1936 0 454765 126869 172960 0 1935
1937 0 454728 126807 173000 0 1936
1938 0 454720 126769 173040 0 1937
1939 0 454622 126717 173080 0 1938
1940 0 454648 126680 173120 0 1939
1941 0 454628 126629 173160 0 1940
1942 0 454630 126587 173200 0 1941
1943 0 454586 126567 173240 0 1942
1944 0 454570 126494 173280 0 1943
1945 0 454535 126521 173320 0 1944
1946 0 454487 126502 173360 0 1945
1947 0 454427 126467 173400 0 1946
1948 0 454247 126383 173440 0 1947
1949 0 454063 126297 173480 0 1948
1950 0 453995 126242 173520 0 1949
1951 0 453926 126172 173560 0 1950
1952 0 453817 126137 173600 0 1951
1953 0 453773 126078 173640 0 1952
1954 0 453549 126009 173680 0 1953
1955 0 453048 125584 173720 0 1954
1956 0 453082 125623 173760 0 1955
1957 0 453009 125627 173800 0 1956
1958 0 452705 125507 173840 0 1957
1959 0 452615 125471 173880 0 1958
1960 0 452594 125503 173920 0 1959
1961 0 452136 125265 173960 0 1960
1962 0 451949 125272 174000 0 1961
1963 0 451832 125319 174040 0 1962
1964 0 451387 124727 174080 0 1963
1965 0 451125 124134 174080 0 1964
1966 0 451030 124130 174160 0 1965
1967 0 450995 124215 174200 0 1966
1968 0 450731 124229 174240 0 1967
1969 0 450669 124229 174280 0 1968
1970 0 450591 124167 174320 0 1969
1971 0 450561 124074 174360 0 1970
1972 0 450551 124061 174400 0 1971
1973 0 450548 124039 174440 0 1972
1974 0 450490 123983 174480 0 1973
1975 0 450426 123948 174520 0 1974
1976 0 450385 123963 174560 0 1975
1977 0 450344 123965 174600 0 1976
1978 0 450316 123922 174640 0 1977
1979 0 450298 123905 174680 0 1978
1980 0 450273 123882 174720 0 1979
1981 0 450270 123838 174760 0 1980
1982 0 450266 123753 174800 0 1981
1983 0 450258 123668 174840 0 1982
1984 0 450250 123644 174880 0 1983
1985 0 450215 123619 174920 0 1984
1986 0 450170 123594 174960 0 1985
1987 0 450123 123561 175000 0 1986
1988 0 450095 123560 175040 0 1987
1989 0 450071 123548 175080 0 1988
1990 0 450018 123498 175120 0 1989
1991 0 449974 123442 175160 0 1990
1992 0 449902 123412 175200 0 1991
1993 0 449885 123268 175240 0 1992
1994 0 449751 123328 175280 0 1993
1995 0 449645 123341 175320 0 1994
1996 0 449492 123720 175360 0 1995
1997 0 449496 123276 175400 0 1996
1998 0 449080 123059 175440 0 1997
1999 0 448474 122943 175440 0 1998
2000 0 448481 122192 175440 0 1999
2001 0 447692 121853 175440 0 2000
2002 0 447705 121784 175480 0 2001
2003 0 447681 121701 175520 0 2002
2004 0 447586 121615 175560 0 2003
2005 0 447114 121608 175600 0 2004
2006 0 446956 121576 175640 0 2005
2007 0 446863 121536 175680 0 2006
2008 0 446742 121493 175720 0 2007
2009 0 446617 121421 175760 0 2008
2010 0 446566 121440 175800 0 2009
2011 0 446524 121449 175840 0 2010
2012 0 446465 121401 175880 0 2011
2013 0 446403 121357 175920 0 2012
2014 0 446350 121262 175960 0 2013
2015 0 446288 121166 176000 0 2014
2016 0 446180 120951 176040 0 2015
2017 0 446066 120740 176080 0 2016
2018 0 446006 120479 176120 0 2017
2019 0 445954 120218 176160 0 2018
2020 0 445846 120095 176200 0 2019
2021 0 445590 119988 176200 0 2020
2022 0 445329 119784 176200 0 2021
2023 0 444794 119193 176200 0 2022
2024 0 444640 119019 176240 0 2023
2025 0 443950 118450 176280 0 2024
2026 0 443161 117898 176280 0 2025
2027 0 443034 117781 176320 0 2026
2028 0 442995 117627 176360 0 2027
2029 0 442724 117377 176400 0 2028
2030 0 441890 117041 176400 0 2029
2031 0 441588 116752 176400 0 2030
2032 0 441313 116810 176400 0 2031
2033 5 440545 116593 176400 0 2032
2034 0 440439 116628 176440 0 2033
2035 0 440346 116655 176480 0 2034
2036 0 440321 116612 176520 0 2035
2037 0 440028 116669 176560 0 2036
2038 0 439936 116616 176600 0 2037
2039 0 439795 116623 176640 0 2038
2040 0 439741 116618 176680 0 2039
2041 0 439649 116589 176720 0 2040
2042 0 439634 116569 176760 0 2041
2043 0 439165 116715 176800 0 2042
2044 0 439124 116435 176840 0 2043
2045 0 439055 116394 176880 0 2044
2046 0 439046 116407 176920 0 2045
2047 0 438986 116353 176960 0 2046
2048 0 438810 116257 177000 0 2047
2049 0 438747 116278 177040 0 2048
2050 0 438712 116227 177080 0 2049
2051 0 438695 116156 177120 0 2050
2052 0 438651 116184 177160 0 2051
2053 0 438649 116167 177200 0 2052
2054 0 438553 116150 177240 0 2053
2055 0 438493 116124 177280 0 2054
2056 0 438443 116134 177320 0 2055
2057 0 438361 116073 177360 0 2056
2058 0 438065 115986 177400 0 2057
2059 0 437990 115992 177440 0 2058
2060 0 437981 115987 177480 0 2059
2061 0 437922 115963 177520 0 2060
2062 0 437809 115794 177560 0 2061
2063 0 437822 115813 177600 0 2062
2064 0 437753 115790 177640 0 2063
2065 0 437670 115797 177680 0 2064
2066 0 437630 115813 177720 0 2065
2067 0 437514 115758 177760 0 2066
2068 0 437477 115809 177800 0 2067
2069 0 437373 115790 177840 0 2068
2070 0 437274 115772 177880 0 2069
2071 0 437186 115761 177920 0 2070
2072 0 437109 115735 177960 0 2071
2073 0 437032 115720 178000 0 2072
2074 0 436957 115694 178040 0 2073
2075 0 436930 115669 178080 0 2074
2076 0 437015 115629 178120 0 2075
2077 0 437026 115605 178160 0 2076
2078 0 436953 115595 178200 0 2077
2079 0 436872 115581 178240 0 2078
2080 0 436836 115569 178280 0 2079
2081 0 436778 115579 178320 0 2080
2082 0 436715 115580 178360 0 2081
2083 0 436692 115575 178400 0 2082
2084 0 436705 115515 178440 0 2083
2085 0 436683 115460 178480 0 2084
2086 0 436630 115443 178520 0 2085
2087 0 436562 115446 178560 0 2086
2088 0 436469 115479 178600 0 2087
2089 0 436418 115453 178640 0 2088
2090 0 436354 115422 178680 0 2089
2091 0 436215 115362 178720 0 2090
2092 0 436153 115357 178760 0 2091
2093 0 436041 115275 178800 0 2092
2094 0 435944 115276 178840 0 2093
2095 0 435882 115225 178880 0 2094
2096 0 435820 115172 178920 0 2095
2097 0 435649 115039 179000 0 2096
2098 0 435625 115064 179040 0 2097
2099 0 435593 115026 179080 0 2098
2100 0 435550 115054 179120 0 2099
2101 0 435470 115013 179160 0 2100
2102 0 435305 115002 179200 0 2101
2103 0 435282 115018 179240 0 2102
2104 0 435232 115038 179280 0 2103
2105 0 435134 114968 179320 0 2104
2106 0 434879 114815 179360 0 2105
2107 0 434839 114788 179400 0 2106
2108 0 434840 114855 179440 0 2107
2109 0 434801 114875 179480 0 2108
2110 0 434653 114782 179520 0 2109
2111 0 434610 114778 179560 0 2110
2112 0 434539 114750 179600 0 2111
2113 0 434502 114668 179640 0 2112
2114 0 434379 114632 179680 0 2113
2115 0 434341 114629 179720 0 2114
2116 0 434280 114625 179760 0 2115
2117 0 434170 114621 179800 0 2116
2118 0 434059 114691 179840 0 2117
2119 0 434043 114707 179880 0 2118
2120 0 434042 114698 179920 0 2119
2121 0 433988 114725 179960 0 2120
2122 0 433842 114800 180000 0 2121
2123 0 433781 114832 180040 0 2122
2124 0 433773 114804 180080 0 2123
2125 0 433704 114917 180120 0 2124
2126 0 433632 114983 180160 0 2125
2127 0 433617 115006 180200 0 2126
2128 0 433516 115070 180240 0 2127
2129 0 433467 115159 180280 0 2128
2130 0 433372 115162 180320 0 2129
2131 0 433353 115149 180360 0 2130
2132 0 433303 115216 180400 0 2131
2133 0 433203 115289 180440 0 2132
2134 0 433170 115325 180480 0 2133
2135 0 433147 115332 180520 0 2134
2136 0 433133 115359 180560 0 2135
2137 0 433149 115371 180600 0 2136
2138 0 433086 115418 180640 0 2137
2139 0 433100 115458 180680 0 2138
2140 0 433020 115500 180720 0 2139
2141 0 432979 115502 180760 0 2140
2142 0 432929 115524 180800 0 2141
2143 5 432910 115582 180840 0 2142
2144 0 432855 115580 180880 0 2143
2145 0 432728 115571 180920 0 2144
2146 0 432585 115595 180960 0 2145
2147 0 432389 115633 181000 0 2146
2148 0 432312 115601 181040 0 2147
2149 0 432107 115620 181080 0 2148
2150 0 432035 115584 181120 0 2149
2151 0 432035 115593 181160 0 2150
2152 0 432046 115587 181200 0 2151
2153 0 432164 115676 181240 0 2152
2154 0 431993 115783 181280 0 2153
2155 0 431969 115771 181320 0 2154
2156 0 431925 115728 181360 0 2155
2157 0 431896 115776 181400 0 2156
2158 0 431881 115776 181440 0 2157
2159 0 431848 115760 181480 0 2158
2160 0 431827 115726 181520 0 2159
2161 0 431698 115752 181560 0 2160
2162 0 431734 115708 181600 0 2161
2163 0 431620 115717 181640 0 2162
2164 0 431551 115739 181680 0 2163
2165 0 431255 115850 181720 0 2164
2166 0 431163 115823 181760 0 2165
2167 0 431054 115826 181800 0 2166
2168 0 430993 115819 181840 0 2167
2169 0 430945 115863 181880 0 2168
2170 0 430754 115865 181920 0 2169
2171 0 430635 115877 181960 0 2170
2172 0 430490 115883 182000 0 2171
2173 0 430443 115864 182040 0 2172
2174 0 430326 115847 182080 0 2173
2175 0 430288 115856 182120 0 2174
2176 0 430170 115838 182160 0 2175
2177 0 430041 115792 182200 0 2176
2178 0 429984 115788 182240 0 2177
2179 0 429985 115803 182280 0 2178
2180 0 429873 115774 182320 0 2179
2181 0 429833 115764 182360 0 2180
2182 0 429812 115745 182400 0 2181
2183 0 429782 115748 182440 0 2182
2184 0 429752 115772 182480 0 2183
2185 0 429652 115715 182520 0 2184
2186 0 429581 115726 182560 0 2185
2187 0 429506 115681 182600 0 2186
2188 0 429492 115680 182640 0 2187
2189 0 429427 115652 182680 0 2188
2190 0 429331 115626 182720 0 2189
2191 0 428793 115693 182760 0 2190
2192 0 428808 115682 182800 0 2191
2193 0 428698 115645 182840 0 2192
2194 0 428670 115581 182880 0 2193
2195 0 428566 115512 182920 0 2194
2196 0 428394 115535 182960 0 2195
2197 0 428338 115529 183000 0 2196
2198 0 428255 115570 183040 0 2197
2199 0 428063 115680 183080 0 2198
2200 0 427780 115677 183120 0 2199
2201 0 427649 115692 183160 0 2200
2202 0 427585 115742 183200 0 2201
2203 0 427572 115783 183240 0 2202
2204 0 427531 115772 183280 0 2203
2205 0 427452 115714 183320 0 2204
2206 0 427369 115722 183360 0 2205
2207 0 427257 115758 183400 0 2206
2208 0 427213 115793 183440 0 2207
2209 0 427172 115770 183480 0 2208
2210 0 427165 115800 183520 0 2209
2211 0 427124 115793 183560 0 2210
2212 0 427047 115869 183600 0 2211
2213 0 426922 115952 183640 0 2212
2214 0 426836 116026 183680 0 2213
2215 0 426759 115995 183720 0 2214
2216 0 426696 116057 183760 0 2215
2217 0 426636 116085 183800 0 2216
2218 0 426564 116208 183840 0 2217
2219 0 426480 116227 183880 0 2218
2220 0 426429 116334 183920 0 2219
2221 0 426361 116420 183960 0 2220
2222 0 426263 116490 184000 0 2221
2223 0 426187 116561 184040 0 2222
2224 0 426108 116584 184080 0 2223
2225 0 425961 116682 184120 0 2224
2226 0 425973 116748 184160 0 2225
2227 0 425759 116819 184200 0 2226
2228 0 425684 116897 184240 0 2227
2229 0 425288 117086 184280 0 2228
2230 0 425110 117205 184320 0 2229
2231 0 424800 117358 184360 0 2230
2232 0 424638 117540 184400 0 2231
2233 0 424489 117639 184440 0 2232
2234 0 424403 117628 184480 0 2233
2235 0 424238 117708 184520 0 2234
2236 0 424017 117736 184560 0 2235
2237 0 423960 117812 184600 0 2236
2238 0 423929 117881 184640 0 2237
2239 0 423896 117904 184680 0 2238
2240 0 423819 117946 184720 0 2239
2241 0 423716 117986 184760 0 2240
2242 0 423728 117983 184800 0 2241
2243 0 423632 118037 184840 0 2242
2244 0 423530 118058 184880 0 2243
2245 0 423475 118114 184920 0 2244
2246 0 423417 118098 184960 0 2245
2247 0 423092 118269 184960 0 2246
2248 0 423053 118290 185000 0 2247
2249 0 422999 118288 185040 0 2248
2250 0 422921 118284 185080 0 2249
2251 0 422866 118295 185120 0 2250
2252 0 422785 118321 185160 0 2251
2253 0 422807 118353 185200 0 2252
2254 0 422741 118357 185240 0 2253
2255 0 422603 118373 185280 0 2254
2256 0 422596 118416 185320 0 2255
2257 0 422511 118464 185360 0 2256
2258 0 422446 118531 185400 0 2257
2259 5 422388 118499 185440 0 2258
2260 0 422268 118052 185440 0 2259
2261 0 421774 117514 185440 0 2260
2262 0 421575 117264 185400 0 2261
2263 0 421473 117191 185360 0 2262
2264 0 421361 117109 185320 0 2263
2265 0 421262 116983 185280 0 2264
2266 0 421198 116932 185240 0 2265
2267 0 420971 116867 185200 0 2266
2268 0 420769 116858 185160 0 2267
2269 0 420674 116793 185120 0 2268
2270 0 420599 116740 185080 0 2269
2271 0 419940 116555 185080 0 2270
2272 0 420032 116595 185040 0 2271
2273 0 420038 116503 185000 0 2272
2274 0 419765 116456 184960 0 2273
2275 0 419196 116305 184960 0 2274
2276 0 419078 116205 184920 0 2275
2277 0 419047 116079 184880 0 2276
2278 0 418986 116022 184840 0 2277
2279 0 418782 115911 184800 0 2278
2280 0 418713 115818 184760 0 2279
2281 0 418773 115798 184720 0 2280
2282 0 418697 115734 184680 0 2281
2283 0 418713 115689 184640 0 2282
2284 0 418673 115627 184600 0 2283
2285 0 418591 115579 184560 0 2284
2286 0 418606 115533 184520 0 2285
2287 0 418627 115489 184480 0 2286
2288 0 418603 115428 184440 0 2287
2289 0 418493 115310 184400 0 2288
2290 0 418422 114938 184360 0 2289
2291 0 418326 114567 184320 0 2290
2292 0 418349 114154 184280 0 2291
2293 0 418343 113663 184240 0 2292
2294 0 418232 112871 184200 0 2293
2295 0 418096 112031 184200 0 2294
2296 0 418066 111760 184160 0 2295
2297 0 418275 111407 184120 0 2296
2298 0 418262 111379 184080 0 2297
2299 0 418254 111360 184040 0 2298
2300 0 418306 111288 184000 0 2299
2301 5 418359 111222 183960 0 2300
2302 0 417533 110928 183960 0 2301
2303 0 417507 110830 183920 0 2302
2304 0 417485 110729 183880 0 2303
2305 0 417475 110683 183840 0 2304
2306 0 417442 110632 183800 0 2305
2307 0 417347 110444 183760 0 2306
2308 0 417323 110334 183720 0 2307
2309 0 417304 110306 183680 0 2308
2310 0 417353 110233 183640 0 2309
2311 0 417262 110151 183600 0 2310
2312 0 417226 110154 183560 0 2311
2313 0 417227 110079 183520 0 2312
2314 0 417181 110012 183480 0 2313
2315 0 417180 109917 183440 0 2314
2316 0 417171 109868 183400 0 2315
2317 0 417139 109818 183360 0 2316
2318 0 417076 109780 183320 0 2317
2319 0 416976 109641 183280 0 2318
2320 0 416961 109441 183240 0 2319
2321 0 416873 109244 183200 0 2320
2322 0 416881 109059 183160 0 2321
2323 0 416871 108967 183120 0 2322
2324 0 416998 108801 183080 0 2323
2325 0 417098 108666 183080 0 2324
2326 0 417056 108392 183080 0 2325
2327 0 417061 108287 183040 0 2326
2328 0 417065 108182 183000 0 2327
2329 0 417013 108011 182960 0 2328
2330 0 417064 107824 182920 0 2329
2331 0 416888 107570 182880 0 2330
2332 0 416884 107430 182840 0 2331
2333 0 416920 107318 182800 0 2332
2334 0 416879 107280 182760 0 2333
2335 0 416920 107332 182720 0 2334
2336 0 416944 107338 182680 0 2335
2337 0 416957 107401 182640 0 2336
2338 0 416956 107313 182600 0 2337
2339 0 416899 107198 182560 0 2338
2340 0 416812 107329 182520 0 2339
2341 0 416816 107320 182480 0 2340
2342 0 416814 107025 182480 0 2341
2343 0 416742 106871 182440 0 2342
2344 0 416638 106771 182400 0 2343
2345 0 416662 106790 182360 0 2344
2346 0 416678 106773 182320 0 2345
2347 0 416716 106583 182280 0 2346
2348 0 416718 106542 182240 0 2347
2349 0 416739 106465 182200 0 2348
2350 0 416665 106485 182160 0 2349
2351 0 416694 106494 182120 0 2350
2352 0 416671 106482 182080 0 2351
2353 0 416617 106478 182040 0 2352
2354 0 416720 106380 182000 0 2353
2355 0 416715 106403 181960 0 2354
2356 0 416727 106384 181920 0 2355
2357 0 416686 106259 181880 0 2356
2358 0 416588 106191 181840 0 2357
2359 5 416355 106100 181800 0 2358
2360 0 416082 106070 181760 0 2359
2361 0 415990 106021 181720 0 2360
2362 0 415911 105988 181680 0 2361
2363 0 415666 105838 181640 0 2362
2364 0 415547 105695 181600 0 2363
2365 0 415473 105561 181560 0 2364
2366 0 415275 105339 181520 0 2365
2367 0 415182 105185 181480 0 2366
2368 0 415102 105038 181440 0 2367
2369 0 415046 104907 181400 0 2368
2370 0 415005 104808 181360 0 2369
2371 0 415000 104609 181320 0 2370
2372 0 414892 104702 181280 0 2371
2373 0 414928 104537 181240 0 2372
2374 0 414618 104318 181200 0 2373
2375 0 414650 104349 181160 0 2374
2376 0 414637 104189 181160 0 2375
2377 0 414512 104198 181160 0 2376
2378 0 414454 104123 181120 0 2377
2379 0 414445 104098 181080 0 2378
2380 0 414459 104069 181040 0 2379
2381 0 414399 104020 181000 0 2380
2382 0 414375 103976 180960 0 2381
2383 0 414331 103971 180920 0 2382
2384 0 414292 103944 180880 0 2383
2385 0 414254 103908 180840 0 2384
2386 0 414264 103862 180800 0 2385
2387 0 414246 103956 180760 0 2386
2388 0 414218 103813 180720 0 2387
2389 0 414177 103752 180680 0 2388
2390 0 414129 103697 180640 0 2389
2391 0 414103 103615 180600 0 2390
2392 0 414079 103596 180560 0 2391
2393 0 414069 103530 180520 0 2392
2394 0 414020 103566 180480 0 2393
2395 0 413956 103552 180440 0 2394
2396 0 413904 103502 180400 0 2395
2397 0 413834 103467 180360 0 2396
2398 0 413812 103469 180320 0 2397
2399 0 413764 103429 180280 0 2398
2400 0 413744 103383 180240 0 2399
2401 0 413716 103371 180200 0 2400
2402 0 413697 103331 180160 0 2401
2403 0 413637 103283 180120 0 2402
2404 0 413571 103265 180080 0 2403
2405 0 413527 103260 180040 0 2404
2406 0 413484 103253 180000 0 2405
2407 0 413468 103202 179960 0 2406
2408 0 413476 103161 179920 0 2407
2409 0 413457 103123 179880 0 2408
2410 0 413442 103035 179840 0 2409
2411 0 413489 103074 179800 0 2410
2412 0 413476 102981 179760 0 2411
2413 0 413512 102941 179720 0 2412
2414 0 413525 102961 179680 0 2413
2415 0 413511 102901 179640 0 2414
2416 0 413313 102917 179600 0 2415
2417 0 413356 102927 179560 0 2416
2418 0 413301 103077 179520 0 2417
2419 0 413358 102934 179480 0 2418
2420 0 413413 102992 179440 0 2419
2421 0 413359 103031 179400 0 2420
2422 0 413293 102988 179360 0 2421
2423 0 413235 102990 179320 0 2422
2424 0 413243 102916 179280 0 2423
2425 0 413227 102913 179240 0 2424
2426 0 413192 102978 179200 0 2425
2427 0 413111 102972 179160 0 2426
2428 0 413149 103025 179120 0 2427
2429 0 413172 103032 179080 0 2428
2430 0 413180 102915 179040 0 2429
2431 0 413194 102909 179000 0 2430
2432 0 413259 102870 178920 0 2431
2433 0 413297 102806 178880 0 2432
2434 0 413251 102664 178840 0 2433
2435 0 413060 102459 178800 0 2434
2436 0 412960 102337 178760 0 2435
2437 0 412861 102237 178720 0 2436
2438 0 412845 102240 178680 0 2437
2439 0 412868 102266 178640 0 2438
2440 0 412732 102180 178600 0 2439
2441 0 412673 102144 178560 0 2440
2442 0 412592 102130 178520 0 2441
2443 0 412501 102043 178480 0 2442
2444 0 412423 101909 178440 0 2443
2445 0 412417 101892 178400 0 2444
2446 0 412486 101807 178360 0 2445
2447 0 412283 101848 178320 0 2446
2448 0 412316 101876 178280 0 2447
2449 0 412343 101857 178240 0 2448
2450 0 412292 101835 178200 0 2449
2451 0 412303 101790 178160 0 2450
2452 0 412260 101709 178120 0 2451
2453 0 412294 101678 178080 0 2452
2454 0 412257 101633 178040 0 2453
2455 0 412268 101600 178000 0 2454
2456 0 412252 101628 177960 0 2455
2457 0 412227 101475 177920 0 2456
2458 0 412155 101342 177880 0 2457
2459 0 412115 101292 177840 0 2458
2460 0 412089 101017 177800 0 2459
2461 0 412018 101049 177760 0 2460
2462 0 412059 101053 177720 0 2461
2463 0 411954 101125 177680 0 2462
2464 0 411935 101123 177640 0 2463
2465 0 411852 100918 177600 0 2464
2466 0 411781 100854 177560 0 2465
2467 0 411822 100582 177520 0 2466
2468 0 411735 100638 177480 0 2467
2469 0 411591 100568 177440 0 2468
2470 0 411481 100378 177440 0 2469
2471 0 411511 100334 177400 0 2470
2472 0 411536 100231 177360 0 2471
2473 0 411513 100141 177320 0 2472
2474 0 411395 100148 177280 0 2473
2475 0 411328 100168 177240 0 2474
2476 0 411410 99936 177200 0 2475
2477 0 411345 100047 177160 0 2476
2478 0 411326 99829 177120 0 2477
2479 0 411176 99894 177080 0 2478
2480 0 411254 99742 177040 0 2479
2481 0 411317 99593 177000 0 2480
2482 0 411292 99655 176960 0 2481
2483 0 411304 99599 176920 0 2482
2484 0 411324 99577 176880 0 2483
2485 0 411272 99556 176840 0 2484
2486 0 411183 99321 176800 0 2485
2487 0 410866 99095 176760 0 2486
2488 0 410888 99253 176720 0 2487
2489 0 410876 99450 176680 0 2488
2490 0 410909 99368 176640 0 2489
2491 0 410894 99304 176600 0 2490
2492 0 410951 99136 176560 0 2491
2493 0 410906 99202 176520 0 2492
2494 0 410871 99176 176480 0 2493
2495 0 410840 99207 176440 0 2494
2496 0 410829 99167 176400 0 2495
2497 0 410756 98786 176360 0 2496
2498 0 410715 98919 176320 0 2497
2499 0 410613 99006 176280 0 2498
2500 0 410633 98986 176240 0 2499
2501 0 410680 99001 176200 0 2500
2502 0 410687 98999 176160 0 2501
2503 0 410712 98911 176120 0 2502
2504 0 410685 98811 176080 0 2503
2505 0 410611 98750 176040 0 2504
2506 0 410614 98714 176000 0 2505
2507 0 410648 98691 175960 0 2506
2508 0 410587 98605 175920 0 2507
2509 0 410550 98566 175880 0 2508
2510 0 410534 98542 175840 0 2509
2511 0 410487 98490 175800 0 2510
2512 0 410458 98443 175760 0 2511
2513 0 410518 98410 175720 0 2512
2514 0 410476 98373 175680 0 2513
2515 0 410421 98369 175640 0 2514
2516 0 410393 98246 175600 0 2515
2517 0 410359 98245 175560 0 2516
2518 0 410369 98184 175520 0 2517
2519 0 410326 98202 175480 0 2518
2520 0 410277 98146 175440 0 2519
2521 0 410259 98129 175400 0 2520
2522 0 410274 98077 175360 0 2521
2523 0 410317 97859 175320 0 2522
2524 0 410284 98079 175280 0 2523
2525 0 410275 97686 175240 0 2524
2526 0 410237 97715 175200 0 2525
2527 0 410224 97800 175160 0 2526
2528 0 410261 97753 175120 0 2527
2529 0 410268 97623 175080 0 2528
2530 0 410254 97579 175040 0 2529
2531 0 410234 97512 175000 0 2530
2532 0 410245 97410 174960 0 2531
2533 0 410210 97320 174920 0 2532
2534 0 410252 97427 174880 0 2533
2535 0 410314 97204 174840 0 2534
2536 0 410350 97044 174800 0 2535
2537 0 410378 96713 174760 0 2536
2538 0 410053 97971 174720 0 2537
2539 0 410335 96921 174680 0 2538
2540 0 410290 96863 174640 0 2539
2541 0 410250 96831 174600 0 2540
2542 0 410243 96745 174560 0 2541
2543 0 410259 96666 174520 0 2542
2544 0 410189 96661 174480 0 2543
2545 0 410187 96658 174440 0 2544
2546 0 410204 96597 174400 0 2545
2547 0 410130 96646 174360 0 2546
2548 0 410186 96391 174320 0 2547
2549 0 410172 96399 174280 0 2548
2550 0 410164 96347 174240 0 2549
2551 0 410199 96316 174200 0 2550
2552 0 410178 96351 174160 0 2551
2553 0 410222 96339 174080 0 2552
2554 0 410257 96317 174040 0 2553
2555 0 410270 96251 174000 0 2554
2556 0 410252 96188 173960 0 2555
2557 0 410137 96320 173920 0 2556
2558 0 410147 96320 173880 0 2557
2559 0 410132 96282 173840 0 2558
2560 0 410119 96283 173800 0 2559
2561 0 410066 96315 173760 0 2560
2562 0 410051 96270 173720 0 2561
2563 0 409991 96270 173680 0 2562
2564 0 409909 96241 173640 0 2563
2565 0 410017 96223 173600 0 2564
2566 0 409952 96241 173560 0 2565
2567 0 409833 96597 173520 0 2566
2568 0 409859 96250 173480 0 2567
2569 0 409839 96270 173440 0 2568
2570 0 409700 96384 173400 0 2569
2571 0 409658 96315 173360 0 2570
2572 0 409545 96368 173320 0 2571
2573 0 409499 96335 173280 0 2572
2574 0 409444 96385 173240 0 2573
2575 0 409481 96295 173200 0 2574
2576 0 409435 96359 173160 0 2575
2577 0 409452 96472 173120 0 2576
2578 5 409519 96436 173080 0 2577
2579 0 409930 96112 173040 0 2578
2580 0 409983 95961 173000 0 2579
2581 0 409942 95882 172960 0 2580
2582 0 409834 95685 172920 0 2581
2583 0 409575 95404 172880 0 2582
2584 0 409458 95435 172840 0 2583
2585 0 409324 95487 172800 0 2584
2586 0 409174 95227 172760 0 2585
2587 0 409007 95318 172720 0 2586
2588 0 408798 95113 172680 0 2587
2589 0 408674 95036 172640 0 2588
2590 0 408654 95006 172600 0 2589
2591 0 408575 95140 172520 0 2590
2592 0 408478 95173 172480 0 2591
2593 0 408256 95033 172400 0 2592
2594 0 408072 95164 172320 0 2593
2595 0 407955 95130 172240 0 2594
2596 0 407787 95169 172200 0 2595
2597 0 407637 95150 172120 0 2596
2598 0 407518 95061 172040 0 2597
2599 0 407448 94934 172000 0 2598
2600 0 407337 94960 171960 0 2599
2601 0 407363 95113 171920 0 2600
2602 0 407295 95001 171880 0 2601
2603 0 407263 95091 171840 0 2602
2604 0 407117 94982 171800 0 2603
2605 0 407085 94894 171760 0 2604
2606 0 407092 94818 171720 0 2605
2607 0 407018 94938 171680 0 2606
2608 0 406937 94742 171640 0 2607
2609 0 406761 94721 171600 0 2608
2610 0 406693 94587 171560 0 2609
2611 0 406551 94648 171520 0 2610
2612 0 406444 94627 171480 0 2611
2613 0 406361 94672 171440 0 2612
2614 0 406327 94627 171400 0 2613
2615 0 406302 94577 171360 0 2614
2616 0 406244 94548 171280 0 2615
2617 0 406194 94472 171200 0 2616
2618 0 405940 93945 171160 0 2617
2619 0 406002 94421 171120 0 2618
2620 0 405983 94504 171080 0 2619
2621 0 405906 94323 171040 0 2620
2622 0 405811 94338 171000 0 2621
2623 0 405704 94473 170960 0 2622
2624 0 405621 94544 170920 0 2623
2625 0 405494 94498 170880 0 2624
2626 0 405394 94411 170840 0 2625
2627 0 405340 94416 170760 0 2626
2628 0 405240 94448 170720 0 2627
2629 0 405156 94450 170640 0 2628
2630 0 405037 94368 170600 0 2629
2631 0 404913 94202 170560 0 2630
2632 0 404920 94377 170520 0 2631
2633 0 404808 94386 170480 0 2632
2634 0 404525 94348 170440 0 2633
2635 0 404240 94291 170400 0 2634
2636 0 404171 94206 170360 0 2635
2637 0 404140 94138 170320 0 2636
2638 0 404146 94083 170280 0 2637
2639 0 404190 94094 170240 0 2638
2640 0 404123 93978 170200 0 2639
2641 0 404040 94007 170160 0 2640
2642 0 403998 93978 170120 0 2641
2643 0 404003 93844 170080 0 2642
2644 0 403988 93800 170040 0 2643
2645 0 404011 93670 170000 0 2644
2646 0 404034 93792 169960 0 2645
2647 0 404028 93612 169880 0 2646
2648 0 404070 93496 169800 0 2647
2649 0 404086 93575 169760 0 2648
2650 0 404049 93441 169720 0 2649
2651 0 404050 93425 169680 0 2650
2652 0 404028 93337 169600 0 2651
2653 0 403985 93274 169560 0 2652
2654 0 404020 93196 169520 0 2653
2655 0 404380 93672 169480 0 2654
2656 0 404076 93332 169440 0 2655
2657 0 403931 93208 169400 0 2656
2658 0 403981 93281 169360 0 2657
2659 0 403996 93282 169320 0 2658
2660 0 403921 93252 169280 0 2659
2661 0 403900 93317 169240 0 2660
2662 0 403821 93305 169200 0 2661
2663 5 403775 93355 169160 0 2662
2664 0 403750 93358 169120 0 2663
2665 0 403669 93341 169080 0 2664
2666 0 403627 93332 169040 0 2665
2667 0 403538 93317 169000 0 2666
2668 0 403291 93364 168960 0 2667
2669 0 402735 93230 168920 0 2668
2670 0 402388 93155 168880 0 2669
2671 0 402275 93166 168840 0 2670
2672 0 402159 93154 168760 0 2671
2673 0 402016 93115 168680 0 2672
2674 0 401932 93169 168640 0 2673
2675 0 401812 93044 168600 0 2674
2676 0 401748 93143 168560 0 2675
2677 0 401606 93107 168520 0 2676
2678 0 401639 93005 168480 0 2677
2679 0 401624 93139 168440 0 2678
2680 0 401523 93121 168400 0 2679
2681 0 401404 93135 168360 0 2680
2682 0 401343 93081 168320 0 2681
2683 0 401254 93112 168280 0 2682
2684 0 401212 93112 168240 0 2683
2685 0 401113 93029 168200 0 2684
2686 0 401183 93114 168160 0 2685
2687 0 401152 93201 168120 0 2686
2688 0 401093 93235 168080 0 2687
2689 0 401040 93231 168040 0 2688
2690 0 401012 93137 168000 0 2689
2691 0 400984 93238 167960 0 2690
2692 0 400928 93282 167920 0 2691
2693 0 400905 93351 167880 0 2692
2694 0 400880 93353 167840 0 2693
2695 0 400829 93376 167800 0 2694
2696 0 400775 93381 167760 0 2695
2697 0 400746 93365 167720 0 2696
2698 0 400730 93450 167600 0 2697
2699 0 400667 93524 167560 0 2698
2700 0 400642 93633 167480 0 2699
2701 0 400480 93719 167440 0 2700
2702 0 400454 93865 167360 0 2701
2703 0 400331 93889 167280 0 2702
2704 0 400360 93864 167240 0 2703
2705 0 400295 93956 167200 0 2704
2706 0 399808 93677 167160 0 2705
2707 0 400225 93967 167120 0 2706
2708 0 400223 94018 167080 0 2707
2709 0 400187 94018 167040 0 2708
2710 0 400219 94049 167000 0 2709
2711 0 400228 94041 166960 0 2710
2712 0 400183 93966 166920 0 2711
2713 0 400036 93920 166880 0 2712
2714 0 400146 94057 166840 0 2713
2715 0 400177 94074 166800 0 2714
2716 0 400189 94045 166760 0 2715
2717 0 400082 94052 166720 0 2716
2718 0 400095 94065 166680 0 2717
2719 0 400100 94084 166640 0 2718
2720 0 400039 94094 166600 0 2719
2721 0 399932 93884 166560 0 2720
2722 0 399990 94073 166520 0 2721
2723 0 399978 94140 166480 0 2722
2724 0 399969 94119 166440 0 2723
2725 0 399918 94088 166400 0 2724
2726 0 399902 94060 166360 0 2725
2727 0 399894 94183 166320 0 2726
2728 0 399870 94208 166280 0 2727
2729 0 399753 94227 166200 0 2728
2730 0 399894 94252 166160 0 2729
2731 0 399837 94296 166120 0 2730
2732 0 399825 94281 166080 0 2731
2733 0 399661 94324 166040 0 2732
2734 0 399861 94383 166000 0 2733
2735 0 399802 94434 165960 0 2734
2736 0 399837 94487 165920 0 2735
2737 0 399796 94493 165880 0 2736
2738 0 399857 94601 165840 0 2737
2739 0 399876 94490 165800 0 2738
2740 0 399851 94537 165760 0 2739
2741 0 399846 94523 165720 0 2740
2742 0 399844 94586 165680 0 2741
2743 0 399785 94570 165640 0 2742
2744 0 399890 94531 165600 0 2743
2745 0 399753 94542 165560 0 2744
2746 0 399809 94609 165520 0 2745
2747 0 399680 94606 165480 0 2746
2748 0 399752 94514 165440 0 2747
2749 0 399655 94526 165400 0 2748
2750 0 399634 94576 165360 0 2749
2751 0 399577 94496 165320 0 2750
2752 0 399550 94569 165280 0 2751
2753 0 399503 94379 165240 0 2752
2754 0 399461 94374 165200 0 2753
2755 0 399413 94335 165160 0 2754
2756 0 399309 94243 165120 0 2755
2757 0 399294 94344 165080 0 2756
2758 0 399290 94263 165040 0 2757
2759 0 399337 94321 165000 0 2758
2760 0 399006 94076 164960 0 2759
2761 0 399269 94373 164920 0 2760
2762 0 399270 94445 164880 0 2761
2763 0 399230 94460 164840 0 2762
2764 0 399153 94503 164800 0 2763
2765 0 399120 94520 164760 0 2764
2766 0 399063 94516 164720 0 2765
2767 0 399056 94579 164680 0 2766
2768 0 399004 94645 164640 0 2767
2769 0 398945 94633 164600 0 2768
2770 0 398882 94648 164560 0 2769
2771 0 398697 94271 164520 0 2770
2772 0 398818 94531 164480 0 2771
2773 0 398895 94619 164440 0 2772
2774 0 398895 94727 164400 0 2773
2775 0 398740 94766 164320 0 2774
2776 0 398407 94300 164280 0 2775
2777 0 398647 94847 164240 0 2776
2778 0 398592 94810 164200 0 2777
2779 0 398536 94881 164160 0 2778
2780 0 398464 94868 164120 0 2779
2781 0 398391 94832 164080 0 2780
2782 0 398463 94899 164040 0 2781
2783 0 398360 94979 164000 0 2782
2784 0 398258 95011 163920 0 2783
2785 0 398245 95108 163880 0 2784
2786 0 398355 95277 163840 0 2785
2787 0 398306 95259 163760 0 2786
2788 0 398238 95169 163720 0 2787
2789 5 398026 94996 163680 0 2788
2790 0 397977 94878 163640 0 2789
2791 0 397942 94815 163600 0 2790
2792 0 397888 94769 163560 0 2791
2793 0 397834 94724 163520 0 2792
2794 0 397971 94824 163440 0 2793
2795 0 397813 94752 163320 0 2794
2796 0 397691 94613 163280 0 2795
2797 0 397719 94493 163240 0 2796
2798 0 397532 94594 163200 0 2797
2799 0 397362 94370 163160 0 2798
2800 0 397336 94459 163120 0 2799
2801 0 397257 94369 163080 0 2800
2802 0 397281 94364 163040 0 2801
2803 0 397286 94302 162960 0 2802
2804 0 397206 94259 162920 0 2803
2805 0 397162 94298 162880 0 2804
2806 0 397099 94317 162800 0 2805
2807 0 396948 94394 162760 0 2806
2808 0 396803 94542 162720 0 2807
2809 0 396576 94714 162720 0 2808
2810 0 396353 94765 162720 0 2809
2811 0 396157 94708 162720 0 2810
2812 0 396116 94622 162680 0 2811
2813 0 396062 94587 162640 0 2812
2814 0 395991 94516 162600 0 2813
2815 0 395916 94528 162560 0 2814
2816 0 395868 94452 162520 0 2815
2817 0 395779 94530 162480 0 2816
2818 0 395629 94425 162400 0 2817
2819 0 395587 94417 162360 0 2818
2820 0 395420 94354 162320 0 2819
2821 0 395297 94340 162280 0 2820
2822 0 395176 94374 162240 0 2821
2823 0 395053 94379 162160 0 2822
2824 0 394972 94362 162120 0 2823
2825 0 394909 94511 162080 0 2824
2826 0 394829 94553 162040 0 2825
2827 0 394889 94581 162000 0 2826
2828 0 394804 94649 161960 0 2827
2829 0 394771 94577 161920 0 2828
2830 0 394728 94628 161880 0 2829
2831 0 394597 94644 161840 0 2830
2832 0 394565 94554 161800 0 2831
2833 0 394507 94628 161760 0 2832
2834 0 394453 94565 161720 0 2833
2835 0 394302 94564 161640 0 2834
2836 0 394250 94537 161560 0 2835
2837 0 393972 94409 161520 0 2836
2838 0 393657 94090 161480 0 2837
2839 0 393605 94118 161440 0 2838
2840 0 393521 94095 161400 0 2839
2841 0 393578 94036 161360 0 2840
2842 0 393509 94141 161320 0 2841
2843 0 393504 94222 161240 0 2842
2844 0 393555 94120 161160 0 2843
2845 0 393519 94132 161080 0 2844
2846 0 393379 94106 161040 0 2845
2847 0 393277 93979 161000 0 2846
2848 0 393226 94000 160920 0 2847
2849 0 393133 93933 160840 0 2848
2850 0 392919 93797 160760 0 2849
2851 0 392958 93987 160720 0 2850
2852 0 392941 94129 160680 0 2851
2853 0 392836 94183 160640 0 2852
2854 0 392766 94137 160600 0 2853
2855 0 392634 94128 160560 0 2854
2856 0 392545 94082 160520 0 2855
2857 0 392505 94108 160480 0 2856
2858 0 392520 94106 160400 0 2857
2859 0 392447 94135 160320 0 2858
2860 0 392459 94175 160280 0 2859
2861 0 392486 94252 160240 0 2860
2862 0 392427 94300 160200 0 2861
2863 0 392284 94247 160160 0 2862
2864 0 392166 94248 160120 0 2863
2865 0 392071 94274 160080 0 2864
2866 0 391892 94271 160040 0 2865
2867 0 392084 94398 159960 0 2866
2868 0 391697 94157 159920 0 2867
2869 0 391961 94422 159880 0 2868
2870 0 391862 94423 159800 0 2869
2871 0 391830 94476 159720 0 2870
2872 0 391716 94480 159640 0 2871
2873 0 391682 94523 159560 0 2872
2874 0 391632 94555 159480 0 2873
2875 0 391450 94383 159400 0 2874
2876 0 391365 94364 159320 0 2875
2877 0 391452 94381 159280 0 2876
2878 0 391501 94370 159200 0 2877
2879 0 391452 94377 159120 0 2878
2880 0 391359 94344 159040 0 2879
2881 0 391284 94372 158960 0 2880
2882 0 391218 94568 158840 0 2881
2883 0 391084 94707 158760 0 2882
2884 0 390945 94365 158720 0 2883
2885 0 391065 94523 158680 0 2884
2886 0 390770 94386 158640 0 2885
2887 0 390750 94681 158560 0 2886
2888 6 390951 94735 158480 0 2887
2889 0 471913 243736 85000 0 373
2890 0 471673 243668 84840 0 2889
2891 0 471417 243732 84720 0 2890
2892 0 471109 243488 84400 0 2891
2893 0 470889 243392 84200 0 2892
2894 0 470681 243412 84120 0 2893
2895 0 470604 243383 84040 0 2894
2896 0 470565 243368 84000 0 2895
2897 0 470449 243384 83880 0 2896
2898 0 470363 243368 83720 0 2897
2899 0 470507 243528 83560 0 2898
2900 0 470489 243620 83360 0 2899
2901 0 470577 243640 83160 0 2900
2902 0 470565 243728 83040 0 2901
2903 0 470521 243780 82760 0 2902
2904 0 470522 243771 82720 0 2903
2905 5 470523 243762 82680 0 2904
2906 0 470525 243728 82520 0 2905
2907 0 470493 243704 82240 0 2906
2908 0 470285 243728 82000 0 2907
2909 0 470081 243760 81800 0 2908
2910 0 469581 243928 81640 0 2909
2911 0 469329 244024 81440 0 2910
2912 0 469037 244044 81240 0 2911
2913 0 468753 244104 81080 0 2912
2914 0 468597 244200 80840 0 2913
2915 0 468249 244280 80640 0 2914
2916 0 468009 244408 80400 0 2915
2917 0 467621 244584 80240 0 2916
2918 0 467365 244664 80000 0 2917
2919 0 467279 244708 79920 0 2918
2920 0 467331 244652 79840 0 2919
2921 0 467237 244680 79720 0 2920
2922 0 467237 244728 79520 0 2921
2923 0 467129 244780 79320 0 2922
2924 0 467077 244796 79120 0 2923
2925 0 466157 244732 78880 0 2924
2926 0 465475 244940 78680 0 2925
2927 0 465155 245056 78440 0 2926
2928 0 464919 245088 78240 0 2927
2929 0 464695 245056 78040 0 2928
2930 0 464497 245096 77920 0 2929
2931 0 464157 245064 77720 0 2930
2932 0 464007 244988 77600 0 2931
2933 0 463763 244912 77360 0 2932
2934 0 463507 244884 77120 0 2933
2935 5 463161 244892 77000 0 2934
2936 5 462815 244900 76880 0 2935
2937 5 461575 245004 76760 0 2936
2938 5 460083 245116 76760 0 2937
2939 0 459703 244752 76680 0 2938
2940 0 459591 244424 76560 0 2939
2941 0 459559 244208 76360 0 2940
2942 0 459595 244126 76320 0 2941
2943 0 459495 243926 76240 0 2942
2944 0 459379 243682 76200 0 2943
2945 0 459387 243646 76160 0 2944
2946 0 459367 243598 76080 0 2945
2947 0 459327 243258 75960 0 2946
2948 0 459219 242938 75840 0 2947
2949 0 459203 242802 75800 0 2948
2950 0 459187 242726 75720 0 2949
2951 0 459163 242566 75640 0 2950
2952 5 459267 242118 75600 0 2951
2953 0 459403 241734 75640 0 2952
2954 0 459459 241598 75680 0 2953
2955 0 459419 241286 75680 0 2954
2956 5 459579 240566 75680 0 2955
2957 0 459703 240402 75760 0 2956
2958 0 459783 240250 75840 0 2957
2959 5 459799 240242 75920 0 2958
2960 0 460451 239402 75960 0 2959
2961 0 460819 239058 75960 0 2960
2962 0 461203 238822 76040 0 2961
2963 0 461635 238502 76080 0 2962
2964 5 462183 238034 76080 0 2963
2965 0 462579 237630 76080 0 2964
2966 0 462731 237258 76080 0 2965
2967 0 462759 237230 76040 0 2966
2968 0 462747 237190 76000 0 2967
2969 0 462735 237110 75920 0 2968
2970 0 462767 237026 75840 0 2969
2971 0 462747 236954 75720 0 2970
2972 0 462727 236870 75600 0 2971
2973 0 462739 236842 75560 0 2972
2974 0 462699 236750 75480 0 2973
2975 5 462667 236722 75440 0 2974
2976 0 462707 236638 75360 0 2975
2977 0 462783 236510 75240 0 2976
2978 0 462759 236414 75120 0 2977
2979 0 462687 236274 75000 0 2978
2980 0 462535 236110 74880 0 2979
2981 0 462447 235990 74760 0 2980
2982 0 462339 235782 74680 0 2981
2983 0 462227 235670 74600 0 2982
2984 0 462087 235542 74480 0 2983
2985 0 462031 235482 74400 0 2984
2986 0 462019 235438 74280 0 2985
2987 0 462019 235438 74160 0 2986
2988 0 462011 235342 74040 0 2987
2989 0 461983 235338 73960 0 2988
2990 5 461963 235346 73920 0 2989
2991 0 461963 235286 73840 0 2990
2992 0 461967 235250 73680 0 2991
2993 0 461943 235130 73560 0 2992
2994 0 462007 235082 73480 0 2993
2995 0 462003 234986 73400 0 2994
2996 0 461935 234946 73280 0 2995
2997 0 461875 234870 73160 0 2996
2998 0 461863 234762 73000 0 2997
2999 0 461779 234686 72800 0 2998
3000 0 461695 234578 72640 0 2999
3001 0 461767 234518 72480 0 3000
3002 0 461859 234446 72280 0 3001
3003 0 461875 234430 72040 0 3002
3004 0 462035 234362 71880 0 3003
3005 0 462095 234342 71840 0 3004
3006 0 462095 234342 71760 0 3005
3007 5 462111 234322 71720 0 3006
3008 0 462111 234310 71680 0 3007
3009 0 462143 234286 71600 0 3008
3010 0 462139 234226 71520 0 3009
3011 0 462131 234202 71440 0 3010
3012 0 462119 234214 71400 0 3011
3013 0 462047 234238 71320 0 3012
3014 0 462019 234238 71240 0 3013
3015 0 461927 234238 71160 0 3014
3016 0 461911 234210 71080 0 3015
3017 0 461791 234162 70960 0 3016
3018 0 461715 234134 70880 0 3017
3019 0 461699 234086 70800 0 3018
3020 0 461715 234034 70680 0 3019
3021 0 461711 234006 70560 0 3020
3022 0 461707 234038 70440 0 3021
3023 0 461715 234010 70280 0 3022
3024 0 461667 233954 70160 0 3023
3025 0 461599 233930 70000 0 3024
3026 0 461575 233946 69880 0 3025
3027 0 461519 233962 69720 0 3026
3028 0 461507 233990 69480 0 3027
3029 0 461491 233994 69240 0 3028
3030 0 461499 234008 69160 0 3029
3031 0 461455 233972 68960 0 3030
3032 5 461403 233940 68880 0 3031
3033 0 461391 233932 68840 0 3032
3034 0 461347 233912 68760 0 3033
3035 0 461183 233872 68640 0 3034
3036 0 461187 233876 68560 0 3035
3037 0 461159 233936 68440 0 3036
3038 0 461071 233932 68280 0 3037
3039 0 461015 233952 68240 0 3038
3040 0 460947 233912 68120 0 3039
3041 0 460707 233828 67920 0 3040
3042 0 460467 233814 67840 0 3041
3043 0 460407 233850 67760 0 3042
3044 0 460383 233838 67680 0 3043
3045 0 460395 233874 67600 0 3044
3046 0 460455 233934 67440 0 3045
3047 0 460523 233990 67320 0 3046
3048 0 460655 233994 67160 0 3047
3049 0 460695 233930 67000 0 3048
3050 0 460619 233846 66880 0 3049
3051 0 460479 233770 66720 0 3050
3052 0 460447 233698 66560 0 3051
3053 0 460439 233558 66400 0 3052
3054 0 460455 233538 66320 0 3053
3055 0 460479 233450 66240 0 3054
3056 0 460495 233346 66160 0 3055
3057 0 460567 233230 65960 0 3056
3058 0 460579 233070 65840 0 3057
3059 0 460563 233006 65760 0 3058
3060 0 460547 232870 65560 0 3059
3061 0 460471 232754 65440 0 3060
3062 0 460395 232578 65280 0 3061
3063 0 460375 232410 65120 0 3062
3064 0 460347 232390 64960 0 3063
3065 0 460295 232338 64840 0 3064
3066 0 460287 232278 64720 0 3065
3067 0 460267 232234 64640 0 3066
3068 0 460303 232218 64480 0 3067
3069 0 460331 232110 64280 0 3068
3070 0 460351 232078 64240 0 3069
3071 0 460299 232026 64120 0 3070
3072 0 460247 231778 64000 0 3071
3073 0 460151 231618 63920 0 3072
3074 0 460035 231462 63840 0 3073
3075 0 459943 231326 63720 0 3074
3076 0 459891 231114 63600 0 3075
3077 0 459839 230966 63320 0 3076
3078 0 459943 230862 63160 0 3077
3079 0 459883 230650 62920 0 3078
3080 0 459911 230578 62840 0 3079
3081 0 459871 230466 62680 0 3080
3082 0 459931 230198 62560 0 3081
3083 0 459771 229958 62440 0 3082
3084 0 459759 229762 62360 0 3083
3085 0 459743 229606 62320 0 3084
3086 0 459659 229414 62200 0 3085
3087 0 459539 229278 62120 0 3086
3088 0 459403 229098 62080 0 3087
3089 0 459387 229054 62040 0 3088
3090 0 459115 228866 61920 0 3089
3091 0 459055 228698 61880 0 3090
3092 0 459043 228586 61840 0 3091
3093 0 459079 228458 61800 0 3092
3094 0 459011 228334 61720 0 3093
3095 0 458959 228210 61680 0 3094
3096 0 458951 227998 61600 0 3095
3097 0 458843 227854 61560 0 3096
3098 0 458747 227710 61480 0 3097
3099 0 458735 227518 61400 0 3098
3100 0 458763 227414 61320 0 3099
3101 0 458611 227254 61200 0 3100
3102 0 458583 227090 61120 0 3101
3103 0 458567 226830 61000 0 3102
3104 0 458475 226542 60920 0 3103
3105 0 458403 226130 60840 0 3104
3106 0 458335 226078 60760 0 3105
3107 0 458191 225890 60600 0 3106
3108 0 458075 225826 60440 0 3107
3109 0 458011 225786 60360 0 3108
3110 0 457799 225666 60240 0 3109
3111 0 457687 225646 60200 0 3110
3112 0 457439 225538 60080 0 3111
3113 0 457247 225442 60000 0 3112
3114 0 457139 225410 59960 0 3113
3115 0 456871 225282 59800 0 3114
3116 0 456615 225114 59680 0 3115
3117 0 456399 224958 59480 0 3116
3118 0 456267 224626 59360 0 3117
3119 0 456143 224430 59240 0 3118
3120 0 456047 224310 59080 0 3119
3121 0 455975 223994 58920 0 3120
3122 0 455783 223782 58760 0 3121
3123 0 455799 223590 58600 0 3122
3124 0 455811 223422 58440 0 3123
3125 0 455411 222894 58320 0 3124
3126 0 455291 222638 58280 0 3125
3127 0 455199 222534 58160 0 3126
3128 0 455055 222454 58120 0 3127
3129 0 455047 222454 58000 0 3128
3130 0 454895 222278 57840 0 3129
3131 0 454691 222294 57720 0 3130
3132 0 454511 222322 57640 0 3131
3133 0 454359 222294 57560 0 3132
3134 0 454259 222358 57440 0 3133
3135 0 453879 222382 57280 0 3134
3136 0 453747 222290 57120 0 3135
3137 0 453591 222234 57000 0 3136
3138 0 453395 222186 56880 0 3137
3139 0 453091 222038 56640 0 3138
3140 0 452963 221962 56520 0 3139
3141 0 452847 221654 56360 0 3140
3142 0 452723 221142 56240 0 3141
3143 0 452643 221014 56120 0 3142
3144 0 452563 220970 55960 0 3143
3145 0 452495 220986 55840 0 3144
3146 0 452307 220874 55760 0 3145
3147 0 452155 220802 55640 0 3146
3148 0 451839 220730 55560 0 3147
3149 0 451551 220654 55440 0 3148
3150 0 451391 220518 55320 0 3149
3151 0 451115 220322 55160 0 3150
3152 0 450947 220178 55040 0 3151
3153 0 450767 220018 54880 0 3152
3154 0 450615 220006 54720 0 3153
3155 0 450519 220054 54600 0 3154
3156 0 450419 220058 54440 0 3155
3157 0 450391 220010 54360 0 3156
3158 0 450295 219886 54240 0 3157
3159 0 450295 219886 54080 0 3158
3160 0 450283 219830 53960 0 3159
3161 0 450015 219826 53920 0 3160
3162 0 449715 219742 53760 0 3161
3163 0 449479 219650 53640 0 3162
3164 0 449311 219522 53480 0 3163
3165 0 449199 219526 53400 0 3164
3166 0 449131 219470 53240 0 3165
3167 0 448975 219362 53080 0 3166
3168 0 448851 219330 52960 0 3167
3169 0 448683 219194 52760 0 3168
3170 0 448547 219030 52560 0 3169
3171 0 448387 218854 52440 0 3170
3172 5 448363 218822 52400 0 3171
3173 0 448315 218730 52360 0 3172
3174 0 448287 218650 52240 0 3173
3175 0 448219 218570 52080 0 3174
3176 0 448219 218442 51880 0 3175
3177 5 448283 218354 51760 0 3176
3178 0 448283 218138 51680 0 3177
3179 0 448251 218222 51560 0 3178
3180 0 448295 218250 51400 0 3179
3181 0 448115 218042 51200 0 3180
3182 0 448127 217982 51080 0 3181
3183 0 448151 217898 51000 0 3182
3184 0 448155 217846 50920 0 3183
3185 0 448151 217826 50880 0 3184
3186 0 447867 217810 50840 0 3185
3187 0 447983 217738 50760 0 3186
3188 0 447899 217662 50640 0 3187
3189 0 447927 217526 50520 0 3188
3190 0 447911 217410 50480 0 3189
3191 0 448015 217390 50440 0 3190
3192 0 448015 217362 50320 0 3191
3193 0 447875 217438 50160 0 3192
3194 0 447887 217286 50080 0 3193
3195 0 447899 217222 50000 0 3194
3196 0 447935 217182 49880 0 3195
3197 0 447923 217090 49800 0 3196
3198 0 447903 216994 49720 0 3197
3199 0 447975 216850 49640 0 3198
3200 0 447955 216746 49520 0 3199
3201 0 447979 216562 49440 0 3200
3202 0 448027 216542 49360 0 3201
3203 0 448019 216510 49280 0 3202
3204 0 448199 216398 49200 0 3203
3205 0 448243 216322 49160 0 3204
3206 0 448307 216230 49000 0 3205
3207 0 448391 216006 48880 0 3206
3208 0 448491 215822 48760 0 3207
3209 0 448487 215726 48640 0 3208
3210 0 448567 215550 48520 0 3209
3211 0 448731 215226 48400 0 3210
3212 0 448827 214938 48320 0 3211
3213 0 448871 214902 48280 0 3212
3214 0 448891 214858 48240 0 3213
3215 0 448927 214418 48200 0 3214
3216 5 449255 213838 48200 0 3215
3217 0 449311 213886 48120 0 3216
3218 0 449495 213914 48040 0 3217
3219 0 449751 213742 48000 0 3218
3220 0 449763 213670 47920 0 3219
3221 0 449879 213554 47840 0 3220
3222 0 450091 213586 47760 0 3221
3223 0 450147 213502 47720 0 3222
3224 0 450231 213490 47680 0 3223
3225 0 450335 213498 47640 0 3224
3226 0 450411 213474 47600 0 3225
3227 0 450647 213422 47560 0 3226
3228 0 450907 213382 47520 0 3227
3229 0 451075 213222 47440 0 3228
3230 0 451375 213182 47400 0 3229
3231 0 451411 213174 47360 0 3230
3232 0 451431 213170 47280 0 3231
3233 0 451671 213142 47200 0 3232
3234 0 451815 213058 47080 0 3233
3235 0 451867 213006 47000 0 3234
3236 0 452151 213002 46880 0 3235
3237 0 452167 212854 46840 0 3236
3238 0 452331 212722 46800 0 3237
3239 0 452339 212694 46760 0 3238
3240 0 452431 212626 46640 0 3239
3241 0 452551 212514 46520 0 3240
3242 0 452623 212390 46480 0 3241
3243 0 452679 212242 46440 0 3242
3244 0 452667 212222 46400 0 3243
3245 0 452639 212158 46320 0 3244
3246 0 452639 212158 46280 0 3245
3247 0 452455 212158 46200 0 3246
3248 0 452423 212182 46120 0 3247
3249 5 452391 212330 46000 0 3248
3250 0 452735 212306 46000 0 3249
3251 0 452839 212366 45960 0 3250
3252 0 452903 212336 45920 0 3251
3253 0 453027 212300 45880 0 3252
3254 0 453079 212220 45840 0 3253
3255 0 453455 212016 45800 0 3254
3256 0 453603 211936 45760 0 3255
3257 0 453707 211904 45720 0 3256
3258 0 453899 211808 45640 0 3257
3259 0 454151 211652 45600 0 3258
3260 0 454367 211392 45560 0 3259
3261 0 454419 211332 45520 0 3260
3262 0 454503 211236 45440 0 3261
3263 0 454671 211144 45360 0 3262
3264 0 454767 211056 45280 0 3263
3265 0 454767 211056 45200 0 3264
3266 0 454811 211060 45080 0 3265
3267 0 454919 211056 45000 0 3266
3268 0 455063 211016 44920 0 3267
3269 0 455123 211020 44880 0 3268
3270 0 455179 211008 44800 0 3269
3271 0 455191 211004 44760 0 3270
3272 0 455199 210984 44680 0 3271
3273 0 455203 210940 44560 0 3272
3274 0 455203 210940 44480 0 3273
3275 0 455311 210896 44400 0 3274
3276 5 455311 210896 44320 0 3275
3277 0 455359 210868 44240 0 3276
3278 0 455327 210836 44160 0 3277
3279 0 455335 210780 44080 0 3278
3280 0 455339 210732 44000 0 3279
3281 0 455355 210692 43960 0 3280
3282 0 455347 210668 43880 0 3281
3283 0 455331 210612 43800 0 3282
3284 0 455355 210578 43760 0 3283
3285 0 455347 210566 43680 0 3284
3286 0 455335 210450 43560 0 3285
3287 0 455327 210394 43480 0 3286
3288 0 455327 210354 43400 0 3287
3289 0 455335 210354 43320 0 3288
3290 0 455299 210310 43240 0 3289
3291 0 455287 210282 43160 0 3290
3292 0 455271 210250 43120 0 3291
3293 0 455243 210230 43040 0 3292
3294 0 455207 210202 42920 0 3293
3295 0 455207 210202 42840 0 3294
3296 0 455095 210186 42720 0 3295
3297 0 455087 210170 42640 0 3296
3298 0 455063 210162 42560 0 3297
3299 0 455039 210178 42440 0 3298
3300 0 454995 210146 42320 0 3299
3301 0 455007 210134 42200 0 3300
3302 0 454995 210106 42080 0 3301
3303 0 454995 210074 41960 0 3302
3304 0 454987 210030 41880 0 3303
3305 0 454887 209970 41800 0 3304
3306 0 454775 209890 41760 0 3305
3307 0 454755 209830 41680 0 3306
3308 0 454739 209810 41600 0 3307
3309 0 454631 209774 41480 0 3308
3310 0 454471 209726 41400 0 3309
3311 0 454299 209766 41280 0 3310
3312 0 454047 209958 41160 0 3311
3313 0 454083 210126 41040 0 3312
3314 0 453971 210258 40920 0 3313
3315 0 453987 210382 40880 0 3314
3316 0 453887 210474 40800 0 3315
3317 0 453871 210586 40720 0 3316
3318 0 453803 210658 40640 0 3317
3319 0 453687 210850 40520 0 3318
3320 0 453619 211074 40400 0 3319
3321 0 453595 211390 40360 0 3320
3322 0 453567 211762 40360 0 3321
3323 0 453363 211910 40360 0 3322
3324 0 453351 211998 40320 0 3323
3325 5 453309 212044 40280 0 3324
3326 0 453267 212090 40240 0 3325
3327 0 453242 212203 40200 0 3326
3328 5 453219 212298 40160 0 3327
3329 0 453355 212542 40080 0 3328
3330 0 453603 213068 40040 0 3329
3331 0 453727 213284 39960 0 3330
3332 0 453787 213400 39920 0 3331
3333 0 453827 213552 39800 0 3332
3334 0 453839 213652 39720 0 3333
3335 0 453855 213696 39640 0 3334
3336 0 453823 213764 39600 0 3335
3337 0 453855 213856 39560 0 3336
3338 0 453899 214252 39480 0 3337
3339 0 454151 214900 39360 0 3338
3340 0 454291 215160 39280 0 3339
3341 0 454351 215192 39200 0 3340
3342 0 454471 215332 39120 0 3341
3343 0 454575 215400 39040 0 3342
3344 0 454715 215452 39000 0 3343
3345 0 454895 215528 38920 0 3344
3346 0 455007 215552 38800 0 3345
3347 0 455079 215528 38600 0 3346
3348 0 455111 215488 38480 0 3347
3349 0 455239 215488 38360 0 3348
3350 0 455371 215492 38280 0 3349
3351 0 455435 215508 38160 0 3350
3352 0 455519 215608 38040 0 3351
3353 0 455651 215660 38000 0 3352
3354 0 455683 215704 37960 0 3353
3355 0 455731 215752 37920 0 3354
3356 0 455855 215788 37880 0 3355
3357 0 455947 215872 37800 0 3356
3358 0 456027 215916 37760 0 3357
3359 0 456119 215952 37720 0 3358
3360 0 456151 216092 37600 0 3359
3361 0 456227 216220 37520 0 3360
3362 0 456307 216436 37440 0 3361
3363 0 456479 216528 37360 0 3362
3364 5 456599 216684 37320 0 3363
3365 0 456679 216776 37280 0 3364
3366 0 456783 216836 37240 0 3365
3367 0 456951 217004 37200 0 3366
3368 0 457099 217088 37160 0 3367
3369 0 457183 217152 37120 0 3368
3370 0 457235 217216 37080 0 3369
3371 0 457327 217292 37000 0 3370
3372 0 457663 217652 36920 0 3371
3373 0 457879 217856 36880 0 3372
3374 0 457791 217824 36840 0 3373
3375 0 457735 217860 36760 0 3374
3376 0 457615 217776 36680 0 3375
3377 0 457623 217772 36640 0 3376
3378 0 457403 217736 36560 0 3377
3379 0 457319 217660 36520 0 3378
3380 0 457119 217548 36440 0 3379
3381 5 457125 217554 36400 0 3380
3382 0 457131 217560 36360 0 3381
3383 5 457143 217672 36240 0 3382
3384 0 457143 217732 36120 0 3383
3385 0 457251 217912 36000 0 3384
3386 0 457291 218032 35880 0 3385
3387 0 457283 218056 35720 0 3386
3388 0 457307 218188 35600 0 3387
3389 0 457283 218224 35520 0 3388
3390 0 457359 218260 35440 0 3389
3391 0 457347 218308 35320 0 3390
3392 0 457519 218300 35200 0 3391
3393 0 457515 218348 35120 0 3392
3394 0 457627 218352 35040 0 3393
3395 0 457679 218376 34960 0 3394
3396 0 457791 218320 34880 0 3395
3397 0 457935 218312 34800 0 3396
3398 5 457985 218248 34760 0 3397
3399 0 458035 218184 34720 0 3398
3400 0 458203 218056 34640 0 3399
3401 5 458483 217848 34640 0 3400
3402 0 458671 217756 34640 0 3401
3403 0 458819 217696 34640 0 3402
3404 0 458915 217652 34640 0 3403
3405 0 459055 217656 34680 0 3404
3406 0 459111 217556 34680 0 3405
3407 0 459211 217508 34680 0 3406
3408 0 459323 217504 34680 0 3407
3409 0 459635 217356 34680 0 3408
3410 0 459847 217300 34640 0 3409
3411 0 460143 217352 34480 0 3410
3412 0 460347 217344 34400 0 3411
3413 0 460535 217356 34360 0 3412
3414 0 460673 217360 34320 0 3413
3415 0 460893 217448 34240 0 3414
3416 0 460981 217460 34200 0 3415
3417 5 461129 217468 34160 0 3416
3418 0 461157 217536 34120 0 3417
3419 0 461245 217460 34080 0 3418
3420 0 461277 217544 34000 0 3419
3421 0 461361 217568 33960 0 3420
3422 0 461349 217572 33880 0 3421
3423 5 461381 217562 33840 0 3422
3424 0 461413 217552 33800 0 3423
3425 0 461469 217564 33760 0 3424
3426 0 461461 217556 33640 0 3425
3427 0 461597 217612 33600 0 3426
3428 0 461623 217630 33560 0 3427
3429 0 461697 217636 33520 0 3428
3430 0 461775 217684 33480 0 3429
3431 0 461837 217700 33440 0 3430
3432 0 461873 217714 33400 0 3431
3433 0 461959 217690 33240 0 3432
3434 0 462065 217642 33120 0 3433
3435 0 462211 217668 33080 0 3434
3436 0 462205 217668 33040 0 3435
3437 0 462163 217608 33000 0 3436
3438 0 462153 217564 32960 0 3437
3439 0 462153 217492 32880 0 3438
3440 0 462273 217224 32840 0 3439
3441 0 462341 217080 32760 0 3440
3442 0 462565 216860 32680 0 3441
3443 0 462765 216676 32600 0 3442
3444 0 462957 216328 32600 0 3443
3445 0 463009 216024 32600 0 3444
3446 5 462997 215932 32600 0 3445
3447 0 463005 215952 32560 0 3446
3448 0 463005 215952 32440 0 3447
3449 0 463057 215888 32320 0 3448
3450 0 463221 215744 32240 0 3449
3451 0 463289 215696 32200 0 3450
3452 0 463373 215560 32160 0 3451
3453 0 463497 215392 32160 0 3452
3454 0 463493 215356 32080 0 3453
3455 0 463533 215352 32000 0 3454
3456 0 463545 215260 31880 0 3455
3457 0 463565 215200 31800 0 3456
3458 0 463557 215104 31680 0 3457
3459 0 463595 215020 31600 0 3458
3460 0 463561 214952 31520 0 3459
3461 0 463601 214820 31360 0 3460
3462 0 463613 214676 31240 0 3461
3463 0 463529 214420 31160 0 3462
3464 0 463529 214388 31040 0 3463
3465 0 463665 214336 30880 0 3464
3466 0 463817 214364 30840 0 3465
3467 5 463841 214356 30800 0 3466
3468 0 463869 214360 30760 0 3467
3469 0 463915 214366 30720 0 3468
3470 0 463939 214370 30680 0 3469
3471 0 464039 214430 30600 0 3470
3472 0 464045 214434 30560 0 3471
3473 0 464063 214444 30480 0 3472
3474 0 464059 214396 30400 0 3473
3475 0 464063 214474 30320 0 3474
3476 0 464059 214482 30280 0 3475
3477 0 464059 214490 30200 0 3476
3478 0 464071 214494 30120 0 3477
3479 0 464097 214498 30080 0 3478
3480 0 464135 214502 30040 0 3479
3481 0 464173 214526 30000 0 3480
3482 0 464251 214548 29960 0 3481
3483 0 464313 214594 29920 0 3482
3484 0 464323 214620 29880 0 3483
3485 0 464381 214638 29840 0 3484
3486 0 464401 214630 29800 0 3485
3487 0 464451 214636 29760 0 3486
3488 0 464481 214632 29720 0 3487
3489 0 464545 214630 29680 0 3488
3490 0 464667 214620 29640 0 3489
3491 0 464731 214602 29600 0 3490
3492 0 464779 214630 29520 0 3491
3493 0 464827 214634 29480 0 3492
3494 0 464857 214654 29400 0 3493
3495 0 464893 214650 29360 0 3494
3496 0 464923 214646 29320 0 3495
3497 6 464935 214670 29280 0 3496
3498 0 422335 118521 185480 0 2259
3499 0 422253 118520 185520 0 3498
3500 0 422156 118639 185560 0 3499
3501 0 422053 118774 185600 0 3500
3502 0 421692 119123 185640 0 3501
3503 0 421599 119155 185680 0 3502
3504 0 421553 119232 185720 0 3503
3505 0 421450 119278 185760 0 3504
3506 0 421311 119412 185800 0 3505
3507 0 421182 119565 185840 0 3506
3508 0 421066 119618 185880 0 3507
3509 0 420961 119651 185920 0 3508
3510 0 420906 119704 185960 0 3509
3511 0 420787 119712 186000 0 3510
3512 0 420686 119783 186080 0 3511
3513 0 420480 119857 186120 0 3512
3514 0 420321 119951 186160 0 3513
3515 0 420206 120000 186200 0 3514
3516 0 420134 120003 186240 0 3515
3517 0 420022 119979 186280 0 3516
3518 0 419932 119995 186320 0 3517
3519 0 419889 120041 186360 0 3518
3520 0 419783 120051 186400 0 3519
3521 0 419679 120095 186440 0 3520
3522 0 419667 120054 186480 0 3521
3523 0 419517 120085 186520 0 3522
3524 0 419194 120308 186560 0 3523
3525 0 417928 121060 186600 0 3524
3526 5 417364 121434 186600 0 3525
3527 0 417368 121364 186640 0 3526
3528 0 417363 121309 186680 0 3527
3529 0 417303 121333 186720 0 3528
3530 0 417222 121331 186760 0 3529
3531 0 417012 121306 186800 0 3530
3532 0 416873 121284 186840 0 3531
3533 0 416716 121319 186880 0 3532
3534 0 416571 121386 186920 0 3533
3535 0 416382 121390 186960 0 3534
3536 0 416266 121418 187000 0 3535
3537 0 416146 121382 187040 0 3536
3538 0 416054 121448 187080 0 3537
3539 0 416005 121416 187120 0 3538
3540 0 415948 121473 187160 0 3539
3541 0 415953 121446 187200 0 3540
3542 0 415797 121440 187240 0 3541
3543 0 415691 121417 187280 0 3542
3544 0 415634 121435 187320 0 3543
3545 0 415524 121470 187360 0 3544
3546 0 415413 121434 187400 0 3545
3547 0 415396 121470 187440 0 3546
3548 0 415302 121524 187480 0 3547
3549 0 415260 121538 187520 0 3548
3550 0 415226 121530 187560 0 3549
3551 0 415197 121568 187600 0 3550
3552 0 415059 121594 187640 0 3551
3553 0 414868 121754 187680 0 3552
3554 0 414769 121821 187720 0 3553
3555 0 414687 121835 187760 0 3554
3556 0 414546 121883 187800 0 3555
3557 0 414293 121826 187840 0 3556
3558 0 414200 121885 187880 0 3557
3559 0 414112 121925 187920 0 3558
3560 0 414067 121974 187960 0 3559
3561 0 414086 122144 188000 0 3560
3562 0 414007 122177 188040 0 3561
3563 0 413792 122077 188080 0 3562
3564 0 413690 122090 188120 0 3563
3565 0 413607 122089 188160 0 3564
3566 0 413566 122120 188200 0 3565
3567 0 413532 122190 188240 0 3566
3568 0 413481 122198 188280 0 3567
3569 0 413430 122240 188320 0 3568
3570 0 413395 122270 188360 0 3569
3571 0 413361 122286 188400 0 3570
3572 0 413321 122353 188440 0 3571
3573 0 413294 122418 188480 0 3572
3574 0 413208 122488 188520 0 3573
3575 0 413174 122568 188560 0 3574
3576 0 413113 122635 188600 0 3575
3577 0 413083 122699 188640 0 3576
3578 0 412981 122763 188680 0 3577
3579 0 412889 122814 188720 0 3578
3580 0 412796 122924 188760 0 3579
3581 0 412718 123066 188800 0 3580
3582 0 412696 123140 188840 0 3581
3583 0 412384 123333 188880 0 3582
3584 0 412382 123441 188920 0 3583
3585 0 412383 123529 188960 0 3584
3586 0 412347 123639 189000 0 3585
3587 0 412270 123789 189040 0 3586
3588 0 412196 123941 189080 0 3587
3589 0 411867 124185 189120 0 3588
3590 0 411531 124432 189160 0 3589
3591 0 411405 124517 189200 0 3590
3592 0 411296 124585 189240 0 3591
3593 0 411190 124674 189280 0 3592
3594 0 411080 124751 189320 0 3593
3595 0 411021 124805 189360 0 3594
3596 0 410959 124853 189400 0 3595
3597 0 410880 124889 189440 0 3596
3598 0 410825 124914 189480 0 3597
3599 0 410749 124999 189520 0 3598
3600 0 410694 125077 189560 0 3599
3601 0 410598 125088 189600 0 3600
3602 0 410512 125087 189640 0 3601
3603 0 410504 125051 189680 0 3602
3604 0 410471 125065 189720 0 3603
3605 0 410403 125040 189760 0 3604
3606 0 410360 125025 189800 0 3605
3607 0 410316 124991 189840 0 3606
3608 0 410285 125040 189880 0 3607
3609 0 410260 125073 189920 0 3608
3610 0 410182 124952 189960 0 3609
3611 0 410112 124873 190000 0 3610
3612 0 410077 124820 190040 0 3611
3613 5 409999 124738 190080 0 3612
3614 0 409970 124614 190120 0 3613
3615 0 409931 124566 190160 0 3614
3616 0 409912 124505 190200 0 3615
3617 0 409872 124458 190240 0 3616
3618 0 409859 124399 190280 0 3617
3619 0 409812 124401 190320 0 3618
3620 0 409782 124394 190360 0 3619
3621 5 409761 124400 190400 0 3620
3622 0 409845 124959 190400 0 3621
3623 0 409241 125940 190400 0 3622
3624 0 409164 126018 190440 0 3623
3625 0 409074 126101 190480 0 3624
3626 0 409009 126163 190520 0 3625
3627 0 408960 126266 190560 0 3626
3628 0 408900 126300 190600 0 3627
3629 0 408862 126347 190640 0 3628
3630 0 408735 126432 190680 0 3629
3631 0 408728 126473 190720 0 3630
3632 0 408632 126567 190760 0 3631
3633 0 408617 126599 190800 0 3632
3634 0 408574 126620 190840 0 3633
3635 0 408559 126612 190880 0 3634
3636 0 408472 126668 190920 0 3635
3637 0 408393 126757 190960 0 3636
3638 0 408250 126922 191000 0 3637
3639 0 408192 126982 191040 0 3638
3640 0 408162 127046 191080 0 3639
3641 0 407984 127109 191120 0 3640
3642 0 407902 127184 191160 0 3641
3643 0 407757 127412 191200 0 3642
3644 0 407729 127177 191240 0 3643
3645 0 407664 127226 191280 0 3644
3646 0 407560 127256 191320 0 3645
3647 0 407459 127307 191360 0 3646
3648 0 407394 127385 191400 0 3647
3649 0 407286 127444 191440 0 3648
3650 0 407259 127419 191480 0 3649
3651 0 407223 127405 191520 0 3650
3652 0 407230 127433 191560 0 3651
3653 0 407181 127451 191600 0 3652
3654 0 407115 127450 191640 0 3653
3655 0 407111 127484 191680 0 3654
3656 0 407114 127516 191720 0 3655
3657 0 407059 127565 191760 0 3656
3658 0 407015 127582 191800 0 3657
3659 0 406992 127621 191840 0 3658
3660 0 406927 127695 191880 0 3659
3661 0 406901 127745 191920 0 3660
3662 0 406876 127774 191960 0 3661
3663 0 406858 127766 192000 0 3662
3664 0 406817 127839 192040 0 3663
3665 0 406786 127879 192080 0 3664
3666 0 406761 127912 192120 0 3665
3667 0 406736 127950 192160 0 3666
3668 0 406686 127968 192200 0 3667
3669 0 406630 128011 192240 0 3668
3670 0 406564 128058 192280 0 3669
3671 0 406487 128083 192320 0 3670
3672 0 406454 128109 192360 0 3671
3673 0 406447 128128 192400 0 3672
3674 0 406390 128147 192440 0 3673
3675 0 406374 128154 192480 0 3674
3676 0 406333 128175 192520 0 3675
3677 0 406285 128196 192560 0 3676
3678 0 406210 128202 192600 0 3677
3679 0 406167 128227 192640 0 3678
3680 0 406083 128241 192680 0 3679
3681 0 406052 128309 192720 0 3680
3682 0 405973 128360 192760 0 3681
3683 0 405971 128420 192800 0 3682
3684 0 405879 128428 192840 0 3683
3685 0 405841 128411 192880 0 3684
3686 0 405741 128437 192920 0 3685
3687 0 405660 128500 192960 0 3686
3688 0 405618 128553 193000 0 3687
3689 0 405548 128572 193040 0 3688
3690 0 405479 128590 193080 0 3689
3691 0 405413 128657 193120 0 3690
3692 0 405340 128708 193160 0 3691
3693 0 405295 128724 193200 0 3692
3694 0 405254 128712 193240 0 3693
3695 0 405236 128753 193280 0 3694
3696 0 405185 128755 193320 0 3695
3697 0 405151 128763 193360 0 3696
3698 0 405135 128782 193400 0 3697
3699 0 405060 128769 193440 0 3698
3700 0 405055 128781 193480 0 3699
3701 0 405000 128755 193520 0 3700
3702 0 404978 128776 193560 0 3701
3703 0 404927 128836 193600 0 3702
3704 0 404868 128901 193640 0 3703
3705 0 404765 128956 193680 0 3704
3706 0 404756 128905 193720 0 3705
3707 0 404719 128908 193760 0 3706
3708 0 404684 128912 193800 0 3707
3709 0 404600 128964 193840 0 3708
3710 0 404536 129012 193880 0 3709
3711 0 404428 129058 193920 0 3710
3712 0 404189 129120 193920 0 3711
3713 0 403886 129426 193920 0 3712
3714 0 403046 129894 193920 0 3713
3715 0 402967 129904 193960 0 3714
3716 0 402926 129907 194000 0 3715
3717 0 402894 129878 194040 0 3716
3718 0 402846 129878 194080 0 3717
3719 0 402809 129871 194120 0 3718
3720 0 402474 129945 194120 0 3719
3721 0 401821 130030 194160 0 3720
3722 0 401321 130193 194160 0 3721
3723 0 401019 130649 194160 0 3722
3724 0 400521 131080 194160 0 3723
3725 0 400174 131275 194120 0 3724
3726 5 399537 131634 194080 0 3725
3727 0 398447 132273 194120 0 3726
3728 0 398372 132309 194160 0 3727
3729 0 398370 132282 194200 0 3728
3730 0 398317 132228 194240 0 3729
3731 0 398262 132202 194280 0 3730
3732 0 398104 132286 194320 0 3731
3733 0 397939 132425 194360 0 3732
3734 0 397850 132482 194400 0 3733
3735 0 397722 132508 194440 0 3734
3736 0 397683 132523 194480 0 3735
3737 0 397654 132553 194520 0 3736
3738 0 397622 132606 194560 0 3737
3739 0 397543 132685 194600 0 3738
3740 0 397522 132742 194640 0 3739
3741 0 397434 132755 194680 0 3740
3742 0 397374 132829 194720 0 3741
3743 0 397306 132969 194760 0 3742
3744 0 397267 133023 194800 0 3743
3745 0 397283 133105 194840 0 3744
3746 0 397234 133127 194880 0 3745
3747 0 397110 133183 194920 0 3746
3748 0 397076 133261 194960 0 3747
3749 0 397065 133302 195000 0 3748
3750 0 397054 133384 195040 0 3749
3751 0 397013 133482 195080 0 3750
3752 0 396905 133652 195120 0 3751
3753 0 396869 133706 195160 0 3752
3754 0 396780 133732 195200 0 3753
3755 0 396724 133824 195240 0 3754
3756 0 396702 133923 195280 0 3755
3757 0 396613 134079 195320 0 3756
3758 0 396599 134121 195360 0 3757
3759 0 396536 134159 195400 0 3758
3760 0 396501 134267 195440 0 3759
3761 0 396482 134356 195480 0 3760
3762 0 396463 134374 195520 0 3761
3763 0 396439 134433 195560 0 3762
3764 0 396403 134411 195600 0 3763
3765 0 396366 134429 195640 0 3764
3766 0 396338 134512 195680 0 3765
3767 0 396303 134588 195720 0 3766
3768 0 396266 134671 195760 0 3767
3769 0 396238 134676 195800 0 3768
3770 0 396211 134673 195840 0 3769
3771 0 396157 134684 195880 0 3770
3772 0 396123 134740 195920 0 3771
3773 0 395995 134758 195960 0 3772
3774 0 396040 134841 196000 0 3773
3775 0 396025 134886 196040 0 3774
3776 0 396015 134871 196080 0 3775
3777 0 395949 134910 196120 0 3776
3778 0 395934 134922 196160 0 3777
3779 0 395920 134956 196200 0 3778
3780 0 395916 134983 196240 0 3779
3781 0 395891 134978 196280 0 3780
3782 0 395869 134993 196320 0 3781
3783 0 395903 135008 196360 0 3782
3784 0 395896 135007 196400 0 3783
3785 0 395888 135049 196440 0 3784
3786 0 395902 135053 196480 0 3785
3787 0 395885 135063 196520 0 3786
3788 0 395902 135107 196560 0 3787
3789 0 395886 135112 196600 0 3788
3790 0 395865 135149 196640 0 3789
3791 0 395875 135152 196680 0 3790
3792 0 395857 135187 196720 0 3791
3793 0 395812 135178 196760 0 3792
3794 0 395795 135216 196800 0 3793
3795 0 395831 135270 196840 0 3794
3796 0 395809 135294 196880 0 3795
3797 0 395760 135347 196920 0 3796
3798 0 395625 135429 196960 0 3797
3799 0 395634 135479 197000 0 3798
3800 0 395592 135498 197040 0 3799
3801 0 395402 135849 197080 0 3800
3802 0 395349 135944 197120 0 3801
3803 0 395267 136051 197160 0 3802
3804 0 395202 136105 197200 0 3803
3805 0 395232 136142 197240 0 3804
3806 0 395256 136143 197280 0 3805
3807 0 395244 136163 197320 0 3806
3808 0 395199 136275 197360 0 3807
3809 0 394946 136540 197400 0 3808
3810 0 394795 136631 197440 0 3809
3811 0 394764 136678 197480 0 3810
3812 0 394717 136784 197520 0 3811
3813 0 394693 136912 197560 0 3812
3814 0 394748 136879 197600 0 3813
3815 0 394792 136984 197640 0 3814
3816 0 394772 136936 197680 0 3815
3817 0 394763 136995 197720 0 3816
3818 0 394776 137036 197760 0 3817
3819 0 394726 137031 197800 0 3818
3820 0 394729 137094 197840 0 3819
3821 0 394696 137146 197880 0 3820
3822 0 394667 137197 197920 0 3821
3823 0 394683 137210 197960 0 3822
3824 0 394734 137220 198000 0 3823
3825 0 394744 137286 198080 0 3824
3826 0 394814 137261 198120 0 3825
3827 0 394760 137239 198160 0 3826
3828 0 394786 137345 198200 0 3827
3829 0 394747 137374 198240 0 3828
3830 0 394774 137450 198280 0 3829
3831 0 394773 137407 198320 0 3830
3832 0 394592 137496 198360 0 3831
3833 0 394488 137737 198400 0 3832
3834 0 394485 137833 198440 0 3833
3835 0 394459 137913 198480 0 3834
3836 0 394382 138095 198520 0 3835
3837 0 394322 138180 198560 0 3836
3838 0 394288 138250 198600 0 3837
3839 0 394295 138335 198640 0 3838
3840 0 394300 138366 198680 0 3839
3841 0 394315 138432 198720 0 3840
3842 0 394323 138494 198760 0 3841
3843 0 394317 138544 198800 0 3842
3844 0 394270 138636 198840 0 3843
3845 0 394227 138655 198880 0 3844
3846 0 394143 138787 198920 0 3845
3847 0 394110 138834 198960 0 3846
3848 0 394129 138892 199000 0 3847
3849 0 394132 138965 199040 0 3848
3850 0 394141 139002 199080 0 3849
3851 0 394144 139009 199120 0 3850
3852 0 394129 139060 199160 0 3851
3853 0 394102 139108 199200 0 3852
3854 0 394068 139132 199240 0 3853
3855 0 394072 139137 199280 0 3854
3856 0 394046 139139 199320 0 3855
3857 0 394028 139185 199360 0 3856
3858 0 394053 139209 199400 0 3857
3859 0 394044 139226 199440 0 3858
3860 0 394073 139246 199480 0 3859
3861 0 394107 139291 199520 0 3860
3862 0 394106 139292 199560 0 3861
3863 0 394112 139287 199600 0 3862
3864 0 394146 139307 199640 0 3863
3865 0 394138 139337 199680 0 3864
3866 0 394145 139344 199720 0 3865
3867 0 394145 139348 199760 0 3866
3868 0 394144 139369 199800 0 3867
3869 0 394147 139368 199840 0 3868
3870 0 394118 139412 199880 0 3869
3871 0 394121 139423 199920 0 3870
3872 0 394080 139453 199960 0 3871
3873 0 394062 139474 200000 0 3872
3874 0 394138 139610 200040 0 3873
3875 0 394239 139746 200080 0 3874
3876 0 394247 139907 200120 0 3875
3877 0 394290 140081 200160 0 3876
3878 0 394315 140206 200200 0 3877
3879 0 394341 140341 200240 0 3878
3880 0 394361 140472 200280 0 3879
3881 0 394382 140578 200320 0 3880
3882 0 394385 140670 200360 0 3881
3883 0 394422 140746 200400 0 3882
3884 0 394415 140927 200480 0 3883
3885 0 394411 140986 200520 0 3884
3886 0 394377 141024 200560 0 3885
3887 0 394287 141045 200600 0 3886
3888 0 394185 141046 200640 0 3887
3889 0 394092 141056 200680 0 3888
3890 0 393996 141069 200720 0 3889
3891 0 393935 141083 200760 0 3890
3892 0 393863 141101 200800 0 3891
3893 0 393736 141100 200840 0 3892
3894 0 393624 141118 200880 0 3893
3895 0 393523 141065 200920 0 3894
3896 0 393439 141046 200960 0 3895
3897 0 393258 141200 201000 0 3896
3898 0 392796 141791 201000 0 3897
3899 0 392781 141862 200960 0 3898
3900 0 392774 141940 200920 0 3899
3901 0 392827 142049 200880 0 3900
3902 0 392876 142140 200840 0 3901
3903 0 392936 142235 200800 0 3902
3904 0 392997 142328 200760 0 3903
3905 0 393038 142497 200720 0 3904
3906 0 393078 142648 200680 0 3905
3907 0 393118 142735 200640 0 3906
3908 0 393139 142803 200600 0 3907
3909 5 393155 142856 200560 0 3908
3910 0 393160 142921 200520 0 3909
3911 0 393165 142907 200480 0 3910
3912 0 393125 142904 200400 0 3911
3913 0 393114 142879 200360 0 3912
3914 0 393097 142857 200320 0 3913
3915 0 393042 142823 200280 0 3914
3916 0 392972 142767 200240 0 3915
3917 0 392899 142692 200200 0 3916
3918 0 392836 142639 200160 0 3917
3919 0 392779 142581 200120 0 3918
3920 0 392695 142495 200080 0 3919
3921 0 392621 142420 200040 0 3920
3922 0 392562 142354 200000 0 3921
3923 0 392608 142425 199960 0 3922
3924 0 392658 142518 199920 0 3923
3925 0 392685 142606 199880 0 3924
3926 0 392694 142678 199840 0 3925
3927 0 392688 142775 199800 0 3926
3928 0 392677 142848 199760 0 3927
3929 0 392679 143033 199720 0 3928
3930 5 392665 143216 199680 0 3929
3931 0 391985 144556 199760 0 3930
3932 0 391505 144956 199800 0 3931
3933 0 391109 145156 199840 0 3932
3934 0 390781 145424 199800 0 3933
3935 5 390633 145744 199760 0 3934
3936 0 390013 146044 199800 0 3935
3937 5 389289 146940 199840 0 3936
3938 0 388929 146888 199600 0 3937
3939 0 388765 146904 199480 0 3938
3940 0 388753 146928 199400 0 3939
3941 0 388669 146888 199320 0 3940
3942 0 388585 146840 199240 0 3941
3943 0 388581 146824 199160 0 3942
3944 0 388553 146764 199080 0 3943
3945 0 388513 146748 199000 0 3944
3946 0 388341 146724 198960 0 3945
3947 0 388345 146660 198880 0 3946
3948 0 388321 146592 198800 0 3947
3949 0 388229 146428 198720 0 3948
3950 0 387989 146380 198640 0 3949
3951 0 387805 146404 198560 0 3950
3952 0 387653 146296 198480 0 3951
3953 0 387709 146260 198400 0 3952
3954 0 387813 146244 198320 0 3953
3955 0 387793 146236 198240 0 3954
3956 0 387649 146108 198160 0 3955
3957 0 387465 146068 198080 0 3956
3958 0 387009 145924 197960 0 3957
3959 0 386801 145876 197880 0 3958
3960 0 386669 145748 197800 0 3959
3961 0 386365 145636 197720 0 3960
3962 0 386221 145508 197640 0 3961
3963 0 386153 145292 197560 0 3962
3964 0 386001 145188 197480 0 3963
3965 0 385981 145060 197400 0 3964
3966 0 385965 144904 197320 0 3965
3967 0 386009 144700 197240 0 3966
3968 0 386053 144548 197160 0 3967
3969 0 386081 144424 197080 0 3968
3970 0 386081 144224 197000 0 3969
3971 0 385977 144164 196960 0 3970
3972 0 385953 144124 196880 0 3971
3973 0 385913 143896 196800 0 3972
3974 0 385861 143852 196720 0 3973
3975 0 385797 143804 196640 0 3974
3976 0 385745 143772 196560 0 3975
3977 0 385765 143644 196480 0 3976
3978 0 385677 143588 196400 0 3977
3979 0 385645 143584 196280 0 3978
3980 0 385633 143536 196200 0 3979
3981 0 385561 143456 196120 0 3980
3982 0 385437 143408 196040 0 3981
3983 0 385427 143380 196000 0 3982
3984 0 385318 143346 195920 0 3983
3985 0 385246 143348 195760 0 3984
3986 5 384960 143262 195680 0 3985
3987 0 384805 142986 195640 0 3986
3988 0 384695 142762 195560 0 3987
3989 5 384539 142578 195520 0 3988
3990 0 384187 142326 195560 0 3989
3991 0 383709 142070 195440 0 3990
3992 0 383553 141890 195320 0 3991
3993 0 383579 141778 195200 0 3992
3994 0 383423 141562 195080 0 3993
3995 0 383303 141266 194960 0 3994
3996 0 382445 140982 194960 0 3995
3997 0 382103 140782 194920 0 3996
3998 0 381731 140670 194880 0 3997
3999 0 380813 140566 194840 0 3998
4000 5 379691 140678 194840 0 3999
4001 0 378997 140362 195200 0 4000
4002 0 378797 140282 195280 0 4001
4003 0 378743 140262 195320 0 4002
4004 0 378619 140306 195440 0 4003
4005 0 378139 140226 195360 0 4004
4006 0 377839 140322 195400 0 4005
4007 0 377625 140374 195440 0 4006
4008 0 377593 140430 195560 0 4007
4009 0 377389 140510 195640 0 4008
4010 0 377273 140646 195760 0 4009
4011 0 377047 140730 195880 0 4010
4012 0 376899 140834 195960 0 4011
4013 0 376683 140906 196040 0 4012
4014 0 376445 141078 196120 0 4013
4015 0 376201 141206 196200 0 4014
4016 0 376139 141270 196320 0 4015
4017 0 375975 141322 196480 0 4016
4018 0 375659 141470 196640 0 4017
4019 0 375273 141646 196720 0 4018
4020 0 375085 141686 196840 0 4019
4021 0 374673 141826 197040 0 4020
4022 0 374331 142270 197240 0 4021
4023 0 374341 142318 197280 0 4022
4024 0 374149 142474 197360 0 4023
4025 0 373793 142614 197480 0 4024
4026 0 373619 142778 197560 0 4025
4027 0 373603 142818 197680 0 4026
4028 0 373595 142868 197720 0 4027
4029 0 373587 142918 197760 0 4028
4030 0 373615 142998 197840 0 4029
4031 0 373581 143082 197920 0 4030
4032 0 373457 143262 198120 0 4031
4033 0 373309 143374 198160 0 4032
4034 0 373157 143502 198320 0 4033
4035 0 372766 143734 198360 0 4034
4036 0 372696 143798 198400 0 4035
4037 0 372381 143938 198600 0 4036
4038 0 372245 143984 198720 0 4037
4039 0 372002 144042 198800 0 4038
4040 0 371812 144088 198920 0 4039
4041 0 371529 144258 199000 0 4040
4042 0 371167 144364 199040 0 4041
4043 0 370886 144616 199080 0 4042
4044 0 370696 144942 199040 0 4043
4045 0 370327 145270 199120 0 4044
4046 0 370343 145270 199160 0 4045
4047 0 370200 145428 199240 0 4046
4048 0 370126 145442 199360 0 4047
4049 0 369814 145378 199520 0 4048
4050 0 368880 145326 199560 0 4049
4051 0 368434 145514 199520 0 4050
4052 0 368188 145674 199560 0 4051
4053 0 367928 145702 199600 0 4052
4054 0 367916 145954 199680 0 4053
4055 0 367852 146174 199560 0 4054
4056 0 367988 146250 199480 0 4055
4057 0 368211 146250 199560 0 4056
4058 0 368277 146244 199600 0 4057
4059 6 368233 146260 199680 0 4058
4060 0 461637 244884 76680 0 2937
4061 0 461661 244840 76480 0 4060
4062 0 461421 244868 76320 0 4061
4063 0 461305 244880 76200 0 4062
4064 0 461041 244856 76000 0 4063
4065 0 460809 244812 75880 0 4064
4066 0 460753 244728 75720 0 4065
4067 0 460693 244720 75560 0 4066
4068 0 460397 244576 75400 0 4067
4069 0 460261 244620 75280 0 4068
4070 0 460165 244592 75160 0 4069
4071 0 460123 244576 75000 0 4070
4072 0 459991 244576 74840 0 4071
4073 0 459911 244624 74640 0 4072
4074 0 459835 244636 74440 0 4073
4075 0 459719 244592 74280 0 4074
4076 0 459667 244656 74160 0 4075
4077 0 459605 244740 73960 0 4076
4078 0 459493 244812 73760 0 4077
4079 0 459357 244836 73560 0 4078
4080 0 459229 244856 73320 0 4079
4081 0 459153 244888 73040 0 4080
4082 5 458925 244917 72920 0 4081
4083 0 458773 244936 72840 0 4082
4084 0 458643 244964 72680 0 4083
4085 0 458443 244940 72480 0 4084
4086 0 458199 244972 72280 0 4085
4087 0 457787 244904 72080 0 4086
4088 0 457543 244848 71920 0 4087
4089 0 457271 244872 71800 0 4088
4090 0 456855 244776 71640 0 4089
4091 0 456355 244716 71520 0 4090
4092 0 455615 244712 71360 0 4091
4093 0 454723 245172 71240 0 4092
4094 0 453777 245356 71360 0 4093
4095 0 453333 245336 71560 0 4094
4096 0 453161 245256 71720 0 4095
4097 0 452769 245092 71880 0 4096
4098 0 452633 244968 72040 0 4097
4099 0 452541 244920 72200 0 4098
4100 0 452373 245072 72400 0 4099
4101 0 452133 245128 72560 0 4100
4102 0 451799 245124 72720 0 4101
4103 0 451715 245148 72880 0 4102
4104 0 451159 245160 73000 0 4103
4105 0 450853 245104 73120 0 4104
4106 0 450225 245152 73320 0 4105
4107 0 449837 245184 73440 0 4106
4108 0 449307 245280 73560 0 4107
4109 0 449067 245260 73680 0 4108
4110 0 448303 245556 73720 0 4109
4111 5 448131 245634 73840 0 4110
4112 0 447731 245816 74120 0 4111
4113 0 447457 245966 74240 0 4112
4114 0 447149 246118 74360 0 4113
4115 0 446913 246294 74520 0 4114
4116 0 446473 246734 74600 0 4115
4117 0 446361 246906 74720 0 4116
4118 0 446213 247046 74880 0 4117
4119 0 446017 247310 75000 0 4118
4120 0 445915 247514 75120 0 4119
4121 0 445659 247706 75280 0 4120
4122 0 445375 247922 75440 0 4121
4123 0 444899 248082 75560 0 4122
4124 5 444279 248526 75640 0 4123
4125 0 443643 248374 75640 0 4124
4126 0 443439 248362 75720 0 4125
4127 0 443277 248386 75840 0 4126
4128 0 443197 248506 75960 0 4127
4129 0 443037 248646 76080 0 4128
4130 0 442829 248810 76240 0 4129
4131 0 442609 248910 76360 0 4130
4132 5 442497 248978 76560 0 4131
4133 0 442441 248926 76640 0 4132
4134 0 442297 248934 76760 0 4133
4135 0 442165 248946 76880 0 4134
4136 5 442007 248906 76960 0 4135
4137 0 441849 248866 77040 0 4136
4138 0 441615 248850 77080 0 4137
4139 0 441459 248866 77160 0 4138
4140 0 441279 248846 77280 0 4139
4141 0 441155 248810 77400 0 4140
4142 0 441007 248654 77480 0 4141
4143 0 440967 248646 77560 0 4142
4144 0 440877 248582 77680 0 4143
4145 0 440705 248470 77840 0 4144
4146 0 440657 248406 77960 0 4145
4147 0 440541 248438 78080 0 4146
4148 0 440397 248414 78200 0 4147
4149 0 440345 248458 78360 0 4148
4150 0 440177 248478 78480 0 4149
4151 0 439995 248494 78600 0 4150
4152 0 439883 248530 78720 0 4151
4153 0 439703 248514 78840 0 4152
4154 0 439599 248486 78960 0 4153
4155 0 439511 248542 79120 0 4154
4156 0 439367 248618 79200 0 4155
4157 0 439245 248614 79320 0 4156
4158 0 439109 248606 79440 0 4157
4159 0 439017 248634 79600 0 4158
4160 0 438961 248710 79720 0 4159
4161 0 439015 248794 79760 0 4160
4162 0 438995 248842 79800 0 4161
4163 0 438967 248830 79840 0 4162
4164 0 438939 248782 79920 0 4163
4165 0 438835 248854 80080 0 4164
4166 0 438727 248886 80200 0 4165
4167 0 438719 248878 80320 0 4166
4168 0 438715 248854 80480 0 4167
4169 0 438663 248798 80600 0 4168
4170 0 438595 248746 80840 0 4169
4171 0 438517 248762 80960 0 4170
4172 0 438565 248822 81120 0 4171
4173 0 438565 248726 81280 0 4172
4174 0 438461 248666 81480 0 4173
4175 0 438466 248607 81560 0 4174
4176 5 438679 247894 81680 0 4175
4177 0 438695 246742 81640 0 4176
4178 0 438499 246558 81440 0 4177
4179 0 438431 246236 81360 0 4178
4180 0 438363 245914 81280 0 4179
4181 0 438312 245792 81160 0 4180
4182 0 438352 245783 81120 0 4181
4183 0 438312 245707 81000 0 4182
4184 0 438244 245599 80880 0 4183
4185 0 438200 245559 80680 0 4184
4186 5 438188 245567 80560 0 4185
4187 0 438128 245507 80480 0 4186
4188 0 438012 245431 80360 0 4187
4189 0 437968 245331 80280 0 4188
4190 0 437968 245379 80200 0 4189
4191 0 437908 245335 80080 0 4190
4192 0 437880 245331 80040 0 4191
4193 0 437884 245319 80000 0 4192
4194 0 437892 245291 79920 0 4193
4195 0 437900 245251 79840 0 4194
4196 0 437808 245227 79800 0 4195
4197 0 437730 245121 79600 0 4196
4198 0 437710 245105 79520 0 4197
4199 0 437534 245097 79280 0 4198
4200 0 437390 245017 79080 0 4199
4201 0 437370 244925 78920 0 4200
4202 0 437358 244953 78760 0 4201
4203 0 437238 244989 78600 0 4202
4204 0 437170 245033 78520 0 4203
4205 0 437150 245053 78400 0 4204
4206 0 437236 244930 78360 0 4205
4207 0 437074 245061 78320 0 4206
4208 0 437002 245057 78280 0 4207
4209 0 436878 245097 78200 0 4208
4210 0 436816 245091 78080 0 4209
4211 5 436800 245083 78040 0 4210
4212 0 436848 245023 78000 0 4211
4213 0 436904 244979 77920 0 4212
4214 0 436988 244963 77840 0 4213
4215 0 437068 244943 77600 0 4214
4216 0 437132 244887 77440 0 4215
4217 0 437188 244843 77240 0 4216
4218 0 437240 244839 77120 0 4217
4219 0 437264 244751 76960 0 4218
4220 0 437280 244703 76840 0 4219
4221 0 437336 244683 76720 0 4220
4222 0 437416 244647 76640 0 4221
4223 0 437440 244591 76440 0 4222
4224 0 437516 244583 76320 0 4223
4225 0 437492 244595 76240 0 4224
4226 0 437480 244591 76160 0 4225
4227 0 437552 244559 75920 0 4226
4228 0 437552 244479 75760 0 4227
4229 0 437632 244483 75680 0 4228
4230 0 437656 244455 75560 0 4229
4231 0 437676 244415 75400 0 4230
4232 0 437704 244347 75240 0 4231
4233 0 437746 244333 75200 0 4232
4234 5 437694 244309 75120 0 4233
4235 0 437702 244309 75080 0 4234
4236 0 437608 244331 74920 0 4235
4237 0 437572 244327 74800 0 4236
4238 0 437504 244343 74680 0 4237
4239 0 437428 244371 74480 0 4238
4240 0 437416 244399 74320 0 4239
4241 0 437464 244415 74080 0 4240
4242 0 437468 244435 74040 0 4241
4243 0 437470 244437 74000 0 4242
4244 5 437468 244435 73960 0 4243
4245 0 437470 244433 73920 0 4244
4246 0 437470 244433 73800 0 4245
4247 0 437558 244461 73720 0 4246
4248 0 437562 244473 73600 0 4247
4249 0 437626 244497 73440 0 4248
4250 0 437606 244505 73240 0 4249
4251 0 437626 244541 73120 0 4250
4252 0 437626 244541 73000 0 4251
4253 0 437646 244589 72840 0 4252
4254 0 437706 244613 72680 0 4253
4255 0 437712 244619 72600 0 4254
4256 0 437752 244719 72440 0 4255
4257 0 437772 244795 72360 0 4256
4258 0 437816 244939 72240 0 4257
4259 0 437792 244975 72120 0 4258
4260 0 437796 245043 72040 0 4259
4261 0 437764 245103 71960 0 4260
4262 0 437764 245139 71920 0 4261
4263 5 437776 245143 71840 0 4262
4264 0 437780 245151 71800 0 4263
4265 0 437792 245155 71760 0 4264
4266 0 437832 245179 71680 0 4265
4267 0 437832 245179 71640 0 4266
4268 0 437916 245171 71520 0 4267
4269 0 437952 245195 71400 0 4268
4270 0 438056 245143 71280 0 4269
4271 0 438056 245139 71160 0 4270
4272 0 438056 245139 71080 0 4271
4273 0 438056 245139 70920 0 4272
4274 0 438056 245139 70800 0 4273
4275 0 438060 245139 70680 0 4274
4276 0 438224 245259 70560 0 4275
4277 0 438264 245275 70400 0 4276
4278 0 438404 245367 70200 0 4277
4279 0 438404 245367 70040 0 4278
4280 0 438404 245367 69880 0 4279
4281 0 438432 245435 69720 0 4280
4282 0 438444 245495 69600 0 4281
4283 0 438476 245595 69480 0 4282
4284 0 438472 245659 69320 0 4283
4285 0 438544 245711 69200 0 4284
4286 0 438552 245791 69120 0 4285
4287 0 438564 245911 69040 0 4286
4288 0 438656 246171 68960 0 4287
4289 0 438676 246199 68880 0 4288
4290 0 438708 246283 68800 0 4289
4291 0 438700 246347 68720 0 4290
4292 0 438752 246439 68680 0 4291
4293 0 438728 246555 68640 0 4292
4294 0 438744 246627 68560 0 4293
4295 0 438756 246707 68480 0 4294
4296 0 438776 246751 68320 0 4295
4297 0 438760 246795 68240 0 4296
4298 0 438784 246767 68160 0 4297
4299 0 438824 246795 68040 0 4298
4300 0 438904 246827 67920 0 4299
4301 0 438808 246831 67760 0 4300
4302 0 438940 246867 67560 0 4301
4303 0 439000 246863 67480 0 4302
4304 0 439036 246843 67400 0 4303
4305 0 439128 246871 67240 0 4304
4306 0 439148 246867 67160 0 4305
4307 0 439020 246939 67040 0 4306
4308 0 438900 246935 66920 0 4307
4309 0 438844 246955 66880 0 4308
4310 0 438780 246975 66800 0 4309
4311 0 438688 247031 66720 0 4310
4312 0 438784 247115 66600 0 4311
4313 0 438820 247159 66520 0 4312
4314 0 438896 247183 66400 0 4313
4315 0 438944 247247 66240 0 4314
4316 0 438976 247283 66120 0 4315
4317 0 438964 247315 66040 0 4316
4318 0 439032 247319 65920 0 4317
4319 0 439132 247363 65840 0 4318
4320 0 439110 247373 65800 0 4319
4321 0 439150 247397 65720 0 4320
4322 0 439166 247513 65600 0 4321
4323 0 439110 247457 65560 0 4322
4324 5 439090 247497 65480 0 4323
4325 0 438975 247558 65440 0 4324
4326 0 438879 247646 65320 0 4325
4327 0 438785 247698 65280 0 4326
4328 0 438637 247758 65160 0 4327
4329 0 438547 247790 65080 0 4328
4330 0 438547 247790 65040 0 4329
4331 0 438367 247816 65040 0 4330
4332 0 438215 247902 65040 0 4331
4333 0 438093 247968 65000 0 4332
4334 0 437979 248064 64920 0 4333
4335 0 437923 248092 64840 0 4334
4336 0 437849 248172 64800 0 4335
4337 0 437783 248314 64680 0 4336
4338 0 437773 248412 64600 0 4337
4339 0 437759 248496 64560 0 4338
4340 0 437674 248715 64480 0 4339
4341 5 437642 248767 64440 0 4340
4342 0 437644 248867 64400 0 4341
4343 0 437612 248969 64360 0 4342
4344 0 437584 249039 64320 0 4343
4345 0 437552 249139 64280 0 4344
4346 0 437548 249171 64240 0 4345
4347 0 437532 249247 64200 0 4346
4348 0 437528 249263 64160 0 4347
4349 0 437480 249391 64120 0 4348
4350 0 437428 249427 64080 0 4349
4351 0 437334 249543 64040 0 4350
4352 0 437292 249597 64000 0 4351
4353 0 437198 249657 63960 0 4352
4354 0 437102 249869 63920 0 4353
4355 0 437010 250055 63880 0 4354
4356 0 436942 250105 63840 0 4355
4357 0 436852 250167 63800 0 4356
4358 0 436790 250225 63760 0 4357
4359 0 436722 250299 63720 0 4358
4360 0 436672 250355 63680 0 4359
4361 0 436632 250409 63640 0 4360
4362 0 436616 250435 63600 0 4361
4363 5 436552 250501 63560 0 4362
4364 0 436502 250577 63520 0 4363
4365 0 436490 250679 63480 0 4364
4366 0 436584 250767 63440 0 4365
4367 0 436572 250831 63400 0 4366
4368 0 436586 250877 63360 0 4367
4369 0 436590 250935 63320 0 4368
4370 0 436612 251051 63280 0 4369
4371 0 436644 251103 63200 0 4370
4372 0 436648 251139 63160 0 4371
4373 0 436624 251287 63080 0 4372
4374 0 436624 251331 63000 0 4373
4375 0 436616 251347 62960 0 4374
4376 0 436312 251803 62960 0 4375
4377 0 436068 252063 62960 0 4376
4378 0 436068 252063 62920 0 4377
4379 0 436076 252175 62840 0 4378
4380 0 436024 252247 62760 0 4379
4381 0 435960 252295 62680 0 4380
4382 0 435704 252623 62560 0 4381
4383 0 435632 252719 62520 0 4382
4384 0 435112 252939 62480 0 4383
4385 0 434924 253251 62440 0 4384
4386 0 434820 253319 62400 0 4385
4387 0 434788 253363 62320 0 4386
4388 0 434708 253359 62240 0 4387
4389 0 434704 253319 62200 0 4388
4390 0 434600 253347 62080 0 4389
4391 0 434492 253355 62000 0 4390
4392 0 434364 253375 61920 0 4391
4393 0 434344 253399 61880 0 4392
4394 0 434136 253623 61840 0 4393
4395 0 434032 253723 61800 0 4394
4396 0 433932 253859 61760 0 4395
4397 0 433688 253995 61760 0 4396
4398 0 433544 254191 61760 0 4397
4399 5 433408 254351 61760 0 4398
4400 0 433416 254363 61720 0 4399
4401 0 433416 254363 61680 0 4400
4402 0 433384 254327 61640 0 4401
4403 0 433292 254451 61560 0 4402
4404 0 433020 254739 61520 0 4403
4405 0 432980 254811 61440 0 4404
4406 0 432908 254919 61360 0 4405
4407 0 432772 255043 61320 0 4406
4408 0 432636 255203 61240 0 4407
4409 0 432572 255331 61200 0 4408
4410 0 432500 255383 61160 0 4409
4411 0 432424 255435 61120 0 4410
4412 0 432392 255535 61080 0 4411
4413 0 432308 255771 61040 0 4412
4414 0 432396 255847 61000 0 4413
4415 0 432284 255831 60960 0 4414
4416 0 432232 255935 60920 0 4415
4417 0 432160 255931 60880 0 4416
4418 0 432020 256083 60840 0 4417
4419 0 431984 256023 60800 0 4418
4420 0 431924 256087 60760 0 4419
4421 0 431714 256173 60720 0 4420
4422 0 431630 256105 60680 0 4421
4423 0 431558 256153 60640 0 4422
4424 0 431486 256101 60600 0 4423
4425 0 431406 256121 60560 0 4424
4426 0 431334 256177 60520 0 4425
4427 0 431254 256209 60480 0 4426
4428 0 431182 256253 60440 0 4427
4429 0 431154 256277 60400 0 4428
4430 0 431058 256313 60320 0 4429
4431 0 430978 256373 60280 0 4430
4432 0 430858 256365 60200 0 4431
4433 0 430782 256385 60160 0 4432
4434 0 430626 256413 60120 0 4433
4435 5 430522 256525 60080 0 4434
4436 0 430406 256613 60000 0 4435
4437 0 430378 256669 60000 0 4436
4438 0 430346 256757 60000 0 4437
4439 0 430362 256837 60000 0 4438
4440 0 430394 257017 60000 0 4439
4441 0 430354 257129 59960 0 4440
4442 0 430342 257141 59800 0 4441
4443 5 430162 257217 59760 0 4442
4444 0 430162 257217 59720 0 4443
4445 5 430162 257217 59680 0 4444
4446 0 429830 257633 59680 0 4445
4447 0 429834 257813 59680 0 4446
4448 0 429834 257853 59640 0 4447
4449 0 429850 257917 59600 0 4448
4450 0 429830 257941 59560 0 4449
4451 0 429834 258273 59560 0 4450
4452 0 429834 258273 59600 0 4451
4453 0 429822 258413 59640 0 4452
4454 0 429822 258453 59680 0 4453
4455 0 429810 258573 59720 0 4454
4456 0 429786 258597 59760 0 4455
4457 0 429768 258707 59800 0 4456
4458 0 429728 258839 59840 0 4457
4459 0 429732 258943 59880 0 4458
4460 0 429736 259067 59920 0 4459
4461 0 429744 259103 59960 0 4460
4462 0 429740 259295 60000 0 4461
4463 0 429776 259339 60080 0 4462
4464 0 429792 259367 60120 0 4463
4465 0 429732 259459 60120 0 4464
4466 0 429696 259567 60160 0 4465
4467 0 429680 259671 60200 0 4466
4468 0 429712 259731 60240 0 4467
4469 0 429732 259771 60280 0 4468
4470 0 429732 259771 60320 0 4469
4471 0 429756 259855 60400 0 4470
4472 0 429722 260079 60480 0 4471
4473 0 429800 260424 60600 0 4472
4474 0 429928 260739 60680 0 4473
4475 5 430736 261300 60760 0 4474
4476 0 430928 261113 60520 0 4475
4477 0 431017 261527 60400 0 4476
4478 0 431046 261640 60320 0 4477
4479 5 431135 261872 60280 0 4478
4480 0 431046 262024 60120 0 4479
4481 6 430987 262142 60080 0 4480
4482 0 459955 245192 76600 0 2938
4483 0 459617 245176 76400 0 4482
4484 0 459301 245128 76320 0 4483
4485 0 459029 245200 76240 0 4484
4486 0 458373 245404 76080 0 4485
4487 0 457987 245536 75960 0 4486
4488 0 457715 245600 75800 0 4487
4489 0 457403 245620 75640 0 4488
4490 0 457183 245728 75520 0 4489
4491 0 456955 245812 75360 0 4490
4492 0 456695 245936 75240 0 4491
4493 0 456195 246200 75160 0 4492
4494 0 456015 246292 75000 0 4493
4495 5 455647 246488 74880 0 4494
4496 0 454343 247144 74960 0 4495
4497 0 454115 247300 75080 0 4496
4498 0 453941 247452 75200 0 4497
4499 0 453785 247632 75400 0 4498
4500 5 452813 248288 75600 0 4499
4501 0 452281 249244 75520 0 4500
4502 5 451545 250016 75480 0 4501
4503 5 450945 250532 75320 0 4502
4504 0 450837 250724 75200 0 4503
4505 0 450567 250952 75080 0 4504
4506 0 450493 251040 74920 0 4505
4507 0 450385 251152 74720 0 4506
4508 0 450277 251344 74560 0 4507
4509 0 450199 251464 74440 0 4508
4510 0 449995 251584 74320 0 4509
4511 0 450031 251744 74160 0 4510
4512 0 449791 252000 73960 0 4511
4513 0 449755 252064 73840 0 4512
4514 0 449681 252220 73720 0 4513
4515 0 449781 252268 73600 0 4514
4516 0 449809 252288 73400 0 4515
4517 5 449757 252372 73320 0 4516
4518 0 449705 252456 73240 0 4517
4519 0 449725 252412 73120 0 4518
4520 0 449573 252428 72960 0 4519
4521 0 449573 252616 72840 0 4520
4522 0 449663 252732 72720 0 4521
4523 0 449775 252912 72560 0 4522
4524 0 449883 253000 72400 0 4523
4525 0 449941 253128 72240 0 4524
4526 0 449877 253124 72120 0 4525
4527 0 449905 253256 71960 0 4526
4528 0 449929 253372 71760 0 4527
4529 0 450005 253544 71600 0 4528
4530 0 450023 253748 71360 0 4529
4531 0 450015 253820 71200 0 4530
4532 0 450100 253996 71040 0 4531
4533 0 450121 254040 71000 0 4532
4534 0 450257 254109 70880 0 4533
4535 0 450305 254141 70760 0 4534
4536 0 450345 254165 70560 0 4535
4537 0 450251 254201 70360 0 4536
4538 0 450347 254121 70240 0 4537
4539 0 450359 254081 70040 0 4538
4540 0 450307 254145 69840 0 4539
4541 0 450199 254157 69720 0 4540
4542 0 450087 254185 69520 0 4541
4543 0 450027 254309 69360 0 4542
4544 0 449857 254369 69240 0 4543
4545 0 449757 254465 69000 0 4544
4546 0 449401 254589 68880 0 4545
4547 0 449181 254661 68760 0 4546
4548 0 448821 254773 68560 0 4547
4549 0 448573 254869 68360 0 4548
4550 0 448389 254869 68160 0 4549
4551 0 448037 254961 68040 0 4550
4552 0 447433 255077 67880 0 4551
4553 0 446689 255185 67760 0 4552
4554 0 446399 255273 67640 0 4553
4555 0 446063 255457 67520 0 4554
4556 0 445899 255633 67400 0 4555
4557 0 445583 255861 67240 0 4556
4558 5 444939 256229 67120 0 4557
4559 0 444463 256509 67080 0 4558
4560 0 444235 256625 66960 0 4559
4561 0 443927 256785 66800 0 4560
4562 0 443683 256845 66640 0 4561
4563 0 443379 257393 66560 0 4562
4564 0 443207 257817 66440 0 4563
4565 0 442935 258341 66320 0 4564
4566 0 442801 258517 66160 0 4565
4567 0 442797 258745 66080 0 4566
4568 0 442861 259069 65920 0 4567
4569 0 442749 259213 65800 0 4568
4570 5 442658 259268 65680 0 4569
4571 0 442853 259161 65600 0 4570
4572 0 442813 259249 65520 0 4571
4573 0 442909 259393 65400 0 4572
4574 0 442969 259393 65240 0 4573
4575 0 442973 259489 65120 0 4574
4576 0 442925 259321 64840 0 4575
4577 0 443057 259173 64640 0 4576
4578 5 442962 258960 64600 0 4577
4579 0 443561 258989 64520 0 4578
4580 0 444433 258925 64400 0 4579
4581 0 444629 258929 64280 0 4580
4582 0 444717 258929 64160 0 4581
4583 0 444863 259081 64080 0 4582
4584 0 444735 259257 63920 0 4583
4585 0 444707 259425 63760 0 4584
4586 0 444647 259617 63640 0 4585
4587 0 444847 259705 63520 0 4586
4588 0 444911 259741 63360 0 4587
4589 0 445011 259735 63280 0 4588
4590 0 445111 259729 63200 0 4589
4591 0 445231 259697 63040 0 4590
4592 0 445403 259645 62880 0 4591
4593 0 445607 259585 62680 0 4592
4594 0 445625 259754 62560 0 4593
4595 0 445695 259756 62520 0 4594
4596 0 445711 259776 62480 0 4595
4597 0 445711 259744 62440 0 4596
4598 0 445715 259724 62360 0 4597
4599 0 445623 259716 62320 0 4598
4600 0 445591 259696 62280 0 4599
4601 0 445559 259676 62240 0 4600
4602 0 445475 259740 62200 0 4601
4603 0 445447 259792 62120 0 4602
4604 0 445459 259760 62080 0 4603
4605 0 445487 259756 62040 0 4604
4606 0 445487 259756 62000 0 4605
4607 0 445479 259744 61960 0 4606
4608 0 445455 259740 61920 0 4607
4609 0 445335 259720 61840 0 4608
4610 0 445303 259712 61760 0 4609
4611 0 445295 259752 61680 0 4610
4612 0 445287 259764 61640 0 4611
4613 0 445307 259832 61480 0 4612
4614 0 445351 260032 61320 0 4613
4615 0 445351 260116 61240 0 4614
4616 0 445395 260300 61120 0 4615
4617 0 445323 260616 61000 0 4616
4618 0 445311 260696 60960 0 4617
4619 0 445283 260652 60800 0 4618
4620 0 445195 260660 60680 0 4619
4621 0 444963 260552 60560 0 4620
4622 0 444863 260484 60480 0 4621
4623 0 444763 260324 60400 0 4622
4624 0 444715 260240 60280 0 4623
4625 0 444559 260176 60160 0 4624
4626 0 444435 260124 60080 0 4625
4627 0 444251 260112 59960 0 4626
4628 0 444215 260100 59920 0 4627
4629 0 444179 260096 59880 0 4628
4630 0 444127 260096 59760 0 4629
4631 0 444011 260168 59600 0 4630
4632 0 443951 260200 59480 0 4631
4633 0 443915 260276 59320 0 4632
4634 0 443975 260348 59160 0 4633
4635 0 444135 260412 59040 0 4634
4636 0 444295 260420 58920 0 4635
4637 0 444487 260404 58800 0 4636
4638 0 444627 260404 58680 0 4637
4639 0 444807 260432 58520 0 4638
4640 0 445023 260512 58440 0 4639
4641 0 445147 260572 58400 0 4640
4642 0 445595 260728 58320 0 4641
4643 0 446663 260932 58320 0 4642
4644 0 446683 260916 58280 0 4643
4645 0 446799 260964 58200 0 4644
4646 0 446887 260996 58120 0 4645
4647 0 447003 260952 58080 0 4646
4648 0 447059 260948 58000 0 4647
4649 0 447147 260952 57920 0 4648
4650 0 447203 261028 57800 0 4649
4651 0 447315 261136 57680 0 4650
4652 0 447335 261344 57560 0 4651
4653 0 447399 261420 57440 0 4652
4654 0 447571 261472 57280 0 4653
4655 0 447587 261508 57120 0 4654
4656 0 447571 261656 56960 0 4655
4657 0 447575 261696 56840 0 4656
4658 0 447631 261796 56720 0 4657
4659 0 447795 261812 56640 0 4658
4660 0 447907 261864 56560 0 4659
4661 0 448019 261912 56440 0 4660
4662 0 448131 261932 56360 0 4661
4663 0 448259 261948 56240 0 4662
4664 0 448335 261952 56080 0 4663
4665 0 448467 261952 55920 0 4664
4666 0 448515 261992 55760 0 4665
4667 0 448535 262072 55480 0 4666
4668 0 448535 262080 55320 0 4667
4669 0 448507 262108 55200 0 4668
4670 0 448575 262172 55040 0 4669
4671 0 448599 262216 54960 0 4670
4672 0 448595 262204 54880 0 4671
4673 0 448659 262228 54760 0 4672
4674 0 448627 262232 54720 0 4673
4675 0 448627 262232 54680 0 4674
4676 0 448627 262232 54600 0 4675
4677 5 448643 262224 54520 0 4676
4678 0 448795 262184 54440 0 4677
4679 0 448939 262168 54360 0 4678
4680 0 449055 262188 54280 0 4679
4681 0 449099 262088 54200 0 4680
4682 0 449111 262012 54080 0 4681
4683 0 449143 261952 54000 0 4682
4684 0 449195 261916 53960 0 4683
4685 0 449183 261928 53840 0 4684
4686 0 449167 261896 53760 0 4685
4687 0 449155 261840 53680 0 4686
4688 0 449187 261776 53640 0 4687
4689 0 449267 261716 53560 0 4688
4690 0 449243 261676 53520 0 4689
4691 0 449239 261688 53480 0 4690
4692 0 449095 261672 53440 0 4691
4693 0 449163 261644 53360 0 4692
4694 0 449243 261620 53320 0 4693
4695 0 449347 261608 53240 0 4694
4696 0 449427 261644 53160 0 4695
4697 0 449487 261648 53080 0 4696
4698 0 449547 261664 53040 0 4697
4699 0 449759 261712 52960 0 4698
4700 0 449871 261760 52880 0 4699
4701 0 450071 261844 52800 0 4700
4702 0 450231 261848 52800 0 4701
4703 5 450391 261884 52800 0 4702
4704 0 450443 262004 52760 0 4703
4705 0 450475 262088 52640 0 4704
4706 0 450539 262128 52560 0 4705
4707 0 450627 262180 52480 0 4706
4708 0 450763 262236 52440 0 4707
4709 0 451147 262520 52440 0 4708
4710 0 451187 262564 52480 0 4709
4711 0 451215 262568 52520 0 4710
4712 0 451271 262656 52600 0 4711
4713 0 451615 263024 52600 0 4712
4714 0 451855 263436 52600 0 4713
4715 0 451999 263580 52640 0 4714
4716 0 452215 263880 52680 0 4715
4717 0 452443 263928 52720 0 4716
4718 0 452507 263920 52800 0 4717
4719 5 452541 263900 52840 0 4718
4720 0 452535 263828 52880 0 4719
4721 0 452595 263812 52960 0 4720
4722 0 452583 263788 53040 0 4721
4723 0 452583 263788 53160 0 4722
4724 0 452627 263800 53280 0 4723
4725 0 453143 264028 53320 0 4724
4726 0 453191 264096 53360 0 4725
4727 0 453239 264156 53400 0 4726
4728 0 453187 264244 53440 0 4727
4729 0 453383 264260 53480 0 4728
4730 0 453463 264296 53520 0 4729
4731 0 453511 264332 53560 0 4730
4732 0 453551 264372 53600 0 4731
4733 0 453575 264380 53640 0 4732
4734 0 453663 264420 53720 0 4733
4735 0 453699 264440 53760 0 4734
4736 0 453795 264496 53840 0 4735
4737 0 453859 264544 53880 0 4736
4738 0 453963 264588 53960 0 4737
4739 0 454027 264616 54000 0 4738
4740 0 454119 264660 54040 0 4739
4741 0 454271 264724 54080 0 4740
4742 0 454431 264764 54120 0 4741
4743 0 454519 264788 54160 0 4742
4744 0 454675 264832 54200 0 4743
4745 0 454731 264860 54240 0 4744
4746 0 454763 264844 54320 0 4745
4747 0 454875 264876 54360 0 4746
4748 0 454939 264920 54400 0 4747
4749 0 454979 264940 54480 0 4748
4750 0 455171 264956 54560 0 4749
4751 0 455219 264968 54600 0 4750
4752 0 455339 264984 54640 0 4751
4753 0 455421 265006 54720 0 4752
4754 0 455641 264974 54760 0 4753
4755 0 455695 264982 54800 0 4754
4756 0 455729 264976 54840 0 4755
4757 0 455795 265006 54880 0 4756
4758 0 455877 265034 54880 0 4757
4759 0 455909 265072 54920 0 4758
4760 0 456025 265100 54920 0 4759
4761 0 456083 265192 54920 0 4760
4762 0 456033 265292 54960 0 4761
4763 0 456047 265362 55000 0 4762
4764 0 456141 265424 55040 0 4763
4765 0 456141 265424 55080 0 4764
4766 0 456199 265446 55120 0 4765
4767 0 456251 265454 55160 0 4766
4768 0 456293 265504 55200 0 4767
4769 0 456359 265502 55240 0 4768
4770 0 456421 265508 55280 0 4769
4771 0 456465 265528 55320 0 4770
4772 0 456513 265550 55360 0 4771
4773 0 456655 265624 55480 0 4772
4774 0 456683 265630 55520 0 4773
4775 0 456705 265636 55560 0 4774
4776 0 456751 265668 55600 0 4775
4777 0 456795 265684 55640 0 4776
4778 0 456823 265700 55680 0 4777
4779 0 456847 265776 55720 0 4778
4780 0 456869 265830 55760 0 4779
4781 0 456885 265858 55800 0 4780
4782 0 456893 265890 55840 0 4781
4783 0 456891 265906 55880 0 4782
4784 0 456915 265954 55920 0 4783
4785 0 456935 266012 55960 0 4784
4786 0 456939 266030 56040 0 4785
4787 0 456939 266034 56080 0 4786
4788 5 456959 266074 56120 0 4787
4789 0 457065 266560 56120 0 4788
4790 0 457191 266872 56120 0 4789
4791 0 457171 266932 56080 0 4790
4792 0 457176 266991 55960 0 4791
4793 0 457162 267019 55920 0 4792
4794 0 457162 267019 55880 0 4793
4795 6 457126 267033 55840 0 4794
4796 0 440629 116583 176360 0 2033
4797 0 440694 116592 176320 0 4796
4798 0 440785 116607 176280 0 4797
4799 0 440854 116628 176240 0 4798
4800 0 440924 116624 176200 0 4799
4801 0 440989 116621 176160 0 4800
4802 0 441418 116760 176160 0 4801
4803 0 441447 116746 176120 0 4802
4804 0 441476 116735 176080 0 4803
4805 0 441467 116711 176040 0 4804
4806 0 441466 116699 176000 0 4805
4807 0 441466 116697 175960 0 4806
4808 0 441459 116698 175920 0 4807
4809 0 441491 116697 175880 0 4808
4810 0 441502 116713 175840 0 4809
4811 0 441538 116708 175800 0 4810
4812 0 441584 116699 175760 0 4811
4813 0 441628 116677 175720 0 4812
4814 0 441660 116630 175680 0 4813
4815 0 441697 116582 175640 0 4814
4816 0 441721 116624 175600 0 4815
4817 0 441756 116646 175560 0 4816
4818 0 441711 116639 175520 0 4817
4819 0 441688 116659 175480 0 4818
4820 0 441634 116689 175440 0 4819
4821 0 441706 116733 175400 0 4820
4822 0 441754 116811 175360 0 4821
4823 0 441917 116671 175320 0 4822
4824 0 441910 116645 175280 0 4823
4825 0 441914 116558 175240 0 4824
4826 0 441896 116631 175200 0 4825
4827 0 441908 116590 175160 0 4826
4828 0 441912 116572 175120 0 4827
4829 0 441942 116540 175080 0 4828
4830 0 441933 116513 175040 0 4829
4831 0 441948 116514 175000 0 4830
4832 0 441964 116527 174960 0 4831
4833 0 441984 116523 174920 0 4832
4834 0 442005 116516 174880 0 4833
4835 0 442018 116527 174840 0 4834
4836 0 442045 116505 174800 0 4835
4837 0 442048 116499 174760 0 4836
4838 0 442053 116505 174720 0 4837
4839 0 442078 116487 174680 0 4838
4840 0 442101 116470 174640 0 4839
4841 0 442117 116456 174600 0 4840
4842 0 442136 116432 174560 0 4841
4843 0 442164 116400 174520 0 4842
4844 0 442180 116396 174480 0 4843
4845 0 442191 116406 174440 0 4844
4846 0 442218 116413 174400 0 4845
4847 0 442279 116394 174360 0 4846
4848 0 442314 116402 174320 0 4847
4849 0 442357 116398 174280 0 4848
4850 0 442396 116380 174240 0 4849
4851 0 442451 116366 174200 0 4850
4852 0 442453 116328 174160 0 4851
4853 0 442426 116348 174080 0 4852
4854 0 442440 116318 174040 0 4853
4855 0 442459 116246 174000 0 4854
4856 0 442463 116219 173960 0 4855
4857 0 442436 116216 173920 0 4856
4858 0 442431 116194 173880 0 4857
4859 0 442418 116177 173840 0 4858
4860 0 442397 116154 173800 0 4859
4861 0 442384 116125 173760 0 4860
4862 0 442366 116127 173720 0 4861
4863 0 442417 116055 173680 0 4862
4864 0 442447 115998 173640 0 4863
4865 0 442496 115934 173600 0 4864
4866 0 442532 115881 173560 0 4865
4867 0 442594 115847 173520 0 4866
4868 0 442625 115789 173480 0 4867
4869 0 442623 115774 173440 0 4868
4870 0 442612 115754 173400 0 4869
4871 0 442598 115730 173360 0 4870
4872 0 442596 115693 173320 0 4871
4873 5 442621 115690 173280 0 4872
4874 5 442274 115457 173280 0 4873
4875 0 441418 115657 173280 0 4874
4876 0 441410 115689 173240 0 4875
4877 0 441265 115676 173200 0 4876
4878 0 441039 115641 173160 0 4877
4879 0 440833 115626 173120 0 4878
4880 0 440678 115661 173080 0 4879
4881 0 440649 115654 173040 0 4880
4882 0 440584 115635 173000 0 4881
4883 0 440505 115629 172920 0 4882
4884 0 440402 115597 172840 0 4883
4885 0 440275 115548 172800 0 4884
4886 0 440198 115609 172720 0 4885
4887 0 439997 115650 172640 0 4886
4888 0 439947 115678 172520 0 4887
4889 0 439904 115679 172440 0 4888
4890 0 439835 115662 172320 0 4889
4891 0 439782 115649 172280 0 4890
4892 0 439780 115606 172200 0 4891
4893 0 439683 115661 172080 0 4892
4894 0 439673 115599 172000 0 4893
4895 0 439630 115582 171920 0 4894
4896 0 439605 115538 171800 0 4895
4897 0 439552 115461 171720 0 4896
4898 0 439579 115342 171640 0 4897
4899 0 439605 115295 171560 0 4898
4900 0 439551 115190 171480 0 4899
4901 0 439583 115132 171280 0 4900
4902 0 439519 115050 171200 0 4901
4903 0 439520 114871 171120 0 4902
4904 0 439515 114718 171040 0 4903
4905 0 439508 114683 170960 0 4904
4906 0 439471 114661 170880 0 4905
4907 0 439354 114561 170800 0 4906
4908 0 439268 114447 170760 0 4907
4909 0 439202 114359 170680 0 4908
4910 0 439046 114252 170640 0 4909
4911 0 438975 114127 170560 0 4910
4912 0 438803 114017 170480 0 4911
4913 0 438731 114023 170400 0 4912
4914 0 438673 113895 170360 0 4913
4915 0 438584 113769 170280 0 4914
4916 0 438480 113679 170200 0 4915
4917 0 438346 113606 170120 0 4916
4918 0 438230 113510 170040 0 4917
4919 0 437984 113334 170000 0 4918
4920 0 437914 113235 169880 0 4919
4921 5 437826 112975 169840 0 4920
4922 0 437717 112536 169800 0 4921
4923 0 437580 112303 169720 0 4922
4924 0 437583 112191 169680 0 4923
4925 0 437578 112025 169600 0 4924
4926 0 437601 111856 169520 0 4925
4927 0 437635 111804 169400 0 4926
4928 0 437555 111738 169280 0 4927
4929 0 437527 111520 169200 0 4928
4930 0 437479 111403 169160 0 4929
4931 0 437323 110877 169120 0 4930
4932 0 437455 111390 169080 0 4931
4933 0 437435 111199 169040 0 4932
4934 0 437413 110970 168960 0 4933
4935 0 437449 110741 168880 0 4934
4936 0 437491 110544 168840 0 4935
4937 0 437534 110249 168760 0 4936
4938 0 437557 109895 168720 0 4937
4939 0 437609 109596 168800 0 4938
4940 0 437530 109304 168840 0 4939
4941 0 437401 109197 168720 0 4940
4942 0 437380 109159 168600 0 4941
4943 0 437333 109027 168520 0 4942
4944 0 437213 108888 168480 0 4943
4945 0 436983 108663 168440 0 4944
4946 0 436830 108549 168360 0 4945
4947 0 436891 108575 168240 0 4946
4948 0 437024 108443 168200 0 4947
4949 0 437080 108167 168200 0 4948
4950 0 436958 107913 168240 0 4949
4951 0 436917 107730 168280 0 4950
4952 0 436732 107432 168200 0 4951
4953 0 436620 107246 168160 0 4952
4954 0 436511 107061 168120 0 4953
4955 0 436424 106853 168080 0 4954
4956 0 436503 106610 168120 0 4955
4957 0 436456 106352 168160 0 4956
4958 0 436376 106047 168120 0 4957
4959 0 436298 105652 168160 0 4958
4960 0 436337 105353 168080 0 4959
4961 0 436420 105178 168040 0 4960
4962 0 436364 105104 167960 0 4961
4963 0 436276 104958 167920 0 4962
4964 0 436238 104862 167880 0 4963
4965 0 436259 104557 167840 0 4964
4966 0 436254 104470 167760 0 4965
4967 0 436298 104352 167600 0 4966
4968 0 436260 104283 167480 0 4967
4969 0 436227 104241 167400 0 4968
4970 0 436236 104100 167320 0 4969
4971 0 436214 103977 167200 0 4970
4972 0 436186 103798 167120 0 4971
4973 0 436226 103559 167040 0 4972
4974 0 436200 103325 167000 0 4973
4975 0 436206 103240 166920 0 4974
4976 0 436157 102886 166880 0 4975
4977 0 436049 102611 166960 0 4976
4978 0 436025 102502 166960 0 4977
4979 0 436114 102344 167000 0 4978
4980 0 436292 102297 167040 0 4979
4981 0 436373 102222 167080 0 4980
4982 5 436501 102102 167120 0 4981
4983 0 436602 101965 167080 0 4982
4984 0 436618 101935 167000 0 4983
4985 0 436665 101942 166880 0 4984
4986 0 436711 101941 166760 0 4985
4987 0 436765 101902 166600 0 4986
4988 0 436748 101796 166480 0 4987
4989 0 436735 101708 166360 0 4988
4990 0 436633 101650 166280 0 4989
4991 0 436521 101361 166240 0 4990
4992 0 436501 101311 166200 0 4991
4993 0 436582 101402 166040 0 4992
4994 0 436812 101475 165920 0 4993
4995 0 437037 101805 165840 0 4994
4996 0 437120 101754 165720 0 4995
4997 5 437180 101761 165600 0 4996
4998 0 437263 101812 165520 0 4997
4999 0 437508 101930 165440 0 4998
5000 0 437623 101954 165320 0 4999
5001 0 437730 101864 165160 0 5000
5002 0 437875 101869 165040 0 5001
5003 0 438152 101890 164920 0 5002
5004 0 438403 101811 164840 0 5003
5005 0 438376 101831 164800 0 5004
5006 0 438516 101801 164720 0 5005
5007 0 438599 101820 164600 0 5006
5008 0 438849 101847 164560 0 5007
5009 0 438827 101850 164440 0 5008
5010 0 438847 101883 164360 0 5009
5011 0 438866 101831 164200 0 5010
5012 0 438926 101798 164080 0 5011
5013 0 439067 101734 164000 0 5012
5014 0 439149 101722 163920 0 5013
5015 0 439260 101653 163840 0 5014
5016 0 439314 101719 163720 0 5015
5017 0 439464 101679 163640 0 5016
5018 0 439576 101666 163560 0 5017
5019 0 439639 101585 163480 0 5018
5020 0 439745 101558 163400 0 5019
5021 0 439923 101513 163320 0 5020
5022 0 440118 101533 163280 0 5021
5023 0 440156 101468 163200 0 5022
5024 0 440245 101385 163080 0 5023
5025 0 440324 101349 163000 0 5024
5026 0 440463 101258 162920 0 5025
5027 0 440528 101182 162840 0 5026
5028 0 440585 101083 162760 0 5027
5029 0 440622 101002 162680 0 5028
5030 0 440732 100939 162600 0 5029
5031 0 440801 100908 162520 0 5030
5032 0 440827 100779 162440 0 5031
5033 0 440933 100646 162320 0 5032
5034 0 440944 100582 162240 0 5033
5035 0 440997 100537 162160 0 5034
5036 0 441071 100476 162080 0 5035
5037 0 441108 100435 162000 0 5036
5038 0 441191 100403 161920 0 5037
5039 0 441231 100419 161840 0 5038
5040 0 441269 100328 161720 0 5039
5041 0 441301 100250 161640 0 5040
5042 0 441456 100179 161560 0 5041
5043 0 441642 100085 161480 0 5042
5044 0 441684 100024 161400 0 5043
5045 0 441743 100056 161320 0 5044
5046 0 441848 99994 161240 0 5045
5047 0 441907 99965 161200 0 5046
5048 0 442078 99878 161160 0 5047
5049 0 442337 99814 161120 0 5048
5050 0 442558 99750 161080 0 5049
5051 0 442777 99681 161040 0 5050
5052 0 442893 99592 160960 0 5051
5053 0 442963 99527 160880 0 5052
5054 0 443168 99463 160800 0 5053
5055 0 443271 99437 160720 0 5054
5056 0 443424 99410 160640 0 5055
5057 0 443514 99356 160560 0 5056
5058 0 443576 99337 160480 0 5057
5059 0 443757 99332 160400 0 5058
5060 0 443834 99294 160320 0 5059
5061 0 443913 99231 160240 0 5060
5062 0 444019 99156 160160 0 5061
5063 0 444016 99165 160080 0 5062
5064 0 444097 99129 159960 0 5063
5065 0 444240 99055 159840 0 5064
5066 0 444386 98993 159720 0 5065
5067 0 444480 98908 159640 0 5066
5068 0 444629 98824 159560 0 5067
5069 0 444796 98696 159480 0 5068
5070 0 444908 98600 159400 0 5069
5071 0 444948 98593 159280 0 5070
5072 0 445008 98521 159200 0 5071
5073 0 445070 98464 159080 0 5072
5074 0 445086 98467 159000 0 5073
5075 0 445130 98367 158960 0 5074
5076 0 445136 98228 158880 0 5075
5077 0 445114 98084 158800 0 5076
5078 0 444989 97870 158720 0 5077
5079 0 444987 97559 158680 0 5078
5080 0 444978 97405 158560 0 5079
5081 0 444943 97360 158480 0 5080
5082 0 445001 97325 158360 0 5081
5083 0 445052 97291 158320 0 5082
5084 0 445103 97258 158280 0 5083
5085 0 445313 97117 158040 0 5084
5086 0 445279 96865 158000 0 5085
5087 0 445334 96861 157920 0 5086
5088 5 445347 96816 157880 0 5087
5089 0 445368 96694 157800 0 5088
5090 0 445446 96725 157680 0 5089
5091 6 445439 96675 157600 0 5090
5092 0 416622 106139 181760 0 2359
5093 0 416736 106096 181680 0 5092
5094 0 416758 106033 181560 0 5093
5095 0 416778 106001 181520 0 5094
5096 0 416816 105956 181480 0 5095
5097 0 416821 105948 181400 0 5096
5098 0 416886 105875 181320 0 5097
5099 0 416933 105577 181200 0 5098
5100 0 417023 105545 181120 0 5099
5101 0 417071 105507 181080 0 5100
5102 0 417110 105491 181000 0 5101
5103 0 417142 105375 180920 0 5102
5104 0 417204 105320 180840 0 5103
5105 0 417330 105181 180760 0 5104
5106 0 417415 105150 180680 0 5105
5107 0 417477 105037 180600 0 5106
5108 0 417536 104899 180520 0 5107
5109 0 417629 104862 180440 0 5108
5110 0 417732 104758 180360 0 5109
5111 0 417876 104753 180320 0 5110
5112 0 418000 104698 180280 0 5111
5113 0 418093 104576 180240 0 5112
5114 0 418217 104566 180200 0 5113
5115 0 418368 104485 180120 0 5114
5116 0 418554 104232 180040 0 5115
5117 0 418651 104150 179960 0 5116
5118 0 418754 104068 179920 0 5117
5119 0 418806 104030 179880 0 5118
5120 0 419056 103908 179840 0 5119
5121 0 419434 103661 179800 0 5120
5122 0 419788 103421 179720 0 5121
5123 0 420119 103182 179760 0 5122
5124 0 420452 103113 179680 0 5123
5125 0 420593 103111 179600 0 5124
5126 0 420810 103147 179520 0 5125
5127 0 421058 103060 179440 0 5126
5128 0 421177 103036 179320 0 5127
5129 0 421229 103004 179240 0 5128
5130 0 421304 102980 179120 0 5129
5131 0 421440 102869 178920 0 5130
5132 0 421647 102678 178840 0 5131
5133 0 421775 102623 178760 0 5132
5134 0 421902 102597 178720 0 5133
5135 0 421990 102684 178640 0 5134
5136 0 422138 102765 178560 0 5135
5137 0 422081 102844 178480 0 5136
5138 0 422097 103030 178360 0 5137
5139 0 422125 103087 178280 0 5138
5140 0 422124 103110 178200 0 5139
5141 0 422111 103122 178120 0 5140
5142 0 422096 103134 178040 0 5141
5143 0 422114 103161 177960 0 5142
5144 0 422160 103142 177880 0 5143
5145 0 422167 103117 177840 0 5144
5146 0 422250 102986 177800 0 5145
5147 0 422206 103153 177760 0 5146
5148 0 422194 103174 177720 0 5147
5149 0 422190 103226 177640 0 5148
5150 0 422169 103247 177560 0 5149
5151 0 422203 103092 177520 0 5150
5152 0 422202 103195 177480 0 5151
5153 0 422226 103205 177440 0 5152
5154 0 422282 103106 177360 0 5153
5155 0 422292 103068 177280 0 5154
5156 0 422253 103162 177160 0 5155
5157 0 422271 103194 177080 0 5156
5158 0 422253 103342 177040 0 5157
5159 0 422244 103247 177000 0 5158
5160 0 422235 103287 176960 0 5159
5161 0 422237 103219 176880 0 5160
5162 0 422270 103256 176840 0 5161
5163 0 422185 103423 176800 0 5162
5164 0 422351 103195 176760 0 5163
5165 0 422315 103210 176680 0 5164
5166 0 422312 103299 176600 0 5165
5167 0 422329 103309 176520 0 5166
5168 0 422412 103296 176440 0 5167
5169 0 422442 103266 176320 0 5168
5170 0 422457 103244 176280 0 5169
5171 0 422481 103303 176240 0 5170
5172 0 422405 103278 176160 0 5171
5173 0 422389 103318 176120 0 5172
5174 0 422435 103350 176000 0 5173
5175 0 422598 103360 175960 0 5174
5176 0 422925 103379 175880 0 5175
5177 0 422911 103367 175840 0 5176
5178 0 422875 103368 175800 0 5177
5179 0 422944 103343 175720 0 5178
5180 5 422883 103397 175640 0 5179
5181 0 422932 103335 175600 0 5180
5182 0 423063 103260 175480 0 5181
5183 0 423132 103315 175440 0 5182
5184 0 423430 103142 175400 0 5183
5185 0 423524 103102 175320 0 5184
5186 0 423557 103093 175280 0 5185
5187 0 423633 103054 175200 0 5186
5188 0 423696 102989 175160 0 5187
5189 0 423766 102938 175120 0 5188
5190 0 423774 102934 175080 0 5189
5191 0 423802 102914 175040 0 5190
5192 0 423840 102887 175000 0 5191
5193 0 423904 102822 174960 0 5192
5194 0 424019 102766 174920 0 5193
5195 0 424226 102528 174880 0 5194
5196 0 424269 102684 174840 0 5195
5197 0 424345 102649 174800 0 5196
5198 0 424399 102534 174720 0 5197
5199 0 424380 102569 174680 0 5198
5200 0 424402 102495 174640 0 5199
5201 0 424516 102300 174560 0 5200
5202 0 424536 102226 174480 0 5201
5203 0 424517 102147 174400 0 5202
5204 0 424511 102065 174280 0 5203
5205 0 424522 101999 174200 0 5204
5206 0 424540 101951 174080 0 5205
5207 0 424601 101863 174000 0 5206
5208 0 424682 101809 173920 0 5207
5209 0 424816 101657 173840 0 5208
5210 0 424883 101461 173880 0 5209
5211 0 424903 101188 173920 0 5210
5212 0 424917 100976 173840 0 5211
5213 0 424955 100874 173760 0 5212
5214 0 424972 100782 173640 0 5213
5215 0 425079 100661 173560 0 5214
5216 0 425188 100506 173520 0 5215
5217 0 425271 100516 173480 0 5216
5218 0 425374 100546 173440 0 5217
5219 0 425421 100581 173400 0 5218
5220 0 425418 100567 173320 0 5219
5221 0 425363 100539 173240 0 5220
5222 0 425324 100493 173160 0 5221
5223 0 425305 100493 173080 0 5222
5224 0 425338 100549 173000 0 5223
5225 0 425375 100489 172960 0 5224
5226 0 425451 100387 172880 0 5225
5227 0 425577 100253 172840 0 5226
5228 0 425687 100200 172760 0 5227
5229 0 425742 100138 172720 0 5228
5230 0 425844 100124 172680 0 5229
5231 0 425750 99720 172640 0 5230
5232 0 425701 99402 172600 0 5231
5233 0 425554 99265 172520 0 5232
5234 0 425480 99198 172480 0 5233
5235 0 425441 99248 172440 0 5234
5236 0 425393 99246 172360 0 5235
5237 0 425370 99227 172320 0 5236
5238 0 425359 99222 172280 0 5237
5239 0 425389 99116 172200 0 5238
5240 0 425377 99012 172120 0 5239
5241 0 425508 99000 172040 0 5240
5242 0 425539 99049 171960 0 5241
5243 0 425540 98941 171880 0 5242
5244 0 425588 98968 171840 0 5243
5245 0 425614 98940 171800 0 5244
5246 0 425665 98887 171760 0 5245
5247 0 425678 98908 171720 0 5246
5248 0 425686 98817 171680 0 5247
5249 0 425719 98778 171640 0 5248
5250 0 425747 98797 171600 0 5249
5251 0 425762 98716 171560 0 5250
5252 0 425780 98717 171520 0 5251
5253 0 425771 98677 171480 0 5252
5254 0 425796 98608 171440 0 5253
5255 0 425782 98616 171400 0 5254
5256 0 425847 98570 171360 0 5255
5257 0 425934 98555 171320 0 5256
5258 0 425873 98543 171280 0 5257
5259 0 425824 98370 171200 0 5258
5260 0 425841 98384 171160 0 5259
5261 0 425872 98339 171120 0 5260
5262 0 425891 98271 171080 0 5261
5263 0 425872 98295 171040 0 5262
5264 0 425891 98154 171000 0 5263
5265 0 425864 98048 171040 0 5264
5266 0 425838 97931 171080 0 5265
5267 0 425893 97655 171120 0 5266
5268 0 426168 97277 171000 0 5267
5269 0 426275 97139 170920 0 5268
5270 0 426293 96953 170880 0 5269
5271 0 426270 97051 170840 0 5270
5272 0 426582 96894 170760 0 5271
5273 0 426667 96926 170720 0 5272
5274 0 426705 96876 170640 0 5273
5275 0 426741 96755 170560 0 5274
5276 0 426847 96767 170480 0 5275
5277 0 426956 96694 170400 0 5276
5278 0 427043 96672 170360 0 5277
5279 0 427080 96651 170320 0 5278
5280 0 427148 96632 170280 0 5279
5281 0 427356 96540 170240 0 5280
5282 0 427462 96510 170200 0 5281
5283 0 427589 96456 170160 0 5282
5284 0 427652 96421 170080 0 5283
5285 0 427806 96356 170000 0 5284
5286 0 427941 96234 169920 0 5285
5287 0 428122 96032 169840 0 5286
5288 0 428182 95978 169760 0 5287
5289 0 428247 95832 169680 0 5288
5290 0 428248 95826 169640 0 5289
5291 0 428203 95648 169600 0 5290
5292 0 428315 95709 169560 0 5291
5293 0 428345 95672 169520 0 5292
5294 0 428467 95841 169480 0 5293
5295 0 428413 95975 169440 0 5294
5296 0 428457 95735 169400 0 5295
5297 0 428540 95633 169360 0 5296
5298 0 428815 95355 169320 0 5297
5299 0 428857 95315 169240 0 5298
5300 0 428890 95225 169160 0 5299
5301 0 428906 95179 169120 0 5300
5302 0 429187 95318 169040 0 5301
5303 0 429354 95342 168960 0 5302
5304 0 429452 95298 168920 0 5303
5305 0 429538 95409 168840 0 5304
5306 0 429664 95540 168680 0 5305
5307 0 429689 95526 168640 0 5306
5308 0 429740 95498 168560 0 5307
5309 0 429926 95500 168480 0 5308
5310 0 429904 95528 168440 0 5309
5311 0 429813 95546 168360 0 5310
5312 0 429771 95573 168320 0 5311
5313 0 429729 95601 168280 0 5312
5314 0 429667 95699 168200 0 5313
5315 0 429706 95730 168160 0 5314
5316 6 429703 95939 168120 0 5315
5317 0 463361 245172 77000 0 2935
5318 0 463305 245484 77000 0 5317
5319 0 463253 245576 77040 0 5318
5320 0 463273 245668 77080 0 5319
5321 0 463256 245729 77120 0 5320
5322 0 463268 245823 77200 0 5321
5323 0 463256 245885 77240 0 5322
5324 0 463254 245945 77280 0 5323
5325 0 463218 246007 77320 0 5324
5326 0 463176 246033 77360 0 5325
5327 0 463150 246053 77400 0 5326
5328 0 463058 246087 77440 0 5327
5329 0 463028 246103 77480 0 5328
5330 0 463002 246133 77520 0 5329
5331 0 462960 246245 77600 0 5330
5332 5 462940 246297 77680 0 5331
5333 0 462732 246397 77680 0 5332
5334 0 462552 246475 77680 0 5333
5335 0 462376 246601 77680 0 5334
5336 0 462138 246683 77680 0 5335
5337 0 462074 246713 77640 0 5336
5338 0 461846 246751 77520 0 5337
5339 0 461748 246833 77440 0 5338
5340 0 461666 246879 77360 0 5339
5341 0 461494 246943 77200 0 5340
5342 0 461440 246971 77120 0 5341
5343 0 461334 246995 77000 0 5342
5344 0 461152 247067 76920 0 5343
5345 0 460962 247123 76800 0 5344
5346 0 460778 247215 76680 0 5345
5347 0 460542 247279 76600 0 5346
5348 0 460456 247347 76520 0 5347
5349 0 460298 247443 76400 0 5348
5350 0 460242 247491 76320 0 5349
5351 0 460146 247605 76200 0 5350
5352 0 460000 247655 76080 0 5351
5353 0 459902 247767 75960 0 5352
5354 0 459792 247827 75840 0 5353
5355 0 459690 247915 75680 0 5354
5356 0 459594 247981 75640 0 5355
5357 0 459510 248103 75560 0 5356
5358 0 459436 248197 75520 0 5357
5359 0 459252 248357 75440 0 5358
5360 0 459118 248507 75440 0 5359
5361 0 458914 248607 75440 0 5360
5362 0 458860 248723 75480 0 5361
5363 0 458708 248917 75520 0 5362
5364 0 458672 248977 75560 0 5363
5365 0 458608 249233 75600 0 5364
5366 0 458468 249509 75600 0 5365
5367 0 458368 249717 75600 0 5366
5368 0 458444 250161 75600 0 5367
5369 0 458444 250229 75560 0 5368
5370 0 458434 250295 75520 0 5369
5371 0 458386 250409 75440 0 5370
5372 0 458352 250495 75400 0 5371
5373 0 458284 250559 75320 0 5372
5374 0 458202 250651 75240 0 5373
5375 0 458152 250719 75200 0 5374
5376 0 458154 250827 75120 0 5375
5377 0 458200 250931 75080 0 5376
5378 0 458252 251017 75000 0 5377
5379 0 458308 251091 74920 0 5378
5380 0 458340 251141 74880 0 5379
5381 0 458384 251223 74800 0 5380
5382 0 458468 251311 74760 0 5381
5383 0 458498 251353 74720 0 5382
5384 0 458564 251587 74680 0 5383
5385 0 458642 251671 74680 0 5384
5386 0 458674 251665 74600 0 5385
5387 0 458682 251669 74480 0 5386
5388 0 458692 251719 74400 0 5387
5389 0 458692 251755 74320 0 5388
5390 0 458656 251819 74240 0 5389
5391 0 458606 251871 74200 0 5390
5392 0 458560 251957 74120 0 5391
5393 0 458482 252017 74040 0 5392
5394 0 458358 252099 73960 0 5393
5395 0 458230 252145 73920 0 5394
5396 0 458134 252255 73920 0 5395
5397 0 458112 252333 73880 0 5396
5398 0 458102 252383 73840 0 5397
5399 0 458058 252439 73800 0 5398
5400 0 457934 252467 73760 0 5399
5401 0 457918 252487 73720 0 5400
5402 0 457852 252563 73680 0 5401
5403 0 457790 252683 73600 0 5402
5404 0 457778 252821 73480 0 5403
5405 0 457764 252863 73400 0 5404
5406 0 457766 252891 73360 0 5405
5407 0 457712 253009 73320 0 5406
5408 0 457560 253409 73320 0 5407
5409 0 457652 253821 73320 0 5408
5410 0 457716 253837 73240 0 5409
5411 0 457772 253877 73120 0 5410
5412 0 457868 253909 73080 0 5411
5413 0 457924 254009 73040 0 5412
5414 0 457932 254069 73000 0 5413
5415 0 457968 254157 72960 0 5414
5416 0 457960 254249 72920 0 5415
5417 0 458018 254407 72880 0 5416
5418 0 458032 254517 72840 0 5417
5419 0 458048 254631 72760 0 5418
5420 0 458160 254729 72680 0 5419
5421 0 458212 254877 72600 0 5420
5422 0 458286 254961 72520 0 5421
5423 0 458350 255057 72440 0 5422
5424 0 458550 255171 72320 0 5423
5425 0 458716 255333 72240 0 5424
5426 0 458802 255439 72200 0 5425
5427 0 458816 255463 72160 0 5426
5428 0 458978 255627 72120 0 5427
5429 0 459144 255791 72040 0 5428
5430 0 459292 255931 72000 0 5429
5431 0 459426 256053 71960 0 5430
5432 0 459722 256273 71920 0 5431
5433 0 459828 256345 71800 0 5432
5434 0 459972 256459 71760 0 5433
5435 0 460078 256555 71680 0 5434
5436 0 460086 256589 71640 0 5435
5437 0 460148 256633 71600 0 5436
5438 0 460178 256661 71560 0 5437
5439 0 460280 256679 71520 0 5438
5440 0 460338 256703 71480 0 5439
5441 0 460396 256741 71400 0 5440
5442 0 460468 256765 71320 0 5441
5443 0 460550 256777 71240 0 5442
5444 0 460584 256783 71160 0 5443
5445 0 460648 256781 71080 0 5444
5446 0 460748 256775 71000 0 5445
5447 0 460808 256779 70880 0 5446
5448 0 460804 256811 70760 0 5447
5449 0 460820 256827 70640 0 5448
5450 0 460876 256817 70560 0 5449
5451 0 460926 256853 70440 0 5450
5452 0 460954 256841 70320 0 5451
5453 0 460974 256789 70160 0 5452
5454 0 461022 256727 70040 0 5453
5455 0 461076 256713 69880 0 5454
5456 0 461170 256761 69800 0 5455
5457 0 461206 256737 69720 0 5456
5458 0 461282 256759 69640 0 5457
5459 0 461348 256781 69560 0 5458
5460 0 461594 256821 69520 0 5459
5461 0 461890 256819 69520 0 5460
5462 0 462110 256805 69520 0 5461
5463 0 462166 256815 69560 0 5462
5464 0 462364 256819 69560 0 5463
5465 0 462540 256831 69560 0 5464
5466 0 462606 256863 69520 0 5465
5467 0 462644 256901 69480 0 5466
5468 0 462794 256893 69400 0 5467
5469 0 462892 256839 69240 0 5468
5470 0 462928 256817 69200 0 5469
5471 0 463014 256817 69120 0 5470
5472 0 463398 256861 69120 0 5471
5473 0 463486 256881 69080 0 5472
5474 0 463570 256967 69040 0 5473
5475 0 463622 256999 69000 0 5474
5476 0 463682 257043 68960 0 5475
5477 0 463780 257043 68960 0 5476
5478 0 463862 257061 68920 0 5477
5479 0 463996 257071 68880 0 5478
5480 0 464150 257089 68840 0 5479
5481 0 464232 257105 68800 0 5480
5482 0 464290 257113 68760 0 5481
5483 0 464460 257115 68720 0 5482
5484 0 464562 257145 68680 0 5483
5485 0 465094 257173 68680 0 5484
5486 0 465068 257159 68640 0 5485
5487 0 465080 257023 68640 0 5486
5488 0 465188 256831 68640 0 5487
5489 5 465242 256681 68640 0 5488
5490 0 465532 256567 68640 0 5489
5491 0 465796 256491 68640 0 5490
5492 0 466155 256324 68640 0 5491
5493 6 466240 256299 68680 0 5492
5494 0 442773 258533 64520 0 4578
5495 0 442473 258213 64440 0 5494
5496 0 442359 258053 64360 0 5495
5497 0 441935 257761 64320 0 5496
5498 5 441913 257493 64240 0 5497
5499 5 441718 257672 64160 0 5498
5500 0 441621 257761 64120 0 5499
5501 0 441447 257877 64000 0 5500
5502 0 441195 257945 63880 0 5501
5503 0 440915 258041 63760 0 5502
5504 0 440687 258257 63600 0 5503
5505 0 440615 258393 63440 0 5504
5506 0 440607 258501 63280 0 5505
5507 5 440513 258609 63120 0 5506
5508 0 440493 258649 63040 0 5507
5509 0 440417 258701 62920 0 5508
5510 0 440321 258777 62720 0 5509
5511 0 440299 258745 62680 0 5510
5512 0 440331 259001 62560 0 5511
5513 0 440221 259041 62440 0 5512
5514 0 440213 258989 62240 0 5513
5515 0 440169 259029 62080 0 5514
5516 0 440069 258913 61960 0 5515
5517 0 440125 258881 61800 0 5516
5518 5 440075 258857 61720 0 5517
5519 0 440059 258829 61640 0 5518
5520 0 440059 258845 61520 0 5519
5521 0 440107 258789 61400 0 5520
5522 0 440067 258845 61240 0 5521
5523 0 440063 258861 61120 0 5522
5524 0 439975 259297 61040 0 5523
5525 0 439967 259313 61000 0 5524
5526 0 439995 259169 60920 0 5525
5527 0 440047 258909 60840 0 5526
5528 0 440043 258949 60760 0 5527
5529 0 439867 258601 60640 0 5528
5530 0 439759 258429 60560 0 5529
5531 0 439727 258325 60440 0 5530
5532 0 439619 258161 60280 0 5531
5533 0 439503 257889 60080 0 5532
5534 0 439399 257737 59920 0 5533
5535 0 439223 257741 59720 0 5534
5536 0 438959 257651 59280 0 5535
5537 0 438859 257591 58880 0 5536
5538 0 438915 257531 58040 0 5537
5539 0 438747 257587 57640 0 5538
5540 0 438703 257487 57240 0 5539
5541 0 438531 257587 57000 0 5540
5542 0 438303 257715 56360 0 5541
5543 5 438111 257791 56120 0 5542
5544 0 437827 257647 56080 0 5543
5545 0 437711 257583 56000 0 5544
5546 0 437699 257599 55960 0 5545
5547 0 437649 257565 55920 0 5546
5548 0 437505 257549 55880 0 5547
5549 0 437391 257531 55840 0 5548
5550 0 437375 257539 55800 0 5549
5551 0 437359 257555 55760 0 5550
5552 0 437453 257595 55720 0 5551
5553 0 437487 257595 55680 0 5552
5554 0 437533 257627 55640 0 5553
5555 0 437517 257621 55600 0 5554
5556 0 437521 257675 55560 0 5555
5557 0 437507 257665 55520 0 5556
5558 0 437487 257691 55480 0 5557
5559 0 437479 257719 55440 0 5558
5560 0 437479 257717 55400 0 5559
5561 0 437465 257751 55360 0 5560
5562 0 437445 257765 55320 0 5561
5563 0 437401 257781 55280 0 5562
5564 0 437359 257803 55240 0 5563
5565 0 437291 257807 55200 0 5564
5566 0 437221 257829 55160 0 5565
5567 0 437217 257823 55120 0 5566
5568 0 437151 257843 55040 0 5567
5569 0 437179 257847 55000 0 5568
5570 0 437181 257859 54920 0 5569
5571 0 437209 257917 54800 0 5570
5572 0 437227 257899 54680 0 5571
5573 0 437221 257889 54560 0 5572
5574 0 437221 257899 54440 0 5573
5575 0 437343 257869 54320 0 5574
5576 0 437455 257797 54240 0 5575
5577 0 437529 257763 54200 0 5576
5578 0 437695 257749 54160 0 5577
5579 0 437843 257713 54120 0 5578
5580 0 437915 257703 54040 0 5579
5581 0 437971 257617 53920 0 5580
5582 0 438075 257609 53800 0 5581
5583 0 438223 257541 53720 0 5582
5584 0 438295 257459 53680 0 5583
5585 0 438339 257407 53640 0 5584
5586 0 438411 257361 53600 0 5585
5587 0 438491 257291 53560 0 5586
5588 0 438549 257241 53480 0 5587
5589 0 438539 257219 53440 0 5588
5590 0 438399 257233 53400 0 5589
5591 0 438433 257209 53360 0 5590
5592 0 438467 257227 53320 0 5591
5593 0 438621 257223 53240 0 5592
5594 0 438705 257213 53200 0 5593
5595 0 438749 257209 53160 0 5594
5596 0 438811 257189 53120 0 5595
5597 0 438903 257207 53080 0 5596
5598 0 439015 257247 53040 0 5597
5599 0 439089 257217 53000 0 5598
5600 0 439185 257231 52960 0 5599
5601 0 439283 257217 52920 0 5600
5602 0 439429 257195 52880 0 5601
5603 0 439501 257165 52840 0 5602
5604 0 439503 257165 52800 0 5603
5605 0 439571 257159 52760 0 5604
5606 0 439645 257153 52680 0 5605
5607 0 439715 257161 52600 0 5606
5608 0 439749 257189 52560 0 5607
5609 0 439735 257241 52480 0 5608
5610 0 439807 257281 52440 0 5609
5611 0 439879 257315 52400 0 5610
5612 0 439889 257339 52360 0 5611
5613 0 439987 257425 52240 0 5612
5614 0 440009 257457 52200 0 5613
5615 0 440043 257509 52120 0 5614
5616 0 440063 257571 52040 0 5615
5617 0 440069 257641 52000 0 5616
5618 0 440047 257681 51960 0 5617
5619 0 440023 257815 51920 0 5618
5620 0 440021 257889 51880 0 5619
5621 0 439987 257933 51840 0 5620
5622 0 439975 257947 51800 0 5621
5623 0 439965 257951 51720 0 5622
5624 0 440055 258039 51640 0 5623
5625 0 440081 258157 51600 0 5624
5626 5 440105 258199 51560 0 5625
5627 0 440155 258225 51520 0 5626
5628 0 440361 258335 51480 0 5627
5629 0 440609 258649 51440 0 5628
5630 0 440617 258701 51360 0 5629
5631 0 440625 258739 51320 0 5630
5632 0 440607 258803 51240 0 5631
5633 0 440659 258909 51120 0 5632
5634 0 440737 259007 51040 0 5633
5635 0 440743 259087 50960 0 5634
5636 0 440809 259157 50880 0 5635
5637 0 440551 259223 50840 0 5636
5638 0 440517 259227 50800 0 5637
5639 0 440499 259289 50720 0 5638
5640 0 440459 259433 50560 0 5639
5641 0 440422 259506 50520 0 5640
5642 0 440424 259550 50480 0 5641
5643 0 440400 259610 50440 0 5642
5644 0 440388 259674 50400 0 5643
5645 0 440340 259720 50360 0 5644
5646 0 440260 259774 50320 0 5645
5647 0 440190 259816 50280 0 5646
5648 0 440188 259812 50240 0 5647
5649 0 440176 259816 50200 0 5648
5650 0 440124 259848 50160 0 5649
5651 0 440084 259872 50120 0 5650
5652 0 440002 259898 50080 0 5651
5653 0 439954 259914 50040 0 5652
5654 0 439916 259896 50000 0 5653
5655 0 439810 259912 49960 0 5654
5656 0 439652 260038 49920 0 5655
5657 0 439578 260052 49880 0 5656
5658 0 439518 260048 49840 0 5657
5659 0 439476 260044 49800 0 5658
5660 0 439448 260048 49760 0 5659
5661 0 439290 260018 49680 0 5660
5662 0 439114 260032 49640 0 5661
5663 6 438904 260080 49640 0 5662
5664 0 449339 214110 48240 0 3216
5665 0 449199 213958 48280 0 5664
5666 0 449151 213882 48360 0 5665
5667 0 449151 213858 48400 0 5666
5668 0 449131 213822 48440 0 5667
5669 0 449087 213850 48520 0 5668
5670 0 449059 213830 48600 0 5669
5671 0 448995 213706 48640 0 5670
5672 0 448967 213666 48680 0 5671
5673 0 448907 213650 48720 0 5672
5674 0 448867 213574 48760 0 5673
5675 0 448847 213558 48800 0 5674
5676 0 448855 213542 48840 0 5675
5677 0 448823 213494 48920 0 5676
5678 0 448799 213454 48960 0 5677
5679 0 448762 213437 49000 0 5678
5680 0 448670 213385 49080 0 5679
5681 0 448562 213325 49160 0 5680
5682 0 448458 213209 49200 0 5681
5683 0 448334 213125 49240 0 5682
5684 0 448170 212765 49240 0 5683
5685 0 448102 212569 49240 0 5684
5686 0 448090 212217 49240 0 5685
5687 0 448206 212045 49200 0 5686
5688 0 448218 212017 49160 0 5687
5689 0 448214 211841 49080 0 5688
5690 0 448202 211753 49000 0 5689
5691 0 448151 211578 48960 0 5690
5692 0 448123 211488 48920 0 5691
5693 0 448055 211384 48880 0 5692
5694 0 447855 211168 48840 0 5693
5695 0 447779 211128 48800 0 5694
5696 0 447655 211008 48760 0 5695
5697 0 447639 210528 48760 0 5696
5698 0 447719 210088 48760 0 5697
5699 0 447847 209996 48800 0 5698
5700 0 447919 209972 48840 0 5699
5701 0 447999 209888 48960 0 5700
5702 0 448007 209888 49000 0 5701
5703 0 447975 209888 49080 0 5702
5704 0 447987 209864 49120 0 5703
5705 0 447975 209840 49200 0 5704
5706 0 447909 209830 49240 0 5705
5707 0 447921 209762 49280 0 5706
5708 0 447929 209712 49320 0 5707
5709 0 447945 209638 49360 0 5708
5710 0 447909 209564 49400 0 5709
5711 0 447907 209488 49440 0 5710
5712 0 447905 209476 49480 0 5711
5713 0 447905 209480 49520 0 5712
5714 0 447941 209420 49600 0 5713
5715 0 448061 209278 49640 0 5714
5716 0 448099 209180 49680 0 5715
5717 0 448041 209180 49720 0 5716
5718 0 448045 209072 49760 0 5717
5719 5 448121 208928 49800 0 5718
5720 0 448373 208636 49800 0 5719
5721 0 448485 208376 49800 0 5720
5722 0 448453 208348 49840 0 5721
5723 0 448457 208308 49880 0 5722
5724 0 448411 208262 49920 0 5723
5725 0 448303 208294 49960 0 5724
5726 0 448359 208264 50000 0 5725
5727 0 448383 208184 50080 0 5726
5728 0 448380 208125 50120 0 5727
5729 0 448366 207985 50160 0 5728
5730 0 448466 207841 50200 0 5729
5731 0 448512 207781 50240 0 5730
5732 0 448594 207681 50280 0 5731
5733 0 448534 207635 50320 0 5732
5734 0 448452 207623 50360 0 5733
5735 0 448426 207889 50440 0 5734
5736 0 448420 207681 50520 0 5735
5737 0 448368 207507 50560 0 5736
5738 0 448352 207413 50600 0 5737
5739 0 448341 207378 50640 0 5738
5740 0 448339 207268 50720 0 5739
5741 0 448335 207224 50760 0 5740
5742 0 448275 207098 50800 0 5741
5743 0 448193 206820 50840 0 5742
5744 0 448385 206804 50880 0 5743
5745 0 448427 206788 50920 0 5744
5746 0 448445 206736 50960 0 5745
5747 0 448438 206683 51000 0 5746
5748 0 448444 206657 51040 0 5747
5749 0 448440 206615 51080 0 5748
5750 0 448444 206609 51120 0 5749
5751 0 448448 206581 51200 0 5750
5752 0 448432 206521 51280 0 5751
5753 0 448390 206491 51360 0 5752
5754 0 448374 206489 51400 0 5753
5755 0 448334 206471 51480 0 5754
5756 0 448332 206473 51520 0 5755
5757 0 448276 206481 51600 0 5756
5758 0 448278 206481 51640 0 5757
5759 0 448246 206491 51680 0 5758
5760 0 448246 206479 51720 0 5759
5761 0 448206 206439 51800 0 5760
5762 0 448198 206467 51840 0 5761
5763 0 448186 206437 51880 0 5762
5764 0 448190 206415 51920 0 5763
5765 0 448206 206409 51960 0 5764
5766 0 448192 206383 52000 0 5765
5767 0 448214 206373 52040 0 5766
5768 0 448242 206371 52080 0 5767
5769 0 448274 206351 52120 0 5768
5770 0 448300 206309 52200 0 5769
5771 0 448392 206249 52360 0 5770
5772 5 448474 206165 52480 0 5771
5773 0 448502 206149 52520 0 5772
5774 0 448492 206143 52560 0 5773
5775 0 448464 206095 52600 0 5774
5776 0 448422 206073 52680 0 5775
5777 0 448396 206021 52760 0 5776
5778 0 448350 205981 52840 0 5777
5779 0 448338 205991 52880 0 5778
5780 0 448298 205959 52920 0 5779
5781 0 448280 205951 52960 0 5780
5782 0 448232 205875 53000 0 5781
5783 0 448232 205903 53080 0 5782
5784 0 448216 205897 53120 0 5783
5785 0 448164 205899 53160 0 5784
5786 0 448144 205899 53200 0 5785
5787 0 448135 205881 53360 0 5786
5788 0 448151 205879 53400 0 5787
5789 0 448087 205905 53440 0 5788
5790 0 448213 205823 53480 0 5789
5791 0 448197 205791 53560 0 5790
5792 0 448159 205731 53680 0 5791
5793 0 448131 205701 53800 0 5792
5794 0 448219 205571 53960 0 5793
5795 0 448253 205505 54040 0 5794
5796 0 448271 205475 54080 0 5795
5797 0 448299 205451 54120 0 5796
5798 5 448323 205411 54160 0 5797
5799 0 448475 205209 54200 0 5798
5800 0 448665 205107 54280 0 5799
5801 0 448801 204989 54360 0 5800
5802 0 448917 204929 54440 0 5801
5803 0 449039 204901 54560 0 5802
5804 0 449151 204871 54680 0 5803
5805 0 449345 204785 54840 0 5804
5806 0 449433 204767 54920 0 5805
5807 0 449719 204635 54960 0 5806
5808 0 449512 204794 55000 0 5807
5809 6 449582 204834 55040 0 5808
5810 0 452335 212494 45960 0 3249
5811 0 452143 212514 45800 0 5810
5812 0 452231 212610 45680 0 5811
5813 0 452335 212650 45640 0 5812
5814 0 452155 213142 45640 0 5813
5815 0 452011 213342 45640 0 5814
5816 0 451751 213626 45640 0 5815
5817 0 451623 213734 45680 0 5816
5818 0 451555 213806 45720 0 5817
5819 0 451331 213986 45800 0 5818
5820 0 451187 214114 45840 0 5819
5821 0 451199 214102 45880 0 5820
5822 0 451175 214118 45920 0 5821
5823 0 451187 214202 45960 0 5822
5824 0 451231 214362 45960 0 5823
5825 0 451075 214534 45960 0 5824
5826 0 450987 214570 45920 0 5825
5827 0 450899 214754 45880 0 5826
5828 0 450711 214938 45840 0 5827
5829 0 450627 215090 45800 0 5828
5830 0 450527 215210 45760 0 5829
5831 0 450479 215302 45720 0 5830
5832 5 450451 215342 45680 0 5831
5833 0 450251 215466 45680 0 5832
5834 0 450179 215610 45680 0 5833
5835 0 450079 215750 45680 0 5834
5836 0 450103 215662 45640 0 5835
5837 0 450091 215694 45600 0 5836
5838 0 450107 215678 45560 0 5837
5839 0 450143 215622 45520 0 5838
5840 0 450163 215590 45480 0 5839
5841 0 450207 215614 45440 0 5840
5842 0 450195 215634 45400 0 5841
5843 0 450155 215654 45360 0 5842
5844 0 450127 215702 45280 0 5843
5845 0 450055 215758 45200 0 5844
5846 0 449923 215982 45120 0 5845
5847 0 449878 216023 45080 0 5846
5848 0 449636 216339 45080 0 5847
5849 0 449548 216467 45080 0 5848
5850 0 449516 216513 45120 0 5849
5851 0 449610 216843 45160 0 5850
5852 0 449497 216648 45200 0 5851
5853 0 449547 216738 45280 0 5852
5854 0 449695 216888 45360 0 5853
5855 0 449755 217026 45440 0 5854
5856 0 449661 217130 45520 0 5855
5857 0 449569 217326 45600 0 5856
5858 0 449517 217570 45680 0 5857
5859 0 449513 217688 45720 0 5858
5860 0 449645 218004 45800 0 5859
5861 0 449725 218284 45840 0 5860
5862 0 449833 218368 45880 0 5861
5863 0 449921 218442 45960 0 5862
5864 0 450067 218802 45960 0 5863
5865 0 450203 218854 46000 0 5864
5866 0 450387 218904 46040 0 5865
5867 0 450487 218932 46080 0 5866
5868 5 450659 218916 46120 0 5867
5869 0 451209 219066 46160 0 5868
5870 0 451321 219046 46200 0 5869
5871 0 451485 219050 46240 0 5870
5872 0 451577 219066 46280 0 5871
5873 0 451865 219030 46360 0 5872
5874 0 452097 219202 46520 0 5873
5875 0 452249 219274 46640 0 5874
5876 0 452893 219758 46720 0 5875
5877 0 453329 220094 46560 0 5876
5878 0 453980 220403 46560 0 5877
5879 0 454128 220619 46560 0 5878
5880 0 454228 220799 46600 0 5879
5881 0 454488 221227 46600 0 5880
5882 0 455000 221435 46640 0 5881
5883 0 455400 221703 46640 0 5882
5884 0 455528 221743 46680 0 5883
5885 0 455672 221791 46720 0 5884
5886 0 455672 221731 46800 0 5885
5887 0 455912 221811 46800 0 5886
5888 0 456248 221871 46800 0 5887
5889 0 456296 221863 46760 0 5888
5890 0 456804 222055 46760 0 5889
5891 0 457044 222311 46760 0 5890
5892 0 457176 222571 46800 0 5891
5893 5 457288 222495 46880 0 5892
5894 0 457812 222923 46880 0 5893
5895 0 457908 223015 46880 0 5894
5896 0 457908 223035 46920 0 5895
5897 0 458050 223125 46960 0 5896
5898 0 458194 223173 47000 0 5897
5899 0 458398 223297 47000 0 5898
5900 0 458682 223405 47000 0 5899
5901 0 459042 223489 47000 0 5900
5902 0 459118 223489 46960 0 5901
5903 0 459170 223561 46920 0 5902
5904 0 459206 223597 46840 0 5903
5905 0 459494 223713 46840 0 5904
5906 0 459506 224025 46800 0 5905
5907 0 459598 224145 46800 0 5906
5908 0 459650 224121 46800 0 5907
5909 0 459774 224149 46760 0 5908
5910 0 459918 224217 46760 0 5909
5911 0 460054 224285 46760 0 5910
5912 0 460166 224369 46720 0 5911
5913 0 460331 224486 46720 0 5912
5914 0 460443 224604 46680 0 5913
5915 0 460537 224648 46640 0 5914
5916 0 460637 224690 46600 0 5915
5917 0 460777 224728 46560 0 5916
5918 0 460879 224776 46560 0 5917
5919 0 461041 224800 46560 0 5918
5920 0 461085 224756 46520 0 5919
5921 0 461177 224732 46440 0 5920
5922 0 461273 224774 46400 0 5921
5923 0 461309 224790 46360 0 5922
5924 0 461293 224836 46320 0 5923
5925 0 461473 224820 46320 0 5924
5926 0 461549 224710 46320 0 5925
5927 0 461649 224598 46360 0 5926
5928 0 461693 224574 46400 0 5927
5929 0 461699 224434 46400 0 5928
5930 0 461709 224348 46440 0 5929
5931 0 461705 224198 46440 0 5930
5932 5 461705 224104 46440 0 5931
5933 0 461733 224086 46400 0 5932
5934 0 461753 224078 46360 0 5933
5935 0 461887 223996 46360 0 5934
5936 0 461919 223854 46360 0 5935
5937 0 461969 223830 46400 0 5936
5938 0 461827 223732 46400 0 5937
5939 0 461761 223706 46400 0 5938
5940 0 461739 223716 46440 0 5939
5941 0 461751 223782 46480 0 5940
5942 0 461791 223832 46520 0 5941
5943 6 461805 223832 46560 0 5942
5944 0 436572 245227 78040 0 4211
5945 0 436564 245279 78000 0 5944
5946 0 436525 245346 77960 0 5945
5947 0 436493 245372 77880 0 5946
5948 0 436445 245406 77800 0 5947
5949 0 436341 245438 77760 0 5948
5950 0 436287 245446 77720 0 5949
5951 0 436241 245454 77680 0 5950
5952 0 436231 245460 77640 0 5951
5953 0 436171 245494 77560 0 5952
5954 0 436099 245512 77520 0 5953
5955 0 435979 245554 77480 0 5954
5956 0 435907 245586 77440 0 5955
5957 0 435851 245596 77400 0 5956
5958 0 435784 245627 77360 0 5957
5959 0 435620 245701 77280 0 5958
5960 0 434758 246127 77240 0 5959
5961 5 434758 246127 77200 0 5960
5962 0 434556 246143 77160 0 5961
5963 0 434458 246143 77080 0 5962
5964 0 434268 246123 77040 0 5963
5965 0 433968 246129 76920 0 5964
5966 0 433750 246135 76880 0 5965
5967 0 433688 246113 76800 0 5966
5968 0 433552 246133 76720 0 5967
5969 5 433288 246085 76720 0 5968
5970 0 433324 246109 76680 0 5969
5971 0 433330 246135 76600 0 5970
5972 0 433136 246135 76480 0 5971
5973 0 432990 246145 76400 0 5972
5974 0 432738 246115 76280 0 5973
5975 0 432498 246023 76120 0 5974
5976 0 432174 245951 76040 0 5975
5977 0 431894 245895 76000 0 5976
5978 0 431870 245889 75960 0 5977
5979 0 431570 245823 75920 0 5978
5980 0 431152 245759 75880 0 5979
5981 0 430834 245679 75800 0 5980
5982 0 430698 245633 75760 0 5981
5983 5 430580 245595 75720 0 5982
5984 0 430450 245595 75640 0 5983
5985 0 430202 245511 75600 0 5984
5986 0 429982 245475 75520 0 5985
5987 0 429770 245463 75400 0 5986
5988 0 429716 245465 75360 0 5987
5989 0 429512 245443 75200 0 5988
5990 0 429260 245399 75080 0 5989
5991 0 429042 245417 74960 0 5990
5992 0 428910 245393 74800 0 5991
5993 0 428714 245347 74600 0 5992
5994 0 428616 245345 74440 0 5993
5995 0 428458 245311 74280 0 5994
5996 0 428254 245337 74080 0 5995
5997 0 428062 245371 73960 0 5996
5998 0 427956 245389 73840 0 5997
5999 0 427892 245349 73720 0 5998
6000 0 427794 245271 73600 0 5999
6001 0 427644 245179 73440 0 6000
6002 0 427562 245089 73320 0 6001
6003 0 427442 245009 73200 0 6002
6004 0 427462 245105 73120 0 6003
6005 5 427458 245073 73040 0 6004
6006 0 427434 244949 73000 0 6005
6007 0 427450 244877 72880 0 6006
6008 0 427306 244873 72800 0 6007
6009 0 427290 244869 72600 0 6008
6010 0 427078 244849 72480 0 6009
6011 0 427038 244925 72320 0 6010
6012 0 426910 244943 72200 0 6011
6013 0 426716 244933 72080 0 6012
6014 0 426602 244931 72000 0 6013
6015 0 426386 244891 71920 0 6014
6016 0 426276 244887 71840 0 6015
6017 0 426118 244835 71720 0 6016
6018 0 425838 244695 71640 0 6017
6019 0 425750 244625 71600 0 6018
6020 0 425714 244613 71520 0 6019
6021 0 425496 244595 71400 0 6020
6022 0 425314 244501 71320 0 6021
6023 0 425134 244409 71240 0 6022
6024 0 425062 244377 71160 0 6023
6025 0 424954 244361 71120 0 6024
6026 5 424927 244372 71080 0 6025
6027 0 424919 244450 71000 0 6026
6028 0 424791 244582 70960 0 6027
6029 0 424711 244574 70880 0 6028
6030 0 424235 244862 70880 0 6029
6031 0 423867 245270 70880 0 6030
6032 0 423707 245690 70880 0 6031
6033 5 423627 245982 70880 0 6032
6034 0 423628 245969 70800 0 6033
6035 0 423604 246033 70720 0 6034
6036 0 423588 246073 70640 0 6035
6037 0 423548 246125 70560 0 6036
6038 0 423572 246193 70520 0 6037
6039 0 423528 246237 70440 0 6038
6040 0 423512 246281 70320 0 6039
6041 0 423400 246357 70200 0 6040
6042 0 423344 246385 70120 0 6041
6043 0 423292 246401 70040 0 6042
6044 0 423272 246449 69920 0 6043
6045 0 423212 246429 69800 0 6044
6046 0 423202 246475 69640 0 6045
6047 0 423150 246527 69520 0 6046
6048 0 423078 246621 69360 0 6047
6049 0 423058 246655 69160 0 6048
6050 0 423066 246731 68960 0 6049
6051 0 423066 246749 68880 0 6050
6052 0 423102 246829 68720 0 6051
6053 0 423112 246871 68680 0 6052
6054 0 423094 246911 68600 0 6053
6055 0 423098 246957 68520 0 6054
6056 0 423032 246997 68360 0 6055
6057 0 422970 247007 68240 0 6056
6058 0 422942 247041 68040 0 6057
6059 0 422936 247095 67920 0 6058
6060 0 422924 247171 67760 0 6059
6061 0 422950 247213 67680 0 6060
6062 0 423048 247263 67520 0 6061
6063 0 423194 247279 67400 0 6062
6064 0 423244 247325 67320 0 6063
6065 0 423244 247357 67280 0 6064
6066 0 423238 247443 67160 0 6065
6067 6 423130 247583 67040 0 6066
6068 0 447815 245800 73760 0 4111
6069 0 447519 245928 73680 0 6068
6070 0 447119 246224 73520 0 6069
6071 0 446775 246392 73360 0 6070
6072 5 445951 247032 73280 0 6071
6073 0 445723 247256 73080 0 6072
6074 5 445355 247432 72960 0 6073
6075 0 444407 248248 73000 0 6074
6076 0 444339 248312 72880 0 6075
6077 0 444196 248435 72880 0 6076
6078 0 444122 248485 72840 0 6077
6079 5 444010 248543 72800 0 6078
6080 0 443950 248549 72720 0 6079
6081 0 443838 248765 72720 0 6080
6082 0 443800 248805 72680 0 6081
6083 0 443764 248883 72640 0 6082
6084 0 443656 248941 72600 0 6083
6085 0 443470 249053 72560 0 6084
6086 0 443442 249113 72480 0 6085
6087 0 443380 249229 72400 0 6086
6088 0 443326 249409 72320 0 6087
6089 0 443322 249525 72240 0 6088
6090 0 443190 249703 72200 0 6089
6091 0 443122 249875 72120 0 6090
6092 0 443030 250009 72040 0 6091
6093 0 442918 250107 72000 0 6092
6094 0 442726 250219 72000 0 6093
6095 0 442722 250221 72040 0 6094
6096 0 442478 250317 72040 0 6095
6097 0 442260 250397 72040 0 6096
6098 0 442086 250541 72040 0 6097
6099 0 442072 250563 72000 0 6098
6100 0 442018 250665 71920 0 6099
6101 0 441920 250713 71880 0 6100
6102 0 441850 250795 71840 0 6101
6103 0 441752 250875 71800 0 6102
6104 0 441466 251079 71800 0 6103
6105 0 441058 251279 71800 0 6104
6106 0 440968 251327 71720 0 6105
6107 0 440768 251329 71600 0 6106
6108 0 440736 251323 71520 0 6107
6109 5 440656 251297 71480 0 6108
6110 0 440400 251179 71480 0 6109
6111 0 440082 251191 71480 0 6110
6112 0 439812 251213 71480 0 6111
6113 0 439728 251299 71480 0 6112
6114 0 439446 251409 71480 0 6113
6115 0 439382 251431 71520 0 6114
6116 0 439229 251498 71560 0 6115
6117 0 439033 251500 71640 0 6116
6118 0 438943 251524 71680 0 6117
6119 0 438876 251571 71680 0 6118
6120 0 438830 251561 71720 0 6119
6121 0 438812 251551 71760 0 6120
6122 5 438786 251549 71800 0 6121
6123 0 438766 251509 71920 0 6122
6124 0 438716 251427 72000 0 6123
6125 0 438628 251385 72040 0 6124
6126 0 438606 251375 72080 0 6125
6127 0 438526 251333 72120 0 6126
6128 0 438482 251293 72160 0 6127
6129 0 438418 251267 72200 0 6128
6130 0 438372 251329 72240 0 6129
6131 0 438314 251405 72280 0 6130
6132 0 438266 251471 72320 0 6131
6133 0 438252 251515 72360 0 6132
6134 0 438240 251537 72400 0 6133
6135 0 438210 251547 72480 0 6134
6136 0 438138 251559 72560 0 6135
6137 0 438044 251597 72640 0 6136
6138 0 437954 251697 72680 0 6137
6139 5 437956 251699 72720 0 6138
6140 0 437712 251683 72720 0 6139
6141 0 437506 251697 72720 0 6140
6142 0 437512 251705 72760 0 6141
6143 0 437312 251747 72760 0 6142
6144 0 437095 251856 72760 0 6143
6145 0 436799 251852 72760 0 6144
6146 0 436635 251860 72760 0 6145
6147 0 436481 251848 72840 0 6146
6148 0 436353 251852 72840 0 6147
6149 0 436269 251850 72880 0 6148
6150 0 436165 251876 72920 0 6149
6151 0 436135 251892 72960 0 6150
6152 0 436089 251910 73000 0 6151
6153 0 436037 251922 73040 0 6152
6154 0 435937 251914 73120 0 6153
6155 0 435813 251920 73200 0 6154
6156 0 435641 251926 73320 0 6155
6157 0 435525 251946 73400 0 6156
6158 0 435431 252010 73520 0 6157
6159 0 435311 252018 73600 0 6158
6160 0 435199 252064 73680 0 6159
6161 0 435061 252122 73760 0 6160
6162 0 434935 252182 73840 0 6161
6163 0 434867 252184 73880 0 6162
6164 0 434685 252324 73880 0 6163
6165 0 434389 252366 73880 0 6164
6166 0 434287 252416 73840 0 6165
6167 0 434209 252444 73760 0 6166
6168 0 434189 252444 73720 0 6167
6169 0 434131 252478 73640 0 6168
6170 0 434051 252516 73600 0 6169
6171 5 433929 252566 73560 0 6170
6172 0 433939 252546 73520 0 6171
6173 0 433947 252512 73480 0 6172
6174 0 433991 252438 73440 0 6173
6175 0 433991 252438 73400 0 6174
6176 0 434045 252416 73320 0 6175
6177 0 434029 252378 73280 0 6176
6178 0 434011 252316 73240 0 6177
6179 0 433915 252290 73200 0 6178
6180 0 433873 252296 73160 0 6179
6181 0 433839 252292 73120 0 6180
6182 0 433827 252252 73080 0 6181
6183 0 433811 252268 73040 0 6182
6184 0 433799 252292 73000 0 6183
6185 0 433815 252310 72960 0 6184
6186 0 433821 252314 72920 0 6185
6187 0 433873 252284 72840 0 6186
6188 6 433893 252276 72800 0 6187
6189 0 389305 147280 199960 0 3937
6190 0 389301 147436 200000 0 6189
6191 5 389785 148088 200120 0 6190
6192 5 390105 148736 200320 0 6191
6193 0 390633 149292 200400 0 6192
6194 0 390745 149508 200480 0 6193
6195 0 390633 149872 200560 0 6194
6196 0 390397 150480 200640 0 6195
6197 0 390189 150488 200760 0 6196
6198 0 390001 150376 200840 0 6197
6199 0 389917 150416 200880 0 6198
6200 0 389665 150404 201000 0 6199
6201 0 389473 150360 201080 0 6200
6202 0 389485 150464 201200 0 6201
6203 0 389369 150716 201240 0 6202
6204 0 389297 150772 201320 0 6203
6205 0 389213 150868 201440 0 6204
6206 0 389149 151044 201520 0 6205
6207 0 389109 151124 201600 0 6206
6208 0 389121 151232 201680 0 6207
6209 0 389033 151412 201760 0 6208
6210 0 389041 151616 201880 0 6209
6211 0 389077 151800 201960 0 6210
6212 0 388985 151936 202040 0 6211
6213 0 388953 151964 202120 0 6212
6214 0 388953 152068 202200 0 6213
6215 0 389085 152280 202320 0 6214
6216 0 389157 152456 202400 0 6215
6217 0 389225 152520 202520 0 6216
6218 0 389289 152596 202600 0 6217
6219 0 389337 152624 202680 0 6218
6220 0 389465 152668 202800 0 6219
6221 0 389481 152668 202920 0 6220
6222 0 389349 152860 203000 0 6221
6223 0 389357 152984 203080 0 6222
6224 0 389269 152952 203160 0 6223
6225 0 389237 152988 203280 0 6224
6226 0 389121 153140 203400 0 6225
6227 0 389029 153424 203520 0 6226
6228 0 388829 153792 203600 0 6227
6229 0 388785 154040 203680 0 6228
6230 0 388781 154240 203760 0 6229
6231 0 388713 154372 203840 0 6230
6232 0 388717 154460 203960 0 6231
6233 0 388793 154524 204080 0 6232
6234 0 388889 154648 204200 0 6233
6235 0 388661 155036 204280 0 6234
6236 5 388475 155270 204240 0 6235
6237 0 388185 155268 204280 0 6236
6238 0 388005 155560 204480 0 6237
6239 0 388037 155688 204520 0 6238
6240 0 388033 155900 204600 0 6239
6241 0 388117 155988 204680 0 6240
6242 0 388041 155988 204760 0 6241
6243 0 388105 156036 204840 0 6242
6244 0 387965 156180 204920 0 6243
6245 0 387829 156336 205000 0 6244
6246 0 387849 156792 205080 0 6245
6247 0 387853 156928 205160 0 6246
6248 0 387821 157003 205200 0 6247
6249 5 387757 157152 205280 0 6248
6250 0 387925 158256 205280 0 6249
6251 0 387957 158972 205360 0 6250
6252 0 388101 159364 205440 0 6251
6253 0 388201 159600 205480 0 6252
6254 0 388465 160048 205600 0 6253
6255 5 388641 160316 205640 0 6254
6256 0 388817 160584 205680 0 6255
6257 0 389033 160944 205760 0 6256
6258 0 389069 161024 205840 0 6257
6259 5 389089 161060 205960 0 6258
6260 0 389417 161696 205960 0 6259
6261 0 389745 162056 206000 0 6260
6262 5 390108 162481 205960 0 6261
6263 5 390725 162528 205920 0 6262
6264 0 391344 162241 205880 0 6263
6265 0 392138 162545 205840 0 6264
6266 0 392194 162541 205760 0 6265
6267 0 392030 162317 205640 0 6266
6268 0 391954 162129 205520 0 6267
6269 0 392022 162093 205480 0 6268
6270 0 392102 161809 205360 0 6269
6271 0 392112 161725 205280 0 6270
6272 0 392324 161733 205160 0 6271
6273 0 392448 161717 205080 0 6272
6274 0 392718 161693 205120 0 6273
6275 0 392938 161677 205240 0 6274
6276 0 393166 161525 205280 0 6275
6277 0 393420 161329 205200 0 6276
6278 0 393492 161225 205080 0 6277
6279 0 393544 161113 204920 0 6278
6280 0 393648 160949 204800 0 6279
6281 0 393660 160925 204640 0 6280
6282 0 393768 160825 204520 0 6281
6283 0 394000 160741 204360 0 6282
6284 0 394218 160597 204240 0 6283
6285 0 394562 160429 204080 0 6284
6286 0 394802 159993 203960 0 6285
6287 0 394862 159945 203920 0 6286
6288 5 395154 159661 203760 0 6287
6289 0 395620 159497 203720 0 6288
6290 0 396492 159125 203680 0 6289
6291 0 396810 158853 203760 0 6290
6292 0 397560 158725 203720 0 6291
6293 0 397664 158709 203640 0 6292
6294 0 397734 158661 203560 0 6293
6295 0 397898 158433 203440 0 6294
6296 0 398108 158369 203480 0 6295
6297 0 398196 158481 203560 0 6296
6298 0 398234 158381 203760 0 6297
6299 0 398186 158229 203840 0 6298
6300 0 398050 158245 203960 0 6299
6301 0 398436 158105 204080 0 6300
6302 0 398933 157864 204120 0 6301
6303 0 398976 158067 204240 0 6302
6304 0 399060 158268 204360 0 6303
6305 6 399027 158348 204480 0 6304
6306 0 470433 244062 82680 0 2905
6307 0 470425 244178 82680 0 6306
6308 0 470341 244246 82680 0 6307
6309 0 470185 244408 82680 0 6308
6310 0 470045 244500 82680 0 6309
6311 0 469729 244628 82680 0 6310
6312 0 469581 244716 82680 0 6311
6313 0 469593 244716 82640 0 6312
6314 0 469317 244796 82640 0 6313
6315 0 469249 244776 82600 0 6314
6316 0 469161 244940 82600 0 6315
6317 0 469113 244976 82560 0 6316
6318 0 469061 245072 82560 0 6317
6319 0 469053 245076 82520 0 6318
6320 0 468893 245136 82520 0 6319
6321 0 468773 245228 82480 0 6320
6322 0 468753 245252 82440 0 6321
6323 0 468541 245388 82440 0 6322
6324 0 468441 245432 82400 0 6323
6325 0 468401 245424 82360 0 6324
6326 0 468353 245492 82360 0 6325
6327 0 468313 245540 82320 0 6326
6328 0 468285 245540 82280 0 6327
6329 0 468057 245556 82240 0 6328
6330 0 468029 245584 82200 0 6329
6331 0 467937 245692 82200 0 6330
6332 0 467865 245732 82200 0 6331
6333 0 467725 245780 82160 0 6332
6334 0 467645 245800 82120 0 6333
6335 0 467413 245860 82120 0 6334
6336 0 467361 245868 82080 0 6335
6337 0 466957 245972 82080 0 6336
6338 0 466881 245996 82120 0 6337
6339 0 466837 245984 82160 0 6338
6340 0 466829 246012 82200 0 6339
6341 0 466797 246020 82240 0 6340
6342 0 466697 246108 82280 0 6341
6343 0 466665 246268 82280 0 6342
6344 0 466689 246328 82320 0 6343
6345 0 466713 246388 82360 0 6344
6346 0 466741 246480 82400 0 6345
6347 0 466665 246700 82440 0 6346
6348 5 466621 246728 82480 0 6347
6349 0 466589 246744 82520 0 6348
6350 0 466589 246764 82560 0 6349
6351 0 466581 246764 82600 0 6350
6352 0 466593 246808 82640 0 6351
6353 0 466581 246840 82680 0 6352
6354 0 466565 246928 82720 0 6353
6355 0 466573 246932 82760 0 6354
6356 0 466581 246940 82800 0 6355
6357 0 466577 246944 82840 0 6356
6358 0 466613 247048 82880 0 6357
6359 0 466721 247124 82880 0 6358
6360 0 466761 247156 82920 0 6359
6361 0 466933 247320 82920 0 6360
6362 0 467033 247440 82920 0 6361
6363 0 467053 247536 82960 0 6362
6364 0 467105 247604 83000 0 6363
6365 0 467129 247608 83040 0 6364
6366 0 467121 247632 83080 0 6365
6367 0 467140 247691 83120 0 6366
6368 0 467201 247720 83160 0 6367
6369 0 467260 247775 83200 0 6368
6370 0 467438 247853 83280 0 6369
6371 0 467526 247908 83320 0 6370
6372 0 467698 248044 83400 0 6371
6373 0 467715 248063 83480 0 6372
6374 0 467838 248151 83520 0 6373
6375 0 467881 248301 83560 0 6374
6376 0 468084 248386 83560 0 6375
6377 0 468110 248386 83520 0 6376
6378 0 468360 248439 83440 0 6377
6379 0 468362 248460 83360 0 6378
6380 0 468467 248525 83240 0 6379
6381 0 468588 248613 83240 0 6380
6382 0 468824 248694 83280 0 6381
6383 0 468872 248708 83240 0 6382
6384 0 468967 248725 83160 0 6383
6385 0 469143 248732 83160 0 6384
6386 0 469288 248734 83240 0 6385
6387 0 469346 248760 83280 0 6386
6388 0 469400 248760 83360 0 6387
6389 0 469465 248927 83400 0 6388
6390 5 469610 248984 83400 0 6389
6391 0 469605 248999 83440 0 6390
6392 0 469750 248968 83440 0 6391
6393 0 469939 249094 83440 0 6392
6394 0 470039 249163 83440 0 6393
6395 0 470034 249334 83440 0 6394
6396 0 470062 249489 83360 0 6395
6397 0 470255 249623 83280 0 6396
6398 0 470329 249673 83240 0 6397
6399 0 470508 249744 83240 0 6398
6400 6 470851 249756 83320 0 6399
6401 0 399652 131589 194040 0 3726
6402 0 399758 131529 194000 0 6401
6403 0 399879 131487 193960 0 6402
6404 0 399882 131534 193920 0 6403
6405 0 399876 131563 193880 0 6404
6406 0 399870 131597 193840 0 6405
6407 0 399736 131694 193800 0 6406
6408 0 399601 131790 193760 0 6407
6409 0 399651 131794 193720 0 6408
6410 0 399699 131810 193680 0 6409
6411 0 399708 131794 193640 0 6410
6412 0 399729 131790 193600 0 6411
6413 0 399756 131756 193560 0 6412
6414 0 399787 131729 193520 0 6413
6415 0 399558 131652 193520 0 6414
6416 0 399544 131644 193480 0 6415
6417 0 399542 131655 193440 0 6416
6418 0 399549 131621 193400 0 6417
6419 0 399556 131586 193280 0 6418
6420 0 399549 131531 193200 0 6419
6421 0 399574 131453 193080 0 6420
6422 0 399599 131414 193000 0 6421
6423 0 399609 131412 192920 0 6422
6424 0 399682 131392 192840 0 6423
6425 0 399750 131395 192800 0 6424
6426 0 399808 131393 192760 0 6425
6427 0 399845 131420 192720 0 6426
6428 0 399915 131504 192680 0 6427
6429 0 399992 131590 192640 0 6428
6430 0 400029 131603 192600 0 6429
6431 0 400211 131776 192560 0 6430
6432 0 400268 131830 192520 0 6431
6433 0 400333 131836 192480 0 6432
6434 0 400396 131948 192400 0 6433
6435 0 400367 132042 192360 0 6434
6436 0 400252 132155 192320 0 6435
6437 0 400190 132232 192280 0 6436
6438 0 400194 132311 192240 0 6437
6439 0 400251 132351 192160 0 6438
6440 0 400299 132333 192080 0 6439
6441 0 400323 132320 192000 0 6440
6442 0 400346 132434 191920 0 6441
6443 0 400388 132530 191840 0 6442
6444 0 400424 132576 191760 0 6443
6445 0 400356 132428 191680 0 6444
6446 0 400293 132417 191600 0 6445
6447 0 400263 132438 191520 0 6446
6448 0 400307 132457 191440 0 6447
6449 0 400374 132439 191360 0 6448
6450 0 400518 132561 191280 0 6449
6451 0 400694 132560 191200 0 6450
6452 0 400790 132507 191120 0 6451
6453 0 400889 132445 191040 0 6452
6454 0 401044 132285 190960 0 6453
6455 0 401111 132188 190840 0 6454
6456 0 401157 132146 190760 0 6455
6457 0 401215 132105 190680 0 6456
6458 0 401259 132030 190640 0 6457
6459 0 401304 131943 190560 0 6458
6460 5 401272 132025 190520 0 6459
6461 0 401240 132107 190480 0 6460
6462 0 401137 132231 190400 0 6461
6463 0 401145 132220 190360 0 6462
6464 0 401162 132197 190280 0 6463
6465 5 401126 132222 190240 0 6464
6466 0 400898 131985 190200 0 6465
6467 0 400821 131976 190160 0 6466
6468 0 400812 131977 190080 0 6467
6469 0 400745 131965 190000 0 6468
6470 0 400720 131975 189880 0 6469
6471 0 400512 131914 189760 0 6470
6472 0 400373 131897 189680 0 6471
6473 0 400223 131759 189640 0 6472
6474 0 400029 131536 189600 0 6473
6475 0 400033 131464 189520 0 6474
6476 0 399948 131433 189400 0 6475
6477 0 399915 131299 189240 0 6476
6478 0 399811 131111 189080 0 6477
6479 0 399722 130970 188960 0 6478
6480 0 399537 131019 188840 0 6479
6481 0 399502 130994 188800 0 6480
6482 0 399431 130943 188720 0 6481
6483 0 399384 130862 188600 0 6482
6484 0 399368 130835 188560 0 6483
6485 0 399387 130661 188360 0 6484
6486 0 399563 130627 188120 0 6485
6487 0 399610 130623 188080 0 6486
6488 0 399781 130658 187920 0 6487
6489 0 399894 130684 187880 0 6488
6490 0 400024 130676 187840 0 6489
6491 0 400127 130595 187800 0 6490
6492 0 400341 130538 187760 0 6491
6493 6 400298 130572 187680 0 6492
6494 0 450547 215322 45640 0 5832
6495 0 450643 215270 45600 0 6494
6496 0 450823 215166 45520 0 6495
6497 0 451039 215316 45520 0 6496
6498 0 451115 215276 45480 0 6497
6499 0 451315 215348 45480 0 6498
6500 0 451375 215340 45440 0 6499
6501 0 451443 215340 45400 0 6500
6502 0 451475 215344 45360 0 6501
6503 0 451511 215356 45320 0 6502
6504 0 451511 215316 45280 0 6503
6505 0 451519 215300 45240 0 6504
6506 0 451531 215296 45200 0 6505
6507 0 451539 215284 45120 0 6506
6508 0 451559 215304 45080 0 6507
6509 0 451575 215244 45040 0 6508
6510 0 451619 215212 45000 0 6509
6511 0 451651 215212 44960 0 6510
6512 0 451699 215206 44920 0 6511
6513 0 451723 215198 44840 0 6512
6514 0 451761 215164 44760 0 6513
6515 0 451773 215112 44640 0 6514
6516 0 451803 215014 44520 0 6515
6517 0 451897 214954 44440 0 6516
6518 0 451916 214905 44400 0 6517
6519 0 451952 214861 44400 0 6518
6520 0 451950 214799 44360 0 6519
6521 0 451922 214677 44360 0 6520
6522 0 451910 214609 44320 0 6521
6523 0 451898 214551 44280 0 6522
6524 0 451880 214499 44200 0 6523
6525 0 451820 214447 44120 0 6524
6526 0 451746 214341 44080 0 6525
6527 0 451710 214287 44040 0 6526
6528 0 451712 214279 44000 0 6527
6529 0 451668 214269 43920 0 6528
6530 0 451628 214233 43880 0 6529
6531 0 451528 214205 43880 0 6530
6532 0 451504 214193 43840 0 6531
6533 0 451474 214171 43800 0 6532
6534 0 451460 214153 43760 0 6533
6535 0 451456 214133 43720 0 6534
6536 0 451460 214115 43680 0 6535
6537 0 451444 214065 43600 0 6536
6538 0 451410 214033 43560 0 6537
6539 0 451346 213983 43520 0 6538
6540 0 451266 213955 43480 0 6539
6541 0 451192 213933 43440 0 6540
6542 0 451132 213917 43360 0 6541
6543 0 451056 213897 43320 0 6542
6544 0 450974 213863 43280 0 6543
6545 0 450912 213847 43240 0 6544
6546 0 450742 213949 43200 0 6545
6547 0 450756 213959 43160 0 6546
6548 0 450758 213961 43120 0 6547
6549 0 450752 213943 43080 0 6548
6550 0 450670 213793 43080 0 6549
6551 0 450656 213763 43040 0 6550
6552 0 450657 213742 43000 0 6551
6553 0 450659 213720 42960 0 6552
6554 0 450667 213700 42920 0 6553
6555 0 450673 213618 42840 0 6554
6556 0 450703 213498 42840 0 6555
6557 0 450665 213262 42840 0 6556
6558 0 450649 213114 42840 0 6557
6559 0 450685 213028 42840 0 6558
6560 0 450759 212934 42800 0 6559
6561 0 450777 212886 42760 0 6560
6562 0 450817 212852 42720 0 6561
6563 0 450823 212772 42680 0 6562
6564 0 450863 212720 42640 0 6563
6565 0 450861 212676 42600 0 6564
6566 0 450893 212666 42520 0 6565
6567 0 450875 212674 42440 0 6566
6568 0 450833 212594 42400 0 6567
6569 0 450819 212568 42360 0 6568
6570 0 450821 212546 42320 0 6569
6571 0 450823 212502 42200 0 6570
6572 0 450805 212490 42160 0 6571
6573 0 450727 212458 42160 0 6572
6574 0 450699 212418 42120 0 6573
6575 0 450653 212394 42080 0 6574
6576 0 450643 212380 42040 0 6575
6577 6 450633 212374 42000 0 6576
6578 0 474689 242395 85520 0 378
6579 0 474733 242303 85440 0 6578
6580 0 474741 242263 85360 0 6579
6581 0 474801 242207 85280 0 6580
6582 0 474825 242159 85160 0 6581
6583 0 474821 242139 85080 0 6582
6584 0 474801 242143 84960 0 6583
6585 0 474909 242143 84840 0 6584
6586 5 474905 242191 84760 0 6585
6587 0 474673 241987 84680 0 6586
6588 0 474685 241943 84520 0 6587
6589 0 474773 241911 84400 0 6588
6590 0 474809 241811 84240 0 6589
6591 0 474921 241703 84120 0 6590
6592 0 474985 241667 84040 0 6591
6593 0 474981 241639 83920 0 6592
6594 0 475185 241543 83840 0 6593
6595 0 475321 241479 83720 0 6594
6596 0 475381 241451 83600 0 6595
6597 0 475401 241391 83520 0 6596
6598 0 475621 241347 83440 0 6597
6599 0 475689 241343 83400 0 6598
6600 5 475933 241251 83320 0 6599
6601 0 476133 241315 83280 0 6600
6602 5 476565 241331 83240 0 6601
6603 0 476837 241263 83200 0 6602
6604 0 476989 241283 83160 0 6603
6605 0 477277 241279 83120 0 6604
6606 0 477469 241175 83080 0 6605
6607 0 477669 241183 83040 0 6606
6608 0 477729 241131 82960 0 6607
6609 0 477741 241075 82880 0 6608
6610 5 477829 240999 82800 0 6609
6611 0 478077 240935 82720 0 6610
6612 0 478185 240899 82680 0 6611
6613 0 478385 240879 82560 0 6612
6614 0 478493 240871 82480 0 6613
6615 0 478557 240899 82400 0 6614
6616 0 478613 240923 82320 0 6615
6617 0 478657 240927 82240 0 6616
6618 0 478733 240943 82160 0 6617
6619 0 479181 240859 82080 0 6618
6620 0 479661 240763 82120 0 6619
6621 0 480093 240855 82160 0 6620
6622 0 480225 240811 82080 0 6621
6623 0 480509 240763 82000 0 6622
6624 0 480633 240751 81920 0 6623
6625 0 480889 240751 81800 0 6624
6626 0 480985 240739 81680 0 6625
6627 0 481081 240747 81600 0 6626
6628 0 481181 240799 81480 0 6627
6629 0 481233 240819 81400 0 6628
6630 0 481337 240923 81320 0 6629
6631 0 481351 240937 81280 0 6630
6632 5 481365 240951 81240 0 6631
6633 0 481533 240959 81160 0 6632
6634 0 481665 240995 81080 0 6633
6635 0 481809 241035 81000 0 6634
6636 0 482017 241155 80920 0 6635
6637 0 482077 241263 80840 0 6636
6638 0 482093 241251 80800 0 6637
6639 0 482253 241207 80760 0 6638
6640 0 482393 241187 80720 0 6639
6641 0 482441 241179 80680 0 6640
6642 0 482505 241135 80600 0 6641
6643 0 482553 241103 80520 0 6642
6644 0 482905 240943 80480 0 6643
6645 0 483209 240815 80440 0 6644
6646 0 483697 240791 80400 0 6645
6647 0 484101 240851 80360 0 6646
6648 0 484497 240827 80280 0 6647
6649 0 484537 240835 80240 0 6648
6650 0 484605 240847 80200 0 6649
6651 0 484785 240799 80080 0 6650
6652 0 484921 240795 80000 0 6651
6653 0 485009 240767 79920 0 6652
6654 0 485133 240779 79840 0 6653
6655 0 485413 240795 79760 0 6654
6656 0 485673 240727 79720 0 6655
6657 0 485821 240643 79800 0 6656
6658 0 485873 240547 79840 0 6657
6659 0 486129 240499 79840 0 6658
6660 6 486129 240483 79800 0 6659
6661 0 432429 115710 180840 0 2143
6662 0 432142 115726 180840 0 6661
6663 0 431895 115687 180840 0 6662
6664 0 431772 115713 180840 0 6663
6665 0 431663 115822 180840 0 6664
6666 0 431641 115803 180800 0 6665
6667 0 431620 115809 180760 0 6666
6668 0 431578 115813 180720 0 6667
6669 0 431560 115809 180680 0 6668
6670 0 431530 115810 180640 0 6669
6671 0 431506 115773 180600 0 6670
6672 0 431454 115766 180560 0 6671
6673 0 431426 115754 180520 0 6672
6674 0 431394 115736 180480 0 6673
6675 0 431354 115706 180440 0 6674
6676 0 431379 115678 180400 0 6675
6677 0 431341 115674 180360 0 6676
6678 0 431349 115683 180320 0 6677
6679 0 431372 115643 180280 0 6678
6680 0 431380 115606 180240 0 6679
6681 0 431392 115597 180200 0 6680
6682 0 431333 115597 180160 0 6681
6683 0 431238 115583 180120 0 6682
6684 0 431078 115551 180080 0 6683
6685 0 431065 115559 180040 0 6684
6686 0 431092 115551 180000 0 6685
6687 0 431051 115519 179960 0 6686
6688 0 431012 115576 179920 0 6687
6689 0 430954 115560 179880 0 6688
6690 0 430919 115588 179840 0 6689
6691 0 430871 115651 179800 0 6690
6692 0 430829 115677 179760 0 6691
6693 0 430835 115749 179720 0 6692
6694 0 430828 115802 179680 0 6693
6695 0 430836 115875 179640 0 6694
6696 0 430880 115906 179600 0 6695
6697 0 430879 116043 179560 0 6696
6698 0 430869 116125 179520 0 6697
6699 0 430877 116188 179480 0 6698
6700 0 430874 116265 179440 0 6699
6701 0 430836 116305 179400 0 6700
6702 0 430868 116310 179360 0 6701
6703 0 430869 116323 179320 0 6702
6704 0 430790 116410 179280 0 6703
6705 0 430755 116440 179240 0 6704
6706 0 430634 116509 179200 0 6705
6707 0 430227 116500 179200 0 6706
6708 5 430167 116605 179160 0 6707
6709 0 430070 116721 179120 0 6708
6710 0 430051 116677 179080 0 6709
6711 0 430044 116695 179040 0 6710
6712 0 429997 116686 179000 0 6711
6713 0 430034 116631 178920 0 6712
6714 0 430125 116641 178880 0 6713
6715 0 430199 116619 178840 0 6714
6716 0 430186 116551 178800 0 6715
6717 0 430162 116501 178760 0 6716
6718 0 430160 116551 178720 0 6717
6719 0 430152 116603 178680 0 6718
6720 0 430121 116650 178640 0 6719
6721 0 430099 116720 178600 0 6720
6722 0 430065 116786 178560 0 6721
6723 0 430031 116867 178520 0 6722
6724 0 430042 116890 178480 0 6723
6725 0 430051 116905 178440 0 6724
6726 0 430056 116921 178400 0 6725
6727 0 430025 116921 178360 0 6726
6728 0 430011 116871 178320 0 6727
6729 0 429868 116544 178320 0 6728
6730 0 429648 116520 178280 0 6729
6731 0 429643 116546 178240 0 6730
6732 0 429620 116574 178200 0 6731
6733 0 429601 116567 178160 0 6732
6734 0 429563 116576 178120 0 6733
6735 0 429542 116589 178080 0 6734
6736 0 429523 116619 178040 0 6735
6737 0 429437 116639 178000 0 6736
6738 6 429379 116632 177960 0 6737
6739 0 441745 257145 64320 0 5498
6740 0 441617 256717 64360 0 6739
6741 0 441385 256285 64360 0 6740
6742 0 440773 255901 64440 0 6741
6743 5 440311 255665 64480 0 6742
6744 0 439995 255377 64520 0 6743
6745 0 439685 255233 64640 0 6744
6746 0 439437 255213 64760 0 6745
6747 0 439385 254937 64920 0 6746
6748 0 439277 254917 65040 0 6747
6749 0 439139 254873 65120 0 6748
6750 0 438595 254829 65280 0 6749
6751 0 438535 254845 65400 0 6750
6752 0 438389 254857 65520 0 6751
6753 0 438293 254793 65640 0 6752
6754 0 438233 254853 65760 0 6753
6755 0 437989 254865 65920 0 6754
6756 0 437421 255033 66000 0 6755
6757 0 437081 255137 66120 0 6756
6758 0 436017 255293 66240 0 6757
6759 0 435887 255347 66280 0 6758
6760 0 435731 255391 66280 0 6759
6761 0 435631 255431 66280 0 6760
6762 0 435591 255463 66320 0 6761
6763 0 435319 255499 66320 0 6762
6764 0 435271 255519 66360 0 6763
6765 0 435219 255515 66400 0 6764
6766 0 435171 255547 66440 0 6765
6767 0 435163 255571 66480 0 6766
6768 0 435011 255683 66560 0 6767
6769 0 435009 255705 66600 0 6768
6770 0 435021 255743 66640 0 6769
6771 0 435007 255751 66680 0 6770
6772 0 435007 255751 66720 0 6771
6773 0 434973 255747 66760 0 6772
6774 0 434971 255749 66800 0 6773
6775 0 434979 255757 66840 0 6774
6776 0 434999 255817 66880 0 6775
6777 0 434999 255817 66920 0 6776
6778 0 435075 255789 66960 0 6777
6779 0 435067 255789 67000 0 6778
6780 0 435039 255869 67040 0 6779
6781 0 434963 255989 67080 0 6780
6782 0 434959 255989 67120 0 6781
6783 0 434959 255989 67160 0 6782
6784 0 434399 256341 67200 0 6783
6785 0 434291 256385 67240 0 6784
6786 0 434251 256401 67280 0 6785
6787 0 434185 256461 67320 0 6786
6788 0 434127 256485 67360 0 6787
6789 0 434023 256515 67400 0 6788
6790 0 433869 256545 67440 0 6789
6791 0 433669 256483 67480 0 6790
6792 0 433513 256515 67520 0 6791
6793 5 433405 256563 67560 0 6792
6794 0 433175 256609 67560 0 6793
6795 0 433207 256605 67520 0 6794
6796 0 433079 256641 67520 0 6795
6797 0 432847 256621 67520 0 6796
6798 0 432651 256629 67520 0 6797
6799 0 432627 256645 67480 0 6798
6800 0 432329 256619 67480 0 6799
6801 0 432223 256611 67520 0 6800
6802 0 432013 256601 67560 0 6801
6803 5 431955 256557 67600 0 6802
6804 0 431884 256466 67600 0 6803
6805 0 431856 256474 67640 0 6804
6806 0 431844 256492 67680 0 6805
6807 6 431786 256478 67760 0 6806
6808 0 451545 250092 75600 0 4502
6809 0 451573 250304 75760 0 6808
6810 0 451593 250380 75880 0 6809
6811 0 451568 250481 76000 0 6810
6812 0 451528 250637 76120 0 6811
6813 0 451556 250713 76240 0 6812
6814 0 451536 250769 76280 0 6813
6815 0 451502 250841 76360 0 6814
6816 0 451446 250899 76440 0 6815
6817 0 451398 250961 76520 0 6816
6818 0 451336 251005 76600 0 6817
6819 0 451298 251051 76680 0 6818
6820 0 451264 251167 76840 0 6819
6821 0 451196 251269 77000 0 6820
6822 0 451162 251295 77040 0 6821
6823 0 451146 251309 77080 0 6822
6824 0 451108 251357 77160 0 6823
6825 0 451052 251391 77280 0 6824
6826 0 451032 251457 77400 0 6825
6827 0 451034 251501 77480 0 6826
6828 0 451032 251509 77560 0 6827
6829 0 451056 251481 77640 0 6828
6830 0 451066 251495 77760 0 6829
6831 0 451092 251545 77840 0 6830
6832 0 451122 251599 77880 0 6831
6833 0 451096 251625 77920 0 6832
6834 0 451072 251659 77960 0 6833
6835 0 451042 251683 78000 0 6834
6836 0 451030 251673 78040 0 6835
6837 0 451014 251669 78080 0 6836
6838 0 451018 251667 78120 0 6837
6839 0 451006 251667 78160 0 6838
6840 0 451006 251669 78200 0 6839
6841 0 451016 251669 78280 0 6840
6842 0 451018 251673 78360 0 6841
6843 0 451006 251673 78400 0 6842
6844 0 450982 251681 78440 0 6843
6845 0 450960 251679 78480 0 6844
6846 0 450964 251683 78520 0 6845
6847 0 450942 251673 78560 0 6846
6848 0 450944 251665 78600 0 6847
6849 0 450948 251645 78680 0 6848
6850 0 450954 251617 78760 0 6849
6851 0 450948 251621 78840 0 6850
6852 0 450948 251625 78920 0 6851
6853 0 450926 251641 79000 0 6852
6854 0 450722 251705 79040 0 6853
6855 0 450686 251725 79080 0 6854
6856 0 450622 251789 79160 0 6855
6857 0 450502 251893 79240 0 6856
6858 0 450442 252065 79320 0 6857
6859 0 450430 252385 79440 0 6858
6860 0 450430 252529 79560 0 6859
6861 5 450374 252609 79600 0 6860
6862 0 449870 253017 79640 0 6861
6863 0 449590 253273 79680 0 6862
6864 0 449394 253385 79640 0 6863
6865 0 449118 253529 79560 0 6864
6866 0 448842 253641 79480 0 6865
6867 5 448738 253581 79400 0 6866
6868 0 448532 253531 79400 0 6867
6869 0 448368 253467 79400 0 6868
6870 0 448376 253459 79440 0 6869
6871 5 448368 253435 79480 0 6870
6872 0 448240 253331 79480 0 6871
6873 0 448100 253195 79480 0 6872
6874 6 448076 253199 79520 0 6873
6875 0 442085 259413 65640 0 4570
6876 0 441953 259533 65720 0 6875
6877 5 441733 259577 65800 0 6876
6878 0 441319 259545 65880 0 6877
6879 0 441061 259445 66000 0 6878
6880 0 440669 259477 66120 0 6879
6881 0 439845 259653 66040 0 6880
6882 0 439489 259845 66000 0 6881
6883 0 439327 259881 65960 0 6882
6884 5 439123 259945 65880 0 6883
6885 0 438739 259897 65800 0 6884
6886 0 438543 259865 65720 0 6885
6887 5 438171 260121 65600 0 6886
6888 5 437709 260394 65720 0 6887
6889 0 437171 260663 65720 0 6888
6890 5 436375 260659 65720 0 6889
6891 5 435751 260835 65720 0 6890
6892 0 435603 261231 65720 0 6891
6893 0 435447 261575 65720 0 6892
6894 0 435295 261747 65720 0 6893
6895 0 435271 261747 65680 0 6894
6896 0 435207 261863 65680 0 6895
6897 0 435231 261951 65640 0 6896
6898 0 435141 262021 65600 0 6897
6899 0 435113 262053 65520 0 6898
6900 0 435097 262097 65480 0 6899
6901 0 435093 262065 65440 0 6900
6902 5 435093 262073 65400 0 6901
6903 0 435045 262213 65400 0 6902
6904 0 434929 262377 65400 0 6903
6905 0 434861 262601 65400 0 6904
6906 0 434917 262761 65360 0 6905
6907 0 434937 262833 65320 0 6906
6908 0 434901 262917 65280 0 6907
6909 0 434891 263035 65200 0 6908
6910 0 434883 263093 65080 0 6909
6911 0 434931 263179 65040 0 6910
6912 0 434969 263281 64960 0 6911
6913 0 435001 263329 64920 0 6912
6914 0 434957 263419 64880 0 6913
6915 0 434947 263435 64840 0 6914
6916 0 434909 263489 64800 0 6915
6917 0 434873 263525 64760 0 6916
6918 0 434829 263561 64720 0 6917
6919 0 434813 263581 64680 0 6918
6920 0 434861 263583 64600 0 6919
6921 0 434919 263595 64520 0 6920
6922 0 435025 263613 64480 0 6921
6923 0 435135 263631 64400 0 6922
6924 0 435217 263627 64360 0 6923
6925 0 435233 263621 64280 0 6924
6926 0 435453 264157 64280 0 6925
6927 0 435625 264573 64280 0 6926
6928 0 435669 264733 64280 0 6927
6929 0 435737 264777 64280 0 6928
6930 0 435849 264897 64280 0 6929
6931 0 435901 264921 64240 0 6930
6932 6 435935 264945 64200 0 6931
6933 0 448155 218530 52400 0 3172
6934 0 448099 218546 52440 0 6933
6935 0 447912 218523 52480 0 6934
6936 0 447774 218506 52520 0 6935
6937 0 447614 218483 52560 0 6936
6938 0 447405 218400 52640 0 6937
6939 0 447272 218333 52720 0 6938
6940 0 447100 218314 52840 0 6939
6941 0 447009 218272 52880 0 6940
6942 0 446866 218242 52920 0 6941
6943 0 446748 218269 52960 0 6942
6944 0 446578 218141 53000 0 6943
6945 0 446536 218188 53040 0 6944
6946 0 446401 218163 53080 0 6945
6947 0 446334 218141 53120 0 6946
6948 0 446282 218112 53160 0 6947
6949 0 446169 218050 53240 0 6948
6950 0 446026 218043 53280 0 6949
6951 0 445891 218023 53320 0 6950
6952 0 445590 217750 53360 0 6951
6953 0 445450 217622 53400 0 6952
6954 0 445300 217627 53440 0 6953
6955 0 445406 217501 53480 0 6954
6956 0 445401 217420 53560 0 6955
6957 0 445302 217270 53600 0 6956
6958 0 445147 217156 53640 0 6957
6959 0 444879 216848 53720 0 6958
6960 0 444812 216839 53880 0 6959
6961 0 444807 216912 54000 0 6960
6962 0 444753 216927 54160 0 6961
6963 0 444694 216917 54200 0 6962
6964 0 444591 216858 54280 0 6963
6965 0 444495 216851 54400 0 6964
6966 0 444372 216853 54440 0 6965
6967 0 444244 216802 54480 0 6966
6968 0 444177 216775 54560 0 6967
6969 0 444180 216775 54600 0 6968
6970 0 444101 216725 54640 0 6969
6971 0 444148 216765 54680 0 6970
6972 0 443990 216644 54720 0 6971
6973 0 443643 216610 54720 0 6972
6974 0 443475 216575 54760 0 6973
6975 0 443379 216528 54840 0 6974
6976 0 443214 216427 54920 0 6975
6977 0 443131 216403 55000 0 6976
6978 0 442971 216346 55080 0 6977
6979 0 442882 216282 55160 0 6978
6980 0 442815 216235 55240 0 6979
6981 0 442719 216218 55320 0 6980
6982 6 442682 216226 55360 0 6981
6983 0 439735 259185 61680 0 5518
6984 0 439467 259565 61640 0 6983
6985 0 439393 259685 61600 0 6984
6986 0 439345 259793 61600 0 6985
6987 0 439281 259875 61560 0 6986
6988 0 439209 259939 61520 0 6987
6989 0 439167 259989 61480 0 6988
6990 0 439137 260033 61440 0 6989
6991 0 439081 260089 61400 0 6990
6992 0 439015 260183 61360 0 6991
6993 0 438877 260371 61320 0 6992
6994 0 438793 260475 61320 0 6993
6995 0 438725 260553 61280 0 6994
6996 0 438617 260883 61240 0 6995
6997 0 438533 260931 61200 0 6996
6998 0 438517 261047 61160 0 6997
6999 0 438525 261187 61120 0 6998
7000 0 438289 261455 61080 0 6999
7001 0 438193 261535 61000 0 7000
7002 0 438049 261507 60920 0 7001
7003 0 438040 261556 60880 0 7002
7004 0 437978 261528 60840 0 7003
7005 0 437928 261553 60800 0 7004
7006 0 437862 261573 60760 0 7005
7007 0 437823 261557 60720 0 7006
7008 0 437777 261692 60680 0 7007
7009 0 437702 261599 60640 0 7008
7010 0 437650 261569 60600 0 7009
7011 0 437529 261527 60520 0 7010
7012 0 437445 261585 60480 0 7011
7013 0 437393 261581 60440 0 7012
7014 0 437371 261603 60400 0 7013
7015 0 437333 261607 60360 0 7014
7016 0 437313 261613 60320 0 7015
7017 5 437251 261617 60280 0 7016
7018 0 437147 261873 60280 0 7017
7019 0 437111 262161 60280 0 7018
7020 0 437055 262441 60280 0 7019
7021 0 437035 262525 60280 0 7020
7022 5 437187 262849 60280 0 7021
7023 0 437143 262713 60320 0 7022
7024 0 437167 262749 60360 0 7023
7025 0 437205 262839 60440 0 7024
7026 0 437237 262867 60520 0 7025
7027 6 437281 262905 60560 0 7026
7028 0 438003 257987 56080 0 5543
7029 0 437859 258075 56040 0 7028
7030 0 437607 258183 55920 0 7029
7031 0 437568 258216 55880 0 7030
7032 0 437520 258238 55840 0 7031
7033 0 437412 258312 55800 0 7032
7034 0 436978 258604 55800 0 7033
7035 0 436972 258626 55760 0 7034
7036 0 436934 258718 55680 0 7035
7037 0 436916 258756 55640 0 7036
7038 0 436884 258812 55600 0 7037
7039 0 436806 258932 55560 0 7038
7040 0 436714 259072 55520 0 7039
7041 0 436632 259162 55480 0 7040
7042 0 436608 259168 55400 0 7041
7043 0 436606 259172 55360 0 7042
7044 0 436574 259166 55320 0 7043
7045 0 436544 259164 55280 0 7044
7046 0 436502 259150 55240 0 7045
7047 0 436452 259160 55200 0 7046
7048 0 436382 259164 55160 0 7047
7049 0 436354 259164 55120 0 7048
7050 0 436310 259156 55080 0 7049
7051 0 436250 259166 55040 0 7050
7052 0 436210 259164 55000 0 7051
7053 0 436134 259142 54960 0 7052
7054 0 436098 259166 54920 0 7053
7055 0 435994 259146 54920 0 7054
7056 0 435936 259158 54880 0 7055
7057 0 435852 259204 54880 0 7056
7058 0 435810 259232 54840 0 7057
7059 0 435614 259240 54840 0 7058
7060 0 435606 259240 54800 0 7059
7061 0 435540 259244 54760 0 7060
7062 6 435524 259256 54720 0 7061
7063 0 392797 143388 199640 0 3930
7064 0 392965 143472 199520 0 7063
7065 0 393269 143592 199400 0 7064
7066 0 393457 143660 199320 0 7065
7067 0 393397 143748 199240 0 7066
7068 0 393661 143876 199120 0 7067
7069 0 393717 144032 199280 0 7068
7070 0 393789 144092 199320 0 7069
7071 0 393701 144304 199400 0 7070
7072 0 393845 144480 199200 0 7071
7073 0 393912 144566 199160 0 7072
7074 0 394020 144614 199080 0 7073
7075 0 394059 144772 199000 0 7074
7076 0 394131 144846 198920 0 7075
7077 0 394218 144916 198840 0 7076
7078 0 394278 144962 198720 0 7077
7079 0 394358 145050 198600 0 7078
7080 0 394502 145200 198480 0 7079
7081 0 394619 145298 198360 0 7080
7082 0 394745 145376 198240 0 7081
7083 0 394893 145470 198160 0 7082
7084 5 395071 146094 198120 0 7083
7085 0 395063 146174 198000 0 7084
7086 0 395137 146298 197960 0 7085
7087 0 395059 146358 197880 0 7086
7088 0 395135 146314 197760 0 7087
7089 0 395279 146366 197640 0 7088
7090 0 395567 146398 197520 0 7089
7091 0 395657 146442 197480 0 7090
7092 6 395609 146410 197360 0 7091
7093 0 409390 96654 173040 0 2578
7094 0 408939 96761 173040 0 7093
7095 0 408873 96711 173000 0 7094
7096 0 408876 96788 172960 0 7095
7097 0 408896 96938 172920 0 7096
7098 0 408899 96853 172880 0 7097
7099 0 408798 96748 172840 0 7098
7100 0 408719 96879 172800 0 7099
7101 0 408630 96799 172760 0 7100
7102 0 408540 96901 172720 0 7101
7103 0 408454 96822 172680 0 7102
7104 0 408323 96996 172640 0 7103
7105 0 408332 96971 172600 0 7104
7106 0 408329 97056 172560 0 7105
7107 0 408295 97081 172520 0 7106
7108 0 408333 97014 172480 0 7107
7109 0 408267 97073 172440 0 7108
7110 0 408258 97080 172400 0 7109
7111 0 408436 97103 172360 0 7110
7112 0 408345 97035 172320 0 7111
7113 0 408348 97009 172280 0 7112
7114 0 408355 97010 172240 0 7113
7115 0 408424 97027 172200 0 7114
7116 5 408421 97030 172160 0 7115
7117 0 408210 97043 172160 0 7116
7118 0 408212 97107 172120 0 7117
7119 0 408172 97077 172080 0 7118
7120 0 408133 97074 172040 0 7119
7121 0 408172 96960 172000 0 7120
7122 6 408129 96923 171960 0 7121
7123 0 388289 155504 204200 0 6236
7124 0 388297 155632 204080 0 7123
7125 0 388049 155652 204000 0 7124
7126 0 387901 155676 203920 0 7125
7127 0 387652 155818 203840 0 7126
7128 0 387279 155912 203760 0 7127
7129 0 387127 156060 203640 0 7128
7130 0 387009 156198 203600 0 7129
7131 0 386958 156356 203480 0 7130
7132 0 386812 156420 203440 0 7131
7133 5 386315 156616 203360 0 7132
7134 0 385869 157012 203400 0 7133
7135 0 385627 157084 203360 0 7134
7136 0 385463 157024 203240 0 7135
7137 0 385375 157128 203120 0 7136
7138 0 385175 157300 203000 0 7137
7139 0 384921 157448 202880 0 7138
7140 5 384861 157616 202840 0 7139
7141 0 384905 157684 202720 0 7140
7142 0 384933 157964 202600 0 7141
7143 5 385177 158160 202480 0 7142
7144 5 385307 158224 202360 0 7143
7145 0 385276 158257 202320 0 7144
7146 5 385151 158388 202160 0 7145
7147 0 384785 157984 202040 0 7146
7148 0 384785 157816 201920 0 7147
7149 0 384795 157720 201880 0 7148
7150 0 384675 157564 201800 0 7149
7151 6 384675 157472 201760 0 7150
7152 0 423719 246062 70960 0 6033
7153 0 423775 246058 71000 0 7152
7154 0 423875 246058 71040 0 7153
7155 0 423975 246043 71080 0 7154
7156 0 424199 246035 71160 0 7155
7157 0 424381 246063 71200 0 7156
7158 0 424663 246183 71240 0 7157
7159 0 424803 246191 71320 0 7158
7160 0 425089 246477 71320 0 7159
7161 0 425193 246549 71280 0 7160
7162 0 425115 246687 71080 0 7161
7163 0 425051 246781 70960 0 7162
7164 0 424995 246861 70880 0 7163
7165 0 424985 247099 70800 0 7164
7166 0 425125 247321 70840 0 7165
7167 0 425137 247419 70880 0 7166
7168 0 425173 247497 70960 0 7167
7169 0 425245 247847 71080 0 7168
7170 0 425455 247979 71200 0 7169
7171 0 425609 248021 71320 0 7170
7172 0 425849 248139 71440 0 7171
7173 0 425905 248281 71560 0 7172
7174 0 425881 248527 71680 0 7173
7175 0 425889 248577 71800 0 7174
7176 0 425987 248627 71880 0 7175
7177 0 426251 248763 72000 0 7176
7178 0 426543 248887 72160 0 7177
7179 6 426579 248873 72200 0 7178
7180 5 440488 251231 71440 0 6109
7181 0 440084 251163 71440 0 7180
7182 0 439832 251247 71440 0 7181
7183 0 439472 251383 71440 0 7182
7184 0 439310 251483 71400 0 7183
7185 0 439266 251545 71320 0 7184
7186 0 439264 251567 71280 0 7185
7187 0 439220 251647 71160 0 7186
7188 0 439211 251692 71080 0 7187
7189 0 439185 251730 71000 0 7188
7190 0 439167 251760 70920 0 7189
7191 0 439167 251768 70840 0 7190
7192 0 439113 251752 70760 0 7191
7193 0 439111 251756 70680 0 7192
7194 0 439103 251744 70600 0 7193
7195 0 439095 251718 70560 0 7194
7196 0 439109 251694 70520 0 7195
7197 0 439129 251632 70480 0 7196
7198 0 439123 251640 70440 0 7197
7199 0 439127 251640 70360 0 7198
7200 0 439123 251630 70320 0 7199
7201 0 439107 251584 70240 0 7200
7202 0 439105 251582 70160 0 7201
7203 0 439107 251604 70080 0 7202
7204 0 439135 251698 70000 0 7203
7205 0 439169 251812 69960 0 7204
7206 0 439195 251788 69880 0 7205
7207 6 439173 251774 69800 0 7206
7208 0 417338 121555 186560 0 3526
7209 5 417204 121640 186520 0 7208
7210 0 417218 121643 186480 0 7209
7211 0 417201 121667 186440 0 7210
7212 0 417237 121682 186400 0 7211
7213 0 417258 121732 186360 0 7212
7214 0 417452 121698 186320 0 7213
7215 0 417579 121729 186280 0 7214
7216 0 417556 121817 186240 0 7215
7217 0 417702 121845 186200 0 7216
7218 0 417769 121876 186160 0 7217
7219 0 417746 121874 186120 0 7218
7220 0 417680 121809 186080 0 7219
7221 0 417580 121826 186000 0 7220
7222 0 417600 121799 185960 0 7221
7223 0 417577 121743 185920 0 7222
7224 0 417548 121731 185880 0 7223
7225 0 417553 121674 185840 0 7224
7226 0 417467 121755 185800 0 7225
7227 0 417158 121878 185800 0 7226
7228 0 416968 122025 185800 0 7227
7229 0 416981 122051 185760 0 7228
7230 0 416916 122036 185720 0 7229
7231 0 416859 122040 185680 0 7230
7232 6 416863 122036 185640 0 7231
7233 0 435828 245593 77200 0 5961
7234 0 435826 245593 77160 0 7233
7235 0 435839 245522 77120 0 7234
7236 0 435823 245470 77080 0 7235
7237 0 435825 245456 77040 0 7236
7238 0 435807 245452 76960 0 7237
7239 0 435801 245444 76920 0 7238
7240 0 435767 245440 76880 0 7239
7241 0 435769 245440 76840 0 7240
7242 0 435761 245434 76800 0 7241
7243 0 435703 245416 76720 0 7242
7244 0 435699 245420 76680 0 7243
7245 0 435627 245412 76640 0 7244
7246 0 435599 245398 76600 0 7245
7247 0 435563 245390 76560 0 7246
7248 0 435509 245390 76520 0 7247
7249 0 435469 245388 76480 0 7248
7250 0 435419 245374 76440 0 7249
7251 0 435337 245414 76400 0 7250
7252 0 435287 245438 76360 0 7251
7253 0 435267 245442 76320 0 7252
7254 0 435235 245450 76280 0 7253
7255 0 435219 245438 76240 0 7254
7256 0 435179 245440 76200 0 7255
7257 6 435125 245434 76160 0 7256
7258 0 449613 252616 73400 0 4517
7259 0 449509 252768 73480 0 7258
7260 0 449352 252929 73480 0 7259
7261 0 449238 253055 73480 0 7260
7262 0 449208 253101 73520 0 7261
7263 0 449178 253175 73560 0 7262
7264 0 449174 253313 73640 0 7263
7265 5 449178 253343 73680 0 7264
7266 0 449272 253495 73680 0 7265
7267 0 449452 253569 73680 0 7266
7268 0 449456 253571 73720 0 7267
7269 5 449456 253551 73760 0 7268
7270 0 449470 253497 73800 0 7269
7271 0 449506 253483 73840 0 7270
7272 0 449502 253497 73880 0 7271
7273 0 449530 253381 73920 0 7272
7274 0 449578 253457 73960 0 7273
7275 0 449596 253431 74000 0 7274
7276 0 449608 253393 74040 0 7275
7277 0 449654 253399 74080 0 7276
7278 0 449656 253383 74160 0 7277
7279 0 449662 253345 74200 0 7278
7280 0 449672 253329 74240 0 7279
7281 0 449698 253327 74280 0 7280
7282 6 449692 253325 74320 0 7281
7283 0 461051 233872 68880 0 3032
7284 0 460867 233784 68880 0 7283
7285 0 460795 233752 68920 0 7284
7286 0 460599 233618 68960 0 7285
7287 0 460551 233470 69000 0 7286
7288 0 460603 233250 69080 0 7287
7289 0 460659 233174 69200 0 7288
7290 0 460611 233110 69320 0 7289
7291 0 460607 233102 69360 0 7290
7292 0 460627 233142 69440 0 7291
7293 0 460627 233162 69480 0 7292
7294 0 460683 233122 69520 0 7293
7295 0 460827 233014 69640 0 7294
7296 0 460927 232862 69720 0 7295
7297 0 461119 232730 69800 0 7296
7298 0 461271 232702 69840 0 7297
7299 0 461359 232610 69880 0 7298
7300 5 461691 232458 69920 0 7299
7301 0 461787 232350 69720 0 7300
7302 0 461823 232286 69600 0 7301
7303 0 461903 232170 69440 0 7302
7304 6 461951 232094 69320 0 7303
7305 0 476239 242040 86600 0 386
7306 0 476351 242012 86520 0 7305
7307 0 476407 241984 86440 0 7306
7308 0 476471 242072 86400 0 7307
7309 0 476635 242076 86320 0 7308
7310 0 476663 242080 86200 0 7309
7311 0 476739 242116 86080 0 7310
7312 0 476987 242168 85960 0 7311
7313 0 477235 242176 85880 0 7312
7314 0 477375 242164 85760 0 7313
7315 0 477451 242120 85640 0 7314
7316 0 477503 242136 85600 0 7315
7317 0 477707 242144 85560 0 7316
7318 0 477703 242124 85480 0 7317
7319 5 477747 242132 85400 0 7318
7320 5 477908 242329 85400 0 7319
7321 0 478352 242357 85440 0 7320
7322 0 478736 242361 85520 0 7321
7323 0 479096 242253 85560 0 7322
7324 0 479112 242221 85600 0 7323
7325 0 479480 241941 85560 0 7324
7326 6 479568 241677 85600 0 7325
7327 0 469651 247214 87920 0 345
7328 0 469651 247186 88000 0 7327
7329 0 469663 247062 88040 0 7328
7330 0 469599 246974 88040 0 7329
7331 0 469599 246906 88080 0 7330
7332 0 469605 246898 88120 0 7331
7333 0 469613 246858 88160 0 7332
7334 0 469623 246840 88200 0 7333
7335 0 469625 246844 88240 0 7334
7336 0 469671 246824 88320 0 7335
7337 0 469669 246830 88360 0 7336
7338 0 469669 246834 88400 0 7337
7339 5 469681 246864 88440 0 7338
7340 0 469703 246982 88440 0 7339
7341 0 469737 247010 88400 0 7340
7342 0 469828 247021 88400 0 7341
7343 0 469888 247013 88400 0 7342
7344 0 469884 247029 88360 0 7343
7345 0 469906 247057 88320 0 7344
7346 0 469896 247055 88280 0 7345
7347 6 469860 247091 88240 0 7346
7348 0 438372 245507 80560 0 4186
7349 0 438404 245403 80560 0 7348
7350 0 438455 245380 80520 0 7349
7351 0 438535 245310 80480 0 7350
7352 0 438595 245264 80440 0 7351
7353 0 438617 245226 80360 0 7352
7354 0 438739 244984 80320 0 7353
7355 5 438735 244998 80280 0 7354
7356 0 438761 244882 80240 0 7355
7357 5 438807 244818 80200 0 7356
7358 0 438867 244738 80160 0 7357
7359 0 438877 244708 80120 0 7358
7360 0 438911 244660 80080 0 7359
7361 0 438905 244610 80040 0 7360
7362 0 438933 244562 80000 0 7361
7363 0 438991 244430 79920 0 7362
7364 0 439167 244220 79840 0 7363
7365 5 439287 244104 79760 0 7364
7366 0 439223 244196 79720 0 7365
7367 6 439203 244152 79680 0 7366
7368 0 474929 242603 84720 0 6586
7369 0 474845 242707 84600 0 7368
7370 0 474849 242843 84560 0 7369
7371 0 474865 242971 84480 0 7370
7372 0 474905 243103 84440 0 7371
7373 0 475013 243231 84480 0 7372
7374 0 474893 243379 84440 0 7373
7375 0 474773 243395 84360 0 7374
7376 5 474673 243377 84320 0 7375
7377 0 475004 243412 84320 0 7376
7378 0 475130 243376 84320 0 7377
7379 0 475194 243360 84280 0 7378
7380 0 475378 243278 84280 0 7379
7381 0 475424 243312 84240 0 7380
7382 0 475472 243340 84200 0 7381
7383 0 475632 243408 84160 0 7382
7384 0 475692 243432 84120 0 7383
7385 0 475734 243440 84040 0 7384
7386 6 475740 243484 84000 0 7385
7387 0 429832 116797 179160 0 6708
7388 0 429738 116708 179160 0 7387
7389 0 429509 116696 179160 0 7388
7390 0 429322 116910 179160 0 7389
7391 0 429354 116872 179200 0 7390
7392 0 429342 116918 179240 0 7391
7393 0 429333 116925 179280 0 7392
7394 0 429337 116910 179320 0 7393
7395 0 429342 116891 179360 0 7394
7396 0 429322 116881 179400 0 7395
7397 5 429234 116974 179400 0 7396
7398 0 429210 117015 179360 0 7397
7399 0 429202 117056 179320 0 7398
7400 0 429183 117077 179280 0 7399
7401 0 429144 117101 179240 0 7400
7402 0 429081 117151 179200 0 7401
7403 6 429064 117180 179160 0 7402
7404 0 461651 235466 73920 0 2990
7405 0 461591 235550 73920 0 7404
7406 0 461539 235686 73920 0 7405
7407 0 461459 235738 73920 0 7406
7408 0 461339 235818 73880 0 7407
7409 0 461201 235871 73840 0 7408
7410 0 461095 235963 73800 0 7409
7411 0 461035 236023 73760 0 7410
7412 0 460981 236067 73720 0 7411
7413 0 460919 236107 73680 0 7412
7414 0 460761 236157 73600 0 7413
7415 0 460629 236113 73520 0 7414
7416 0 460529 236035 73440 0 7415
7417 0 460311 236097 73360 0 7416
7418 0 460183 236095 73280 0 7417
7419 0 459903 235933 73160 0 7418
7420 6 459847 235925 73120 0 7419
7421 0 410132 123884 190080 0 3613
7422 0 410138 123890 190040 0 7421
7423 0 410121 123866 190000 0 7422
7424 5 410049 123808 189960 0 7423
7425 0 410218 123739 189920 0 7424
7426 0 410268 123701 189880 0 7425
7427 0 410291 123697 189840 0 7426
7428 0 410301 123666 189800 0 7427
7429 0 410302 123647 189760 0 7428
7430 0 410320 123632 189720 0 7429
7431 0 410304 123629 189680 0 7430
7432 0 410231 123632 189640 0 7431
7433 0 410177 123629 189600 0 7432
7434 0 410161 123671 189560 0 7433
7435 6 410149 123667 189520 0 7434
7436 0 450379 261856 52880 0 4703
7437 0 450540 261791 52880 0 7436
7438 0 450586 261587 52880 0 7437
7439 0 450612 261551 52920 0 7438
7440 0 450678 261507 52960 0 7439
7441 0 450714 261463 53040 0 7440
7442 0 450742 261407 53120 0 7441
7443 0 450768 261335 53160 0 7442
7444 0 450782 261295 53200 0 7443
7445 0 450958 261039 53200 0 7444
7446 0 451082 260907 53200 0 7445
7447 0 451166 260805 53200 0 7446
7448 0 451224 260779 53200 0 7447
7449 0 451262 260707 53240 0 7448
7450 6 451288 260657 53280 0 7449
7451 5 440492 251249 71400 0 7180
7452 0 440496 251027 71400 0 7451
7453 0 440492 251017 71360 0 7452
7454 0 440490 250979 71280 0 7453
7455 0 440474 250959 71240 0 7454
7456 0 440562 250907 71240 0 7455
7457 0 440546 250831 71240 0 7456
7458 0 440542 250731 71240 0 7457
7459 0 440536 250727 71160 0 7458
7460 0 440516 250711 71080 0 7459
7461 0 440548 250579 71040 0 7460
7462 0 440528 250511 70960 0 7461
7463 0 440516 250451 70880 0 7462
7464 0 440508 250335 70840 0 7463
7465 6 440532 250323 70800 0 7464
7466 0 422576 103763 175680 0 5180
7467 0 422406 103864 175600 0 7466
7468 0 422348 103931 175480 0 7467
7469 0 422368 103885 175440 0 7468
7470 0 422424 103861 175400 0 7469
7471 0 422354 103922 175360 0 7470
7472 0 422279 103895 175320 0 7471
7473 0 422304 103828 175280 0 7472
7474 0 422197 103934 175200 0 7473
7475 0 422179 103994 175160 0 7474
7476 0 422175 104029 175080 0 7475
7477 0 422203 104057 174960 0 7476
7478 0 422163 103987 174840 0 7477
7479 6 422124 103991 174760 0 7478
7480 0 457304 222451 46960 0 5893
7481 0 457304 222439 47120 0 7480
7482 0 457304 222439 47200 0 7481
7483 0 457304 222439 47240 0 7482
7484 0 457236 222403 47320 0 7483
7485 0 457176 222427 47400 0 7484
7486 0 457096 222499 47480 0 7485
7487 0 457032 222583 47520 0 7486
7488 0 456852 222595 47600 0 7487
7489 0 456808 222607 47680 0 7488
7490 0 456704 222435 47720 0 7489
7491 0 456676 222431 47760 0 7490
7492 0 456540 222451 47800 0 7491
7493 6 456476 222431 47840 0 7492
7494 0 433408 254395 61800 0 4399
7495 0 433373 254342 61840 0 7494
7496 5 433405 254372 61880 0 7495
7497 0 433243 254110 61880 0 7496
7498 0 433189 254034 61880 0 7497
7499 0 432923 253942 61880 0 7498
7500 0 432891 253948 61920 0 7499
7501 0 432704 253969 61960 0 7500
7502 0 432568 253945 62040 0 7501
7503 0 432520 253925 62080 0 7502
7504 0 432432 253925 62160 0 7503
7505 0 432356 253945 62280 0 7504
7506 0 432352 254021 62400 0 7505
7507 6 432328 254029 62440 0 7506
7508 0 437304 244407 73960 0 4244
7509 0 437196 244367 73960 0 7508
7510 0 437148 244347 74000 0 7509
7511 0 437044 244284 74040 0 7510
7512 0 436926 244204 74120 0 7511
7513 0 436826 244094 74240 0 7512
7514 0 436794 244006 74280 0 7513
7515 0 436756 244032 74320 0 7514
7516 0 436708 243994 74400 0 7515
7517 0 436644 243924 74440 0 7516
7518 0 436574 243858 74480 0 7517
7519 0 436516 243826 74520 0 7518
7520 0 436340 243746 74600 0 7519
7521 6 436206 243766 74680 0 7520
7522 0 390592 162533 205760 0 6263
7523 0 390378 162477 205680 0 7522
7524 0 390242 162377 205600 0 7523
7525 0 390258 162397 205560 0 7524
7526 0 390226 162389 205520 0 7525
7527 0 390074 162317 205440 0 7526
7528 0 389946 162237 205400 0 7527
7529 0 389812 162101 205320 0 7528
7530 0 389848 162061 205280 0 7529
7531 0 389948 162033 205240 0 7530
7532 0 390016 161881 205160 0 7531
7533 0 389984 161761 205080 0 7532
7534 6 389920 161729 205000 0 7533
7535 0 430074 257161 59640 0 4445
7536 0 429726 257049 59600 0 7535
7537 0 429670 257065 59560 0 7536
7538 0 429402 257025 59520 0 7537
7539 0 429314 257069 59480 0 7538
7540 0 429258 257105 59440 0 7539
7541 0 429186 257137 59400 0 7540
7542 0 429014 257237 59360 0 7541
7543 0 428786 257419 59320 0 7542
7544 0 428638 257463 59280 0 7543
7545 0 428470 257655 59240 0 7544
7546 0 428414 257667 59200 0 7545
7547 6 428394 257703 59160 0 7546
7548 0 438759 247186 81720 0 4176
7549 0 438571 246854 81880 0 7548
7550 0 438579 246541 81960 0 7549
7551 0 438585 246728 82080 0 7550
7552 0 438505 246552 82120 0 7551
7553 0 438669 247304 82160 0 7552
7554 0 438609 247336 82200 0 7553
7555 0 438841 247352 82240 0 7554
7556 0 438845 247436 82320 0 7555
7557 0 439033 247484 82400 0 7556
7558 0 439017 247548 82440 0 7557
7559 0 439013 247592 82520 0 7558
7560 6 438917 247608 82600 0 7559
7561 0 448279 217930 51760 0 3177
7562 0 448131 217750 51800 0 7561
7563 0 448115 217746 51840 0 7562
7564 0 448011 217714 51880 0 7563
7565 0 447911 217666 51920 0 7564
7566 0 447903 217622 51960 0 7565
7567 0 447859 217540 52000 0 7566
7568 0 447843 217524 52040 0 7567
7569 0 447759 217520 52080 0 7568
7570 0 447555 217448 52160 0 7569
7571 0 447527 217384 52240 0 7570
7572 6 447507 217328 52280 0 7571
7573 0 452635 264132 52840 0 4719
7574 0 452671 264292 52840 0 7573
7575 0 452647 264456 52840 0 7574
7576 0 452643 264604 52840 0 7575
7577 0 452651 264644 52800 0 7576
7578 0 452648 264691 52760 0 7577
7579 0 452664 264695 52720 0 7578
7580 5 452690 264749 52640 0 7579
7581 0 452770 264859 52640 0 7580
7582 0 452858 264957 52640 0 7581
7583 0 452884 265019 52640 0 7582
7584 6 452886 265081 52680 0 7583
7585 0 438199 260067 65560 0 6887
7586 0 438223 259699 65480 0 7585
7587 0 438135 259635 65440 0 7586
7588 0 438083 259599 65400 0 7587
7589 0 438043 259567 65360 0 7588
7590 0 438018 259554 65320 0 7589
7591 0 438012 259540 65280 0 7590
7592 0 437912 259476 65200 0 7591
7593 0 437888 259424 65160 0 7592
7594 0 437852 259306 65120 0 7593
7595 0 437834 259202 65080 0 7594
7596 6 437810 259164 65040 0 7595
7597 0 403927 93372 169120 0 2663
7598 0 404002 93360 169040 0 7597
7599 0 404039 93354 169000 0 7598
7600 0 404204 93356 168920 0 7599
7601 0 404411 93327 168800 0 7600
7602 0 404478 93223 168680 0 7601
7603 0 404341 93272 168560 0 7602
7604 0 404138 93223 168520 0 7603
7605 0 404182 93137 168480 0 7604
7606 0 404204 93145 168400 0 7605
7607 6 404149 93109 168360 0 7606
7608 0 430774 257349 59760 0 4443
7609 0 431250 257445 59760 0 7608
7610 0 431322 257453 59720 0 7609
7611 0 431608 257388 59680 0 7610
7612 0 431844 257364 59640 0 7611
7613 0 431870 257364 59600 0 7612
7614 0 432072 257302 59600 0 7613
7615 0 432442 257124 59600 0 7614
7616 5 433054 257118 59600 0 7615
7617 5 433095 257073 59680 0 7616
7618 6 433642 257067 59680 0 7617
7619 0 433819 252722 73560 0 6171
7620 0 433759 252838 73560 0 7619
7621 0 433761 252864 73600 0 7620
7622 0 433761 252870 73640 0 7621
7623 0 433745 252928 73680 0 7622
7624 0 433681 253006 73720 0 7623
7625 0 433432 253273 73720 0 7624
7626 5 433208 253533 73720 0 7625
7627 0 433234 253499 73760 0 7626
7628 0 433260 253479 73800 0 7627
7629 6 433312 253455 73840 0 7628
7630 0 462187 233714 71720 0 3007
7631 0 462295 233478 71720 0 7630
7632 0 462343 233362 71720 0 7631
7633 0 462395 233342 71760 0 7632
7634 0 462547 233298 71760 0 7633
7635 0 462623 233274 71760 0 7634
7636 0 462647 233254 71720 0 7635
7637 0 462707 233188 71680 0 7636
7638 0 462815 233128 71600 0 7637
7639 0 463091 232804 71520 0 7638
7640 6 463195 232736 71360 0 7639
7641 0 379589 140750 194720 0 4000
7642 0 379277 140794 194600 0 7641
7643 0 378909 140746 194440 0 7642
7644 5 378921 140754 194400 0 7643
7645 0 379007 140482 194360 0 7644
7646 0 379023 140362 194240 0 7645
7647 0 379535 140262 194120 0 7646
7648 0 379663 140226 194040 0 7647
7649 0 379741 140158 194000 0 7648
7650 6 379797 140134 193920 0 7649
7651 0 418381 111145 183920 0 2301
7652 0 418410 111060 183880 0 7651
7653 0 418422 110978 183840 0 7652
7654 0 418436 110940 183800 0 7653
7655 0 418442 110915 183760 0 7654
7656 0 418456 110882 183720 0 7655
7657 0 418477 110643 183680 0 7656
7658 0 418496 110518 183640 0 7657
7659 0 418390 110545 183600 0 7658
7660 6 418316 110547 183560 0 7659
7661 0 461341 217320 34160 0 3417
7662 0 461473 217164 34160 0 7661
7663 0 461575 217093 34240 0 7662
7664 0 461673 217025 34280 0 7663
7665 0 461675 216997 34320 0 7664
7666 0 461667 216977 34360 0 7665
7667 0 461655 216927 34440 0 7666
7668 0 461671 216837 34520 0 7667
7669 0 461693 216783 34560 0 7668
7670 6 461667 216695 34600 0 7669
7671 0 455479 211044 44320 0 3276
7672 0 455491 211148 44320 0 7671
7673 0 455530 211227 44280 0 7672
7674 0 455540 211441 44320 0 7673
7675 5 455520 211725 44360 0 7674
7676 0 455493 211675 44240 0 7675
7677 0 455326 211833 44280 0 7676
7678 0 455217 211806 44360 0 7677
7679 0 455161 211835 44480 0 7678
7680 6 455158 211855 44520 0 7679
7681 0 439270 247433 65480 0 4324
7682 0 439230 247437 65440 0 7681
7683 0 439274 247451 65400 0 7682
7684 0 439282 247439 65360 0 7683
7685 0 439288 247437 65320 0 7684
7686 0 439300 247419 65280 0 7685
7687 0 439304 247413 65240 0 7686
7688 0 439300 247403 65200 0 7687
7689 0 439326 247371 65160 0 7688
7690 6 439344 247335 65120 0 7689
7691 0 435037 262033 65360 0 6902
7692 0 434889 261995 65320 0 7691
7693 0 434757 261979 65280 0 7692
7694 0 434569 261955 65200 0 7693
7695 0 434289 261839 65160 0 7694
7696 0 434169 261783 65120 0 7695
7697 0 433929 261739 65040 0 7696
7698 0 433777 261679 64920 0 7697
7699 0 433513 261519 64800 0 7698
7700 6 433185 261407 64680 0 7699
7701 5 435555 260791 65720 0 6891
7702 0 435223 260755 65720 0 7701
7703 0 435223 260743 65760 0 7702
7704 0 435127 260721 65800 0 7703
7705 0 435015 260729 65920 0 7704
7706 0 434983 260729 65960 0 7705
7707 5 434715 260917 65960 0 7706
7708 0 434723 260853 66080 0 7707
7709 0 434691 260857 66120 0 7708
7710 6 434703 260869 66160 0 7709
7711 0 397817 94869 163720 0 2789
7712 0 397778 94810 163760 0 7711
7713 0 397738 94752 163800 0 7712
7714 0 397620 94664 163840 0 7713
7715 5 397528 94460 163880 0 7714
7716 0 397592 94314 163920 0 7715
7717 0 397771 94368 164000 0 7716
7718 0 397932 94350 164040 0 7717
7719 6 397865 94274 164080 0 7718
7720 0 449136 253309 73720 0 7265
7721 0 449029 253316 73760 0 7720
7722 0 448987 253308 73800 0 7721
7723 0 448993 253294 73840 0 7722
7724 0 448991 253300 73880 0 7723
7725 0 449013 253184 73920 0 7724
7726 0 449037 253278 73960 0 7725
7727 0 449037 253278 74000 0 7726
7728 6 449035 253266 74040 0 7727
7729 0 394968 159821 203520 0 6288
7730 0 395104 160113 203440 0 7729
7731 0 395044 160225 203360 0 7730
7732 0 395012 160149 203280 0 7731
7733 0 394996 160157 203240 0 7732
7734 0 394994 160181 203200 0 7733
7735 0 394998 160137 203120 0 7734
7736 6 395002 160105 203040 0 7735
7737 0 387621 156928 205320 0 6249
7738 0 387721 157044 205400 0 7737
7739 0 387945 157232 205440 0 7738
7740 0 388169 157724 205560 0 7739
7741 0 388457 158008 205640 0 7740
7742 0 388485 158076 205720 0 7741
7743 0 388429 158140 205840 0 7742
7744 6 388277 158368 206000 0 7743
7745 0 401089 132248 190200 0 6465
7746 0 401028 132283 190160 0 7745
7747 0 401042 132340 190120 0 7746
7748 0 400927 132425 189960 0 7747
7749 5 400852 132547 189880 0 7748
7750 0 400883 132467 189840 0 7749
7751 0 400905 132450 189720 0 7750
7752 6 400922 132389 189640 0 7751
7753 0 453654 211211 40280 0 3325
7754 0 453844 211384 40240 0 7753
7755 0 453856 211374 40200 0 7754
7756 0 453979 211381 40160 0 7755
7757 0 454292 211509 40120 0 7756
7758 0 454248 211532 40080 0 7757
7759 0 454469 211401 40040 0 7758
7760 6 454504 211369 40000 0 7759
7761 0 449482 253719 73760 0 7269
7762 0 449516 253767 73800 0 7761
7763 0 449568 253783 73840 0 7762
7764 0 449608 253793 73880 0 7763
7765 0 449800 253785 73880 0 7764
7766 0 449888 253825 73880 0 7765
7767 0 449998 253901 73880 0 7766
7768 6 450022 253869 73840 0 7767
7769 0 462934 246289 77800 0 5332
7770 0 462972 246343 77880 0 7769
7771 0 463016 246359 77920 0 7770
7772 0 463028 246361 77960 0 7771
7773 0 463050 246367 78000 0 7772
7774 0 463056 246365 78040 0 7773
7775 0 463032 246363 78080 0 7774
7776 6 463042 246367 78120 0 7775
7777 0 469691 246902 88480 0 7339
7778 0 469697 246890 88560 0 7777
7779 0 469733 246874 88640 0 7778
7780 0 469661 246682 88720 0 7779
7781 0 469657 246590 88760 0 7780
7782 0 469625 246502 88800 0 7781
7783 0 469609 246470 88840 0 7782
7784 6 469589 246466 88880 0 7783
7785 0 385811 158360 202760 0 7143
7786 0 385905 158316 202840 0 7785
7787 0 385885 158344 202920 0 7786
7788 0 385849 158412 203040 0 7787
7789 0 385837 158468 203160 0 7788
7790 0 385793 158772 203280 0 7789
7791 6 385807 158772 203360 0 7790
7792 0 389821 148304 200360 0 6192
7793 0 389785 148128 200400 0 7792
7794 0 390153 147780 200480 0 7793
7795 0 390185 147648 200560 0 7794
7796 0 390173 147552 200640 0 7795
7797 0 390025 147364 200760 0 7796
7798 6 390041 147304 200800 0 7797
7799 0 390049 148492 200080 0 6191
7800 0 389925 148528 200000 0 7799
7801 0 389973 148512 199960 0 7800
7802 0 390064 148542 199840 0 7801
7803 0 390286 148604 199720 0 7802
7804 0 390546 148682 199640 0 7803
7805 6 390449 148818 199560 0 7804
7806 0 409685 124379 190440 0 3621
7807 0 409601 124352 190480 0 7806
7808 0 409531 124346 190520 0 7807
7809 0 409416 124323 190560 0 7808
7810 0 409306 124306 190600 0 7809
7811 0 409317 124248 190640 0 7810
7812 6 409335 124199 190680 0 7811
7813 0 416776 122094 186520 0 7209
7814 0 416735 122396 186520 0 7813
7815 0 416737 122426 186560 0 7814
7816 0 416730 122455 186600 0 7815
7817 0 416748 122447 186640 0 7816
7818 0 416726 122461 186680 0 7817
7819 6 416707 122475 186720 0 7818
7820 0 448407 262328 54520 0 4677
7821 0 448319 262340 54520 0 7820
7822 0 448215 262404 54480 0 7821
7823 0 448135 262424 54440 0 7822
7824 0 448007 262464 54400 0 7823
7825 0 447871 262484 54360 0 7824
7826 6 447827 262460 54320 0 7825
7827 0 430692 245125 75720 0 5983
7828 0 431124 244597 75760 0 7827
7829 5 431608 244541 75720 0 7828
7830 0 431664 244473 75600 0 7829
7831 0 431716 244413 75520 0 7830
7832 0 431728 244249 75400 0 7831
7833 6 431792 244229 75240 0 7832
7834 0 439935 255279 64480 0 6743
7835 0 439935 255279 64440 0 7834
7836 0 439971 255275 64400 0 7835
7837 0 439971 255275 64360 0 7836
7838 0 439971 255275 64320 0 7837
7839 0 439971 255275 64280 0 7838
7840 6 439983 255247 64240 0 7839
7841 0 442509 248878 77000 0 4136
7842 0 442609 248818 77080 0 7841
7843 0 442729 248764 77160 0 7842
7844 0 442793 248756 77240 0 7843
7845 0 442833 248792 77320 0 7844
7846 0 442889 248960 77440 0 7845
7847 6 442909 248996 77520 0 7846
7848 0 462507 237984 76360 0 2964
7849 0 462803 237936 76400 0 7848
7850 0 462823 237920 76440 0 7849
7851 0 462987 237912 76480 0 7850
7852 0 463139 237960 76560 0 7851
7853 0 463319 238032 76640 0 7852
7854 6 463339 238036 76680 0 7853
7855 0 459571 240486 75600 0 2956
7856 0 459531 240458 75560 0 7855
7857 0 459535 240450 75520 0 7856
7858 0 459479 240442 75400 0 7857
7859 0 459447 240386 75240 0 7858
7860 0 459431 240394 75200 0 7859
7861 6 459387 240386 75120 0 7860
7862 0 390789 162404 206000 0 6262
7863 0 391037 162352 206040 0 7862
7864 0 391193 162328 206120 0 7863
7865 0 391221 162312 206200 0 7864
7866 0 391349 162224 206320 0 7865
7867 6 391117 162180 206400 0 7866
7868 0 388669 160860 206000 0 6259
7869 0 388687 160748 206040 0 7868
7870 0 388621 160632 206160 0 7869
7871 0 388577 160544 206200 0 7870
7872 0 388383 160652 206280 0 7871
7873 6 388263 160660 206360 0 7872
7874 0 390517 145992 199520 0 3935
7875 0 390501 146028 199440 0 7874
7876 0 390430 146140 199320 0 7875
7877 0 390399 146244 199240 0 7876
7878 0 390283 146282 199120 0 7877
7879 6 390277 146296 199040 0 7878
7880 0 437830 113022 169800 0 4921
7881 0 437866 113064 169640 0 7880
7882 0 437914 113109 169520 0 7881
7883 0 437881 112971 169400 0 7882
7884 0 437728 112981 169280 0 7883
7885 6 437712 112987 169160 0 7884
7886 0 461121 217719 33800 0 3423
7887 0 461077 217729 33760 0 7886
7888 0 460919 217687 33720 0 7887
7889 0 460949 217673 33680 0 7888
7890 0 460925 217705 33600 0 7889
7891 6 460895 217715 33560 0 7890
7892 0 437636 245239 71840 0 4263
7893 0 437540 245287 71840 0 7892
7894 0 437544 245287 71800 0 7893
7895 0 436984 245418 71760 0 7894
7896 0 436974 245470 71720 0 7895
7897 6 437090 245964 71680 0 7896
7898 0 437854 244241 75120 0 4234
7899 0 437902 244245 75080 0 7898
7900 0 437953 244224 75040 0 7899
7901 0 438003 244224 75000 0 7900
7902 0 438053 244252 74960 0 7901
7903 6 438093 244290 74920 0 7902
7904 0 437237 261607 60240 0 7017
7905 0 437210 261590 60200 0 7904
7906 0 437096 261528 60120 0 7905
7907 0 437018 261488 60080 0 7906
7908 0 436928 261452 60000 0 7907
7909 6 436852 261454 59960 0 7908
7910 0 440630 251393 71400 0 7451
7911 0 440854 251403 71400 0 7910
7912 0 440868 251423 71360 0 7911
7913 0 440958 251455 71320 0 7912
7914 0 440958 251451 71240 0 7913
7915 6 440982 251449 71160 0 7914
7916 0 451130 252145 79640 0 6861
7917 0 451358 252069 79680 0 7916
7918 0 451398 252029 79760 0 7917
7919 0 451485 252050 79800 0 7918
7920 0 451347 251990 79840 0 7919
7921 6 451307 251984 79920 0 7920
7922 5 452517 248648 75680 0 4500
7923 0 452733 248520 75760 0 7922
7924 0 452777 248476 75840 0 7923
7925 0 452818 248569 75880 0 7924
7926 0 452820 248603 75920 0 7925
7927 6 452814 248637 75960 0 7926
7928 0 476097 241199 83160 0 6600
7929 0 476021 241143 83120 0 7928
7930 0 475993 241111 83080 0 7929
7931 0 476009 241035 82960 0 7930
7932 0 476073 240995 82840 0 7931
7933 6 475997 240991 82720 0 7932
7934 5 408520 97020 172120 0 7116
7935 0 408560 97101 172120 0 7934
7936 0 408549 97258 172120 0 7935
7937 0 408572 97298 172080 0 7936
7938 6 408599 97278 172040 0 7937
7939 0 401010 132420 190560 0 6460
7940 0 400596 132484 190560 0 7939
7941 0 400454 132467 190600 0 7940
7942 0 400343 132528 190640 0 7941
7943 6 400286 132713 190720 0 7942
7944 0 442762 115913 173240 0 4873
7945 0 442807 115912 173200 0 7944
7946 0 442651 116006 173160 0 7945
7947 0 442452 116131 173120 0 7946
7948 6 442436 116105 173080 0 7947
7949 0 448195 205679 54320 0 5798
7950 0 448199 205685 54440 0 7949
7951 0 448177 205713 54560 0 7950
7952 0 448167 205735 54640 0 7951
7953 6 448131 205697 54760 0 7952
7954 0 443856 248431 72800 0 6079
7955 0 443690 248409 72800 0 7954
7956 0 443598 248415 72800 0 7955
7957 0 443494 248399 72800 0 7956
7958 6 443438 248359 72840 0 7957
7959 0 451382 250098 75320 0 4503
7960 0 451834 249938 75320 0 7959
7961 0 451858 249902 75280 0 7960
7962 0 451870 249874 75200 0 7961
7963 6 451866 249854 75160 0 7962
7964 0 459219 242230 75560 0 2952
7965 0 459151 242462 75520 0 7964
7966 0 459111 242486 75440 0 7965
7967 0 459083 242574 75320 0 7966
7968 6 459071 242578 75240 0 7967
7969 0 481349 241183 81240 0 6632
7970 5 481541 241379 81280 0 7969
7971 0 481413 241491 81200 0 7970
7972 0 481437 241643 81240 0 7971
7973 6 481537 241667 81280 0 7972
7974 0 474573 243359 84280 0 7376
7975 0 474385 243391 84200 0 7974
7976 0 474373 243447 84160 0 7975
7977 0 474289 243451 84080 0 7976
7978 6 474081 243419 84040 0 7977
7979 0 389864 162453 205840 0 6262
7980 0 389724 162445 205720 0 7979
7981 0 389640 162417 205680 0 7980
7982 6 389564 162365 205640 0 7981
7983 0 385123 158580 202120 0 7146
7984 0 384975 158640 202040 0 7983
7985 0 384921 158656 201920 0 7984
7986 6 384797 158388 201800 0 7985
7987 0 384913 158184 203040 0 7140
7988 0 384869 158276 203120 0 7987
7989 0 384859 158300 203160 0 7988
7990 6 384919 158268 203240 0 7989
7991 0 392848 143115 200600 0 3909
7992 0 392802 143095 200640 0 7991
7993 0 392774 143039 200680 0 7992
7994 6 392701 143003 200720 0 7993
7995 0 442243 115475 173240 0 4874
7996 0 442217 115396 173200 0 7995
7997 0 442190 115414 173160 0 7996
7998 6 442161 115405 173120 0 7997
7999 0 463593 214384 30800 0 3467
8000 0 463585 214388 30760 0 7999
8001 0 463556 214379 30720 0 8000
8002 6 463536 214367 30680 0 8001
8003 0 430766 261246 60840 0 4475
8004 0 431051 261005 60800 0 8003
8005 0 431273 260793 60720 0 8004
8006 6 431337 260823 60680 0 8005
8007 0 448129 208868 49840 0 5719
8008 0 448197 208788 49880 0 8007
8009 0 448233 208768 49920 0 8008
8010 6 448109 208824 49960 0 8009
8011 0 457001 266444 56160 0 4788
8012 0 456811 266504 56160 0 8011
8013 0 456747 266512 56200 0 8012
8014 6 456695 266534 56240 0 8013
8015 0 452674 264757 52600 0 7580
8016 0 452664 264769 52560 0 8015
8017 0 452622 264749 52520 0 8016
8018 6 452618 264779 52480 0 8017
8019 0 435511 260707 65680 0 7701
8020 0 435395 260659 65640 0 8019
8021 0 435407 260639 65600 0 8020
8022 6 435383 260635 65560 0 8021
8023 0 438796 251681 71800 0 6122
8024 0 438816 251813 71800 0 8023
8025 0 438832 251891 71760 0 8024
8026 6 438850 251915 71720 0 8025
8027 0 441648 257860 64160 0 5499
8028 0 441548 257880 64160 0 8027
8029 0 441404 257856 64160 0 8028
8030 6 441404 257840 64200 0 8029
8031 0 448672 253699 79400 0 6867
8032 0 448592 253723 79400 0 8031
8033 0 448524 253799 79400 0 8032
8034 6 448472 253827 79360 0 8033
8035 0 444139 248530 75560 0 4124
8036 0 443931 248518 75360 0 8035
8037 0 443715 248602 75240 0 8036
8038 6 443735 248534 75160 0 8037
8039 0 462387 236658 75440 0 2975
8040 0 462159 236682 75440 0 8039
8041 0 461915 236706 75440 0 8040
8042 6 461887 236722 75400 0 8041
8043 0 459207 244856 72920 0 4082
8044 0 459323 244840 72920 0 8043
8045 0 459403 244820 72920 0 8044
8046 6 459415 244836 72880 0 8045
8047 0 459759 241074 75920 0 2959
8048 0 459679 241274 75920 0 8047
8049 0 459719 241282 75960 0 8048
8050 6 459735 241346 76000 0 8049
8051 0 460289 245211 76880 0 2936
8052 0 460313 245233 76920 0 8051
8053 0 460369 245353 77000 0 8052
8054 6 460405 245413 77080 0 8053
8055 0 385683 157536 202320 0 7144
8056 0 385851 157448 202200 0 8055
8057 6 385859 157448 202080 0 8056
8058 0 388697 160532 205600 0 6255
8059 0 388353 160392 205440 0 8058
8060 6 388149 160280 205360 0 8059
8061 0 395047 146606 198240 0 7084
8062 0 395067 146794 198320 0 8061
8063 6 395099 146762 198360 0 8062
8064 0 436937 101717 165560 0 4997
8065 0 436728 101749 165480 0 8064
8066 6 436729 101798 165400 0 8065
8067 0 457835 218545 34760 0 3398
8068 0 457751 218579 34760 0 8067
8069 6 457657 218571 34800 0 8068
8070 0 448426 206293 52480 0 5772
8071 0 448416 206317 52520 0 8070
8072 6 448422 206363 52560 0 8071
8073 0 436702 250441 63560 0 4363
8074 0 436890 250339 63560 0 8073
8075 6 436916 250339 63520 0 8074
8076 0 437664 248579 64440 0 4341
8077 0 437814 248455 64440 0 8076
8078 6 437814 248453 64400 0 8077
8079 0 425136 244131 71080 0 6026
8080 0 425222 244045 71080 0 8079
8081 6 425304 243997 71120 0 8080
8082 0 439905 258253 51560 0 5626
8083 0 439817 258233 51560 0 8082
8084 6 439739 258239 51560 0 8083
8085 0 427190 245389 73040 0 6005
8086 0 426962 245457 73040 0 8085
8087 6 426946 245465 73080 0 8086
8088 0 433264 246089 76760 0 5969
8089 0 433252 246065 76800 0 8088
8090 6 433256 246073 76840 0 8089
8091 0 465108 256575 68640 0 5489
8092 0 465088 256515 68680 0 8091
8093 6 465108 256487 68720 0 8092
8094 0 431964 256628 67600 0 6803
8095 0 431936 256620 67640 0 8094
8096 6 431862 256636 67680 0 8095
8097 0 438749 245022 80200 0 7357
8098 0 438761 245022 80160 0 8097
8099 6 438767 245048 80120 0 8098
8100 0 461739 232458 69960 0 7300
8101 0 461871 232402 70120 0 8100
8102 6 462203 231926 70160 0 8101
8103 0 441529 259699 65800 0 6877
8104 0 441533 259851 65800 0 8103
8105 6 441641 260127 65800 0 8104
8106 0 444551 256481 67200 0 4558
8107 0 444567 256589 67320 0 8106
8108 6 444503 256481 67400 0 8107
8109 0 445695 247208 73360 0 6072
8110 0 445447 247156 73560 0 8109
8111 6 445535 247116 73640 0 8110
8112 0 455251 246668 74760 0 4495
8113 0 455267 246644 74560 0 8112
8114 6 454963 246772 74480 0 8113
8115 0 476577 241327 83320 0 6602
8116 0 476565 241327 83400 0 8115
8117 6 476589 241387 83480 0 8116
8118 0 477913 242343 85360 0 7320
8119 0 477997 242363 85320 0 8118
8120 6 478019 242343 85280 0 8119
8121 0 397606 94689 163920 0 7715
8122 6 397589 94618 164000 0 8121
8123 0 384499 142386 195440 0 3989
8124 6 384571 142306 195360 0 8123
8125 0 384771 143378 195800 0 3986
8126 6 384745 143458 195960 0 8125
8127 0 408531 97046 172080 0 7934
8128 6 408561 97007 172040 0 8127
8129 0 400814 132608 189840 0 7749
8130 6 400744 132682 189760 0 8129
8131 0 409894 123771 189920 0 7424
8132 6 409870 123774 189880 0 8131
8133 0 446054 96850 157840 0 5088
8134 6 446078 96865 157760 0 8133
8135 0 436540 101993 167160 0 4982
8136 6 436454 101909 167240 0 8135
8137 0 429266 116941 179440 0 7397
8138 6 429284 116980 179480 0 8137
8139 0 462829 216016 32600 0 3446
8140 6 462805 216020 32640 0 8139
8141 0 458389 217685 34560 0 3401
8142 6 458399 217627 34600 0 8141
8143 0 457565 216858 36200 0 3383
8144 6 457519 216854 36160 0 8143
8145 0 461699 224098 46480 0 5932
8146 6 461713 224122 46520 0 8145
8147 0 456647 216288 37320 0 3364
8148 6 456699 216260 37280 0 8147
8149 0 431150 261945 60320 0 4479
8150 6 431224 262044 60440 0 8149
8151 0 450715 218912 46160 0 5868
8152 6 450873 218900 46200 0 8151
8153 0 433419 254384 61920 0 7496
8154 6 433427 254444 61960 0 8153
8155 0 431600 244577 75880 0 7829
8156 6 431568 244589 75960 0 8155
8157 0 438692 245305 80240 0 7355
8158 6 438700 245289 79920 0 8157
8159 0 434619 260937 65920 0 7707
8160 6 434587 260941 65880 0 8159
8161 0 440701 258989 63200 0 5507
8162 6 440697 258937 63320 0 8161
8163 0 436331 260451 65720 0 6890
8164 6 436259 260307 65720 0 8163
8165 0 439143 260177 65840 0 6884
8166 6 439107 260237 65800 0 8165
8167 0 448332 253519 79480 0 6871
8168 6 448336 253511 79520 0 8167
8169 0 442561 249178 76440 0 4132
8170 6 442513 249198 76360 0 8169
8171 0 445599 247288 72840 0 6074
8172 6 445387 247392 72720 0 8171
8173 0 469627 248944 83360 0 6390
8174 6 469667 248806 83240 0 8173
8175 0 466437 246792 82480 0 6348
8176 6 466289 246804 82480 0 8175
8177 0 477680 241188 82800 0 6610
8178 6 477682 241204 82760 0 8177
8179 0 477555 242024 85320 0 7319
8180 6 477495 241960 85240 0 8179
8181 6 378727 140954 194280 0 7644
8182 6 386253 156500 203160 0 7133
8183 6 457879 217000 36440 0 3381
8184 6 433116 257050 59720 0 7617
8185 6 433064 257194 59480 0 7616
8186 6 453576 212975 40160 0 3328
8187 6 430443 256762 60120 0 4435
8188 6 455506 211599 44560 0 7675
8189 6 433226 253531 73680 0 7626
8190 6 437213 262913 60240 0 7022
8191 6 433435 256505 67600 0 6793
8192 6 439327 243956 79720 0 7365
8193 6 437906 251737 72800 0 6139
8194 6 437555 260485 65760 0 6888
8195 6 452069 248704 75720 0 7922
8196 6 481521 241419 81160 0 7970
```
