## Supplementary material for "Complete connectomic reconstruction of olfactory projection neurons in the fly brain": neuron skeletons: 57216.swc

```
# SWC format file
# based on specifications at http://research.mssm.edu/cnic/swc.html
# Created by pymaid (https://github.com/schlegelp/PyMaid)
# PointNo Label X Y Z Radius Parent
# Labels:
# 0 = undefined
# 1 = soma
# 5 = fork point
# 6 = end point
1 1 399252 270324 83920 2254 -1
2 0 400643 269446 85400 0 1
3 0 403202 267307 85160 0 2
4 0 403739 266452 84800 0 3
5 0 403937 265493 84400 0 4
6 0 404259 265324 84280 0 5
7 0 405154 264795 84800 0 6
8 0 405745 264811 85200 0 7
9 0 407001 264436 85520 0 8
10 0 408251 264315 85640 0 9
11 0 408656 264421 85920 0 10
12 0 409373 263879 86360 0 11
13 0 409700 263570 86920 0 12
14 0 409831 263419 87200 0 13
15 0 409861 263410 87480 0 14
16 0 410109 263304 87920 0 15
17 0 410277 263171 88200 0 16
18 0 410632 262320 88640 0 17
19 0 410745 262980 88720 0 18
20 0 410970 263001 88840 0 19
21 0 411622 262567 89240 0 20
22 0 412624 262384 89640 0 21
23 0 414465 262134 89960 0 22
24 0 416064 262041 90400 0 23
25 0 418262 261800 90680 0 24
26 0 419857 261305 90960 0 25
27 0 420311 261251 91040 0 26
28 0 421452 260876 91480 0 27
29 0 422902 260430 91760 0 28
30 0 423643 260047 92040 0 29
31 0 424696 259825 92400 0 30
32 0 425836 259524 93080 0 31
33 0 426170 259397 93160 0 32
34 0 426381 259371 93320 0 33
35 0 426540 259589 93440 0 34
36 0 427018 259822 93440 0 35
37 0 427692 259611 93560 0 36
38 0 428390 259704 93720 0 37
39 0 429685 260090 93840 0 38
40 0 430925 260303 93960 0 39
41 0 434029 260380 94280 0 40
42 0 435567 260395 94520 0 41
43 0 436361 260344 94760 0 42
44 0 437017 260452 95080 0 43
45 0 438239 260321 95280 0 44
46 0 440317 260269 95280 0 45
47 0 441282 260318 95280 0 46
48 0 441834 260190 95400 0 47
49 0 442903 259858 95720 0 48
50 0 443418 259788 95960 0 49
51 0 444876 259470 96240 0 50
52 0 448379 259120 96240 0 51
53 0 448016 259141 96200 0 52
54 0 449870 258968 96200 0 53
55 0 450341 258506 96200 0 54
56 0 451543 258408 96400 0 55
57 0 452536 258068 96480 0 56
58 0 453518 257929 96320 0 57
59 0 454533 257626 96120 0 58
60 0 454687 257677 95920 0 59
61 0 456397 257130 95760 0 60
62 0 456618 257147 95640 0 61
63 0 457169 257003 95480 0 62
64 0 458004 256710 95360 0 63
65 0 458193 256621 95280 0 64
66 0 458410 256553 95200 0 65
67 0 458543 256470 95120 0 66
68 0 459377 256079 94760 0 67
69 0 459923 256119 94520 0 68
70 0 460187 256081 94400 0 69
71 0 460910 255467 94400 0 70
72 0 461470 255369 94400 0 71
73 0 461930 255242 94080 0 72
74 0 462044 255011 93720 0 73
75 0 462166 254714 93480 0 74
76 0 462831 254258 93280 0 75
77 0 464015 253993 93000 0 76
78 0 464350 253692 92760 0 77
79 0 465167 253393 92360 0 78
80 0 465814 253284 91960 0 79
81 0 466356 253135 91520 0 80
82 0 467032 252938 91280 0 81
83 0 467368 252802 91240 0 82
84 0 467895 252244 91080 0 83
85 0 467916 252254 91000 0 84
86 0 468007 252054 90960 0 85
87 0 469100 251656 90640 0 86
88 0 469629 251641 90600 0 87
89 0 467111 251628 90560 0 88
90 0 467138 251554 90520 0 89
91 0 467163 251483 90320 0 90
92 0 467408 251319 90080 0 91
93 0 467661 251126 89840 0 92
94 0 467760 250950 89600 0 93
95 0 468436 250379 89200 0 94
96 0 468640 250102 88960 0 95
97 0 468960 249918 88760 0 96
98 0 469110 249896 88640 0 97
99 0 469054 249959 88600 0 98
100 0 469079 249884 88560 0 99
101 0 469070 249840 88520 0 100
102 0 469077 249850 88440 0 101
103 0 469130 249587 88000 0 102
104 0 469132 249499 87640 0 103
105 0 469139 249457 87400 0 104
106 0 469162 249355 87160 0 105
107 0 469097 249302 87000 0 106
108 0 469338 248927 86560 0 107
109 0 469124 248610 86400 0 108
110 0 468803 248135 86160 0 109
111 0 468499 247904 85960 0 110
112 5 467956 247542 85960 0 111
113 0 467789 247340 85760 0 112
114 0 467475 247056 85160 0 113
115 0 467392 246893 84720 0 114
116 5 467294 246839 84440 0 115
117 0 468722 246107 84440 0 116
118 0 469223 245620 84440 0 117
119 0 469502 245528 84520 0 118
120 5 469687 245416 84600 0 119
121 0 469872 245304 84680 0 120
122 5 471147 244921 84680 0 121
123 0 471012 244987 84760 0 122
124 0 471452 244818 84920 0 123
125 0 472280 243962 84920 0 124
126 0 472232 243886 84960 0 125
127 5 473179 243745 84960 0 126
128 0 473400 243621 84920 0 127
129 0 473464 243461 84880 0 128
130 5 473985 243008 84880 0 129
131 5 474355 242995 84960 0 130
132 0 475094 242972 85120 0 131
133 5 474976 242986 85160 0 132
134 0 474858 243001 85200 0 133
135 5 475484 242495 85200 0 134
136 0 475651 242652 85440 0 135
137 0 475580 242766 85600 0 136
138 0 475618 242789 85720 0 137
139 0 475843 242911 85760 0 138
140 0 476117 242925 85960 0 139
141 0 476102 242866 86160 0 140
142 0 476482 242748 86400 0 141
143 0 476833 242660 86640 0 142
144 0 477232 242636 86920 0 143
145 0 477615 242604 87120 0 144
146 0 477456 242497 87400 0 145
147 0 478047 242372 87600 0 146
148 0 478293 242213 87800 0 147
149 0 478524 242106 87920 0 148
150 0 478593 242049 88000 0 149
151 0 478909 241913 88200 0 150
152 0 479230 241965 88400 0 151
153 0 479467 241823 88480 0 152
154 0 479754 241536 88520 0 153
155 0 480067 241667 88600 0 154
156 0 479826 240966 88760 0 155
157 0 479649 240694 88880 0 156
158 0 479356 240572 88920 0 157
159 0 479418 240431 89200 0 158
160 0 479435 240446 89400 0 159
161 0 479526 240201 89640 0 160
162 0 479531 240055 89920 0 161
163 0 479708 239391 90120 0 162
164 0 479628 239191 90360 0 163
165 0 479895 239006 90480 0 164
166 0 480066 238860 90560 0 165
167 0 479953 238911 90600 0 166
168 0 481783 238856 90680 0 167
169 0 482129 238800 90760 0 168
170 0 482612 238399 90800 0 169
171 0 482459 237630 90960 0 170
172 0 482814 237475 91080 0 171
173 0 482946 237348 91120 0 172
174 0 483235 237197 91160 0 173
175 0 483891 237056 91280 0 174
176 0 484382 236733 91480 0 175
177 0 484661 236715 91520 0 176
178 0 484834 236619 91680 0 177
179 0 484975 236283 91840 0 178
180 0 485126 236124 91920 0 179
181 0 485232 235882 92080 0 180
182 0 485180 235806 92160 0 181
183 0 485437 235596 92280 0 182
184 0 485613 235430 92600 0 183
185 0 485633 235321 92720 0 184
186 0 485680 234783 92880 0 185
187 0 485774 234706 93080 0 186
188 0 485852 234584 93240 0 187
189 0 485954 234621 93440 0 188
190 0 486107 234615 93520 0 189
191 0 486386 234597 93760 0 190
192 0 486703 234630 93880 0 191
193 0 486713 234591 94040 0 192
194 0 486834 234561 94160 0 193
195 0 487000 234441 94240 0 194
196 0 487152 234324 94360 0 195
197 0 487766 233397 94440 0 196
198 0 487738 233245 94640 0 197
199 0 487771 233042 94800 0 198
200 0 487693 232864 94880 0 199
201 0 487876 232707 95000 0 200
202 0 487852 232653 95120 0 201
203 0 487890 232646 95240 0 202
204 0 487943 232516 95320 0 203
205 0 487934 232367 95440 0 204
206 0 488046 232335 95560 0 205
207 0 488316 232220 95720 0 206
208 0 488433 232173 95920 0 207
209 0 488718 232105 96040 0 208
210 0 488873 231960 96160 0 209
211 0 489174 231823 96280 0 210
212 0 489317 231656 96440 0 211
213 0 489489 231399 96680 0 212
214 0 489410 231226 96760 0 213
215 0 489544 231064 96920 0 214
216 0 489553 230971 97080 0 215
217 0 489656 230958 97280 0 216
218 0 489729 230668 97360 0 217
219 0 489724 230644 97480 0 218
220 0 489764 230581 97600 0 219
221 0 489852 230658 97640 0 220
222 0 489875 230475 97760 0 221
223 0 489874 230440 97800 0 222
224 0 490330 230165 98040 0 223
225 0 490431 230070 98200 0 224
226 0 490617 229917 98320 0 225
227 0 490690 229721 98400 0 226
228 0 490720 229562 98520 0 227
229 0 490746 229556 98720 0 228
230 0 490684 229476 98880 0 229
231 0 490738 229476 99040 0 230
232 0 490755 229437 99160 0 231
233 0 490802 229412 99320 0 232
234 0 490994 229332 99480 0 233
235 0 491036 229266 99600 0 234
236 0 491207 229260 99720 0 235
237 0 491467 229197 99800 0 236
238 0 491619 229131 99920 0 237
239 0 491794 229036 100000 0 238
240 0 491937 228935 100080 0 239
241 0 492162 228668 100240 0 240
242 0 492331 228548 100280 0 241
243 0 492355 228484 100400 0 242
244 0 492515 228365 100480 0 243
245 0 492533 228130 100520 0 244
246 0 492522 227938 100680 0 245
247 0 492563 227883 100720 0 246
248 0 492584 227704 100880 0 247
249 0 492633 227494 101000 0 248
250 0 492672 227351 101040 0 249
251 0 492778 227239 101160 0 250
252 0 492921 227013 101280 0 251
253 0 493056 226941 101440 0 252
254 0 493162 226985 101560 0 253
255 0 493306 226876 101640 0 254
256 0 493323 226802 101800 0 255
257 0 493473 226735 101880 0 256
258 0 493449 226492 102040 0 257
259 0 493346 226212 102200 0 258
260 0 493435 226091 102280 0 259
261 0 493385 225933 102440 0 260
262 0 493401 225908 102680 0 261
263 0 493562 225723 102880 0 262
264 0 493826 225549 103000 0 263
265 0 493944 225380 103240 0 264
266 0 494178 225274 103360 0 265
267 0 494368 225052 103560 0 266
268 0 494425 224932 103640 0 267
269 0 494544 224803 103800 0 268
270 0 494544 224732 103880 0 269
271 0 494825 224660 103920 0 270
272 0 494914 224531 104080 0 271
273 0 495001 224501 104200 0 272
274 0 495111 224537 104320 0 273
275 0 495099 224412 104400 0 274
276 0 495130 224263 104480 0 275
277 0 495126 224098 104600 0 276
278 0 495096 224032 104680 0 277
279 0 495160 223981 104760 0 278
280 0 495174 223947 104800 0 279
281 0 495087 223774 104880 0 280
282 0 495120 223683 104960 0 281
283 0 495084 223679 105040 0 282
284 0 495179 223588 105120 0 283
285 0 495147 223555 105200 0 284
286 0 495169 223502 105360 0 285
287 0 495190 223502 105400 0 286
288 0 495204 223526 105480 0 287
289 0 495302 223383 105680 0 288
290 0 495278 223108 105880 0 289
291 0 495250 222906 106080 0 290
292 0 495187 222765 106120 0 291
293 0 495261 222371 106400 0 292
294 0 495208 222220 106520 0 293
295 0 495288 222122 106640 0 294
296 0 495278 222015 106720 0 295
297 0 495408 221876 107040 0 296
298 0 495401 221684 107200 0 297
299 0 495426 221541 107320 0 298
300 0 495536 221419 107480 0 299
301 0 495592 221323 107520 0 300
302 0 495624 221229 107600 0 301
303 0 495807 220990 107680 0 302
304 0 495797 220951 107760 0 303
305 0 495976 220789 107880 0 304
306 0 496095 220645 108000 0 305
307 0 496169 220493 108080 0 306
308 0 496251 220437 108160 0 307
309 0 496479 220285 108280 0 308
310 0 496310 220078 108360 0 309
311 0 496339 220035 108440 0 310
312 0 496148 219860 108520 0 311
313 0 495931 219579 108640 0 312
314 0 495950 219467 108800 0 313
315 0 496000 219242 109120 0 314
316 0 496019 219137 109280 0 315
317 0 496055 219131 109400 0 316
318 0 496068 219025 109480 0 317
319 0 496098 219016 109560 0 318
320 0 496178 218801 109680 0 319
321 0 496253 218824 109720 0 320
322 0 496182 218612 109760 0 321
323 0 496226 218306 109960 0 322
324 0 496248 218350 110080 0 323
325 0 496208 217925 110120 0 324
326 0 496121 217644 110280 0 325
327 0 495975 217483 110520 0 326
328 0 495967 217411 110680 0 327
329 0 495911 217380 110800 0 328
330 0 495857 217377 110880 0 329
331 0 495873 217196 111120 0 330
332 0 495940 217210 111240 0 331
333 0 495997 217071 111320 0 332
334 0 496121 216874 111560 0 333
335 0 496367 216691 111720 0 334
336 0 496306 216718 111800 0 335
337 0 496450 216594 111880 0 336
338 0 496448 216511 111960 0 337
339 0 496556 216375 112120 0 338
340 0 496506 216432 112200 0 339
341 0 496657 216283 112360 0 340
342 0 496736 216292 112480 0 341
343 0 496735 216322 112680 0 342
344 0 496624 215387 112720 0 343
345 0 496632 215245 112840 0 344
346 0 496448 214980 112880 0 345
347 0 496353 214859 113000 0 346
348 0 496450 214658 113160 0 347
349 0 496723 214301 113280 0 348
350 0 496831 214099 113480 0 349
351 0 496812 213968 113640 0 350
352 0 496542 213908 113760 0 351
353 0 496462 213901 113840 0 352
354 0 496490 213826 113920 0 353
355 0 496368 213650 114040 0 354
356 0 496190 213594 114160 0 355
357 0 496368 213005 114400 0 356
358 0 496512 212673 114600 0 357
359 0 496419 212602 114760 0 358
360 0 496496 212467 114840 0 359
361 0 496447 212375 114960 0 360
362 0 496410 211964 115040 0 361
363 0 496394 212058 115080 0 362
364 0 496414 211995 115120 0 363
365 0 496418 211899 115160 0 364
366 0 496320 211576 115280 0 365
367 0 496441 211490 115440 0 366
368 0 496429 211408 115520 0 367
369 0 496414 211303 115600 0 368
370 0 496319 211202 115640 0 369
371 0 496357 211195 115720 0 370
372 0 496307 211058 115800 0 371
373 0 496279 210812 115920 0 372
374 0 496358 210722 115960 0 373
375 0 496399 210731 116040 0 374
376 0 496343 210547 116080 0 375
377 0 496296 210387 116440 0 376
378 0 496206 210402 116600 0 377
379 0 496247 210467 116720 0 378
380 0 496320 210305 117000 0 379
381 0 496151 209972 117200 0 380
382 0 496079 209826 117360 0 381
383 0 495979 209527 117480 0 382
384 0 495975 209467 117640 0 383
385 0 496032 209509 117800 0 384
386 0 496015 209371 118040 0 385
387 0 495968 209354 118200 0 386
388 0 496063 209228 118360 0 387
389 0 496207 209187 118560 0 388
390 0 496152 209100 118640 0 389
391 0 496231 209050 118800 0 390
392 0 496367 208961 119000 0 391
393 0 496567 208962 119040 0 392
394 0 496480 208685 119160 0 393
395 0 496440 208187 119480 0 394
396 0 496464 208028 119560 0 395
397 0 496303 207771 119640 0 396
398 0 496222 207555 119720 0 397
399 0 496021 207337 119760 0 398
400 0 495940 207070 119960 0 399
401 0 495930 207027 120040 0 400
402 0 495925 207000 120120 0 401
403 0 496189 206834 120160 0 402
404 0 496486 206563 120320 0 403
405 0 496559 206330 120440 0 404
406 0 496586 206162 120480 0 405
407 0 496564 205962 120560 0 406
408 0 496613 205797 120640 0 407
409 0 496516 205514 120760 0 408
410 0 496576 205460 120800 0 409
411 0 496485 205192 120840 0 410
412 0 496075 204741 120880 0 411
413 0 495974 204618 121000 0 412
414 0 495883 204466 121200 0 413
415 0 495950 204437 121360 0 414
416 0 495885 204378 121520 0 415
417 0 495839 204371 121600 0 416
418 0 495819 204292 121760 0 417
419 0 495697 204171 121880 0 418
420 0 495732 204224 122040 0 419
421 0 495681 204175 122160 0 420
422 0 495558 204014 122240 0 421
423 0 495512 203989 122360 0 422
424 0 495455 203857 122440 0 423
425 0 495281 203243 122520 0 424
426 0 495126 202934 122560 0 425
427 0 495329 202888 122720 0 426
428 0 495268 202266 122840 0 427
429 0 495136 202038 123000 0 428
430 0 495093 201825 123200 0 429
431 0 495151 201711 123360 0 430
432 0 495080 201637 123560 0 431
433 0 494990 201598 123720 0 432
434 0 494950 201670 123920 0 433
435 0 494910 201674 124120 0 434
436 0 494899 201763 124280 0 435
437 0 494816 201504 124600 0 436
438 0 494884 201331 124720 0 437
439 0 495238 200510 124960 0 438
440 0 495048 199828 125240 0 439
441 0 494989 199879 125280 0 440
442 0 494987 199666 125480 0 441
443 0 495011 199673 125800 0 442
444 0 495005 199517 125960 0 443
445 0 495078 199546 126000 0 444
446 0 495124 199438 126200 0 445
447 0 495132 199316 126400 0 446
448 0 495071 198919 126720 0 447
449 0 495070 198611 126800 0 448
450 0 494846 198157 126960 0 449
451 0 494974 198058 127120 0 450
452 0 495270 197754 127240 0 451
453 0 495260 197871 127360 0 452
454 0 495316 197584 127600 0 453
455 0 495244 197411 127680 0 454
456 0 494980 197132 127880 0 455
457 0 494883 196677 128160 0 456
458 0 494927 196568 128240 0 457
459 0 494962 196399 128400 0 458
460 0 494848 196237 128760 0 459
461 0 494749 196262 128920 0 460
462 0 494684 196032 129000 0 461
463 0 494615 195543 129040 0 462
464 0 494688 195534 129200 0 463
465 0 494790 195365 129240 0 464
466 0 494886 194822 129400 0 465
467 0 494810 194649 129600 0 466
468 0 494837 194554 129800 0 467
469 0 494873 194612 130040 0 468
470 0 494821 194492 130320 0 469
471 0 495066 194219 130640 0 470
472 0 494945 194178 130680 0 471
473 0 494982 193812 130880 0 472
474 0 494897 193434 131240 0 473
475 0 494801 193278 131440 0 474
476 0 494710 193076 131800 0 475
477 0 494822 192942 131960 0 476
478 0 494789 192862 132120 0 477
479 0 494817 192787 132240 0 478
480 0 494973 192621 132400 0 479
481 0 495002 192547 132520 0 480
482 0 494990 192420 132680 0 481
483 0 494949 192147 132720 0 482
484 0 494808 191749 132920 0 483
485 0 494743 191820 133000 0 484
486 0 494677 191646 133160 0 485
487 0 494597 191210 133360 0 486
488 0 494638 191056 133440 0 487
489 0 494629 190837 133520 0 488
490 0 494712 190515 133760 0 489
491 0 494743 190296 133840 0 490
492 0 494695 190076 134040 0 491
493 0 494766 190049 134120 0 492
494 0 494827 189882 134280 0 493
495 0 494696 189697 134440 0 494
496 0 494771 189609 134520 0 495
497 0 494752 189505 134640 0 496
498 0 494734 189396 134760 0 497
499 0 494701 189179 134880 0 498
500 0 494621 189132 134960 0 499
501 0 494588 188615 135160 0 500
502 0 494522 188279 135240 0 501
503 0 494462 187995 135360 0 502
504 0 494473 187835 135520 0 503
505 0 494423 187684 135640 0 504
506 0 494317 187576 135760 0 505
507 0 494372 187427 135920 0 506
508 0 494238 187083 136040 0 507
509 0 494118 187071 136080 0 508
510 0 493662 186580 136200 0 509
511 0 493604 186361 136360 0 510
512 0 493716 186291 136480 0 511
513 0 493774 186148 136640 0 512
514 0 493820 185890 136760 0 513
515 0 493869 185570 136880 0 514
516 0 493867 185426 137040 0 515
517 0 493808 185274 137200 0 516
518 0 493787 185173 137280 0 517
519 0 493705 184935 137480 0 518
520 0 493682 184770 137640 0 519
521 0 493612 184275 137960 0 520
522 0 493575 184220 138040 0 521
523 0 493568 184167 138080 0 522
524 0 493568 184129 138120 0 523
525 0 493550 184124 138160 0 524
526 0 493524 184091 138200 0 525
527 0 493491 184069 138240 0 526
528 0 493455 184043 138280 0 527
529 0 493419 184029 138320 0 528
530 0 493390 184014 138360 0 529
531 0 493389 183990 138400 0 530
532 0 493396 183967 138440 0 531
533 0 493406 183942 138480 0 532
534 0 493404 183929 138520 0 533
535 0 493404 183892 138560 0 534
536 0 493388 183853 138600 0 535
537 0 493383 183816 138640 0 536
538 0 493379 183775 138680 0 537
539 0 493366 183731 138720 0 538
540 0 493364 183722 138760 0 539
541 0 493354 183714 138800 0 540
542 0 493348 183710 138840 0 541
543 0 493366 183670 138880 0 542
544 0 493376 183634 138920 0 543
545 0 493397 183593 138960 0 544
546 0 493416 183527 139000 0 545
547 0 493437 183456 139040 0 546
548 0 493458 183398 139080 0 547
549 0 493480 183328 139120 0 548
550 0 493495 183249 139160 0 549
551 0 493510 183254 139200 0 550
552 0 493537 183279 139240 0 551
553 0 493612 183391 139280 0 552
554 0 493624 183385 139320 0 553
555 0 493650 183400 139360 0 554
556 0 493711 183342 139400 0 555
557 0 493775 183302 139440 0 556
558 0 493843 183251 139480 0 557
559 0 493863 183252 139520 0 558
560 0 493881 183253 139560 0 559
561 0 493897 183246 139600 0 560
562 0 493918 183255 139640 0 561
563 0 493953 183224 139680 0 562
564 0 493983 183191 139720 0 563
565 0 494012 183154 139760 0 564
566 0 494040 183111 139800 0 565
567 0 494065 183085 139840 0 566
568 0 494091 183046 139880 0 567
569 0 494040 182937 139920 0 568
570 0 493987 182838 139960 0 569
571 0 493932 182715 140000 0 570
572 0 493860 182618 140040 0 571
573 0 493797 182523 140080 0 572
574 0 493693 182445 140120 0 573
575 0 493688 182348 140160 0 574
576 0 493710 182220 140200 0 575
577 0 493686 182137 140240 0 576
578 0 493699 182039 140280 0 577
579 0 493695 181961 140320 0 578
580 0 493705 181904 140360 0 579
581 0 493710 181846 140400 0 580
582 0 493709 181796 140440 0 581
583 0 493711 181753 140480 0 582
584 0 493725 181699 140520 0 583
585 0 493759 181688 140560 0 584
586 0 493789 181678 140600 0 585
587 0 493817 181658 140640 0 586
588 0 493848 181653 140680 0 587
589 0 493880 181621 140720 0 588
590 0 493889 181584 140760 0 589
591 0 493896 181566 140800 0 590
592 0 493907 181541 140840 0 591
593 0 493914 181517 140880 0 592
594 0 493918 181497 140920 0 593
595 0 493930 181465 140960 0 594
596 0 493946 181450 141000 0 595
597 0 493957 181419 141040 0 596
598 0 493974 181389 141080 0 597
599 0 493986 181361 141120 0 598
600 0 493988 181327 141160 0 599
601 0 493988 181273 141200 0 600
602 0 493981 181216 141240 0 601
603 0 493982 181164 141280 0 602
604 0 493979 181114 141320 0 603
605 0 493958 181050 141360 0 604
606 0 493933 180989 141400 0 605
607 0 493914 180906 141440 0 606
608 0 493890 180846 141480 0 607
609 0 493866 180781 141520 0 608
610 0 493842 180720 141560 0 609
611 0 493829 180668 141600 0 610
612 0 493818 180618 141640 0 611
613 0 493814 180573 141680 0 612
614 0 493788 180526 141720 0 613
615 0 493781 180484 141760 0 614
616 0 493795 180459 141800 0 615
617 0 493804 180423 141840 0 616
618 0 493820 180387 141880 0 617
619 0 493837 180370 141920 0 618
620 0 493873 180352 141960 0 619
621 0 493884 180329 142000 0 620
622 0 493904 180301 142040 0 621
623 0 493932 180281 142080 0 622
624 0 493959 180254 142120 0 623
625 0 493969 180234 142160 0 624
626 0 494001 180214 142200 0 625
627 0 494018 180183 142240 0 626
628 0 494066 180175 142280 0 627
629 0 494112 180159 142320 0 628
630 0 494173 180144 142360 0 629
631 0 494217 180128 142400 0 630
632 0 494259 180117 142440 0 631
633 0 494300 180108 142480 0 632
634 0 494331 180106 142520 0 633
635 0 494361 180097 142560 0 634
636 0 494380 180115 142600 0 635
637 0 494410 180105 142640 0 636
638 0 494444 180094 142680 0 637
639 0 494475 180056 142720 0 638
640 0 494503 180018 142760 0 639
641 0 494528 179988 142800 0 640
642 0 494552 179963 142840 0 641
643 0 494580 179927 142880 0 642
644 0 494587 179910 142920 0 643
645 0 494611 179892 142960 0 644
646 0 494629 179874 143000 0 645
647 0 494650 179825 143040 0 646
648 0 494675 179803 143080 0 647
649 0 494709 179721 143120 0 648
650 0 494750 179599 143160 0 649
651 0 494816 180943 143200 0 650
652 0 494839 179392 143240 0 651
653 0 494891 179292 143280 0 652
654 0 494925 179179 143320 0 653
655 0 494968 179071 143360 0 654
656 0 494960 179041 143400 0 655
657 0 494952 178984 143440 0 656
658 0 494939 178945 143480 0 657
659 0 494926 178887 143520 0 658
660 0 494917 178835 143560 0 659
661 0 494926 178797 143600 0 660
662 0 494938 178776 143640 0 661
663 0 494944 178749 143680 0 662
664 0 494952 178723 143720 0 663
665 0 494954 178677 143760 0 664
666 0 495019 178529 143920 0 665
667 0 495039 178439 143960 0 666
668 0 495076 178344 144000 0 667
669 0 495121 178255 144040 0 668
670 0 495161 178168 144080 0 669
671 0 495159 178163 144120 0 670
672 0 495172 178154 144160 0 671
673 0 495177 178144 144200 0 672
674 0 495181 178151 144240 0 673
675 0 495199 178142 144280 0 674
676 0 495226 178128 144320 0 675
677 0 495250 178123 144360 0 676
678 0 495273 178116 144400 0 677
679 0 495292 178105 144440 0 678
680 0 495293 178055 144480 0 679
681 0 495293 177992 144520 0 680
682 0 495293 177947 144560 0 681
683 0 495294 177899 144600 0 682
684 0 495266 177859 144640 0 683
685 0 495248 177848 144680 0 684
686 0 495222 177832 144720 0 685
687 0 495181 177721 144760 0 686
688 0 495135 177618 144800 0 687
689 0 495091 177518 144840 0 688
690 0 495048 177400 144880 0 689
691 0 495007 177303 144920 0 690
692 0 494974 177238 144960 0 691
693 0 494941 177177 145000 0 692
694 0 494908 177125 145040 0 693
695 0 494878 177058 145080 0 694
696 0 494851 176999 145120 0 695
697 0 494849 176993 145160 0 696
698 0 494845 176990 145200 0 697
699 0 494843 176978 145240 0 698
700 0 494845 176971 145280 0 699
701 0 494846 176980 145320 0 700
702 0 494850 176971 145360 0 701
703 0 494824 176954 145400 0 702
704 0 494793 176933 145440 0 703
705 0 494826 176929 145480 0 704
706 0 494854 176908 145520 0 705
707 0 494886 176901 145560 0 706
708 0 494892 176909 145600 0 707
709 0 494901 176894 145640 0 708
710 0 494915 176876 145680 0 709
711 0 494912 176931 145720 0 710
712 0 494875 176905 145760 0 711
713 0 494874 176865 145800 0 712
714 0 494859 176780 145840 0 713
715 0 494863 176737 145880 0 714
716 0 494873 176692 145920 0 715
717 0 494882 176635 145960 0 716
718 0 494901 176508 146000 0 717
719 0 494917 176397 146040 0 718
720 0 494942 176261 146080 0 719
721 0 494971 176148 146120 0 720
722 0 494964 176039 146160 0 721
723 0 494965 175891 146200 0 722
724 0 494931 175788 146240 0 723
725 0 494868 175660 146280 0 724
726 0 494841 175560 146320 0 725
727 0 494816 175451 146360 0 726
728 0 494793 175350 146400 0 727
729 0 494644 175246 146440 0 728
730 0 494764 175200 146480 0 729
731 0 494796 175161 146520 0 730
732 0 494864 175089 146560 0 731
733 0 494902 175040 146600 0 732
734 0 494928 175002 146640 0 733
735 0 494946 174931 146680 0 734
736 0 494993 174938 146720 0 735
737 0 495032 174898 146760 0 736
738 0 495026 174786 146800 0 737
739 0 495011 174694 146840 0 738
740 0 495004 174588 146880 0 739
741 0 494977 174515 146920 0 740
742 0 494945 174462 146960 0 741
743 0 494920 174375 147000 0 742
744 0 494891 174312 147040 0 743
745 0 494858 174248 147080 0 744
746 0 494859 174204 147120 0 745
747 0 494856 174160 147160 0 746
748 0 494854 174098 147200 0 747
749 0 494859 174022 147240 0 748
750 0 494846 174010 147280 0 749
751 0 494838 173969 147320 0 750
752 0 494815 173900 147360 0 751
753 0 494797 173825 147400 0 752
754 0 494776 173757 147440 0 753
755 0 494756 173680 147480 0 754
756 0 494762 173668 147520 0 755
757 0 494760 173626 147560 0 756
758 0 494766 173604 147600 0 757
759 0 494768 173581 147640 0 758
760 0 494763 173544 147680 0 759
761 0 494758 173518 147720 0 760
762 0 494756 173509 147760 0 761
763 0 494751 173472 147800 0 762
764 0 494752 173422 147840 0 763
765 0 494759 173384 147880 0 764
766 0 494765 173322 147920 0 765
767 0 494766 173265 147960 0 766
768 0 494757 173213 148000 0 767
769 0 494749 173160 148040 0 768
770 0 494736 173114 148080 0 769
771 0 494722 173055 148120 0 770
772 0 494690 172994 148160 0 771
773 0 494643 172940 148200 0 772
774 0 494613 172899 148240 0 773
775 0 494657 172878 148280 0 774
776 0 494685 172890 148320 0 775
777 0 494691 172847 148360 0 776
778 0 494720 172803 148400 0 777
779 0 494730 172763 148440 0 778
780 0 494728 172727 148480 0 779
781 0 494725 172678 148520 0 780
782 0 494714 172620 148560 0 781
783 0 494717 172535 148640 0 782
784 0 494694 172506 148680 0 783
785 0 494670 172485 148720 0 784
786 0 494655 172452 148760 0 785
787 0 494611 172398 148800 0 786
788 0 494611 172361 148840 0 787
789 0 494585 172304 148880 0 788
790 0 494588 172272 148920 0 789
791 0 494586 172241 148960 0 790
792 0 494567 172191 149000 0 791
793 0 494559 172136 149040 0 792
794 0 494532 172083 149080 0 793
795 0 494522 172026 149120 0 794
796 0 494506 171971 149160 0 795
797 0 494490 171912 149200 0 796
798 0 494465 171773 149240 0 797
799 0 494453 171643 149280 0 798
800 0 494426 171517 149320 0 799
801 0 494409 171366 149360 0 800
802 0 494391 171291 149400 0 801
803 0 494380 171211 149440 0 802
804 0 494355 171133 149480 0 803
805 0 494346 171045 149520 0 804
806 0 494340 170972 149560 0 805
807 0 494372 171007 149600 0 806
808 0 494397 171007 149640 0 807
809 0 494444 171073 149680 0 808
810 0 494462 171123 149720 0 809
811 0 494462 171145 149760 0 810
812 0 494484 171169 149800 0 811
813 0 494515 171207 149840 0 812
814 0 494534 171240 149880 0 813
815 0 494548 171262 149920 0 814
816 0 494570 171267 149960 0 815
817 0 494575 171250 150000 0 816
818 0 494542 171309 150040 0 817
819 0 494624 171220 150080 0 818
820 0 494634 171191 150120 0 819
821 0 494630 171162 150160 0 820
822 0 494643 171118 150200 0 821
823 0 494638 171076 150240 0 822
824 0 494642 171006 150280 0 823
825 0 494639 170915 150320 0 824
826 0 494628 170842 150360 0 825
827 0 494622 170746 150400 0 826
828 0 494583 170613 150440 0 827
829 0 494549 170478 150480 0 828
830 0 494513 170376 150520 0 829
831 0 494473 170237 150560 0 830
832 0 494429 170113 150600 0 831
833 0 494405 169969 150640 0 832
834 0 494376 169792 150680 0 833
835 0 494356 169645 150720 0 834
836 0 494325 169525 150760 0 835
837 0 494310 169412 150800 0 836
838 0 494308 169320 150840 0 837
839 0 494314 169237 150880 0 838
840 0 494312 169155 150920 0 839
841 0 494318 169065 150960 0 840
842 0 494314 168985 151000 0 841
843 0 494260 168851 151040 0 842
844 0 494207 168694 151080 0 843
845 0 494143 168535 151120 0 844
846 0 494087 168400 151160 0 845
847 0 494027 168244 151200 0 846
848 0 493947 168099 151240 0 847
849 0 493872 167956 151280 0 848
850 0 493798 167813 151320 0 849
851 0 493723 167658 151360 0 850
852 0 493734 167591 151400 0 851
853 0 493751 167520 151440 0 852
854 0 493754 167423 151480 0 853
855 0 493772 167334 151520 0 854
856 0 493777 167273 151560 0 855
857 0 493797 167192 151600 0 856
858 0 493810 167111 151640 0 857
859 0 493831 167022 151680 0 858
860 0 493845 166923 151720 0 859
861 0 493861 166842 151760 0 860
862 0 493881 166749 151800 0 861
863 0 493842 166662 151840 0 862
864 0 493801 166576 151880 0 863
865 0 493749 166501 151920 0 864
866 0 493717 166424 151960 0 865
867 0 493704 166390 152000 0 866
868 0 493692 166346 152040 0 867
869 0 493679 166310 152080 0 868
870 0 493667 166278 152120 0 869
871 0 493657 166238 152160 0 870
872 0 493649 166202 152200 0 871
873 0 493637 166172 152240 0 872
874 0 493631 166145 152280 0 873
875 0 493624 166098 152320 0 874
876 0 493611 166066 152360 0 875
877 0 493658 165938 152400 0 876
878 0 493712 165814 152440 0 877
879 0 493758 165678 152480 0 878
880 0 493806 165554 152520 0 879
881 0 493862 165423 152560 0 880
882 0 493848 165351 152600 0 881
883 0 493835 165276 152640 0 882
884 0 493821 165197 152680 0 883
885 0 493800 165110 152720 0 884
886 0 493742 164960 152760 0 885
887 0 493688 164805 152800 0 886
888 0 493631 164658 152840 0 887
889 0 493572 164497 152880 0 888
890 0 493523 164333 152920 0 889
891 0 493459 164168 152960 0 890
892 0 493404 164015 153000 0 891
893 0 493352 163861 153040 0 892
894 0 493337 163810 153080 0 893
895 0 493321 163731 153120 0 894
896 0 493311 163688 153160 0 895
897 0 493293 163629 153200 0 896
898 0 493285 163576 153240 0 897
899 0 493271 163511 153280 0 898
900 0 493260 163459 153320 0 899
901 0 493245 163396 153360 0 900
902 0 493218 163339 153400 0 901
903 0 493182 163284 153440 0 902
904 0 493144 163228 153480 0 903
905 0 493118 163163 153520 0 904
906 0 493091 163096 153560 0 905
907 0 493072 163033 153600 0 906
908 0 493043 162963 153640 0 907
909 0 493017 162895 153680 0 908
910 0 492959 162818 153720 0 909
911 0 492898 162744 153760 0 910
912 0 492844 162678 153800 0 911
913 0 492785 162606 153840 0 912
914 0 492723 162525 153880 0 913
915 0 492675 162435 153920 0 914
916 0 492623 162326 153960 0 915
917 0 492575 162237 154000 0 916
918 0 492560 162203 154040 0 917
919 0 492540 162152 154080 0 918
920 0 492526 162099 154120 0 919
921 0 492496 162062 154160 0 920
922 0 492484 162012 154200 0 921
923 0 492461 161965 154240 0 922
924 0 492452 161928 154280 0 923
925 0 492460 161857 154320 0 924
926 0 492478 161804 154360 0 925
927 0 492506 161741 154400 0 926
928 0 492524 161677 154440 0 927
929 0 492535 161609 154480 0 928
930 0 492547 161537 154520 0 929
931 0 492557 161484 154560 0 930
932 0 492556 161444 154600 0 931
933 0 492558 161431 154640 0 932
934 0 492552 161378 154680 0 933
935 0 492546 161338 154720 0 934
936 0 492542 161306 154760 0 935
937 0 492530 161268 154800 0 936
938 0 492515 161226 154840 0 937
939 0 492504 161180 154880 0 938
940 0 492461 161102 154920 0 939
941 0 492410 161012 154960 0 940
942 0 492373 160954 155000 0 941
943 0 492326 160873 155040 0 942
944 0 492254 160818 155080 0 943
945 0 492183 160734 155120 0 944
946 0 492115 160682 155160 0 945
947 0 492054 160631 155200 0 946
948 0 492019 160594 155240 0 947
949 0 491987 160550 155280 0 948
950 0 491954 160521 155320 0 949
951 0 491921 160479 155360 0 950
952 0 491891 160449 155400 0 951
953 0 491852 160413 155440 0 952
954 0 491812 160365 155480 0 953
955 0 491779 160322 155520 0 954
956 0 491747 160282 155560 0 955
957 0 491731 160248 155600 0 956
958 0 491710 160211 155640 0 957
959 0 491693 160183 155680 0 958
960 0 491662 160155 155720 0 959
961 0 491653 160109 155760 0 960
962 0 491622 160063 155800 0 961
963 0 491587 160017 155840 0 962
964 0 491567 159975 155880 0 963
965 0 491542 159941 155920 0 964
966 0 491548 159968 155960 0 965
967 0 491481 159823 156000 0 966
968 0 491423 159702 156040 0 967
969 0 491354 159574 156080 0 968
970 0 491311 159453 156120 0 969
971 0 491263 159332 156160 0 970
972 0 491179 159249 156200 0 971
973 0 491095 159155 156240 0 972
974 0 491009 159054 156280 0 973
975 0 490935 158974 156320 0 974
976 0 490858 158898 156360 0 975
977 0 490797 158840 156400 0 976
978 0 490739 158785 156440 0 977
979 0 490676 158725 156480 0 978
980 0 490628 158677 156520 0 979
981 0 490638 158574 156560 0 980
982 0 490650 158468 156600 0 981
983 0 490671 158368 156640 0 982
984 0 490675 158275 156680 0 983
985 0 490699 158191 156720 0 984
986 0 490704 158089 156760 0 985
987 0 490712 157989 156800 0 986
988 0 490712 157882 156840 0 987
989 0 490716 157776 156880 0 988
990 0 490720 157691 156920 0 989
991 0 490700 157674 156960 0 990
992 0 490682 157657 157000 0 991
993 0 490663 157634 157040 0 992
994 0 490648 157608 157080 0 993
995 0 490619 157581 157120 0 994
996 0 490592 157552 157160 0 995
997 0 490566 157517 157200 0 996
998 0 490538 157497 157240 0 997
999 0 490469 157454 157280 0 998
1000 0 490409 157415 157320 0 999
1001 0 490345 157383 157360 0 1000
1002 0 490278 157338 157400 0 1001
1003 0 490213 157295 157440 0 1002
1004 0 490181 157269 157480 0 1003
1005 0 490144 157241 157520 0 1004
1006 0 490120 157185 157560 0 1005
1007 0 490088 157128 157600 0 1006
1008 0 490081 157012 157640 0 1007
1009 0 489987 156910 157680 0 1008
1010 0 489778 156667 157720 0 1009
1011 0 489644 156550 157760 0 1010
1012 0 489607 156556 157800 0 1011
1013 0 489581 156546 157840 0 1012
1014 0 489547 156527 157880 0 1013
1015 0 489486 156361 157920 0 1014
1016 0 489424 156259 157960 0 1015
1017 0 489358 156134 158000 0 1016
1018 0 489315 155960 158040 0 1017
1019 0 489262 155809 158080 0 1018
1020 0 489196 155689 158120 0 1019
1021 0 489175 155711 158160 0 1020
1022 0 489151 155698 158200 0 1021
1023 0 489138 155682 158240 0 1022
1024 0 489120 155650 158280 0 1023
1025 0 489102 155634 158320 0 1024
1026 0 489086 155581 158360 0 1025
1027 0 489070 155537 158400 0 1026
1028 0 489054 155492 158440 0 1027
1029 0 489044 155436 158480 0 1028
1030 0 489023 155304 158520 0 1029
1031 0 489006 155174 158560 0 1030
1032 0 488990 155194 158600 0 1031
1033 0 488962 155212 158640 0 1032
1034 0 488936 155228 158680 0 1033
1035 0 488893 155165 158720 0 1034
1036 0 488860 155102 158760 0 1035
1037 0 488818 155021 158800 0 1036
1038 0 488781 154954 158840 0 1037
1039 0 488734 154928 158880 0 1038
1040 0 488684 154914 158920 0 1039
1041 0 488632 154879 158960 0 1040
1042 0 488590 154849 159000 0 1041
1043 0 488554 154823 159040 0 1042
1044 0 488503 154801 159080 0 1043
1045 0 488461 154779 159120 0 1044
1046 0 488429 154747 159160 0 1045
1047 0 488393 154705 159200 0 1046
1048 0 488355 154671 159240 0 1047
1049 0 488303 154628 159280 0 1048
1050 0 488246 154584 159320 0 1049
1051 0 488185 154532 159360 0 1050
1052 0 488127 154475 159400 0 1051
1053 0 488079 154436 159440 0 1052
1054 0 488014 154254 159480 0 1053
1055 0 487939 154091 159520 0 1054
1056 0 487882 154032 159560 0 1055
1057 0 487822 153948 159600 0 1056
1058 0 487765 153875 159640 0 1057
1059 0 487714 153807 159680 0 1058
1060 0 487681 153710 159720 0 1059
1061 0 487640 153602 159760 0 1060
1062 0 487593 153519 159800 0 1061
1063 0 487527 153349 159840 0 1062
1064 0 487463 153196 159880 0 1063
1065 0 487399 153138 159920 0 1064
1066 0 487353 153116 159960 0 1065
1067 0 487306 153079 160000 0 1066
1068 0 487255 153014 160040 0 1067
1069 0 487210 152947 160080 0 1068
1070 0 487200 152916 160120 0 1069
1071 0 487182 152887 160160 0 1070
1072 0 487164 152842 160200 0 1071
1073 0 487137 152789 160240 0 1072
1074 0 487116 152771 160280 0 1073
1075 0 487096 152747 160320 0 1074
1076 0 487057 152726 160360 0 1075
1077 0 487020 152706 160400 0 1076
1078 0 486995 152690 160440 0 1077
1079 0 486993 152710 160480 0 1078
1080 0 486996 152708 160520 0 1079
1081 0 487002 152736 160560 0 1080
1082 0 486966 152730 160600 0 1081
1083 0 486963 152714 160640 0 1082
1084 0 486949 152686 160680 0 1083
1085 0 486928 152668 160720 0 1084
1086 0 486871 152593 160760 0 1085
1087 0 486816 152541 160800 0 1086
1088 0 486759 152476 160840 0 1087
1089 0 486738 152451 160880 0 1088
1090 0 486708 152458 160920 0 1089
1091 0 486677 152410 160960 0 1090
1092 0 486655 152383 161000 0 1091
1093 0 486624 152366 161040 0 1092
1094 0 486594 152343 161080 0 1093
1095 0 486488 152221 161120 0 1094
1096 0 486368 152115 161160 0 1095
1097 0 486338 152044 161200 0 1096
1098 0 486298 151978 161240 0 1097
1099 0 486257 151922 161280 0 1098
1100 0 486206 151837 161320 0 1099
1101 0 486149 151739 161360 0 1100
1102 0 486084 151632 161400 0 1101
1103 0 486038 151617 161440 0 1102
1104 0 486007 151475 161480 0 1103
1105 0 485949 151383 161520 0 1104
1106 0 485913 151328 161560 0 1105
1107 0 485876 151280 161600 0 1106
1108 0 485847 151230 161640 0 1107
1109 0 485858 151202 161680 0 1108
1110 0 485881 151142 161720 0 1109
1111 0 485795 150987 161760 0 1110
1112 0 485655 150902 161800 0 1111
1113 0 485509 150752 161840 0 1112
1114 0 485360 150652 161880 0 1113
1115 0 485229 150508 161920 0 1114
1116 0 485185 150407 161960 0 1115
1117 0 485148 150312 162000 0 1116
1118 0 484985 150218 162040 0 1117
1119 0 484825 150137 162080 0 1118
1120 0 484782 150050 162120 0 1119
1121 0 484748 149967 162160 0 1120
1122 0 484687 149899 162200 0 1121
1123 0 484627 149847 162240 0 1122
1124 0 484559 149797 162280 0 1123
1125 0 484521 149751 162320 0 1124
1126 0 484494 149715 162360 0 1125
1127 0 484483 149631 162400 0 1126
1128 0 484469 149558 162440 0 1127
1129 0 484452 149531 162480 0 1128
1130 0 484420 149518 162520 0 1129
1131 0 484397 149503 162560 0 1130
1132 0 484359 149451 162600 0 1131
1133 0 484327 149411 162640 0 1132
1134 0 484301 149373 162680 0 1133
1135 0 484235 149378 162720 0 1134
1136 0 484172 149370 162760 0 1135
1137 0 484112 149358 162800 0 1136
1138 0 484049 149322 162840 0 1137
1139 0 483985 149271 162880 0 1138
1140 0 483927 149208 162920 0 1139
1141 0 483855 149150 162960 0 1140
1142 0 483795 149102 163000 0 1141
1143 0 483720 149056 163040 0 1142
1144 0 483637 149008 163080 0 1143
1145 0 483582 148961 163120 0 1144
1146 0 483504 148907 163160 0 1145
1147 0 483390 148766 163200 0 1146
1148 0 483280 148622 163240 0 1147
1149 0 483129 148485 163280 0 1148
1150 0 483028 148329 163320 0 1149
1151 0 482994 148232 163360 0 1150
1152 0 482958 148157 163400 0 1151
1153 0 482914 148097 163440 0 1152
1154 0 482846 148046 163480 0 1153
1155 0 482779 148011 163520 0 1154
1156 0 482744 147951 163560 0 1155
1157 0 482710 147905 163600 0 1156
1158 0 482695 147857 163640 0 1157
1159 0 482646 147836 163680 0 1158
1160 0 482594 147793 163720 0 1159
1161 0 482553 147748 163760 0 1160
1162 0 482509 147728 163800 0 1161
1163 0 482452 147681 163840 0 1162
1164 0 482408 147586 163880 0 1163
1165 0 482372 147463 163920 0 1164
1166 0 482315 147425 163960 0 1165
1167 0 482263 147318 164000 0 1166
1168 0 482199 147254 164040 0 1167
1169 0 482117 147187 164080 0 1168
1170 0 482050 147114 164120 0 1169
1171 0 481954 147098 164160 0 1170
1172 0 481869 147095 164200 0 1171
1173 0 481782 147088 164240 0 1172
1174 0 481738 147016 164280 0 1173
1175 0 481690 146992 164320 0 1174
1176 0 481651 146928 164360 0 1175
1177 0 481584 146885 164400 0 1176
1178 0 481543 146833 164440 0 1177
1179 0 481511 146760 164480 0 1178
1180 0 481457 146720 164520 0 1179
1181 0 481431 146677 164560 0 1180
1182 0 481402 146623 164600 0 1181
1183 0 481372 146590 164640 0 1182
1184 0 481347 146544 164680 0 1183
1185 0 481318 146483 164720 0 1184
1186 0 481261 146418 164760 0 1185
1187 0 481192 146370 164800 0 1186
1188 0 481152 146302 164840 0 1187
1189 0 481110 146238 164880 0 1188
1190 0 481037 146221 164920 0 1189
1191 0 480992 146168 164960 0 1190
1192 0 480928 146102 165000 0 1191
1193 0 480849 146050 165040 0 1192
1194 0 480766 145965 165080 0 1193
1195 0 480690 145864 165120 0 1194
1196 0 480607 145753 165160 0 1195
1197 0 480539 145709 165200 0 1196
1198 0 480475 145647 165240 0 1197
1199 0 480422 145599 165280 0 1198
1200 0 480377 145622 165320 0 1199
1201 0 480346 145583 165360 0 1200
1202 0 480193 145500 165400 0 1201
1203 0 479550 144767 165400 0 1202
1204 0 479508 144591 165440 0 1203
1205 0 479442 144525 165480 0 1204
1206 0 479371 144451 165520 0 1205
1207 0 479327 144472 165560 0 1206
1208 0 479283 144484 165600 0 1207
1209 0 479183 144272 165640 0 1208
1210 0 479104 144161 165680 0 1209
1211 0 479029 144044 165720 0 1210
1212 0 478970 143925 165760 0 1211
1213 0 478895 143801 165800 0 1212
1214 0 478778 143673 165840 0 1213
1215 0 478644 143560 165880 0 1214
1216 0 478505 143418 165920 0 1215
1217 0 478405 143357 165960 0 1216
1218 0 478278 143232 166000 0 1217
1219 0 478162 143158 166040 0 1218
1220 0 478067 143055 166080 0 1219
1221 0 477944 142936 166120 0 1220
1222 0 477827 142818 166160 0 1221
1223 0 477743 142711 166200 0 1222
1224 0 477698 142627 166240 0 1223
1225 0 477633 142497 166280 0 1224
1226 0 477554 142386 166320 0 1225
1227 0 477478 142302 166360 0 1226
1228 0 477393 142236 166400 0 1227
1229 0 477317 142162 166440 0 1228
1230 0 477123 142033 166480 0 1229
1231 0 476749 141633 166520 0 1230
1232 0 476758 141615 166560 0 1231
1233 0 476743 141586 166600 0 1232
1234 0 476742 141513 166640 0 1233
1235 0 476694 141517 166680 0 1234
1236 0 476631 141517 166720 0 1235
1237 0 475524 140611 166720 0 1236
1238 0 475458 140573 166760 0 1237
1239 0 475395 140531 166800 0 1238
1240 0 475331 140401 166840 0 1239
1241 0 475272 140316 166880 0 1240
1242 0 475220 140199 166920 0 1241
1243 0 475144 140130 166960 0 1242
1244 0 475069 140056 167000 0 1243
1245 0 475008 139988 167040 0 1244
1246 0 474861 139819 167080 0 1245
1247 0 474727 139673 167120 0 1246
1248 0 473790 138995 167120 0 1247
1249 0 473714 138928 167160 0 1248
1250 0 473630 138891 167200 0 1249
1251 0 473573 138844 167240 0 1250
1252 0 473520 138804 167280 0 1251
1253 0 472981 138075 167280 0 1252
1254 0 472277 137767 167280 0 1253
1255 0 472246 137770 167320 0 1254
1256 0 472221 137772 167360 0 1255
1257 0 472198 137774 167400 0 1256
1258 0 472171 137748 167440 0 1257
1259 0 472148 137754 167480 0 1258
1260 0 471989 137572 167520 0 1259
1261 0 471809 137401 167560 0 1260
1262 0 471639 137238 167600 0 1261
1263 0 471474 137082 167640 0 1262
1264 0 471278 136945 167720 0 1263
1265 0 471167 136897 167760 0 1264
1266 0 471050 136864 167800 0 1265
1267 0 470807 136744 167840 0 1266
1268 0 470551 136528 167880 0 1267
1269 0 470420 136316 167920 0 1268
1270 0 470202 136144 167960 0 1269
1271 0 470115 136085 168000 0 1270
1272 5 470050 136019 168040 0 1271
1273 0 469981 135937 168080 0 1272
1274 5 469775 135799 168120 0 1273
1275 0 468497 134134 168120 0 1274
1276 0 468409 133920 168160 0 1275
1277 0 468314 133733 168200 0 1276
1278 0 468166 133579 168240 0 1277
1279 0 468010 133414 168280 0 1278
1280 5 467855 133246 168320 0 1279
1281 0 467550 133099 168360 0 1280
1282 0 467249 132953 168400 0 1281
1283 0 467141 132901 168440 0 1282
1284 0 467056 132830 168480 0 1283
1285 0 466972 132774 168520 0 1284
1286 0 466885 132730 168560 0 1285
1287 0 466827 132714 168600 0 1286
1288 5 466780 132698 168640 0 1287
1289 0 465379 131789 168640 0 1288
1290 0 463722 131225 168640 0 1289
1291 0 463676 131232 168680 0 1290
1292 0 463631 131232 168720 0 1291
1293 0 463595 131215 168760 0 1292
1294 0 463512 131136 168800 0 1293
1295 0 463424 131060 168840 0 1294
1296 0 463330 130992 168880 0 1295
1297 0 463183 130936 168920 0 1296
1298 0 463028 130889 168960 0 1297
1299 0 462896 130829 169000 0 1298
1300 0 462819 130790 169040 0 1299
1301 0 462750 130761 169080 0 1300
1302 0 462688 130727 169120 0 1301
1303 0 462621 130688 169160 0 1302
1304 0 462576 130668 169200 0 1303
1305 0 462541 130646 169240 0 1304
1306 0 462508 130624 169280 0 1305
1307 0 462452 130647 169320 0 1306
1308 0 462400 130664 169360 0 1307
1309 0 462346 130688 169400 0 1308
1310 0 462264 130633 169440 0 1309
1311 0 462206 130591 169480 0 1310
1312 0 462154 130556 169520 0 1311
1313 0 462093 130544 169560 0 1312
1314 0 462043 130545 169600 0 1313
1315 0 462013 130539 169640 0 1314
1316 0 461947 130509 169680 0 1315
1317 0 461866 130471 169720 0 1316
1318 0 461828 130437 169760 0 1317
1319 0 461773 130396 169800 0 1318
1320 0 461654 130368 169840 0 1319
1321 0 461544 130322 169880 0 1320
1322 0 461430 130291 169920 0 1321
1323 0 461373 130249 169960 0 1322
1324 0 461303 130225 170000 0 1323
1325 0 461251 130186 170040 0 1324
1326 0 461183 130142 170080 0 1325
1327 0 461118 130098 170120 0 1326
1328 0 461044 130066 170160 0 1327
1329 0 460979 130019 170200 0 1328
1330 0 460905 130039 170240 0 1329
1331 0 460835 130053 170280 0 1330
1332 0 460764 130062 170320 0 1331
1333 0 460690 130087 170360 0 1332
1334 0 460620 130104 170400 0 1333
1335 0 460572 130123 170440 0 1334
1336 0 460513 130141 170480 0 1335
1337 0 460453 130178 170520 0 1336
1338 0 460382 130231 170560 0 1337
1339 0 460316 130275 170600 0 1338
1340 0 460261 130316 170640 0 1339
1341 0 460227 130375 170680 0 1340
1342 0 460197 130414 170720 0 1341
1343 0 460161 130460 170760 0 1342
1344 0 460047 130537 170800 0 1343
1345 0 459952 130609 170840 0 1344
1346 0 459865 130667 170880 0 1345
1347 0 459742 130744 170920 0 1346
1348 0 459639 130766 170960 0 1347
1349 0 459526 130796 171000 0 1348
1350 0 459414 130833 171040 0 1349
1351 0 459290 130879 171080 0 1350
1352 0 459192 130869 171120 0 1351
1353 0 459075 130868 171160 0 1352
1354 0 458960 130864 171200 0 1353
1355 0 458853 130869 171240 0 1354
1356 0 458748 130868 171280 0 1355
1357 0 458688 130860 171320 0 1356
1358 0 458631 130854 171360 0 1357
1359 0 458568 130857 171400 0 1358
1360 5 458544 130853 171440 0 1359
1361 0 457265 130593 171440 0 1360
1362 0 456734 130131 171440 0 1361
1363 0 456837 129709 171440 0 1362
1364 0 456846 129697 171400 0 1363
1365 0 456875 129668 171360 0 1364
1366 0 456895 129655 171320 0 1365
1367 0 456915 129642 171280 0 1366
1368 0 456682 128441 171280 0 1367
1369 0 456424 128068 171280 0 1368
1370 5 455570 127910 171280 0 1369
1371 0 455611 127931 171320 0 1370
1372 0 455656 127948 171360 0 1371
1373 0 455684 127986 171400 0 1372
1374 0 455750 128008 171440 0 1373
1375 5 455757 128054 171480 0 1374
1376 0 454219 126501 171480 0 1375
1377 0 454201 126481 171520 0 1376
1378 0 454153 126479 171560 0 1377
1379 0 454102 126480 171600 0 1378
1380 0 454056 126473 171640 0 1379
1381 0 454003 126472 171680 0 1380
1382 0 454019 126472 171720 0 1381
1383 0 454017 126445 171760 0 1382
1384 0 454012 126436 171800 0 1383
1385 0 454005 126423 171840 0 1384
1386 0 453955 126414 171880 0 1385
1387 0 453891 126407 171920 0 1386
1388 0 453836 126412 171960 0 1387
1389 0 453776 126410 172000 0 1388
1390 0 453735 126397 172040 0 1389
1391 0 453696 126386 172080 0 1390
1392 0 453688 126311 172120 0 1391
1393 0 453626 126314 172160 0 1392
1394 0 453627 126244 172200 0 1393
1395 0 453695 126211 172240 0 1394
1396 0 453617 126120 172280 0 1395
1397 0 453577 126041 172320 0 1396
1398 0 453548 125958 172360 0 1397
1399 0 453501 125884 172400 0 1398
1400 0 453467 125787 172440 0 1399
1401 0 453413 125703 172480 0 1400
1402 0 453385 125612 172520 0 1401
1403 0 453371 125585 172560 0 1402
1404 0 453358 125559 172600 0 1403
1405 0 453379 125522 172640 0 1404
1406 5 453446 125600 172680 0 1405
1407 0 452773 124745 172680 0 1406
1408 0 452729 124711 172720 0 1407
1409 0 452726 124647 172760 0 1408
1410 0 452748 124444 172800 0 1409
1411 5 452790 124191 172840 0 1410
1412 0 452131 123183 172840 0 1411
1413 0 452119 123137 172800 0 1412
1414 0 452138 123034 172760 0 1413
1415 5 452122 122941 172720 0 1414
1416 5 452300 122089 172720 0 1415
1417 0 452314 121463 172720 0 1416
1418 0 452194 121345 172680 0 1417
1419 0 451971 121006 172640 0 1418
1420 0 451948 121057 172600 0 1419
1421 0 451946 121067 172560 0 1420
1422 0 451995 121018 172520 0 1421
1423 0 450783 119907 172520 0 1422
1424 0 450809 119958 172480 0 1423
1425 0 450840 120017 172440 0 1424
1426 0 450854 120090 172400 0 1425
1427 0 450908 120133 172360 0 1426
1428 0 450947 120185 172320 0 1427
1429 0 450990 120229 172280 0 1428
1430 0 451078 120272 172240 0 1429
1431 0 451115 120324 172200 0 1430
1432 5 451157 120462 172160 0 1431
1433 0 450673 119771 172160 0 1432
1434 0 450692 119525 172160 0 1433
1435 0 450234 118778 172160 0 1434
1436 0 450182 118729 172120 0 1435
1437 0 450107 118726 172080 0 1436
1438 0 450086 118699 172040 0 1437
1439 0 450096 118647 172000 0 1438
1440 0 450073 118612 171960 0 1439
1441 0 450090 118622 171920 0 1440
1442 0 450101 118642 171880 0 1441
1443 0 450110 118560 171840 0 1442
1444 0 450101 118482 171800 0 1443
1445 0 450077 118440 171760 0 1444
1446 0 450077 118402 171720 0 1445
1447 0 450053 118234 171680 0 1446
1448 0 449991 118085 171640 0 1447
1449 0 449998 118049 171600 0 1448
1450 5 450011 118008 171560 0 1449
1451 0 449712 117666 171560 0 1450
1452 0 449296 117635 171560 0 1451
1453 0 448931 117474 171560 0 1452
1454 5 448002 116213 171560 0 1453
1455 0 448001 116259 171600 0 1454
1456 0 447998 116300 171640 0 1455
1457 0 447993 116351 171680 0 1456
1458 0 447999 116394 171720 0 1457
1459 0 447996 116420 171760 0 1458
1460 0 447708 116368 171800 0 1459
1461 0 447410 116297 171840 0 1460
1462 5 446140 115165 171840 0 1461
1463 0 445944 115299 171880 0 1462
1464 0 445735 115430 171920 0 1463
1465 0 445735 115452 171960 0 1464
1466 0 445723 115488 172000 0 1465
1467 0 445627 115471 172040 0 1466
1468 0 445584 115425 172080 0 1467
1469 0 445644 115383 172120 0 1468
1470 0 445701 115382 172160 0 1469
1471 0 445545 115382 172200 0 1470
1472 0 445386 115383 172240 0 1471
1473 0 445346 115365 172280 0 1472
1474 0 445302 115377 172320 0 1473
1475 0 445277 115320 172360 0 1474
1476 0 445245 115302 172400 0 1475
1477 0 445226 115262 172440 0 1476
1478 0 445158 115237 172480 0 1477
1479 0 445101 115230 172520 0 1478
1480 0 445066 115202 172560 0 1479
1481 0 444995 115182 172600 0 1480
1482 0 444965 115119 172640 0 1481
1483 0 444940 115061 172680 0 1482
1484 0 444898 115015 172720 0 1483
1485 0 444880 114977 172760 0 1484
1486 0 444875 114932 172800 0 1485
1487 0 444862 114827 172840 0 1486
1488 0 444882 114867 172880 0 1487
1489 0 444955 114665 172920 0 1488
1490 0 444908 114496 172960 0 1489
1491 0 445068 114277 173000 0 1490
1492 0 444987 114046 173040 0 1491
1493 0 444944 113709 173040 0 1492
1494 0 444681 113574 173040 0 1493
1495 5 444620 113527 173080 0 1494
1496 0 444553 113489 173120 0 1495
1497 0 444523 113415 173160 0 1496
1498 0 444492 113344 173200 0 1497
1499 0 444458 113338 173240 0 1498
1500 0 444437 113289 173280 0 1499
1501 0 444381 113269 173320 0 1500
1502 0 444317 113260 173360 0 1501
1503 0 444279 113224 173400 0 1502
1504 0 444223 113185 173440 0 1503
1505 0 444168 113132 173480 0 1504
1506 0 444121 113095 173520 0 1505
1507 0 444057 113044 173560 0 1506
1508 0 443992 113039 173600 0 1507
1509 0 443927 113046 173640 0 1508
1510 0 443861 113042 173680 0 1509
1511 0 443632 113073 173720 0 1510
1512 0 443478 113024 173760 0 1511
1513 0 443334 113003 173800 0 1512
1514 0 443267 113009 173840 0 1513
1515 0 443209 112993 173880 0 1514
1516 0 443129 112996 173920 0 1515
1517 0 443073 112973 173960 0 1516
1518 0 442977 112971 174000 0 1517
1519 0 442868 113020 174040 0 1518
1520 0 442796 113010 174080 0 1519
1521 5 442634 112944 174160 0 1520
1522 0 442520 112982 174200 0 1521
1523 0 442447 113031 174240 0 1522
1524 0 440943 113086 174240 0 1523
1525 0 440951 113077 174280 0 1524
1526 0 440992 113055 174320 0 1525
1527 0 441011 113034 174360 0 1526
1528 0 441018 113059 174400 0 1527
1529 0 441037 113083 174440 0 1528
1530 0 441058 113090 174480 0 1529
1531 0 441047 113111 174520 0 1530
1532 0 441003 113175 174560 0 1531
1533 0 440972 113229 174600 0 1532
1534 0 440955 113271 174640 0 1533
1535 0 440947 113289 174680 0 1534
1536 0 440955 113272 174720 0 1535
1537 0 440367 113177 174720 0 1536
1538 0 440276 113162 174760 0 1537
1539 0 440201 113177 174800 0 1538
1540 0 440161 113177 174840 0 1539
1541 0 440151 113168 174880 0 1540
1542 0 440183 113156 174920 0 1541
1543 0 440186 113169 174960 0 1542
1544 0 440218 113159 175000 0 1543
1545 0 440208 113176 175040 0 1544
1546 0 440216 113210 175080 0 1545
1547 0 440206 113245 175120 0 1546
1548 0 440174 113172 175160 0 1547
1549 0 440131 113117 175200 0 1548
1550 0 440021 113004 175240 0 1549
1551 0 439866 113089 175280 0 1550
1552 0 439703 113120 175320 0 1551
1553 0 438744 112735 175320 0 1552
1554 0 438706 112763 175360 0 1553
1555 0 438715 112694 175400 0 1554
1556 0 438664 112680 175440 0 1555
1557 0 438625 112626 175480 0 1556
1558 0 438588 112557 175520 0 1557
1559 0 438546 112537 175560 0 1558
1560 0 438438 112505 175600 0 1559
1561 0 438336 112482 175640 0 1560
1562 0 438248 112461 175680 0 1561
1563 0 438146 112455 175720 0 1562
1564 0 438053 112429 175760 0 1563
1565 0 437969 112391 175800 0 1564
1566 0 437896 112389 175840 0 1565
1567 0 437844 112367 175880 0 1566
1568 0 437776 112355 175920 0 1567
1569 0 437700 112350 175960 0 1568
1570 0 437617 112361 176000 0 1569
1571 0 437547 112368 176040 0 1570
1572 0 437436 112411 176080 0 1571
1573 0 437355 112378 176120 0 1572
1574 0 437282 112340 176160 0 1573
1575 0 437186 112326 176200 0 1574
1576 0 437153 112365 176240 0 1575
1577 0 437111 112383 176280 0 1576
1578 0 437069 112400 176320 0 1577
1579 0 437043 112418 176360 0 1578
1580 0 436989 112395 176400 0 1579
1581 0 436860 112408 176440 0 1580
1582 0 436622 112449 176480 0 1581
1583 0 436660 112321 176520 0 1582
1584 0 436555 112335 176560 0 1583
1585 0 436556 112301 176600 0 1584
1586 0 436524 112314 176640 0 1585
1587 0 436478 112197 176680 0 1586
1588 0 436370 112189 176720 0 1587
1589 0 436225 112084 176760 0 1588
1590 0 436001 112208 176800 0 1589
1591 0 436034 112083 176840 0 1590
1592 0 436044 111989 176880 0 1591
1593 0 435866 111967 176920 0 1592
1594 0 435821 111967 176960 0 1593
1595 0 435788 111967 177000 0 1594
1596 0 435732 111967 177040 0 1595
1597 0 435693 111949 177080 0 1596
1598 0 435640 111947 177120 0 1597
1599 0 435599 111969 177160 0 1598
1600 0 435546 111999 177200 0 1599
1601 0 435502 112020 177240 0 1600
1602 0 435463 112037 177280 0 1601
1603 0 435397 112070 177320 0 1602
1604 0 435332 112088 177360 0 1603
1605 0 435271 112080 177400 0 1604
1606 0 435195 112078 177440 0 1605
1607 0 435042 112065 177480 0 1606
1608 0 434865 112082 177520 0 1607
1609 0 434729 112051 177560 0 1608
1610 0 434622 112094 177600 0 1609
1611 0 434565 112090 177640 0 1610
1612 5 434481 112094 177680 0 1611
1613 0 434406 112111 177720 0 1612
1614 0 434356 112130 177760 0 1613
1615 0 434303 112152 177800 0 1614
1616 0 434223 112123 177840 0 1615
1617 0 434128 112131 177880 0 1616
1618 0 434046 112122 177920 0 1617
1619 0 433959 112101 177960 0 1618
1620 0 433899 112083 178000 0 1619
1621 0 433774 112075 178040 0 1620
1622 0 433731 112061 178080 0 1621
1623 0 433699 112063 178120 0 1622
1624 0 433653 112046 178160 0 1623
1625 0 433608 112046 178200 0 1624
1626 0 433557 111971 178240 0 1625
1627 0 433493 111914 178280 0 1626
1628 0 433438 111864 178320 0 1627
1629 0 433384 111837 178360 0 1628
1630 0 433351 111780 178400 0 1629
1631 0 433316 111730 178440 0 1630
1632 0 433319 111735 178480 0 1631
1633 0 433316 111739 178520 0 1632
1634 0 433319 111734 178560 0 1633
1635 0 433171 111704 178600 0 1634
1636 0 433040 111664 178640 0 1635
1637 0 432879 111632 178680 0 1636
1638 0 432756 111591 178720 0 1637
1639 0 432668 111541 178760 0 1638
1640 0 432565 111521 178800 0 1639
1641 0 432466 111488 178840 0 1640
1642 0 432395 111454 178880 0 1641
1643 0 432300 111433 178920 0 1642
1644 0 432146 111304 179000 0 1643
1645 0 431306 111110 179000 0 1644
1646 0 431200 111078 179040 0 1645
1647 0 431088 111042 179080 0 1646
1648 0 431037 110979 179120 0 1647
1649 0 430983 111017 179160 0 1648
1650 0 430928 111014 179200 0 1649
1651 0 430870 110995 179240 0 1650
1652 0 430804 111042 179280 0 1651
1653 0 430735 111100 179320 0 1652
1654 0 430596 111138 179360 0 1653
1655 0 430453 111165 179400 0 1654
1656 5 430308 111195 179440 0 1655
1657 0 430136 111328 179480 0 1656
1658 0 429972 111457 179520 0 1657
1659 0 429785 111588 179560 0 1658
1660 0 429766 111635 179600 0 1659
1661 0 429729 111688 179640 0 1660
1662 0 429652 111735 179680 0 1661
1663 0 429553 111783 179720 0 1662
1664 0 429469 111831 179760 0 1663
1665 0 429384 111887 179800 0 1664
1666 0 429376 112033 179840 0 1665
1667 0 429383 112166 179880 0 1666
1668 0 429355 112296 179920 0 1667
1669 0 429336 112403 179960 0 1668
1670 0 429294 112567 180000 0 1669
1671 0 429258 112658 180040 0 1670
1672 0 429232 112643 180080 0 1671
1673 0 429200 112782 180120 0 1672
1674 0 429196 112853 180160 0 1673
1675 0 429220 112914 180200 0 1674
1676 0 429221 112986 180240 0 1675
1677 0 429213 113061 180280 0 1676
1678 0 429213 113140 180320 0 1677
1679 0 429191 113219 180360 0 1678
1680 0 429178 113289 180400 0 1679
1681 0 429161 113357 180440 0 1680
1682 0 429135 113432 180480 0 1681
1683 0 429126 113434 180520 0 1682
1684 0 429114 113391 180560 0 1683
1685 0 429114 113420 180600 0 1684
1686 0 429042 113473 180640 0 1685
1687 0 429031 113526 180680 0 1686
1688 0 429039 113559 180720 0 1687
1689 0 429007 113617 180760 0 1688
1690 0 428973 113645 180800 0 1689
1691 0 428963 113653 180840 0 1690
1692 0 428947 113663 180880 0 1691
1693 5 428918 113715 180920 0 1692
1694 0 428933 113754 180960 0 1693
1695 0 428924 113800 181000 0 1694
1696 5 428918 113894 181040 0 1695
1697 0 428911 113966 181080 0 1696
1698 0 428909 114031 181120 0 1697
1699 0 428904 114101 181160 0 1698
1700 0 429067 114346 181200 0 1699
1701 0 429191 114328 181240 0 1700
1702 0 428948 114388 181280 0 1701
1703 0 428932 114403 181320 0 1702
1704 0 428925 114403 181360 0 1703
1705 0 428913 114405 181400 0 1704
1706 0 428876 114443 181440 0 1705
1707 0 428844 114458 181480 0 1706
1708 0 428819 114472 181520 0 1707
1709 0 428788 114485 181560 0 1708
1710 0 428762 114503 181600 0 1709
1711 0 428711 114502 181640 0 1710
1712 0 428698 114484 181680 0 1711
1713 0 428615 114497 181720 0 1712
1714 0 428595 114507 181760 0 1713
1715 0 428562 114521 181800 0 1714
1716 0 428537 114524 181840 0 1715
1717 0 428508 114538 181880 0 1716
1718 0 428465 114553 181920 0 1717
1719 0 428446 114559 181960 0 1718
1720 0 428335 114566 182000 0 1719
1721 0 428351 114584 182040 0 1720
1722 0 428299 114593 182080 0 1721
1723 0 428268 114593 182120 0 1722
1724 0 428229 114576 182160 0 1723
1725 0 428208 114548 182200 0 1724
1726 0 428186 114532 182240 0 1725
1727 0 428189 114550 182280 0 1726
1728 0 428202 114553 182320 0 1727
1729 0 428174 114550 182360 0 1728
1730 0 428206 114546 182400 0 1729
1731 0 428192 114540 182440 0 1730
1732 0 428212 114528 182480 0 1731
1733 0 428200 114528 182520 0 1732
1734 0 428209 114583 182560 0 1733
1735 0 428209 114533 182600 0 1734
1736 0 428221 114548 182640 0 1735
1737 0 428222 114550 182680 0 1736
1738 0 428174 114524 182720 0 1737
1739 0 428154 114495 182760 0 1738
1740 0 428137 114445 182800 0 1739
1741 0 428102 114444 182840 0 1740
1742 0 428092 114417 182880 0 1741
1743 0 428092 114389 182920 0 1742
1744 0 428057 114380 182960 0 1743
1745 0 428054 114400 183000 0 1744
1746 0 428030 114421 183040 0 1745
1747 0 428049 114421 183080 0 1746
1748 0 428037 114446 183120 0 1747
1749 0 427990 114486 183160 0 1748
1750 0 427964 114391 183200 0 1749
1751 0 427920 114442 183240 0 1750
1752 0 427899 114491 183280 0 1751
1753 0 427850 114501 183320 0 1752
1754 0 427860 114537 183360 0 1753
1755 0 427773 114538 183400 0 1754
1756 0 427710 114578 183440 0 1755
1757 0 427694 114610 183480 0 1756
1758 0 427628 114659 183520 0 1757
1759 0 427592 114683 183560 0 1758
1760 0 427560 114720 183600 0 1759
1761 0 427508 114775 183640 0 1760
1762 0 427367 114850 183680 0 1761
1763 0 427254 114895 183720 0 1762
1764 0 427115 115036 183760 0 1763
1765 0 427074 115098 183800 0 1764
1766 0 427021 115177 183840 0 1765
1767 0 426964 115268 183880 0 1766
1768 0 426910 115328 183920 0 1767
1769 0 426883 115386 183960 0 1768
1770 0 426847 115471 184000 0 1769
1771 0 426816 115563 184040 0 1770
1772 0 426830 115632 184080 0 1771
1773 0 426766 115754 184120 0 1772
1774 0 426767 115842 184160 0 1773
1775 0 426744 115931 184200 0 1774
1776 0 426649 116018 184240 0 1775
1777 0 426606 116097 184280 0 1776
1778 0 426477 116206 184320 0 1777
1779 0 426400 116274 184360 0 1778
1780 0 426303 116334 184400 0 1779
1781 0 426192 116403 184440 0 1780
1782 0 426193 116447 184480 0 1781
1783 0 426163 116515 184520 0 1782
1784 0 426135 116605 184560 0 1783
1785 0 426110 116684 184600 0 1784
1786 0 426034 116766 184640 0 1785
1787 0 425962 116836 184680 0 1786
1788 0 425895 116898 184720 0 1787
1789 0 425752 117007 184760 0 1788
1790 0 425637 117071 184800 0 1789
1791 0 425522 117166 184840 0 1790
1792 0 425398 117259 184880 0 1791
1793 0 425350 117342 184920 0 1792
1794 0 425318 117393 184960 0 1793
1795 0 425197 117465 185000 0 1794
1796 0 425111 117553 185040 0 1795
1797 0 425028 117564 185080 0 1796
1798 0 424904 117599 185120 0 1797
1799 0 424813 117682 185160 0 1798
1800 0 424456 117909 185200 0 1799
1801 0 424319 117955 185240 0 1800
1802 0 424224 117994 185280 0 1801
1803 0 424070 118115 185320 0 1802
1804 0 423982 118182 185360 0 1803
1805 0 423892 118237 185400 0 1804
1806 0 423816 118286 185440 0 1805
1807 0 423728 118331 185480 0 1806
1808 0 423642 118372 185520 0 1807
1809 0 423520 118393 185560 0 1808
1810 0 423387 118438 185600 0 1809
1811 0 423293 118450 185640 0 1810
1812 0 423190 118459 185680 0 1811
1813 0 423076 118583 185720 0 1812
1814 0 422934 118698 185760 0 1813
1815 0 422811 118808 185800 0 1814
1816 5 421573 118941 185800 0 1815
1817 0 421562 118989 185840 0 1816
1818 0 421568 119037 185880 0 1817
1819 0 421564 119089 185920 0 1818
1820 0 421590 119135 185960 0 1819
1821 0 421615 119182 186000 0 1820
1822 0 421656 119149 186000 0 1821
1823 0 421660 119192 186080 0 1822
1824 0 421633 119230 186120 0 1823
1825 0 421611 119257 186160 0 1824
1826 0 421582 119290 186200 0 1825
1827 0 421566 119301 186240 0 1826
1828 0 421693 119291 186280 0 1827
1829 5 421819 119279 186320 0 1828
1830 0 420190 119833 186320 0 1829
1831 0 419974 119819 186360 0 1830
1832 0 419868 119821 186400 0 1831
1833 0 419724 119834 186440 0 1832
1834 0 419576 119859 186480 0 1833
1835 0 419451 119873 186520 0 1834
1836 0 419330 119902 186560 0 1835
1837 0 419215 119927 186600 0 1836
1838 0 418353 120204 186600 0 1837
1839 0 418176 120207 186640 0 1838
1840 5 418017 120187 186680 0 1839
1841 0 417850 120189 186720 0 1840
1842 5 417550 120187 186760 0 1841
1843 0 416901 120208 186760 0 1842
1844 0 416296 120424 186760 0 1843
1845 0 416114 120539 186800 0 1844
1846 0 416058 120582 186840 0 1845
1847 0 416018 120607 186880 0 1846
1848 0 415879 120457 186920 0 1847
1849 0 415817 120484 186960 0 1848
1850 0 415742 120511 187000 0 1849
1851 0 415686 120563 187040 0 1850
1852 0 415639 120610 187080 0 1851
1853 0 415600 120654 187120 0 1852
1854 0 415565 120679 187160 0 1853
1855 0 415532 120706 187200 0 1854
1856 0 415482 120745 187240 0 1855
1857 0 415443 120783 187280 0 1856
1858 0 415333 120851 187320 0 1857
1859 0 415226 120917 187360 0 1858
1860 0 415114 120977 187400 0 1859
1861 0 415005 121060 187440 0 1860
1862 0 414898 121141 187480 0 1861
1863 0 414879 121177 187520 0 1862
1864 0 414862 121226 187560 0 1863
1865 0 414841 121274 187600 0 1864
1866 0 414790 121314 187640 0 1865
1867 0 414722 121352 187680 0 1866
1868 0 414690 121392 187720 0 1867
1869 0 414650 121400 187760 0 1868
1870 0 414602 121416 187800 0 1869
1871 0 414559 121429 187840 0 1870
1872 5 413406 121526 187840 0 1871
1873 0 413391 121546 187880 0 1872
1874 0 413381 121586 187920 0 1873
1875 0 413381 121603 187960 0 1874
1876 0 413364 121626 188000 0 1875
1877 0 413354 121644 188040 0 1876
1878 0 413338 121660 188080 0 1877
1879 0 413322 121678 188120 0 1878
1880 0 413294 121687 188160 0 1879
1881 0 413298 121701 188200 0 1880
1882 0 413263 121721 188240 0 1881
1883 0 413262 121723 188280 0 1882
1884 0 413243 121774 188320 0 1883
1885 0 413238 121807 188360 0 1884
1886 0 413240 121831 188400 0 1885
1887 0 413212 121833 188440 0 1886
1888 0 413182 121859 188480 0 1887
1889 0 413126 121878 188520 0 1888
1890 0 413083 121902 188560 0 1889
1891 0 413065 121915 188600 0 1890
1892 0 413059 121912 188640 0 1891
1893 0 413016 121935 188680 0 1892
1894 0 413009 121950 188720 0 1893
1895 0 412981 121981 188760 0 1894
1896 0 412980 121998 188800 0 1895
1897 0 412942 122052 188840 0 1896
1898 0 412913 122120 188880 0 1897
1899 0 412883 122174 188920 0 1898
1900 0 412849 122229 188960 0 1899
1901 0 412803 122244 189000 0 1900
1902 0 412746 122279 189040 0 1901
1903 0 412670 122328 189080 0 1902
1904 0 412602 122369 189120 0 1903
1905 0 412612 122363 189160 0 1904
1906 0 412627 122357 189200 0 1905
1907 0 412639 122368 189240 0 1906
1908 0 412649 122404 189280 0 1907
1909 0 412641 122424 189320 0 1908
1910 0 412642 122428 189360 0 1909
1911 0 412638 122424 189400 0 1910
1912 0 412599 122461 189440 0 1911
1913 0 412582 122490 189480 0 1912
1914 0 412572 122519 189520 0 1913
1915 0 412564 122556 189560 0 1914
1916 0 412549 122587 189600 0 1915
1917 0 412553 122606 189640 0 1916
1918 0 412540 122639 189680 0 1917
1919 0 412527 122668 189720 0 1918
1920 0 412503 122696 189760 0 1919
1921 0 412491 122705 189800 0 1920
1922 0 412476 122735 189840 0 1921
1923 0 412258 122793 189880 0 1922
1924 0 411998 122861 189920 0 1923
1925 0 411963 122916 189960 0 1924
1926 0 411925 122967 190000 0 1925
1927 0 411899 123014 190040 0 1926
1928 0 411884 123021 190080 0 1927
1929 0 411863 123023 190120 0 1928
1930 0 411845 123036 190160 0 1929
1931 0 411838 123031 190200 0 1930
1932 0 411797 123026 190240 0 1931
1933 0 411782 123004 190280 0 1932
1934 0 411740 122992 190320 0 1933
1935 0 411629 123057 190360 0 1934
1936 0 411517 123122 190400 0 1935
1937 0 411409 123199 190440 0 1936
1938 0 411232 123367 190560 0 1937
1939 0 411103 123503 190680 0 1938
1940 0 411006 123253 190720 0 1939
1941 0 410935 123502 190760 0 1940
1942 0 410932 123506 190800 0 1941
1943 0 410528 123696 190840 0 1942
1944 0 410266 123941 190880 0 1943
1945 0 410157 124126 190920 0 1944
1946 0 410253 124168 191000 0 1945
1947 0 410274 124155 191080 0 1946
1948 0 410186 124210 191120 0 1947
1949 0 409984 124578 191160 0 1948
1950 0 409927 124919 191160 0 1949
1951 0 409912 124815 191240 0 1950
1952 0 409873 124816 191280 0 1951
1953 0 409804 124811 191320 0 1952
1954 0 409528 124932 191400 0 1953
1955 0 409454 124944 191480 0 1954
1956 0 409400 124995 191560 0 1955
1957 0 409234 124987 191640 0 1956
1958 0 409154 125016 191680 0 1957
1959 0 409033 124991 191760 0 1958
1960 0 408881 124994 191800 0 1959
1961 0 408680 124986 191880 0 1960
1962 0 408510 125046 191960 0 1961
1963 0 408321 125125 192000 0 1962
1964 0 408161 125236 192080 0 1963
1965 0 407205 125975 192080 0 1964
1966 0 406406 126903 192080 0 1965
1967 5 405914 127489 192080 0 1966
1968 0 405728 127710 192200 0 1967
1969 0 405525 127505 192280 0 1968
1970 0 405398 127653 192360 0 1969
1971 0 405335 127713 192400 0 1970
1972 0 405019 128094 192400 0 1971
1973 0 405168 127949 192480 0 1972
1974 0 405042 128026 192560 0 1973
1975 0 404893 128151 192640 0 1974
1976 0 404435 128358 192680 0 1975
1977 0 404257 128514 192720 0 1976
1978 0 404309 128476 192760 0 1977
1979 0 404035 128738 192840 0 1978
1980 0 403944 128950 192880 0 1979
1981 0 403809 129007 192960 0 1980
1982 0 403723 129207 193040 0 1981
1983 0 403606 129264 193120 0 1982
1984 0 403551 129312 193160 0 1983
1985 0 403446 129357 193200 0 1984
1986 0 403344 129378 193240 0 1985
1987 0 403196 129439 193320 0 1986
1988 0 402888 129668 193400 0 1987
1989 0 402775 129739 193520 0 1988
1990 0 402510 129868 193600 0 1989
1991 0 402334 129821 193720 0 1990
1992 0 402263 129811 193800 0 1991
1993 0 402110 130003 193880 0 1992
1994 0 402038 130034 193960 0 1993
1995 0 401903 130091 194040 0 1994
1996 0 401922 130220 194120 0 1995
1997 0 401784 130272 194160 0 1996
1998 0 401718 130487 194240 0 1997
1999 0 401526 130517 194320 0 1998
2000 0 401401 130681 194400 0 1999
2001 0 401168 130866 194480 0 2000
2002 0 401093 131010 194520 0 2001
2003 5 400442 131589 194560 0 2002
2004 0 400367 131523 194600 0 2003
2005 0 400296 131683 194720 0 2004
2006 0 400106 131829 194800 0 2005
2007 0 399932 132029 194920 0 2006
2008 0 399327 132444 195040 0 2007
2009 0 399174 132657 195080 0 2008
2010 0 399136 132678 195120 0 2009
2011 0 398865 132982 195240 0 2010
2012 0 398820 133150 195320 0 2011
2013 0 398671 133344 195480 0 2012
2014 5 398410 133527 195520 0 2013
2015 0 398160 133728 195560 0 2014
2016 0 398071 133736 195600 0 2015
2017 0 397995 133745 195640 0 2016
2018 0 398066 133816 195720 0 2017
2019 5 397878 134080 195840 0 2018
2020 0 397818 134174 195880 0 2019
2021 0 397703 134308 196040 0 2020
2022 0 397620 134446 196120 0 2021
2023 0 397643 134482 196280 0 2022
2024 0 397591 134642 196320 0 2023
2025 0 397512 134774 196360 0 2024
2026 0 397454 134845 196440 0 2025
2027 0 397284 135062 196480 0 2026
2028 0 396832 135329 196520 0 2027
2029 0 397014 135284 196560 0 2028
2030 0 396883 135361 196640 0 2029
2031 0 396706 135489 196680 0 2030
2032 0 396400 135666 196760 0 2031
2033 0 396183 135753 196800 0 2032
2034 0 396252 136094 196880 0 2033
2035 0 396267 136240 197000 0 2034
2036 0 396299 136357 197040 0 2035
2037 0 396349 136429 197080 0 2036
2038 0 396439 136446 197160 0 2037
2039 0 396471 136500 197200 0 2038
2040 0 396534 136684 197280 0 2039
2041 0 396510 136744 197320 0 2040
2042 0 396515 136793 197360 0 2041
2043 0 396471 137019 197400 0 2042
2044 0 396434 136974 197440 0 2043
2045 0 396394 136915 197480 0 2044
2046 0 396253 137165 197520 0 2045
2047 0 396412 137194 197560 0 2046
2048 0 396339 137505 197640 0 2047
2049 0 396342 137690 197720 0 2048
2050 0 396184 137902 197840 0 2049
2051 0 395811 138246 197880 0 2050
2052 0 395721 138529 198000 0 2051
2053 0 395353 138861 198080 0 2052
2054 0 395131 139018 198120 0 2053
2055 0 395089 139342 198160 0 2054
2056 0 395076 139497 198200 0 2055
2057 0 395069 139519 198240 0 2056
2058 0 395066 139543 198280 0 2057
2059 0 395044 139632 198320 0 2058
2060 0 395010 139704 198360 0 2059
2061 0 394971 139778 198400 0 2060
2062 0 394965 139817 198480 0 2061
2063 0 394913 139854 198560 0 2062
2064 0 394908 139879 198640 0 2063
2065 0 394600 140167 198800 0 2064
2066 0 394727 140261 198880 0 2065
2067 0 394608 140500 198960 0 2066
2068 0 394702 140497 199000 0 2067
2069 0 394801 140487 199040 0 2068
2070 0 394763 140498 199080 0 2069
2071 0 394601 140685 199160 0 2070
2072 0 394394 140873 199240 0 2071
2073 0 394388 141081 199360 0 2072
2074 0 394355 141128 199440 0 2073
2075 0 394342 141111 199520 0 2074
2076 0 394045 141340 199680 0 2075
2077 0 393709 141613 199840 0 2076
2078 0 393714 141627 199880 0 2077
2079 0 393478 142016 200040 0 2078
2080 0 393193 142657 200120 0 2079
2081 0 393071 142939 200160 0 2080
2082 5 392888 143522 200240 0 2081
2083 5 392530 144603 200240 0 2082
2084 0 392410 144981 200320 0 2083
2085 0 392326 145126 200360 0 2084
2086 0 392399 145119 200480 0 2085
2087 0 392399 145094 200560 0 2086
2088 0 392515 145188 200640 0 2087
2089 5 392259 145034 200720 0 2088
2090 0 391875 145615 200720 0 2089
2091 0 391706 146184 200680 0 2090
2092 0 391542 146209 200760 0 2091
2093 0 391145 146309 200920 0 2092
2094 0 391080 146707 200800 0 2093
2095 0 390700 147138 200680 0 2094
2096 0 390495 147647 200640 0 2095
2097 0 390489 148578 200760 0 2096
2098 0 390014 148603 201040 0 2097
2099 0 389674 148813 201240 0 2098
2100 0 389520 149110 201640 0 2099
2101 0 389184 149602 201920 0 2100
2102 0 388687 150291 202120 0 2101
2103 0 388381 150734 202280 0 2102
2104 5 387217 151696 202320 0 2103
2105 0 387130 151861 202440 0 2104
2106 0 387044 152026 202560 0 2105
2107 5 386842 152411 202840 0 2106
2108 0 386749 152508 202920 0 2107
2109 5 386564 152703 203080 0 2108
2110 0 386530 152759 203120 0 2109
2111 0 386445 152834 203320 0 2110
2112 5 386403 152885 203440 0 2111
2113 0 387217 152961 203440 0 2112
2114 0 387441 152934 203600 0 2113
2115 0 387521 152833 203920 0 2114
2116 0 387534 152882 204080 0 2115
2117 0 387555 153206 204240 0 2116
2118 0 387687 153444 204360 0 2117
2119 0 387719 153749 204480 0 2118
2120 0 387784 153997 204640 0 2119
2121 0 387918 154397 204960 0 2120
2122 0 387843 155018 205160 0 2121
2123 0 387875 155707 205240 0 2122
2124 0 388054 156533 205520 0 2123
2125 0 388333 157465 205840 0 2124
2126 5 387848 158278 206120 0 2125
2127 0 387929 159006 206080 0 2126
2128 0 387917 159106 206040 0 2127
2129 0 387839 159314 205960 0 2128
2130 0 387815 159542 205920 0 2129
2131 0 387683 159334 205720 0 2130
2132 0 387577 159014 205600 0 2131
2133 0 387549 158750 205560 0 2132
2134 0 387485 158534 205520 0 2133
2135 0 387447 158430 205480 0 2134
2136 0 387311 158434 205440 0 2135
2137 0 387215 158398 205400 0 2136
2138 6 387111 158258 205360 0 2137
2139 0 475948 241700 85160 0 135
2140 0 476067 241782 85120 0 2139
2141 0 476187 241599 85000 0 2140
2142 0 476172 241429 84840 0 2141
2143 0 476347 241047 84480 0 2142
2144 0 476563 240735 84320 0 2143
2145 0 476660 240366 84240 0 2144
2146 0 476868 240096 84000 0 2145
2147 5 476757 240075 83840 0 2146
2148 0 476729 240070 83800 0 2147
2149 5 476734 240086 83720 0 2148
2150 0 476748 240126 83520 0 2149
2151 0 476757 240136 83480 0 2150
2152 0 476812 240199 83240 0 2151
2153 0 476778 240159 82960 0 2152
2154 0 477098 240030 82800 0 2153
2155 0 477124 240038 82640 0 2154
2156 5 477323 240070 82480 0 2155
2157 0 477155 240180 82320 0 2156
2158 0 476930 240166 82160 0 2157
2159 0 477044 240102 82000 0 2158
2160 0 477091 240109 81800 0 2159
2161 0 477268 240013 81680 0 2160
2162 0 477371 239941 81520 0 2161
2163 0 477458 239870 81360 0 2162
2164 0 477458 239869 81200 0 2163
2165 0 477475 239886 81080 0 2164
2166 0 477548 239918 80960 0 2165
2167 5 477666 239894 80840 0 2166
2168 0 477658 239911 80680 0 2167
2169 0 477652 239917 80600 0 2168
2170 0 477667 239855 80520 0 2169
2171 0 477650 239847 80440 0 2170
2172 0 477627 239806 80360 0 2171
2173 0 477515 239702 80280 0 2172
2174 0 477515 239702 80160 0 2173
2175 0 477363 239719 80080 0 2174
2176 0 477338 239711 79960 0 2175
2177 0 477178 239661 79800 0 2176
2178 0 477035 239478 79680 0 2177
2179 0 476946 239206 79560 0 2178
2180 0 476347 239190 79400 0 2179
2181 0 476291 239310 79200 0 2180
2182 5 476056 239320 79040 0 2181
2183 0 475939 239325 78960 0 2182
2184 5 475743 239313 78880 0 2183
2185 0 476998 239280 78880 0 2184
2186 0 477210 239192 78760 0 2185
2187 0 477253 239219 78600 0 2186
2188 0 477578 239209 78480 0 2187
2189 0 477817 239184 78440 0 2188
2190 0 477912 239147 78400 0 2189
2191 0 478004 239099 78320 0 2190
2192 0 477972 239069 78280 0 2191
2193 0 477833 239134 78200 0 2192
2194 0 477976 239152 78120 0 2193
2195 0 478170 239081 78040 0 2194
2196 0 478185 239080 78000 0 2195
2197 0 478263 239026 77920 0 2196
2198 0 478389 239008 77800 0 2197
2199 0 478431 238989 77640 0 2198
2200 0 478472 239092 77520 0 2199
2201 0 478413 238994 77440 0 2200
2202 0 478413 239031 77360 0 2201
2203 0 478474 238959 77160 0 2202
2204 5 478485 239042 77000 0 2203
2205 0 478491 239083 76920 0 2204
2206 0 478559 239060 76720 0 2205
2207 0 478483 238936 76520 0 2206
2208 0 478388 238935 76320 0 2207
2209 0 478424 238898 76120 0 2208
2210 0 478393 238880 76040 0 2209
2211 0 478362 238861 75960 0 2210
2212 0 478443 238879 75840 0 2211
2213 0 478468 238812 75640 0 2212
2214 0 478526 238811 75400 0 2213
2215 0 478462 238716 75240 0 2214
2216 0 478620 238817 75040 0 2215
2217 0 478728 238829 74800 0 2216
2218 0 478914 238831 74600 0 2217
2219 0 478971 238739 74400 0 2218
2220 0 479094 238783 74320 0 2219
2221 0 479246 238752 74200 0 2220
2222 0 479219 238834 74080 0 2221
2223 0 479346 238793 73960 0 2222
2224 0 479403 238896 73800 0 2223
2225 0 479484 238852 73640 0 2224
2226 0 479447 238909 73480 0 2225
2227 0 479596 238892 73360 0 2226
2228 0 479598 238872 73240 0 2227
2229 5 479619 238878 73200 0 2228
2230 0 479682 238896 73080 0 2229
2231 0 479800 238767 72880 0 2230
2232 0 479970 238834 72680 0 2231
2233 0 479955 238812 72520 0 2232
2234 0 479939 238816 72400 0 2233
2235 5 479940 238816 72320 0 2234
2236 0 479940 238817 72240 0 2235
2237 0 479931 238768 72120 0 2236
2238 0 479940 238748 72000 0 2237
2239 0 480023 238772 71800 0 2238
2240 0 480023 238778 71640 0 2239
2241 0 480023 238779 71440 0 2240
2242 0 480092 238777 71280 0 2241
2243 0 480163 238740 71160 0 2242
2244 0 480146 238696 71000 0 2243
2245 0 480248 238655 70800 0 2244
2246 0 480406 238567 70600 0 2245
2247 0 480479 238496 70440 0 2246
2248 0 480990 238076 70000 0 2247
2249 0 481095 238020 69840 0 2248
2250 0 481170 237863 69680 0 2249
2251 0 481224 237936 69520 0 2250
2252 0 481311 237890 69320 0 2251
2253 0 481451 237893 69120 0 2252
2254 0 481495 237832 68880 0 2253
2255 0 481712 237876 68720 0 2254
2256 0 481851 237912 68520 0 2255
2257 0 481946 237909 68320 0 2256
2258 0 482019 237952 68160 0 2257
2259 0 481995 237805 68000 0 2258
2260 0 482018 237871 67840 0 2259
2261 0 482116 237920 67680 0 2260
2262 0 482347 237874 67520 0 2261
2263 0 482497 237789 67360 0 2262
2264 0 482407 237733 67240 0 2263
2265 0 482056 237730 67040 0 2264
2266 0 481927 237754 66920 0 2265
2267 0 481622 237721 66800 0 2266
2268 0 481653 237703 66640 0 2267
2269 5 481631 237653 66600 0 2268
2270 0 481609 237603 66560 0 2269
2271 0 481626 237507 66360 0 2270
2272 0 481653 237367 66160 0 2271
2273 0 481633 237322 66080 0 2272
2274 0 481650 237287 65960 0 2273
2275 0 481705 237166 65760 0 2274
2276 0 481624 237074 65560 0 2275
2277 0 481649 237044 65400 0 2276
2278 0 481688 237135 65200 0 2277
2279 0 481613 237005 65000 0 2278
2280 0 481632 237101 64760 0 2279
2281 0 481634 237087 64560 0 2280
2282 0 481816 237057 64400 0 2281
2283 0 481875 237093 64280 0 2282
2284 0 481332 234346 64160 0 2283
2285 0 481917 237040 64120 0 2284
2286 0 481857 237036 63960 0 2285
2287 5 481791 237060 63800 0 2286
2288 0 481703 237069 63600 0 2287
2289 0 481933 237065 63400 0 2288
2290 0 481879 237008 63240 0 2289
2291 0 482017 237044 63080 0 2290
2292 0 482031 237000 62920 0 2291
2293 0 481984 236916 62720 0 2292
2294 0 481995 236880 62520 0 2293
2295 0 481964 236973 62480 0 2294
2296 0 481994 236912 62440 0 2295
2297 0 481979 236931 62400 0 2296
2298 0 481937 236891 62360 0 2297
2299 0 481837 236789 62280 0 2298
2300 0 481757 236754 62200 0 2299
2301 0 481647 236681 62080 0 2300
2302 0 481472 236660 61960 0 2301
2303 0 481079 236530 61800 0 2302
2304 0 480955 236523 61720 0 2303
2305 0 480799 236422 61560 0 2304
2306 0 480751 236355 61400 0 2305
2307 0 480454 236231 61200 0 2306
2308 0 480256 235583 61040 0 2307
2309 0 480395 235213 61000 0 2308
2310 0 480403 235168 60920 0 2309
2311 0 480540 234955 60840 0 2310
2312 0 480594 234712 60680 0 2311
2313 0 480419 234557 60560 0 2312
2314 0 480324 234434 60320 0 2313
2315 0 480190 233805 60280 0 2314
2316 0 480144 233345 60160 0 2315
2317 0 479948 233079 60080 0 2316
2318 0 479844 232812 59960 0 2317
2319 0 479820 232638 59840 0 2318
2320 0 479772 232469 59720 0 2319
2321 0 479540 232161 59600 0 2320
2322 0 479616 232203 59560 0 2321
2323 0 479675 232180 59440 0 2322
2324 0 479619 232134 59320 0 2323
2325 0 479500 232040 59200 0 2324
2326 0 479499 231893 59120 0 2325
2327 0 479406 231888 59040 0 2326
2328 0 479347 231816 58960 0 2327
2329 0 479264 231608 58880 0 2328
2330 5 479138 231210 58800 0 2329
2331 0 479055 229217 58800 0 2330
2332 5 478619 228461 58800 0 2331
2333 0 478475 228016 58880 0 2332
2334 5 478312 227017 58920 0 2333
2335 0 478171 226699 58960 0 2334
2336 0 478015 226607 59080 0 2335
2337 0 477859 226303 59080 0 2336
2338 0 477763 226113 59120 0 2337
2339 0 477763 226090 59160 0 2338
2340 0 477800 226028 59200 0 2339
2341 0 477781 225997 59280 0 2340
2342 0 477732 225896 59320 0 2341
2343 0 477507 225688 59400 0 2342
2344 0 476675 225036 59400 0 2343
2345 0 476808 223787 59400 0 2344
2346 0 476631 223360 59320 0 2345
2347 0 476301 222873 59280 0 2346
2348 0 476152 222652 59200 0 2347
2349 0 476013 222287 59120 0 2348
2350 0 476126 222122 59080 0 2349
2351 0 476042 222080 59040 0 2350
2352 0 475914 221784 58840 0 2351
2353 0 475847 221708 58800 0 2352
2354 0 475744 221564 58720 0 2353
2355 0 475728 221500 58600 0 2354
2356 0 475572 221307 58520 0 2355
2357 0 475524 221191 58440 0 2356
2358 0 475444 220924 58360 0 2357
2359 0 475430 220138 58320 0 2358
2360 5 476070 218795 58320 0 2359
2361 0 476368 218684 58120 0 2360
2362 0 476384 218642 58040 0 2361
2363 0 476499 218584 58000 0 2362
2364 0 476544 218404 57920 0 2363
2365 0 476578 218189 57800 0 2364
2366 0 476560 218104 57720 0 2365
2367 0 476660 217728 57640 0 2366
2368 0 476688 217789 57560 0 2367
2369 0 476760 217374 57360 0 2368
2370 0 477183 216923 57160 0 2369
2371 0 477175 216747 57000 0 2370
2372 0 477452 216312 56880 0 2371
2373 0 477620 216179 56760 0 2372
2374 0 477613 215964 56640 0 2373
2375 0 477664 215913 56560 0 2374
2376 0 477740 215564 56400 0 2375
2377 0 477660 215284 56240 0 2376
2378 0 477871 215033 56040 0 2377
2379 0 477992 214456 55920 0 2378
2380 0 478069 214252 55760 0 2379
2381 0 478056 214041 55640 0 2380
2382 0 478171 213772 55400 0 2381
2383 0 478211 213568 55120 0 2382
2384 0 478213 213419 54960 0 2383
2385 0 478294 213395 54920 0 2384
2386 5 478336 213355 54840 0 2385
2387 0 478399 213296 54720 0 2386
2388 0 478439 213280 54560 0 2387
2389 0 479124 212804 54440 0 2388
2390 0 479404 212475 54240 0 2389
2391 0 479624 212369 54120 0 2390
2392 0 480016 212008 54040 0 2391
2393 5 479996 211966 54000 0 2392
2394 0 479975 211924 53960 0 2393
2395 0 480075 211907 53840 0 2394
2396 0 480124 211808 53680 0 2395
2397 0 480123 211763 53480 0 2396
2398 0 480258 211722 53360 0 2397
2399 0 480153 211747 53320 0 2398
2400 0 480147 211617 53200 0 2399
2401 0 480317 211653 53040 0 2400
2402 0 480289 211638 52920 0 2401
2403 0 480342 211633 52760 0 2402
2404 0 481322 211021 52720 0 2403
2405 5 481306 210994 52680 0 2404
2406 0 481274 210941 52600 0 2405
2407 0 481245 211087 52520 0 2406
2408 5 481273 210965 52320 0 2407
2409 0 481883 210412 52320 0 2408
2410 0 481959 210307 52160 0 2409
2411 0 482044 210158 52080 0 2410
2412 0 482167 210173 51880 0 2411
2413 0 482499 210196 51640 0 2412
2414 0 482689 210167 51560 0 2413
2415 0 482756 210146 51360 0 2414
2416 0 483016 210098 51320 0 2415
2417 0 483080 210098 51160 0 2416
2418 0 483244 210058 51080 0 2417
2419 0 483404 209947 51000 0 2418
2420 0 483491 209906 50880 0 2419
2421 0 483190 209937 50840 0 2420
2422 0 483394 209826 50720 0 2421
2423 5 483487 209802 50680 0 2422
2424 5 483580 209779 50640 0 2423
2425 0 483654 209793 50480 0 2424
2426 0 483734 210025 50400 0 2425
2427 0 483750 209693 50360 0 2426
2428 0 483748 209590 50280 0 2427
2429 5 483794 209629 50200 0 2428
2430 0 483771 209596 50120 0 2429
2431 0 483699 209454 49880 0 2430
2432 0 483600 209309 49800 0 2431
2433 0 483294 208887 49680 0 2432
2434 0 483211 208256 49520 0 2433
2435 0 483266 207764 49280 0 2434
2436 0 483216 207743 49240 0 2435
2437 0 483225 207546 49000 0 2436
2438 0 483239 207438 48960 0 2437
2439 0 483103 207220 48840 0 2438
2440 0 483044 207137 48760 0 2439
2441 0 482997 206911 48640 0 2440
2442 0 482984 206868 48480 0 2441
2443 0 482972 206756 48400 0 2442
2444 0 482964 206550 48320 0 2443
2445 0 482849 206421 48240 0 2444
2446 0 482697 206127 48160 0 2445
2447 0 482754 206106 48120 0 2446
2448 0 482614 205876 48000 0 2447
2449 0 482527 205792 47960 0 2448
2450 0 482668 205828 47920 0 2449
2451 0 482572 205674 47880 0 2450
2452 0 482686 205786 47840 0 2451
2453 0 482668 205612 47720 0 2452
2454 0 482776 205607 47680 0 2453
2455 0 482710 205592 47600 0 2454
2456 0 482787 205107 47480 0 2455
2457 0 482647 204810 47360 0 2456
2458 0 482600 204747 47240 0 2457
2459 0 482478 204525 47080 0 2458
2460 0 482239 204223 47000 0 2459
2461 0 482080 204102 46960 0 2460
2462 0 481811 203743 47000 0 2461
2463 0 481787 203541 47120 0 2462
2464 0 481871 203555 47200 0 2463
2465 0 481692 203256 47320 0 2464
2466 0 481774 202960 47400 0 2465
2467 0 481468 203006 47520 0 2466
2468 0 481324 203000 47600 0 2467
2469 0 481047 202790 47680 0 2468
2470 0 481010 202694 47760 0 2469
2471 0 480915 202586 47800 0 2470
2472 0 480840 202650 47840 0 2471
2473 0 480728 202590 47880 0 2472
2474 0 480709 202608 47920 0 2473
2475 0 480622 202546 48000 0 2474
2476 0 480680 202600 48080 0 2475
2477 0 480861 202764 48240 0 2476
2478 0 480959 202745 48320 0 2477
2479 0 481036 202688 48400 0 2478
2480 0 481004 202668 48480 0 2479
2481 0 481040 202632 48600 0 2480
2482 0 480978 202600 48640 0 2481
2483 0 481149 202464 48840 0 2482
2484 0 481160 202463 48920 0 2483
2485 0 481152 202459 49040 0 2484
2486 0 481247 202499 49160 0 2485
2487 0 481179 202419 49280 0 2486
2488 0 481190 202421 49440 0 2487
2489 0 481150 202401 49560 0 2488
2490 5 481031 202477 49720 0 2489
2491 0 481001 202496 49760 0 2490
2492 0 480240 202019 49760 0 2491
2493 5 479958 201640 49640 0 2492
2494 0 479738 201408 49640 0 2493
2495 0 479592 201466 49800 0 2494
2496 0 479218 201428 49920 0 2495
2497 0 479189 201490 50000 0 2496
2498 0 479161 201610 50080 0 2497
2499 0 479071 201585 50120 0 2498
2500 0 478999 201617 50160 0 2499
2501 0 478915 201597 50200 0 2500
2502 0 478833 201610 50280 0 2501
2503 0 478758 201708 50320 0 2502
2504 0 478694 201771 50360 0 2503
2505 0 478672 201933 50400 0 2504
2506 0 478541 201923 50440 0 2505
2507 0 478333 201772 50520 0 2506
2508 0 478346 201785 50600 0 2507
2509 0 478317 201682 50640 0 2508
2510 0 478208 201677 50760 0 2509
2511 0 478004 201644 50840 0 2510
2512 0 478166 201654 50880 0 2511
2513 0 478084 201628 50960 0 2512
2514 0 478000 201615 51040 0 2513
2515 0 477515 201535 51080 0 2514
2516 5 477652 201544 51120 0 2515
2517 0 477072 201876 51120 0 2516
2518 0 476900 201885 51200 0 2517
2519 0 476860 201928 51240 0 2518
2520 0 476655 202011 51320 0 2519
2521 0 476509 201988 51440 0 2520
2522 0 476340 201991 51520 0 2521
2523 0 476263 202040 51560 0 2522
2524 0 476156 201984 51640 0 2523
2525 0 476120 201964 51720 0 2524
2526 0 476019 201977 51800 0 2525
2527 0 476000 201972 51840 0 2526
2528 0 476020 201932 51880 0 2527
2529 0 475983 201920 51920 0 2528
2530 0 475972 201876 52000 0 2529
2531 0 475948 201824 52080 0 2530
2532 0 475947 201825 52160 0 2531
2533 0 475903 201785 52240 0 2532
2534 0 475765 201753 52320 0 2533
2535 0 475765 201842 52400 0 2534
2536 0 475624 201840 52560 0 2535
2537 0 475437 201880 52640 0 2536
2538 0 475596 201837 52800 0 2537
2539 5 475835 201812 52920 0 2538
2540 0 475915 201804 52960 0 2539
2541 0 476083 201758 53000 0 2540
2542 0 476066 201737 53040 0 2541
2543 0 476031 201695 53120 0 2542
2544 0 475929 201662 53240 0 2543
2545 5 476023 201518 53320 0 2544
2546 0 474384 201762 53320 0 2545
2547 0 474574 201756 53360 0 2546
2548 0 474676 201734 53480 0 2547
2549 0 474788 201732 53560 0 2548
2550 0 474816 201852 53640 0 2549
2551 0 474839 201955 53720 0 2550
2552 0 474764 201996 53800 0 2551
2553 0 474732 202165 53920 0 2552
2554 0 474584 202308 54000 0 2553
2555 0 474468 202376 54160 0 2554
2556 0 474264 202464 54160 0 2555
2557 5 474060 202552 54200 0 2556
2558 0 474048 202804 54200 0 2557
2559 0 474068 202856 54160 0 2558
2560 0 474044 202927 54120 0 2559
2561 0 473932 202952 54080 0 2560
2562 0 473980 203012 54040 0 2561
2563 0 473992 203056 54000 0 2562
2564 5 474352 203154 53960 0 2563
2565 0 473271 202719 54000 0 2564
2566 0 473019 202693 54120 0 2565
2567 5 472911 202634 54200 0 2566
2568 0 472803 202575 54280 0 2567
2569 0 472277 202419 54440 0 2568
2570 0 472075 202281 54560 0 2569
2571 0 471821 201899 54440 0 2570
2572 0 471801 201645 54480 0 2571
2573 0 471795 201565 54440 0 2572
2574 0 471665 201535 54360 0 2573
2575 0 471659 201483 54320 0 2574
2576 0 471637 201327 54400 0 2575
2577 0 471543 201223 54440 0 2576
2578 0 471429 201109 54360 0 2577
2579 0 471533 201061 54240 0 2578
2580 0 471517 200913 54120 0 2579
2581 0 471439 200807 54040 0 2580
2582 0 471451 200723 53960 0 2581
2583 0 471493 200667 53840 0 2582
2584 0 471583 200627 53720 0 2583
2585 0 471629 200525 53560 0 2584
2586 0 471589 200501 53480 0 2585
2587 0 471523 200565 53440 0 2586
2588 0 471503 200439 53360 0 2587
2589 0 471383 200333 53280 0 2588
2590 0 471265 200289 53320 0 2589
2591 0 470965 200289 53360 0 2590
2592 0 470785 200257 53400 0 2591
2593 0 470553 200331 53440 0 2592
2594 0 470415 200287 53360 0 2593
2595 0 470163 200271 53280 0 2594
2596 0 470021 200287 53200 0 2595
2597 0 469819 200395 53080 0 2596
2598 0 469649 200517 52960 0 2597
2599 0 469557 200517 52880 0 2598
2600 0 469477 200535 52800 0 2599
2601 0 469371 200531 52680 0 2600
2602 0 469181 200525 52560 0 2601
2603 0 468883 200669 52440 0 2602
2604 0 468657 200719 52320 0 2603
2605 0 468645 200733 52280 0 2604
2606 0 468589 200793 52160 0 2605
2607 0 468333 200867 52080 0 2606
2608 0 468133 200995 51960 0 2607
2609 6 468049 200975 51920 0 2608
2610 0 448124 116260 171480 0 1454
2611 0 448150 116217 171440 0 2610
2612 0 448186 116183 171400 0 2611
2613 0 448202 116150 171360 0 2612
2614 0 448292 116169 171320 0 2613
2615 0 448308 116119 171280 0 2614
2616 0 448344 116050 171240 0 2615
2617 0 448379 115995 171200 0 2616
2618 0 448452 115995 171160 0 2617
2619 0 448548 115986 171120 0 2618
2620 0 448601 115945 171080 0 2619
2621 0 448636 115925 171040 0 2620
2622 0 448681 115878 171000 0 2621
2623 0 448722 115838 170960 0 2622
2624 0 448757 115804 170920 0 2623
2625 0 448777 115777 170880 0 2624
2626 0 448802 115750 170840 0 2625
2627 0 448842 115715 170800 0 2626
2628 0 448854 115700 170760 0 2627
2629 0 448885 115655 170720 0 2628
2630 0 448913 115636 170680 0 2629
2631 0 448941 115604 170640 0 2630
2632 0 448990 115563 170600 0 2631
2633 0 448972 115516 170560 0 2632
2634 0 448980 115472 170520 0 2633
2635 0 448968 115428 170480 0 2634
2636 0 448953 115395 170440 0 2635
2637 0 449005 115400 170400 0 2636
2638 0 449008 115404 170360 0 2637
2639 0 449044 115409 170320 0 2638
2640 0 449079 115423 170280 0 2639
2641 0 449101 115442 170240 0 2640
2642 0 449096 115486 170200 0 2641
2643 0 449083 115516 170160 0 2642
2644 0 449090 115547 170120 0 2643
2645 0 449119 115548 170080 0 2644
2646 0 449137 115541 170040 0 2645
2647 0 449157 115543 170000 0 2646
2648 0 449184 115533 169960 0 2647
2649 0 449198 115534 169920 0 2648
2650 0 449180 115485 169880 0 2649
2651 0 449161 115453 169840 0 2650
2652 0 449135 115411 169800 0 2651
2653 0 449105 115383 169760 0 2652
2654 0 449092 115345 169720 0 2653
2655 0 449092 115313 169680 0 2654
2656 0 449091 115270 169640 0 2655
2657 0 449111 115232 169600 0 2656
2658 0 449113 115190 169560 0 2657
2659 0 449125 115146 169520 0 2658
2660 0 449148 115108 169480 0 2659
2661 0 449159 115075 169440 0 2660
2662 0 449154 115045 169400 0 2661
2663 0 449155 115005 169360 0 2662
2664 0 449153 114982 169320 0 2663
2665 0 449146 114957 169280 0 2664
2666 0 449160 114912 169240 0 2665
2667 0 449204 114885 169200 0 2666
2668 0 449228 114888 169160 0 2667
2669 0 449291 114743 169120 0 2668
2670 0 449350 114776 169080 0 2669
2671 0 449328 114823 169040 0 2670
2672 0 449302 114792 169000 0 2671
2673 0 449278 114763 168960 0 2672
2674 0 449262 114746 168920 0 2673
2675 0 449258 114615 168880 0 2674
2676 0 449314 114584 168840 0 2675
2677 0 449351 114563 168800 0 2676
2678 0 449399 114526 168760 0 2677
2679 0 449438 114473 168720 0 2678
2680 0 449477 114422 168680 0 2679
2681 0 449522 114353 168640 0 2680
2682 0 449563 114306 168600 0 2681
2683 0 449602 114266 168560 0 2682
2684 0 449640 114217 168520 0 2683
2685 0 449677 114168 168480 0 2684
2686 5 449734 114125 168440 0 2685
2687 0 449794 114069 168400 0 2686
2688 0 449854 114024 168360 0 2687
2689 0 449989 113868 168320 0 2688
2690 0 450140 113709 168280 0 2689
2691 0 450307 113536 168240 0 2690
2692 0 450313 113527 168200 0 2691
2693 0 450374 113473 168160 0 2692
2694 0 450414 113443 168120 0 2693
2695 0 450438 113565 168080 0 2694
2696 0 450602 113716 168040 0 2695
2697 0 450623 113713 168000 0 2696
2698 0 450661 113696 167960 0 2697
2699 0 450663 113686 167920 0 2698
2700 0 450676 113686 167880 0 2699
2701 0 450699 113661 167840 0 2700
2702 0 450697 113650 167800 0 2701
2703 0 450703 113652 167760 0 2702
2704 0 450746 113683 167720 0 2703
2705 0 450790 113811 167640 0 2704
2706 0 450843 113832 167600 0 2705
2707 0 450882 113874 167560 0 2706
2708 0 451088 113795 167520 0 2707
2709 0 451153 113837 167480 0 2708
2710 0 451196 113935 167440 0 2709
2711 0 451249 114028 167400 0 2710
2712 0 451305 114080 167360 0 2711
2713 0 451345 114077 167320 0 2712
2714 0 451381 114090 167280 0 2713
2715 0 451425 114094 167240 0 2714
2716 0 451476 114085 167200 0 2715
2717 0 451859 114101 167160 0 2716
2718 0 452226 114121 167120 0 2717
2719 0 452399 114169 167080 0 2718
2720 0 452551 114229 167040 0 2719
2721 0 452589 114253 167000 0 2720
2722 0 452609 114283 166960 0 2721
2723 0 452683 114320 166920 0 2722
2724 0 452758 114332 166880 0 2723
2725 0 452847 114348 166840 0 2724
2726 0 452949 114337 166800 0 2725
2727 5 453026 114345 166760 0 2726
2728 0 453208 114323 166720 0 2727
2729 0 453252 114297 166680 0 2728
2730 0 453296 114273 166640 0 2729
2731 0 453375 114287 166600 0 2730
2732 0 453450 114257 166560 0 2731
2733 0 453568 114231 166520 0 2732
2734 0 453673 114218 166480 0 2733
2735 0 453752 114217 166440 0 2734
2736 0 453823 114199 166400 0 2735
2737 0 453880 114163 166360 0 2736
2738 0 453949 114165 166320 0 2737
2739 0 454020 114204 166280 0 2738
2740 0 453467 113857 166240 0 2739
2741 0 454121 114255 166200 0 2740
2742 0 454274 114356 166160 0 2741
2743 0 454334 114412 166120 0 2742
2744 0 454401 114380 166080 0 2743
2745 0 454473 114424 166040 0 2744
2746 0 454556 114501 166000 0 2745
2747 0 454658 114590 165960 0 2746
2748 0 454811 114642 165920 0 2747
2749 0 454912 114700 165880 0 2748
2750 0 455000 114707 165840 0 2749
2751 0 455079 114725 165800 0 2750
2752 0 455317 114884 165760 0 2751
2753 0 455459 115034 165720 0 2752
2754 5 455602 115206 165680 0 2753
2755 0 455972 115049 165680 0 2754
2756 0 456075 115086 165640 0 2755
2757 0 456217 115086 165600 0 2756
2758 0 456266 115126 165560 0 2757
2759 0 456324 115125 165520 0 2758
2760 0 456383 115144 165480 0 2759
2761 0 456457 115134 165440 0 2760
2762 0 456506 115101 165400 0 2761
2763 0 456563 115057 165360 0 2762
2764 0 456615 115026 165320 0 2763
2765 0 456652 115003 165280 0 2764
2766 0 456692 115001 165240 0 2765
2767 0 456719 115031 165200 0 2766
2768 0 456754 115062 165160 0 2767
2769 0 456793 115036 165120 0 2768
2770 0 456849 115014 165080 0 2769
2771 0 456923 114925 165040 0 2770
2772 0 457024 114831 165000 0 2771
2773 0 457029 114838 164960 0 2772
2774 0 457045 114809 164920 0 2773
2775 0 457034 114790 164880 0 2774
2776 0 457039 114763 164840 0 2775
2777 0 457030 114743 164800 0 2776
2778 0 457017 114723 164760 0 2777
2779 0 457026 114688 164720 0 2778
2780 0 457027 114675 164680 0 2779
2781 0 457029 114666 164640 0 2780
2782 0 457056 114706 164600 0 2781
2783 0 457087 114754 164560 0 2782
2784 0 457113 114782 164520 0 2783
2785 0 457134 114817 164480 0 2784
2786 0 457168 114878 164440 0 2785
2787 0 457184 114938 164400 0 2786
2788 0 457207 114928 164360 0 2787
2789 0 457231 114937 164320 0 2788
2790 0 457242 114947 164280 0 2789
2791 0 457261 114952 164240 0 2790
2792 0 457299 114978 164200 0 2791
2793 0 457294 114983 164160 0 2792
2794 0 457322 114993 164120 0 2793
2795 0 457334 115005 164080 0 2794
2796 0 457362 115016 164040 0 2795
2797 0 457380 115074 164000 0 2796
2798 0 457423 115097 163960 0 2797
2799 0 457451 115121 163920 0 2798
2800 0 457517 115151 163880 0 2799
2801 0 457479 115206 163840 0 2800
2802 0 457540 115212 163800 0 2801
2803 0 457596 115235 163760 0 2802
2804 0 457639 115272 163720 0 2803
2805 0 457668 115259 163680 0 2804
2806 0 457699 115247 163640 0 2805
2807 0 457724 115247 163600 0 2806
2808 0 457745 115238 163560 0 2807
2809 0 457777 115234 163520 0 2808
2810 0 457800 115234 163480 0 2809
2811 0 457863 115242 163440 0 2810
2812 0 457930 115256 163400 0 2811
2813 0 458003 115266 163360 0 2812
2814 0 458056 115295 163320 0 2813
2815 0 458086 115289 163280 0 2814
2816 0 458115 115302 163240 0 2815
2817 0 458161 115333 163200 0 2816
2818 0 458199 115288 163160 0 2817
2819 0 458244 115237 163120 0 2818
2820 0 458301 115196 163080 0 2819
2821 0 458337 115148 163040 0 2820
2822 0 458374 115119 163000 0 2821
2823 0 458406 115113 162960 0 2822
2824 0 458431 115098 162920 0 2823
2825 0 458449 115073 162880 0 2824
2826 0 458510 115054 162840 0 2825
2827 0 458562 115048 162800 0 2826
2828 0 458812 114981 162760 0 2827
2829 5 459030 114898 162720 0 2828
2830 0 459301 114848 162680 0 2829
2831 0 460932 114748 162680 0 2830
2832 0 461007 114695 162640 0 2831
2833 0 461034 114671 162600 0 2832
2834 0 461075 114652 162560 0 2833
2835 0 461112 114627 162520 0 2834
2836 0 461100 114602 162480 0 2835
2837 0 461088 114616 162440 0 2836
2838 0 461067 114651 162400 0 2837
2839 0 461028 114666 162360 0 2838
2840 0 461202 114719 162320 0 2839
2841 0 461374 114792 162280 0 2840
2842 0 461669 114729 162240 0 2841
2843 0 461720 114673 162200 0 2842
2844 0 461780 114600 162160 0 2843
2845 0 461825 114560 162120 0 2844
2846 0 461791 114580 162080 0 2845
2847 0 461812 114543 162040 0 2846
2848 5 461744 114635 162000 0 2847
2849 0 462335 114531 162000 0 2848
2850 0 462604 114549 161880 0 2849
2851 0 462896 114480 161760 0 2850
2852 0 463188 114174 161680 0 2851
2853 0 463566 114294 161400 0 2852
2854 0 464310 114387 161040 0 2853
2855 0 464959 114453 160760 0 2854
2856 0 465163 114529 160600 0 2855
2857 0 465248 114538 160560 0 2856
2858 0 465305 114535 160480 0 2857
2859 0 465368 114536 160400 0 2858
2860 0 465460 114541 160320 0 2859
2861 0 465581 114520 160240 0 2860
2862 0 465728 114499 160160 0 2861
2863 0 465857 114538 160080 0 2862
2864 0 465953 114529 160000 0 2863
2865 0 466096 114538 159920 0 2864
2866 0 466265 114515 159840 0 2865
2867 0 466429 114472 159760 0 2866
2868 0 466717 114358 159680 0 2867
2869 0 467046 114281 159600 0 2868
2870 0 467179 114257 159520 0 2869
2871 0 467365 114296 159440 0 2870
2872 0 467414 114296 159360 0 2871
2873 0 467533 114235 159280 0 2872
2874 0 467637 114230 159200 0 2873
2875 0 467884 114159 159120 0 2874
2876 0 468111 114155 159040 0 2875
2877 0 468208 114187 158920 0 2876
2878 0 468455 114198 158840 0 2877
2879 5 468624 114242 158800 0 2878
2880 0 468792 114287 158760 0 2879
2881 0 469085 114338 158720 0 2880
2882 0 469492 114363 158640 0 2881
2883 0 469811 114330 158600 0 2882
2884 0 470179 114337 158640 0 2883
2885 0 470494 114374 158720 0 2884
2886 0 470685 114475 158640 0 2885
2887 0 470789 114481 158560 0 2886
2888 0 470923 114557 158440 0 2887
2889 0 470989 114566 158280 0 2888
2890 0 471045 114488 158160 0 2889
2891 0 471190 114410 158040 0 2890
2892 0 471442 114400 157960 0 2891
2893 0 471538 114377 157880 0 2892
2894 0 471926 114257 157840 0 2893
2895 0 472088 114209 157800 0 2894
2896 0 472250 114161 157760 0 2895
2897 0 472351 114106 157720 0 2896
2898 0 472555 114028 157640 0 2897
2899 0 472805 113949 157560 0 2898
2900 0 473037 113846 157480 0 2899
2901 0 473139 113790 157400 0 2900
2902 0 473239 113772 157320 0 2901
2903 0 473471 113750 157240 0 2902
2904 0 473506 113721 157160 0 2903
2905 0 473619 113681 157080 0 2904
2906 0 473839 113593 157000 0 2905
2907 0 473942 113499 156920 0 2906
2908 0 474054 113432 156840 0 2907
2909 0 474188 113408 156760 0 2908
2910 0 474419 113351 156720 0 2909
2911 0 474730 113265 156680 0 2910
2912 0 474962 113221 156640 0 2911
2913 0 475070 113190 156560 0 2912
2914 0 475180 113197 156440 0 2913
2915 0 475241 113293 156320 0 2914
2916 0 475542 113418 156280 0 2915
2917 0 475842 113542 156240 0 2916
2918 0 476315 113559 156200 0 2917
2919 5 476829 113483 156160 0 2918
2920 0 477403 113382 156080 0 2919
2921 0 478035 113347 156040 0 2920
2922 0 478437 113324 155960 0 2921
2923 0 478538 113333 155880 0 2922
2924 0 478717 113330 155800 0 2923
2925 5 478904 113366 155680 0 2924
2926 0 478790 113280 155640 0 2925
2927 0 478679 113131 155520 0 2926
2928 0 478596 113110 155440 0 2927
2929 0 478772 113082 155280 0 2928
2930 0 478803 113052 155160 0 2929
2931 0 478894 112964 155000 0 2930
2932 0 479012 112917 154920 0 2931
2933 0 479249 112848 154840 0 2932
2934 0 479338 112831 154720 0 2933
2935 0 479406 112813 154600 0 2934
2936 5 479448 112728 154520 0 2935
2937 5 479490 112642 154440 0 2936
2938 0 479537 112482 154360 0 2937
2939 0 479649 112292 154240 0 2938
2940 0 479744 112130 154200 0 2939
2941 0 479952 112039 154160 0 2940
2942 0 480135 112044 154120 0 2941
2943 0 480488 112030 154040 0 2942
2944 0 480761 112013 154040 0 2943
2945 0 481141 112308 154000 0 2944
2946 0 481411 112479 153920 0 2945
2947 0 481472 112491 153760 0 2946
2948 0 481705 112458 153720 0 2947
2949 0 481803 112487 153680 0 2948
2950 0 481846 112502 153640 0 2949
2951 0 481889 112518 153600 0 2950
2952 0 482114 112579 153560 0 2951
2953 0 482240 112596 153520 0 2952
2954 0 482462 112642 153440 0 2953
2955 0 482642 112654 153360 0 2954
2956 0 482726 112637 153280 0 2955
2957 0 482854 112637 153200 0 2956
2958 0 483054 112669 153120 0 2957
2959 0 483168 112710 153080 0 2958
2960 0 483241 112766 153040 0 2959
2961 0 483421 112819 152960 0 2960
2962 0 483559 112902 152880 0 2961
2963 0 483584 113156 152840 0 2962
2964 0 483627 113327 152760 0 2963
2965 0 484050 113306 152720 0 2964
2966 0 484595 113535 152680 0 2965
2967 0 485034 113811 152600 0 2966
2968 0 485286 113972 152520 0 2967
2969 0 485430 114014 152480 0 2968
2970 0 485560 113963 152400 0 2969
2971 0 485582 113948 152320 0 2970
2972 0 485604 113932 152240 0 2971
2973 5 485666 113882 152200 0 2972
2974 0 485642 113978 152160 0 2973
2975 0 485667 114085 152000 0 2974
2976 0 485705 114087 151880 0 2975
2977 0 485793 114134 151800 0 2976
2978 0 486082 114225 151680 0 2977
2979 0 486359 114199 151600 0 2978
2980 0 486607 114234 151560 0 2979
2981 0 486733 114350 151480 0 2980
2982 0 486837 114442 151400 0 2981
2983 0 486978 114529 151320 0 2982
2984 0 487155 114665 151200 0 2983
2985 0 487287 114708 151120 0 2984
2986 0 487615 114754 151040 0 2985
2987 0 487690 114789 150920 0 2986
2988 0 487829 114878 150840 0 2987
2989 0 487931 114932 150720 0 2988
2990 0 488203 115135 150680 0 2989
2991 0 488289 115289 150640 0 2990
2992 0 488349 115469 150600 0 2991
2993 0 488476 115655 150560 0 2992
2994 0 488688 115833 150520 0 2993
2995 5 488741 116033 150480 0 2994
2996 0 489005 116117 150440 0 2995
2997 0 489030 116275 150400 0 2996
2998 0 489072 116426 150360 0 2997
2999 0 489122 116555 150320 0 2998
3000 0 489113 116634 150280 0 2999
3001 0 489135 116695 150240 0 3000
3002 0 489161 116780 150200 0 3001
3003 0 489207 116904 150120 0 3002
3004 0 489152 116927 150080 0 3003
3005 0 489122 116834 150000 0 3004
3006 0 489288 116623 149840 0 3005
3007 0 489282 116605 149800 0 3006
3008 0 489429 116667 149760 0 3007
3009 0 489973 117037 149800 0 3008
3010 6 490061 117151 149840 0 3009
3011 0 430364 110724 179440 0 1656
3012 0 429987 110321 179440 0 3011
3013 0 429878 110286 179480 0 3012
3014 0 429734 110203 179520 0 3013
3015 0 429580 110113 179560 0 3014
3016 0 429458 110015 179600 0 3015
3017 0 428495 109348 179600 0 3016
3018 0 428408 109347 179640 0 3017
3019 0 428364 109342 179680 0 3018
3020 0 428308 109370 179720 0 3019
3021 0 428289 109396 179760 0 3020
3022 0 427815 108900 179760 0 3021
3023 5 427627 108346 179760 0 3022
3024 0 427489 107635 179720 0 3023
3025 0 427103 107464 179680 0 3024
3026 0 426412 107216 179560 0 3025
3027 0 425779 106930 179440 0 3026
3028 0 425450 106721 179480 0 3027
3029 0 425184 106502 179720 0 3028
3030 0 424957 106472 179800 0 3029
3031 0 424949 106555 179840 0 3030
3032 0 424868 106479 179880 0 3031
3033 0 424692 106574 180040 0 3032
3034 0 424455 106537 180200 0 3033
3035 0 423905 106224 180360 0 3034
3036 0 423284 106046 180480 0 3035
3037 5 422872 105916 180520 0 3036
3038 0 422744 105955 180560 0 3037
3039 0 422540 106079 180680 0 3038
3040 0 422284 106250 180720 0 3039
3041 0 421879 106361 180760 0 3040
3042 5 421285 106479 180800 0 3041
3043 0 421257 106517 180760 0 3042
3044 0 420943 106464 180720 0 3043
3045 0 420655 106349 180680 0 3044
3046 0 420457 106067 180640 0 3045
3047 0 420407 105911 180520 0 3046
3048 0 420407 105800 180480 0 3047
3049 0 420364 105743 180400 0 3048
3050 0 420287 105716 180320 0 3049
3051 0 420232 105692 180280 0 3050
3052 0 420177 105668 180240 0 3051
3053 0 420158 105678 180200 0 3052
3054 0 420140 105689 180160 0 3053
3055 0 420067 105680 180080 0 3054
3056 0 419968 105451 180000 0 3055
3057 5 419861 105275 179920 0 3056
3058 0 419343 105064 180000 0 3057
3059 0 418988 104783 180000 0 3058
3060 0 418631 104664 180000 0 3059
3061 0 418330 104496 179960 0 3060
3062 0 418144 104402 179920 0 3061
3063 0 417837 104222 179880 0 3062
3064 0 417460 104004 179840 0 3063
3065 0 417017 103778 179800 0 3064
3066 0 416762 103604 179760 0 3065
3067 0 416493 103422 179720 0 3066
3068 0 416385 103364 179640 0 3067
3069 0 416133 103244 179560 0 3068
3070 0 415876 103274 179480 0 3069
3071 0 415691 103275 179360 0 3070
3072 0 415345 103196 179240 0 3071
3073 0 415062 102966 179200 0 3072
3074 0 414856 102860 179120 0 3073
3075 0 414729 102788 179040 0 3074
3076 0 414641 102785 178920 0 3075
3077 0 414478 102764 178880 0 3076
3078 0 414217 102604 178840 0 3077
3079 0 413933 102413 178800 0 3078
3080 0 413730 102046 178760 0 3079
3081 0 413523 101724 178720 0 3080
3082 0 413399 101603 178640 0 3081
3083 0 413323 101501 178560 0 3082
3084 0 413277 101421 178480 0 3083
3085 0 413192 101336 178400 0 3084
3086 0 413300 101225 178360 0 3085
3087 0 413135 101241 178320 0 3086
3088 0 413033 101112 178280 0 3087
3089 0 412990 101008 178240 0 3088
3090 0 412903 100915 178160 0 3089
3091 0 412803 100718 178080 0 3090
3092 0 412809 100570 178000 0 3091
3093 0 412791 100535 177920 0 3092
3094 0 412771 100478 177840 0 3093
3095 0 412748 100425 177760 0 3094
3096 0 412722 100292 177680 0 3095
3097 0 412683 100206 177600 0 3096
3098 0 412628 100054 177520 0 3097
3099 0 412636 100125 177480 0 3098
3100 0 412600 100116 177440 0 3099
3101 0 412577 100087 177400 0 3100
3102 0 412536 100050 177360 0 3101
3103 0 412518 99986 177280 0 3102
3104 0 412427 99844 177160 0 3103
3105 0 412396 99658 177120 0 3104
3106 0 412356 99667 177080 0 3105
3107 0 412308 99449 177040 0 3106
3108 0 412216 99332 177000 0 3107
3109 0 412118 99280 176920 0 3108
3110 0 412004 99097 176840 0 3109
3111 0 411982 98912 176800 0 3110
3112 0 411810 98636 176760 0 3111
3113 0 411844 98831 176720 0 3112
3114 0 411888 99010 176680 0 3113
3115 0 411802 98925 176640 0 3114
3116 0 411793 98851 176600 0 3115
3117 0 411930 98766 176560 0 3116
3118 0 411828 98811 176520 0 3117
3119 0 411781 98818 176480 0 3118
3120 0 411801 98821 176440 0 3119
3121 0 411724 98812 176400 0 3120
3122 0 411686 98577 176360 0 3121
3123 0 411648 98707 176320 0 3122
3124 0 411566 98767 176280 0 3123
3125 0 411533 98780 176240 0 3124
3126 0 411508 98773 176200 0 3125
3127 0 411453 98751 176120 0 3126
3128 0 411353 98725 176040 0 3127
3129 0 411322 98714 176000 0 3128
3130 0 411321 98752 175960 0 3129
3131 0 411265 98738 175920 0 3130
3132 0 411296 98730 175880 0 3131
3133 0 411289 98680 175840 0 3132
3134 0 411288 98649 175800 0 3133
3135 0 411239 98681 175760 0 3134
3136 0 411191 98704 175720 0 3135
3137 0 411217 98683 175680 0 3136
3138 0 411240 98706 175640 0 3137
3139 0 411199 98689 175600 0 3138
3140 0 411219 98724 175560 0 3139
3141 0 411153 98657 175520 0 3140
3142 0 411140 98616 175480 0 3141
3143 0 411170 98706 175440 0 3142
3144 0 411149 98721 175400 0 3143
3145 0 411205 98669 175360 0 3144
3146 0 411211 98499 175320 0 3145
3147 0 411252 98673 175280 0 3146
3148 0 411208 98328 175240 0 3147
3149 0 411202 98542 175200 0 3148
3150 0 411154 98619 175160 0 3149
3151 0 411105 98778 175120 0 3150
3152 0 411085 98817 175080 0 3151
3153 0 411011 99027 175040 0 3152
3154 0 410842 99154 175000 0 3153
3155 0 410817 99176 174960 0 3154
3156 0 410752 99238 174880 0 3155
3157 0 410691 99234 174800 0 3156
3158 0 410594 99048 174760 0 3157
3159 0 410525 99301 174720 0 3158
3160 0 410478 99100 174680 0 3159
3161 0 410375 98972 174640 0 3160
3162 0 410237 98949 174560 0 3161
3163 0 409879 98935 174480 0 3162
3164 0 409634 99001 174400 0 3163
3165 0 409528 99012 174360 0 3164
3166 0 409470 98844 174320 0 3165
3167 0 409416 98827 174280 0 3166
3168 0 409336 98667 174240 0 3167
3169 0 409347 98719 174200 0 3168
3170 0 409288 98747 174160 0 3169
3171 0 409254 98758 174080 0 3170
3172 0 409163 98767 174040 0 3171
3173 0 409073 98786 174000 0 3172
3174 0 408908 98857 173960 0 3173
3175 0 408731 98893 173920 0 3174
3176 0 408691 98959 173880 0 3175
3177 0 408622 98980 173840 0 3176
3178 0 408519 98999 173800 0 3177
3179 0 408405 99041 173760 0 3178
3180 0 408344 99061 173720 0 3179
3181 0 408314 99010 173680 0 3180
3182 0 408246 99033 173640 0 3181
3183 0 408182 99002 173600 0 3182
3184 0 408039 99029 173560 0 3183
3185 0 407991 98993 173520 0 3184
3186 0 407972 99088 173480 0 3185
3187 0 407930 99138 173440 0 3186
3188 0 408004 99133 173400 0 3187
3189 0 408013 99106 173360 0 3188
3190 0 407969 99119 173320 0 3189
3191 0 407924 99105 173280 0 3190
3192 0 407822 98955 173200 0 3191
3193 0 407767 98880 173160 0 3192
3194 0 407667 98812 173080 0 3193
3195 0 407327 98606 173000 0 3194
3196 0 406917 98351 172960 0 3195
3197 0 406641 98229 173000 0 3196
3198 0 406318 98064 172920 0 3197
3199 0 406079 97965 172880 0 3198
3200 0 406008 97974 172840 0 3199
3201 0 405728 97871 172800 0 3200
3202 0 405546 97950 172720 0 3201
3203 0 405366 97913 172600 0 3202
3204 0 405252 97973 172480 0 3203
3205 0 405194 98019 172400 0 3204
3206 0 405198 98042 172360 0 3205
3207 0 405156 98036 172280 0 3206
3208 0 405111 98033 172200 0 3207
3209 0 405060 97947 172120 0 3208
3210 0 405018 97984 172000 0 3209
3211 0 404948 97972 171880 0 3210
3212 0 404929 98046 171800 0 3211
3213 0 404830 98021 171720 0 3212
3214 0 404790 97989 171680 0 3213
3215 0 404662 97952 171640 0 3214
3216 0 404506 98003 171600 0 3215
3217 0 404440 97916 171520 0 3216
3218 0 404389 97815 171480 0 3217
3219 0 404361 97758 171440 0 3218
3220 0 404344 97770 171400 0 3219
3221 0 404305 97785 171360 0 3220
3222 0 404256 97834 171320 0 3221
3223 0 404191 97820 171280 0 3222
3224 0 404187 97724 171240 0 3223
3225 0 404187 97721 171200 0 3224
3226 0 404110 97555 171160 0 3225
3227 0 404150 97669 171120 0 3226
3228 0 404149 97748 171080 0 3227
3229 0 404156 97679 171040 0 3228
3230 0 404153 97628 171000 0 3229
3231 0 404110 97666 170960 0 3230
3232 0 404086 97767 170920 0 3231
3233 0 404014 97674 170880 0 3232
3234 0 403933 97654 170840 0 3233
3235 0 403902 97660 170800 0 3234
3236 0 403873 97666 170760 0 3235
3237 0 403805 97662 170720 0 3236
3238 0 403781 97693 170680 0 3237
3239 0 403740 97639 170640 0 3238
3240 0 403727 97584 170600 0 3239
3241 0 403748 97519 170560 0 3240
3242 0 403711 97510 170520 0 3241
3243 0 403708 97463 170480 0 3242
3244 0 403707 97452 170440 0 3243
3245 0 403676 97419 170400 0 3244
3246 0 403637 97370 170360 0 3245
3247 0 403607 97298 170320 0 3246
3248 0 403609 97303 170280 0 3247
3249 0 403580 97227 170200 0 3248
3250 0 403520 97203 170120 0 3249
3251 0 403524 97158 170040 0 3250
3252 0 403406 97047 169960 0 3251
3253 0 403311 97007 169920 0 3252
3254 0 403237 96894 169880 0 3253
3255 0 403208 96864 169840 0 3254
3256 0 403118 96883 169760 0 3255
3257 0 403019 96693 169680 0 3256
3258 0 402914 96587 169600 0 3257
3259 0 402843 96570 169520 0 3258
3260 0 402946 96701 169480 0 3259
3261 0 402810 96541 169440 0 3260
3262 0 402750 96535 169400 0 3261
3263 0 402675 96510 169360 0 3262
3264 0 402637 96480 169320 0 3263
3265 0 402608 96468 169280 0 3264
3266 0 402585 96426 169200 0 3265
3267 0 402502 96379 169120 0 3266
3268 0 402386 96313 169040 0 3267
3269 0 402344 96267 168960 0 3268
3270 0 402310 96343 168880 0 3269
3271 0 402235 96274 168800 0 3270
3272 0 402209 96183 168720 0 3271
3273 0 402219 96208 168640 0 3272
3274 0 402162 96098 168520 0 3273
3275 0 402119 95991 168440 0 3274
3276 0 402116 95937 168360 0 3275
3277 0 402103 95926 168280 0 3276
3278 0 402048 95686 168200 0 3277
3279 0 402060 95794 168120 0 3278
3280 0 402046 95875 168040 0 3279
3281 0 401991 95801 168000 0 3280
3282 0 401966 95827 167920 0 3281
3283 0 401965 95775 167800 0 3282
3284 0 401862 95644 167640 0 3283
3285 0 401912 95763 167560 0 3284
3286 0 401861 95762 167440 0 3285
3287 0 401708 95699 167360 0 3286
3288 0 401547 95556 167280 0 3287
3289 0 401466 95437 167240 0 3288
3290 0 401432 95500 167200 0 3289
3291 0 400912 95119 167160 0 3290
3292 0 401267 95434 167120 0 3291
3293 0 401215 95440 167040 0 3292
3294 0 401213 95468 166920 0 3293
3295 0 401106 95447 166880 0 3294
3296 0 401153 95556 166840 0 3295
3297 0 401180 95572 166800 0 3296
3298 0 401223 95571 166760 0 3297
3299 0 401243 95595 166720 0 3298
3300 0 401166 95651 166640 0 3299
3301 0 401038 95438 166560 0 3300
3302 0 401078 95548 166480 0 3301
3303 0 401063 95598 166400 0 3302
3304 0 401065 95540 166360 0 3303
3305 0 401161 95661 166280 0 3304
3306 0 401090 95677 166200 0 3305
3307 0 401199 95706 166160 0 3306
3308 0 401259 95721 166120 0 3307
3309 0 401271 95734 166040 0 3308
3310 0 401459 95738 166000 0 3309
3311 0 401464 95751 165960 0 3310
3312 0 401584 95816 165920 0 3311
3313 0 401662 95764 165880 0 3312
3314 0 401742 95936 165840 0 3313
3315 0 401823 95803 165800 0 3314
3316 0 401911 95808 165760 0 3315
3317 0 402047 95818 165720 0 3316
3318 0 402163 95798 165680 0 3317
3319 0 402322 95725 165640 0 3318
3320 0 402553 95551 165560 0 3319
3321 0 402667 95569 165520 0 3320
3322 0 402743 95573 165480 0 3321
3323 0 402802 95500 165440 0 3322
3324 0 402824 95441 165400 0 3323
3325 0 402822 95490 165360 0 3324
3326 0 402929 95412 165320 0 3325
3327 0 402900 95458 165280 0 3326
3328 0 402956 95363 165240 0 3327
3329 0 402950 95369 165200 0 3328
3330 0 402898 95189 165120 0 3329
3331 0 402917 95243 165080 0 3330
3332 0 402891 95183 165040 0 3331
3333 0 402886 95286 165000 0 3332
3334 0 402644 94977 164960 0 3333
3335 0 402932 95252 164920 0 3334
3336 0 402918 95251 164840 0 3335
3337 0 402894 95240 164800 0 3336
3338 0 402870 95241 164760 0 3337
3339 0 402847 95228 164720 0 3338
3340 0 402838 95198 164680 0 3339
3341 0 402834 95174 164640 0 3340
3342 0 402810 95159 164600 0 3341
3343 0 402776 95069 164560 0 3342
3344 0 402661 94914 164520 0 3343
3345 0 402678 94976 164480 0 3344
3346 0 402700 95065 164440 0 3345
3347 0 402776 95092 164400 0 3346
3348 0 402669 95068 164360 0 3347
3349 0 402600 94964 164320 0 3348
3350 0 402520 94805 164280 0 3349
3351 0 402461 95075 164240 0 3350
3352 0 402455 95065 164200 0 3351
3353 0 402358 95102 164160 0 3352
3354 0 402312 95100 164120 0 3353
3355 0 402326 95089 164080 0 3354
3356 0 402369 95101 164040 0 3355
3357 0 402432 95138 164000 0 3356
3358 0 402267 95002 163960 0 3357
3359 0 402325 95112 163920 0 3358
3360 0 402362 95163 163880 0 3359
3361 0 402371 95224 163840 0 3360
3362 0 402392 95274 163800 0 3361
3363 0 402374 95254 163760 0 3362
3364 0 402293 95252 163720 0 3363
3365 0 402357 95372 163680 0 3364
3366 0 402303 95245 163640 0 3365
3367 0 402256 95253 163600 0 3366
3368 0 402201 95196 163560 0 3367
3369 0 401941 94896 163520 0 3368
3370 0 402155 95165 163480 0 3369
3371 0 402146 95118 163440 0 3370
3372 0 402093 95163 163400 0 3371
3373 0 402085 95127 163360 0 3372
3374 0 402096 95141 163320 0 3373
3375 0 402016 95089 163240 0 3374
3376 0 402043 95281 163200 0 3375
3377 0 402067 95204 163160 0 3376
3378 0 402053 95279 163120 0 3377
3379 0 402049 95232 163080 0 3378
3380 0 402055 95230 163040 0 3379
3381 0 402043 95186 163000 0 3380
3382 0 402030 95251 162960 0 3381
3383 0 402011 95214 162920 0 3382
3384 0 402049 95130 162880 0 3383
3385 0 402000 95212 162840 0 3384
3386 0 402038 95146 162800 0 3385
3387 0 402058 95197 162760 0 3386
3388 0 402060 95208 162720 0 3387
3389 0 402057 95230 162680 0 3388
3390 0 402124 95199 162640 0 3389
3391 0 402141 95267 162600 0 3390
3392 0 402170 95186 162560 0 3391
3393 0 402191 95149 162520 0 3392
3394 6 402221 95143 162480 0 3393
3395 0 446036 115225 171720 0 1462
3396 5 445942 115276 171600 0 3395
3397 0 445838 115134 171560 0 3396
3398 0 445738 114983 171520 0 3397
3399 0 445739 114985 171480 0 3398
3400 0 445731 114983 171440 0 3399
3401 5 445355 114992 171400 0 3400
3402 0 446682 114604 171400 0 3401
3403 0 446679 114550 171360 0 3402
3404 0 446678 114500 171320 0 3403
3405 0 446668 114451 171280 0 3404
3406 0 446668 114407 171240 0 3405
3407 0 446670 114360 171200 0 3406
3408 0 446660 114326 171160 0 3407
3409 0 446713 114297 171120 0 3408
3410 0 446766 114253 171080 0 3409
3411 0 446789 114252 171040 0 3410
3412 0 446825 114231 171000 0 3411
3413 0 446864 114213 170960 0 3412
3414 0 446899 114199 170920 0 3413
3415 0 446938 114138 170880 0 3414
3416 0 446979 114080 170840 0 3415
3417 0 447023 114026 170800 0 3416
3418 0 447007 114001 170760 0 3417
3419 0 447069 113958 170720 0 3418
3420 0 447142 113919 170680 0 3419
3421 0 447206 113872 170640 0 3420
3422 0 447251 113879 170600 0 3421
3423 0 447291 113848 170560 0 3422
3424 0 447326 113834 170520 0 3423
3425 0 447369 113791 170480 0 3424
3426 0 447409 113755 170440 0 3425
3427 0 447464 113706 170400 0 3426
3428 0 447498 113679 170360 0 3427
3429 0 447542 113656 170320 0 3428
3430 0 447580 113650 170280 0 3429
3431 0 447608 113638 170240 0 3430
3432 0 447623 113644 170200 0 3431
3433 0 447635 113626 170160 0 3432
3434 0 447674 113609 170120 0 3433
3435 0 447692 113594 170080 0 3434
3436 0 447715 113572 170040 0 3435
3437 0 447737 113559 170000 0 3436
3438 0 447805 113527 169960 0 3437
3439 0 447874 113507 169920 0 3438
3440 0 447916 113460 169880 0 3439
3441 0 447928 113441 169840 0 3440
3442 0 447961 113404 169800 0 3441
3443 0 447961 113384 169760 0 3442
3444 0 448009 113353 169720 0 3443
3445 0 447998 113343 169680 0 3444
3446 0 448020 113323 169640 0 3445
3447 0 448027 113321 169600 0 3446
3448 0 448032 113316 169560 0 3447
3449 0 448036 113307 169520 0 3448
3450 0 448063 113305 169480 0 3449
3451 0 448078 113330 169440 0 3450
3452 0 448093 113351 169400 0 3451
3453 0 448102 113342 169360 0 3452
3454 0 448121 113346 169320 0 3453
3455 0 448130 113351 169280 0 3454
3456 0 448111 113364 169240 0 3455
3457 0 448136 113384 169200 0 3456
3458 0 448147 113422 169160 0 3457
3459 0 448228 113365 169120 0 3458
3460 0 448248 113347 169080 0 3459
3461 0 448247 113425 169040 0 3460
3462 0 448332 113484 169000 0 3461
3463 0 448423 113537 168960 0 3462
3464 0 448506 113542 168920 0 3463
3465 0 448561 113478 168880 0 3464
3466 0 448617 113454 168840 0 3465
3467 0 448683 113422 168800 0 3466
3468 0 448748 113427 168760 0 3467
3469 0 448819 113417 168720 0 3468
3470 0 448851 113469 168680 0 3469
3471 0 448898 113496 168640 0 3470
3472 0 448952 113476 168600 0 3471
3473 0 449004 113470 168560 0 3472
3474 0 449054 113454 168520 0 3473
3475 0 449093 113480 168480 0 3474
3476 0 449145 113513 168440 0 3475
3477 0 449193 113538 168400 0 3476
3478 0 449228 113541 168360 0 3477
3479 0 449246 113550 168320 0 3478
3480 0 449282 113555 168280 0 3479
3481 0 449332 113546 168240 0 3480
3482 0 449333 113611 168200 0 3481
3483 0 449386 113632 168160 0 3482
3484 0 449408 113651 168120 0 3483
3485 0 449459 113655 168080 0 3484
3486 0 449468 113685 168040 0 3485
3487 0 449527 113693 168000 0 3486
3488 0 449599 113683 167960 0 3487
3489 0 449638 113684 167920 0 3488
3490 0 449652 113706 167880 0 3489
3491 0 449679 113712 167840 0 3490
3492 0 449684 113728 167800 0 3491
3493 0 449706 113715 167760 0 3492
3494 0 449729 113686 167720 0 3493
3495 0 449738 113686 167640 0 3494
3496 0 449763 113667 167600 0 3495
3497 0 449769 113675 167560 0 3496
3498 0 449790 113669 167520 0 3497
3499 0 449799 113685 167480 0 3498
3500 0 449813 113705 167440 0 3499
3501 0 449831 113747 167400 0 3500
3502 0 449844 113766 167360 0 3501
3503 0 449858 113783 167320 0 3502
3504 0 449869 113818 167280 0 3503
3505 0 449888 113846 167240 0 3504
3506 0 449910 113841 167200 0 3505
3507 0 449939 113836 167160 0 3506
3508 0 449950 113832 167120 0 3507
3509 0 449963 113834 167080 0 3508
3510 0 449983 113827 167040 0 3509
3511 0 450018 113792 167000 0 3510
3512 0 450034 113800 166960 0 3511
3513 0 450037 113887 166920 0 3512
3514 0 450040 113925 166880 0 3513
3515 0 450063 113934 166840 0 3514
3516 0 450079 113942 166800 0 3515
3517 0 450083 113959 166760 0 3516
3518 0 450095 113964 166720 0 3517
3519 0 450102 113974 166680 0 3518
3520 0 450106 113986 166640 0 3519
3521 0 450110 114017 166600 0 3520
3522 0 450124 114013 166560 0 3521
3523 0 450106 114040 166520 0 3522
3524 0 450120 114006 166480 0 3523
3525 0 450139 114038 166440 0 3524
3526 0 450157 114067 166400 0 3525
3527 0 450145 114067 166360 0 3526
3528 0 450146 114106 166320 0 3527
3529 0 450153 114127 166280 0 3528
3530 0 449193 113488 166240 0 3529
3531 0 450211 114169 166200 0 3530
3532 0 450217 114245 166160 0 3531
3533 0 450227 114296 166120 0 3532
3534 0 450226 114291 166080 0 3533
3535 0 450198 114305 166040 0 3534
3536 0 450188 114348 166000 0 3535
3537 0 450209 114381 165960 0 3536
3538 0 450229 114367 165920 0 3537
3539 0 450269 114394 165880 0 3538
3540 0 450304 114393 165840 0 3539
3541 0 450335 114409 165800 0 3540
3542 0 450376 114446 165760 0 3541
3543 0 450409 114482 165720 0 3542
3544 0 450416 114500 165680 0 3543
3545 0 450431 114529 165640 0 3544
3546 0 450512 114531 165600 0 3545
3547 0 450553 114543 165560 0 3546
3548 0 450670 114713 165520 0 3547
3549 0 450712 114716 165480 0 3548
3550 0 450768 114744 165440 0 3549
3551 0 450822 114782 165400 0 3550
3552 0 450878 114801 165360 0 3551
3553 0 450933 114828 165320 0 3552
3554 0 450989 114843 165280 0 3553
3555 0 451023 114833 165240 0 3554
3556 0 451040 114819 165200 0 3555
3557 0 451088 114792 165160 0 3556
3558 0 451088 114792 165160 0 3557
3559 0 451106 114768 165120 0 3558
3560 0 451154 114739 165080 0 3559
3561 0 451171 114702 165040 0 3560
3562 0 451214 114671 165000 0 3561
3563 0 451243 114684 164960 0 3562
3564 0 451244 114640 164920 0 3563
3565 0 451253 114627 164880 0 3564
3566 0 451276 114624 164840 0 3565
3567 0 451298 114629 164800 0 3566
3568 0 451307 114636 164760 0 3567
3569 0 451346 114649 164720 0 3568
3570 0 451370 114672 164680 0 3569
3571 0 451426 114683 164640 0 3570
3572 0 451462 114656 164600 0 3571
3573 0 451508 114646 164560 0 3572
3574 0 451508 114636 164520 0 3573
3575 0 451531 114638 164480 0 3574
3576 0 451530 114660 164440 0 3575
3577 0 451583 114657 164400 0 3576
3578 0 451641 114659 164360 0 3577
3579 0 451655 114637 164320 0 3578
3580 0 451696 114615 164280 0 3579
3581 0 451732 114622 164240 0 3580
3582 0 451785 114623 164200 0 3581
3583 0 451774 114652 164160 0 3582
3584 0 451781 114678 164120 0 3583
3585 0 451799 114682 164080 0 3584
3586 0 451829 114667 164040 0 3585
3587 0 451853 114661 164000 0 3586
3588 0 451873 114673 163960 0 3587
3589 0 451892 114682 163920 0 3588
3590 0 451940 114697 163880 0 3589
3591 0 451954 114707 163840 0 3590
3592 0 451984 114734 163800 0 3591
3593 0 452016 114737 163760 0 3592
3594 0 452045 114737 163720 0 3593
3595 0 452067 114754 163680 0 3594
3596 0 452107 114747 163640 0 3595
3597 0 452134 114726 163600 0 3596
3598 0 452159 114702 163560 0 3597
3599 0 452196 114669 163520 0 3598
3600 0 452221 114636 163480 0 3599
3601 0 452309 114627 163440 0 3600
3602 0 452496 114564 163360 0 3601
3603 0 452514 114547 163280 0 3602
3604 0 452608 114539 163160 0 3603
3605 0 452650 114528 163040 0 3604
3606 0 452703 114441 162920 0 3605
3607 0 452796 114379 162800 0 3606
3608 0 452914 114329 162720 0 3607
3609 0 453031 114279 162640 0 3608
3610 0 453167 114253 162560 0 3609
3611 0 453323 114192 162480 0 3610
3612 0 453472 114080 162400 0 3611
3613 0 453542 114018 162320 0 3612
3614 0 453624 113930 162240 0 3613
3615 0 453699 113832 162160 0 3614
3616 0 453750 113775 162080 0 3615
3617 0 453775 113745 162000 0 3616
3618 0 453873 113706 161920 0 3617
3619 0 453937 113575 161840 0 3618
3620 0 453988 113544 161760 0 3619
3621 0 453981 113487 161680 0 3620
3622 0 453986 113398 161600 0 3621
3623 0 454066 113309 161520 0 3622
3624 0 454188 113277 161400 0 3623
3625 0 454285 113314 161320 0 3624
3626 0 454366 113344 161240 0 3625
3627 0 454411 113320 161160 0 3626
3628 0 454435 113250 161080 0 3627
3629 0 454445 113126 161000 0 3628
3630 0 454513 113049 160920 0 3629
3631 0 454520 113019 160840 0 3630
3632 0 454572 112933 160760 0 3631
3633 0 454643 112903 160680 0 3632
3634 0 454683 112897 160600 0 3633
3635 0 454706 112836 160520 0 3634
3636 0 454754 112825 160440 0 3635
3637 0 454850 112773 160360 0 3636
3638 0 455044 112668 160280 0 3637
3639 0 455215 112462 160200 0 3638
3640 0 455287 112408 160120 0 3639
3641 0 455359 112335 160040 0 3640
3642 0 455452 112307 159960 0 3641
3643 0 455714 112202 159880 0 3642
3644 0 455834 112143 159800 0 3643
3645 0 455886 112183 159720 0 3644
3646 0 456015 112133 159640 0 3645
3647 0 456121 112138 159560 0 3646
3648 0 456237 112118 159480 0 3647
3649 0 456352 112060 159400 0 3648
3650 0 456484 111998 159320 0 3649
3651 0 456586 111936 159240 0 3650
3652 0 456729 111867 159160 0 3651
3653 0 457040 111706 159080 0 3652
3654 0 457290 111553 159040 0 3653
3655 0 457561 111230 159000 0 3654
3656 0 457635 111094 158960 0 3655
3657 0 457766 110966 158880 0 3656
3658 0 457896 110885 158840 0 3657
3659 0 458101 110648 158800 0 3658
3660 0 458305 110466 158720 0 3659
3661 0 458437 110421 158680 0 3660
3662 0 458593 110381 158600 0 3661
3663 0 458725 110340 158520 0 3662
3664 0 458800 110296 158440 0 3663
3665 0 458955 110176 158360 0 3664
3666 0 458997 110125 158280 0 3665
3667 0 459008 110053 158200 0 3666
3668 0 459009 110000 158160 0 3667
3669 0 459018 109936 158080 0 3668
3670 0 459070 109805 158000 0 3669
3671 0 459162 109646 157960 0 3670
3672 0 459333 109489 157920 0 3671
3673 0 459673 109136 157960 0 3672
3674 0 459759 108943 157880 0 3673
3675 0 459833 108766 157840 0 3674
3676 0 459905 108643 157760 0 3675
3677 0 459981 108518 157680 0 3676
3678 0 460135 108314 157600 0 3677
3679 0 460310 108192 157520 0 3678
3680 0 460385 108009 157400 0 3679
3681 0 460343 107689 157360 0 3680
3682 0 460364 107541 157320 0 3681
3683 0 460418 107538 157280 0 3682
3684 0 460471 107534 157240 0 3683
3685 0 460480 107474 157200 0 3684
3686 0 460508 107429 157120 0 3685
3687 0 460681 107406 157040 0 3686
3688 0 460833 107280 156960 0 3687
3689 0 461100 107030 156920 0 3688
3690 0 461322 106681 156840 0 3689
3691 0 461712 106246 156800 0 3690
3692 0 461937 106043 156720 0 3691
3693 0 462016 105949 156600 0 3692
3694 0 462094 105855 156480 0 3693
3695 0 462177 105802 156360 0 3694
3696 0 462233 105766 156280 0 3695
3697 0 462385 105867 156120 0 3696
3698 0 462505 105890 156040 0 3697
3699 0 462675 105800 155960 0 3698
3700 0 462885 105708 155880 0 3699
3701 0 463151 105641 155800 0 3700
3702 0 463388 105642 155720 0 3701
3703 0 463530 105446 155640 0 3702
3704 0 463606 105406 155520 0 3703
3705 0 463820 105258 155440 0 3704
3706 0 464102 105145 155360 0 3705
3707 0 464326 105151 155280 0 3706
3708 0 464554 105186 155200 0 3707
3709 0 464518 105007 155040 0 3708
3710 0 464627 104994 154920 0 3709
3711 0 464908 105160 154840 0 3710
3712 5 465571 105089 154880 0 3711
3713 0 465750 104982 154720 0 3712
3714 0 465877 104795 154680 0 3713
3715 0 465925 104687 154640 0 3714
3716 0 465881 104724 154560 0 3715
3717 5 465844 104791 154520 0 3716
3718 0 465834 104744 154480 0 3717
3719 0 465824 104714 154400 0 3718
3720 5 465858 104718 154360 0 3719
3721 0 465699 105048 154320 0 3720
3722 0 465500 105265 154240 0 3721
3723 0 465534 105288 154160 0 3722
3724 0 465589 105319 154080 0 3723
3725 0 465367 105317 154000 0 3724
3726 0 465348 105370 153920 0 3725
3727 6 465338 105370 153880 0 3726
3728 0 422459 105786 180560 0 3037
3729 0 421592 105597 180520 0 3728
3730 0 421361 105202 180480 0 3729
3731 0 421224 105020 180360 0 3730
3732 0 421174 104894 180200 0 3731
3733 0 421000 104761 180040 0 3732
3734 0 420992 104711 179960 0 3733
3735 0 420987 104671 179880 0 3734
3736 0 421011 104680 179840 0 3735
3737 0 420985 104593 179800 0 3736
3738 0 420997 104595 179720 0 3737
3739 0 421121 104228 179480 0 3738
3740 0 421307 103942 179240 0 3739
3741 0 421574 103581 179040 0 3740
3742 0 421813 103169 178840 0 3741
3743 0 421800 103053 178760 0 3742
3744 0 421688 102906 178560 0 3743
3745 0 421595 102979 178360 0 3744
3746 0 421714 102858 178200 0 3745
3747 0 421849 102794 177960 0 3746
3748 0 421875 102658 177560 0 3747
3749 0 421959 102667 177440 0 3748
3750 0 421970 102638 177400 0 3749
3751 0 421954 102628 177360 0 3750
3752 0 421960 102670 177320 0 3751
3753 0 421946 102574 177280 0 3752
3754 0 421988 102343 177120 0 3753
3755 0 422173 102200 176880 0 3754
3756 0 422163 102027 176640 0 3755
3757 0 422139 102157 176560 0 3756
3758 0 422326 102044 176520 0 3757
3759 0 422442 102027 176480 0 3758
3760 0 422600 102005 176360 0 3759
3761 0 422691 101999 176160 0 3760
3762 0 422953 102075 176040 0 3761
3763 0 423123 102079 175880 0 3762
3764 0 423307 101963 175720 0 3763
3765 0 423566 101857 175600 0 3764
3766 0 423614 101916 175440 0 3765
3767 0 423838 101758 175400 0 3766
3768 0 423904 101709 175280 0 3767
3769 0 423784 101007 175240 0 3768
3770 0 424061 101693 175200 0 3769
3771 0 424181 101609 175040 0 3770
3772 5 423929 101535 175000 0 3771
3773 0 424207 101586 174960 0 3772
3774 0 424496 101507 174800 0 3773
3775 0 424779 101324 174640 0 3774
3776 0 425022 101069 174480 0 3775
3777 5 425168 100874 174360 0 3776
3778 0 425186 100983 174320 0 3777
3779 0 425413 100630 174280 0 3778
3780 0 425844 100310 174240 0 3779
3781 0 426052 100012 174160 0 3780
3782 0 426383 99528 174000 0 3781
3783 0 426560 99427 173840 0 3782
3784 0 426579 99383 173800 0 3783
3785 0 426569 99389 173760 0 3784
3786 0 426567 99375 173720 0 3785
3787 0 426674 99331 173640 0 3786
3788 0 426769 99334 173600 0 3787
3789 0 426741 99373 173560 0 3788
3790 0 426823 99283 173520 0 3789
3791 0 427001 99471 173400 0 3790
3792 0 427169 99462 173280 0 3791
3793 5 427202 99473 173200 0 3792
3794 0 427203 99447 173160 0 3793
3795 0 427424 99529 173040 0 3794
3796 0 427720 99731 173080 0 3795
3797 0 428140 100058 173040 0 3796
3798 0 428333 100185 172960 0 3797
3799 0 428556 100282 172920 0 3798
3800 0 428846 100389 172880 0 3799
3801 0 429166 100503 172840 0 3800
3802 0 429424 100668 172760 0 3801
3803 0 429544 100780 172720 0 3802
3804 0 429504 101038 172680 0 3803
3805 0 429700 100888 172640 0 3804
3806 0 429787 100960 172600 0 3805
3807 0 429870 101087 172520 0 3806
3808 0 429880 101141 172480 0 3807
3809 0 429938 101145 172440 0 3808
3810 0 430072 101169 172360 0 3809
3811 0 430173 101201 172320 0 3810
3812 0 430255 101157 172240 0 3811
3813 0 430396 101121 172160 0 3812
3814 0 430531 101086 172080 0 3813
3815 0 430864 101120 172000 0 3814
3816 0 431139 101184 171960 0 3815
3817 0 431150 101160 171920 0 3816
3818 0 431255 101143 171880 0 3817
3819 0 431348 101114 171840 0 3818
3820 0 431449 101171 171800 0 3819
3821 0 431564 101152 171720 0 3820
3822 0 431650 101183 171640 0 3821
3823 0 431712 101200 171560 0 3822
3824 0 431731 101159 171480 0 3823
3825 0 431706 101089 171400 0 3824
3826 0 431787 101092 171320 0 3825
3827 0 431881 101084 171240 0 3826
3828 0 431960 101043 171160 0 3827
3829 0 432076 100954 171080 0 3828
3830 0 432116 100925 171000 0 3829
3831 0 432180 100863 170960 0 3830
3832 0 432211 100840 170920 0 3831
3833 0 432273 100836 170880 0 3832
3834 0 432339 100838 170840 0 3833
3835 0 432408 100776 170800 0 3834
3836 0 432521 100739 170760 0 3835
3837 0 432592 100703 170720 0 3836
3838 0 432723 100651 170680 0 3837
3839 0 432779 100641 170640 0 3838
3840 0 432793 100644 170600 0 3839
3841 0 432833 100659 170520 0 3840
3842 0 432869 100625 170440 0 3841
3843 0 432943 100611 170360 0 3842
3844 0 432991 100592 170280 0 3843
3845 0 433027 100618 170200 0 3844
3846 0 432976 100592 170120 0 3845
3847 0 433032 100593 170040 0 3846
3848 0 433036 100593 169960 0 3847
3849 0 433036 100614 169880 0 3848
3850 0 433142 100591 169760 0 3849
3851 0 433302 100604 169680 0 3850
3852 0 433384 100547 169600 0 3851
3853 0 433437 100513 169520 0 3852
3854 0 433398 100299 169480 0 3853
3855 0 433542 100390 169440 0 3854
3856 0 433675 100563 169400 0 3855
3857 0 433775 100565 169360 0 3856
3858 0 433850 100583 169280 0 3857
3859 0 434130 100571 169200 0 3858
3860 0 434319 100598 169120 0 3859
3861 0 434250 100597 169080 0 3860
3862 0 434410 100639 169000 0 3861
3863 0 434563 100673 168920 0 3862
3864 0 434799 100722 168840 0 3863
3865 0 435027 100709 168760 0 3864
3866 0 435225 100724 168680 0 3865
3867 0 435427 100740 168600 0 3866
3868 0 435500 100663 168480 0 3867
3869 0 435594 100638 168400 0 3868
3870 0 435767 100622 168320 0 3869
3871 0 435988 100624 168240 0 3870
3872 0 436245 100656 168120 0 3871
3873 0 436515 100707 168040 0 3872
3874 0 436705 100722 167960 0 3873
3875 0 436845 100800 167880 0 3874
3876 0 436912 100822 167800 0 3875
3877 0 437033 100864 167760 0 3876
3878 0 437083 100910 167640 0 3877
3879 0 437194 101000 167600 0 3878
3880 0 437274 101093 167480 0 3879
3881 0 437376 101146 167400 0 3880
3882 0 437481 101281 167320 0 3881
3883 0 437693 101443 167200 0 3882
3884 0 437743 101567 167080 0 3883
3885 0 437786 101616 166960 0 3884
3886 0 437867 101688 166880 0 3885
3887 0 437882 101745 166840 0 3886
3888 0 437944 101793 166760 0 3887
3889 0 438085 101853 166680 0 3888
3890 0 438223 101931 166600 0 3889
3891 0 438320 101986 166520 0 3890
3892 0 438361 102054 166400 0 3891
3893 0 438538 102088 166280 0 3892
3894 0 438702 102223 166160 0 3893
3895 0 438765 102281 166040 0 3894
3896 0 438925 102386 165920 0 3895
3897 0 438994 102554 165880 0 3896
3898 5 439035 102622 165800 0 3897
3899 0 438946 102626 165680 0 3898
3900 0 439027 102758 165440 0 3899
3901 0 439205 102811 165360 0 3900
3902 0 439300 102802 165280 0 3901
3903 0 439332 102748 165200 0 3902
3904 0 439348 102710 165080 0 3903
3905 0 439347 102654 164960 0 3904
3906 0 439390 102631 164840 0 3905
3907 0 439529 102828 164600 0 3906
3908 0 439636 102806 164560 0 3907
3909 0 439750 102704 164520 0 3908
3910 0 439880 102727 164400 0 3909
3911 0 440106 102715 164280 0 3910
3912 0 440028 102777 164200 0 3911
3913 0 440138 102796 164120 0 3912
3914 0 440159 102808 164040 0 3913
3915 0 440227 102834 163960 0 3914
3916 0 440257 102863 163880 0 3915
3917 5 440350 102964 163800 0 3916
3918 0 439951 102577 163760 0 3917
3919 0 439788 102409 163720 0 3918
3920 0 439732 102247 163640 0 3919
3921 0 439670 102164 163560 0 3920
3922 0 439705 102130 163520 0 3921
3923 0 439722 102117 163480 0 3922
3924 0 439755 102091 163400 0 3923
3925 5 439986 102149 163320 0 3924
3926 0 440175 102535 163280 0 3925
3927 0 440365 102611 163200 0 3926
3928 0 440462 102596 163120 0 3927
3929 0 440561 102524 163040 0 3928
3930 0 440605 102507 162960 0 3929
3931 6 440644 102448 162880 0 3930
3932 0 477712 239804 82480 0 2156
3933 0 477879 239673 82200 0 3932
3934 5 478155 239656 82080 0 3933
3935 0 478247 239650 82040 0 3934
3936 0 478855 239746 81960 0 3935
3937 5 479551 239378 81840 0 3936
3938 0 480119 239426 81760 0 3937
3939 5 480148 239420 81680 0 3938
3940 0 480191 239410 81560 0 3939
3941 0 480327 239370 81360 0 3940
3942 0 480487 239362 81240 0 3941
3943 0 480821 239370 81160 0 3942
3944 0 480993 239426 81080 0 3943
3945 0 481097 239230 81000 0 3944
3946 0 481241 239162 80880 0 3945
3947 0 481425 238982 80720 0 3946
3948 0 481525 238886 80600 0 3947
3949 0 481641 238598 80440 0 3948
3950 0 481725 238414 80320 0 3949
3951 0 481833 238342 80200 0 3950
3952 0 481921 238274 80080 0 3951
3953 0 482081 238182 79920 0 3952
3954 0 482237 238130 79800 0 3953
3955 0 482405 238010 79680 0 3954
3956 0 482737 238010 79560 0 3955
3957 0 483013 238014 79440 0 3956
3958 0 483165 237974 79280 0 3957
3959 5 483496 237895 79240 0 3958
3960 5 484157 237738 79160 0 3959
3961 0 484765 237382 79040 0 3960
3962 5 485285 237238 79000 0 3961
3963 0 485801 236990 79040 0 3962
3964 0 486005 237038 79080 0 3963
3965 0 486101 237050 79280 0 3964
3966 0 486337 237074 79520 0 3965
3967 5 486357 237102 79640 0 3966
3968 0 486565 237094 79840 0 3967
3969 0 486773 236990 79920 0 3968
3970 0 486869 236934 80080 0 3969
3971 0 487109 236842 80280 0 3970
3972 0 487277 236826 80440 0 3971
3973 0 487509 236846 80680 0 3972
3974 0 487753 236798 80800 0 3973
3975 0 487861 236782 80960 0 3974
3976 5 487913 236674 81160 0 3975
3977 0 488441 236670 81280 0 3976
3978 0 488885 236710 81360 0 3977
3979 0 489349 236758 81480 0 3978
3980 0 489729 236706 81600 0 3979
3981 0 490073 236670 81720 0 3980
3982 0 490325 236574 81880 0 3981
3983 0 490641 236534 82080 0 3982
3984 0 490901 236570 82280 0 3983
3985 0 491221 236466 82400 0 3984
3986 0 491461 236710 82480 0 3985
3987 0 491465 236910 82640 0 3986
3988 0 491461 236902 82840 0 3987
3989 0 491453 236894 83000 0 3988
3990 0 491605 236742 83120 0 3989
3991 0 491937 236542 83160 0 3990
3992 0 492393 236478 83160 0 3991
3993 0 492877 236342 83160 0 3992
3994 0 493425 236086 83240 0 3993
3995 0 494325 235942 83320 0 3994
3996 0 494841 235778 83400 0 3995
3997 5 495273 235562 83440 0 3996
3998 0 495469 235158 83440 0 3997
3999 0 495569 235174 83560 0 3998
4000 0 495657 235154 83680 0 3999
4001 0 495889 235166 83840 0 4000
4002 0 496089 235090 83960 0 4001
4003 0 496441 235006 84120 0 4002
4004 0 496645 234946 84200 0 4003
4005 0 496797 234882 84280 0 4004
4006 5 497053 234902 84320 0 4005
4007 0 497309 234922 84360 0 4006
4008 0 497629 234978 84240 0 4007
4009 0 497697 235062 84120 0 4008
4010 0 497877 235002 84040 0 4009
4011 5 498129 234766 83960 0 4010
4012 0 498441 234722 84120 0 4011
4013 5 498753 234970 84160 0 4012
4014 0 499249 234822 84160 0 4013
4015 0 499353 234850 84120 0 4014
4016 0 499565 234846 84160 0 4015
4017 0 499797 234946 84200 0 4016
4018 0 500137 234930 84280 0 4017
4019 5 500166 234910 84320 0 4018
4020 0 500489 234798 84320 0 4019
4021 0 500609 234790 84200 0 4020
4022 0 500833 234842 84200 0 4021
4023 0 501193 234782 84200 0 4022
4024 5 501309 234626 84160 0 4023
4025 0 501685 234306 84240 0 4024
4026 0 501905 234122 84320 0 4025
4027 0 501973 234022 84480 0 4026
4028 0 501969 233926 84560 0 4027
4029 5 502049 233586 84600 0 4028
4030 5 502341 233498 84640 0 4029
4031 0 502799 233382 84680 0 4030
4032 5 503291 233258 84720 0 4031
4033 0 503431 233462 84560 0 4032
4034 0 503779 233534 84440 0 4033
4035 5 504047 233626 84320 0 4034
4036 0 504499 233482 84400 0 4035
4037 0 505103 233234 84520 0 4036
4038 5 505243 233232 84560 0 4037
4039 0 505383 233230 84600 0 4038
4040 0 505987 233018 84680 0 4039
4041 0 506115 232918 84840 0 4040
4042 0 506231 232902 84960 0 4041
4043 0 506691 232662 85200 0 4042
4044 0 506931 232262 85360 0 4043
4045 5 507547 231770 85480 0 4044
4046 0 508447 231846 85360 0 4045
4047 5 508765 231670 85400 0 4046
4048 0 508987 231246 85440 0 4047
4049 0 509019 230930 85520 0 4048
4050 5 509231 230800 85560 0 4049
4051 0 509443 230670 85600 0 4050
4052 0 509599 230634 85720 0 4051
4053 0 509651 230534 85840 0 4052
4054 0 509791 230230 86000 0 4053
4055 0 509763 230094 86160 0 4054
4056 0 509727 229730 86320 0 4055
4057 5 509723 229550 86360 0 4056
4058 0 509971 229374 86400 0 4057
4059 5 510451 229158 86480 0 4058
4060 0 510403 229098 86360 0 4059
4061 0 510399 229082 86240 0 4060
4062 0 510413 229086 86200 0 4061
4063 0 510487 229122 86040 0 4062
4064 0 510503 229206 85840 0 4063
4065 0 510451 229158 85680 0 4064
4066 0 510463 229066 85480 0 4065
4067 0 510519 229010 85280 0 4066
4068 0 510615 229034 85120 0 4067
4069 0 510663 229090 84960 0 4068
4070 0 510651 229182 84720 0 4069
4071 0 510603 229170 84440 0 4070
4072 0 510543 229222 84320 0 4071
4073 0 510259 229502 84200 0 4072
4074 0 509783 229898 84080 0 4073
4075 0 509747 229922 83880 0 4074
4076 0 509631 230026 83680 0 4075
4077 0 509519 229970 83600 0 4076
4078 5 509503 230034 83560 0 4077
4079 0 509331 230238 83560 0 4078
4080 0 509115 230138 83520 0 4079
4081 0 508723 230186 83400 0 4080
4082 0 508711 230066 83320 0 4081
4083 0 508579 230046 83280 0 4082
4084 0 508411 230094 83200 0 4083
4085 0 508155 230010 83080 0 4084
4086 5 507911 229918 83040 0 4085
4087 0 507823 229782 83000 0 4086
4088 6 507775 229666 82880 0 4087
4089 0 475444 239353 78760 0 2184
4090 0 474570 239329 78760 0 4089
4091 0 474210 239397 78840 0 4090
4092 5 473762 239453 78960 0 4091
4093 0 473379 239455 78880 0 4092
4094 0 473114 239521 78760 0 4093
4095 0 472945 239485 78720 0 4094
4096 0 472742 239550 78680 0 4095
4097 0 472596 239614 78640 0 4096
4098 0 472437 239676 78560 0 4097
4099 0 472334 239719 78440 0 4098
4100 0 472231 239701 78320 0 4099
4101 0 471989 239709 78240 0 4100
4102 0 471868 239713 78200 0 4101
4103 0 471745 239753 78120 0 4102
4104 0 471527 239803 78080 0 4103
4105 0 471210 239775 78000 0 4104
4106 0 470991 239744 77960 0 4105
4107 0 471008 239740 77880 0 4106
4108 0 470783 239647 77760 0 4107
4109 0 470588 239565 77600 0 4108
4110 0 470334 239508 77520 0 4109
4111 0 470301 239531 77400 0 4110
4112 0 469978 239459 77280 0 4111
4113 0 469625 239402 77240 0 4112
4114 0 468891 239100 77080 0 4113
4115 0 467907 238703 76960 0 4114
4116 0 467903 238714 76880 0 4115
4117 0 467678 238628 76840 0 4116
4118 0 467227 238457 76760 0 4117
4119 5 466002 238372 76680 0 4118
4120 0 465344 238652 76640 0 4119
4121 0 465178 238676 76520 0 4120
4122 0 464946 238830 76360 0 4121
4123 0 464814 238922 76240 0 4122
4124 5 464576 239018 76200 0 4123
4125 0 464372 239062 76160 0 4124
4126 0 464326 239084 76040 0 4125
4127 0 463922 239332 75960 0 4126
4128 0 463268 239520 75880 0 4127
4129 0 462818 239752 75800 0 4128
4130 0 462320 240226 75760 0 4129
4131 0 461674 240266 75640 0 4130
4132 0 460348 240196 75600 0 4131
4133 0 459736 239896 75560 0 4132
4134 5 459422 239754 75520 0 4133
4135 0 459732 239576 75720 0 4134
4136 0 459732 239440 75880 0 4135
4137 0 460356 238928 75960 0 4136
4138 0 460552 238790 76040 0 4137
4139 0 460982 238714 76200 0 4138
4140 0 461122 238652 76360 0 4139
4141 0 461282 238582 76520 0 4140
4142 0 461500 238480 76680 0 4141
4143 0 462276 238228 76920 0 4142
4144 0 462662 237858 76880 0 4143
4145 0 462732 237836 76760 0 4144
4146 0 462820 237744 76640 0 4145
4147 0 462818 237668 76480 0 4146
4148 0 462872 237576 76360 0 4147
4149 0 462870 237564 76240 0 4148
4150 0 462812 237534 76080 0 4149
4151 0 462672 237552 75920 0 4150
4152 0 462532 237554 75760 0 4151
4153 0 462414 237584 75560 0 4152
4154 0 462250 237604 75360 0 4153
4155 0 462182 237620 75120 0 4154
4156 0 462240 237620 74960 0 4155
4157 5 462290 237540 74880 0 4156
4158 0 462364 237420 74760 0 4157
4159 0 462366 237380 74480 0 4158
4160 0 462418 237408 74320 0 4159
4161 0 462440 237422 74120 0 4160
4162 0 462507 237419 74080 0 4161
4163 0 462587 237405 73920 0 4162
4164 0 462715 237375 73760 0 4163
4165 0 462863 237391 73600 0 4164
4166 0 463039 237365 73400 0 4165
4167 0 463311 237409 73240 0 4166
4168 0 463397 237413 73080 0 4167
4169 0 463453 237351 72920 0 4168
4170 0 463373 237409 72720 0 4169
4171 0 463281 237411 72640 0 4170
4172 0 463213 237479 72520 0 4171
4173 0 463229 237459 72360 0 4172
4174 0 462987 237737 72160 0 4173
4175 5 462955 237803 72000 0 4174
4176 0 462965 237867 71840 0 4175
4177 0 463241 237813 71640 0 4176
4178 0 463355 237731 71440 0 4177
4179 0 463497 237717 71240 0 4178
4180 0 463367 237719 70960 0 4179
4181 0 463415 237683 70680 0 4180
4182 0 463479 237643 70520 0 4181
4183 0 463485 237615 70240 0 4182
4184 0 463559 237589 70000 0 4183
4185 0 463759 237547 69800 0 4184
4186 0 463937 237569 69600 0 4185
4187 0 464077 237737 69400 0 4186
4188 0 464359 237735 69240 0 4187
4189 5 464405 237728 69200 0 4188
4190 0 464543 237709 69080 0 4189
4191 0 464479 237809 68920 0 4190
4192 0 464723 237815 68760 0 4191
4193 0 464967 237941 68720 0 4192
4194 0 465329 238073 68600 0 4193
4195 5 465496 238219 68480 0 4194
4196 0 465638 238143 68320 0 4195
4197 0 465516 238375 68080 0 4196
4198 0 465564 238753 68000 0 4197
4199 5 465434 238970 67960 0 4198
4200 0 465174 239405 67880 0 4199
4201 0 465084 239523 67800 0 4200
4202 0 465070 239685 67720 0 4201
4203 0 465154 239725 67600 0 4202
4204 0 465306 239719 67480 0 4203
4205 0 465366 239775 67320 0 4204
4206 0 465350 239783 67280 0 4205
4207 0 465314 239755 67200 0 4206
4208 0 465206 239857 67160 0 4207
4209 0 465030 239939 67000 0 4208
4210 0 464900 240021 66880 0 4209
4211 0 464776 240137 66800 0 4210
4212 5 464724 240163 66760 0 4211
4213 5 464895 240318 66720 0 4212
4214 0 465196 240567 66840 0 4213
4215 0 465344 240585 66920 0 4214
4216 0 465466 240559 67040 0 4215
4217 0 465698 240535 67240 0 4216
4218 0 466096 240765 67360 0 4217
4219 0 466618 241063 67320 0 4218
4220 0 466758 241237 67280 0 4219
4221 0 466796 241287 67320 0 4220
4222 0 466850 241443 67400 0 4221
4223 0 466772 241491 67520 0 4222
4224 0 466504 241621 67600 0 4223
4225 0 466262 241735 67720 0 4224
4226 0 466166 241791 67840 0 4225
4227 0 466134 241847 68000 0 4226
4228 0 465900 242111 67920 0 4227
4229 0 465848 242121 67880 0 4228
4230 0 465518 242253 67880 0 4229
4231 0 465298 242525 67840 0 4230
4232 0 464962 242653 67800 0 4231
4233 5 464928 242631 67760 0 4232
4234 0 464730 242477 67800 0 4233
4235 6 464718 242431 67840 0 4234
4236 5 466272 247514 84440 0 116
4237 0 466785 247094 84360 0 4236
4238 0 467300 246672 84280 0 4237
4239 5 467099 246783 84240 0 4238
4240 0 466638 246611 83880 0 4239
4241 0 465809 246512 83560 0 4240
4242 5 465232 246477 83400 0 4241
4243 0 465183 246888 82880 0 4242
4244 0 464932 247097 82600 0 4243
4245 0 464752 247179 82480 0 4244
4246 0 464296 247371 82320 0 4245
4247 0 464072 247483 82160 0 4246
4248 0 463960 247499 82000 0 4247
4249 0 463918 247579 81800 0 4248
4250 0 463910 247575 81520 0 4249
4251 0 463918 247527 81320 0 4250
4252 5 463890 247579 81040 0 4251
4253 0 463826 247763 80920 0 4252
4254 0 463814 247831 80760 0 4253
4255 0 463846 247999 80600 0 4254
4256 0 463794 248135 80440 0 4255
4257 0 463714 248251 80240 0 4256
4258 0 463562 248395 80040 0 4257
4259 0 463514 248407 79960 0 4258
4260 0 463554 248399 79760 0 4259
4261 0 463630 248363 79640 0 4260
4262 0 463626 248355 79560 0 4261
4263 0 463746 248351 79400 0 4262
4264 0 463710 248407 79280 0 4263
4265 0 463754 248487 79120 0 4264
4266 0 463774 248531 78960 0 4265
4267 0 463642 248667 78760 0 4266
4268 0 463506 248879 78600 0 4267
4269 0 463154 249167 78440 0 4268
4270 5 462830 249427 78360 0 4269
4271 0 462462 249699 78280 0 4270
4272 0 462314 249835 78160 0 4271
4273 0 462034 249927 78080 0 4272
4274 0 461490 250123 78000 0 4273
4275 0 461198 250227 77880 0 4274
4276 0 460890 250407 77800 0 4275
4277 0 460742 250439 77680 0 4276
4278 0 460738 250455 77520 0 4277
4279 0 460738 250471 77400 0 4278
4280 0 460738 250387 77280 0 4279
4281 0 460618 250595 77160 0 4280
4282 5 460599 250603 77080 0 4281
4283 0 460478 250731 76880 0 4282
4284 0 460366 250787 76720 0 4283
4285 0 460306 250851 76560 0 4284
4286 0 460138 251039 76360 0 4285
4287 0 460010 251083 76200 0 4286
4288 0 460110 251187 76040 0 4287
4289 0 459930 251363 75880 0 4288
4290 0 459902 251539 75720 0 4289
4291 0 459890 251679 75560 0 4290
4292 0 459770 251727 75320 0 4291
4293 0 459730 251791 75120 0 4292
4294 0 459574 251887 74920 0 4293
4295 0 459526 251931 74720 0 4294
4296 0 459442 251899 74520 0 4295
4297 0 459434 251963 74360 0 4296
4298 0 459498 252351 74160 0 4297
4299 5 459232 252620 74000 0 4298
4300 0 459166 252687 73960 0 4299
4301 0 459206 252695 73840 0 4300
4302 0 459402 252811 73720 0 4301
4303 0 459438 252935 73560 0 4302
4304 0 459546 253059 73360 0 4303
4305 0 459542 253511 73200 0 4304
4306 0 459626 253707 73120 0 4305
4307 0 459606 253943 73000 0 4306
4308 0 459722 254235 72880 0 4307
4309 0 459730 254435 72720 0 4308
4310 0 459650 254903 72600 0 4309
4311 0 459738 255203 72440 0 4310
4312 0 460022 255839 72320 0 4311
4313 0 459882 256319 72160 0 4312
4314 0 459958 256415 72040 0 4313
4315 0 460338 256611 71920 0 4314
4316 0 460362 256847 71760 0 4315
4317 5 460602 256919 71680 0 4316
4318 0 460442 257007 71600 0 4317
4319 0 460294 257179 71480 0 4318
4320 0 460278 257335 71320 0 4319
4321 0 460286 257479 71160 0 4320
4322 5 460282 257551 71120 0 4321
4323 0 460174 257436 71080 0 4322
4324 0 460174 257444 70960 0 4323
4325 0 460142 257428 70760 0 4324
4326 0 460126 257308 70640 0 4325
4327 0 460126 257252 70480 0 4326
4328 0 460198 257132 70240 0 4327
4329 0 460246 256972 70000 0 4328
4330 0 460262 256900 69800 0 4329
4331 0 460294 256748 69560 0 4330
4332 0 460358 256652 69400 0 4331
4333 0 460350 256692 69160 0 4332
4334 0 460302 256660 68880 0 4333
4335 0 460270 256548 68640 0 4334
4336 0 460278 256540 68400 0 4335
4337 0 460358 256716 68080 0 4336
4338 5 460382 256724 68000 0 4337
4339 0 460166 256460 67960 0 4338
4340 0 460070 256436 67880 0 4339
4341 0 460006 256340 67760 0 4340
4342 0 460070 256268 67600 0 4341
4343 0 459846 255940 67560 0 4342
4344 0 459950 255940 67440 0 4343
4345 0 459974 255884 67320 0 4344
4346 0 460038 255844 67200 0 4345
4347 0 459950 255844 67120 0 4346
4348 0 459902 255804 67040 0 4347
4349 0 459814 255788 66960 0 4348
4350 0 459710 255788 66880 0 4349
4351 0 459630 255812 66760 0 4350
4352 0 459590 255772 66640 0 4351
4353 0 459622 255676 66520 0 4352
4354 0 459614 255532 66480 0 4353
4355 0 459638 255420 66400 0 4354
4356 0 459638 255332 66360 0 4355
4357 0 459606 255276 66320 0 4356
4358 0 459478 255212 66240 0 4357
4359 0 459446 255156 66200 0 4358
4360 0 459366 255076 66160 0 4359
4361 0 459110 254948 66120 0 4360
4362 0 458790 254780 66080 0 4361
4363 0 458494 254580 66040 0 4362
4364 0 458214 254348 65960 0 4363
4365 5 458198 254321 65920 0 4364
4366 0 458078 254108 66000 0 4365
4367 5 458094 254044 66120 0 4366
4368 0 458102 254004 66160 0 4367
4369 0 458174 253852 66200 0 4368
4370 0 458158 253868 66240 0 4369
4371 0 458206 253804 66320 0 4370
4372 0 458198 253796 66360 0 4371
4373 0 458190 253788 66400 0 4372
4374 6 458230 253764 66440 0 4373
4375 0 475846 219070 57760 0 2360
4376 0 475398 218990 57520 0 4375
4377 0 475358 218934 57400 0 4376
4378 5 475246 218734 57280 0 4377
4379 0 474822 218318 57240 0 4378
4380 0 474622 217478 57160 0 4379
4381 0 474542 217390 57080 0 4380
4382 0 473632 217294 57080 0 4381
4383 0 473548 217262 57160 0 4382
4384 0 473204 217330 57160 0 4383
4385 0 472924 217214 57160 0 4384
4386 0 472828 217110 57040 0 4385
4387 0 472596 217006 56880 0 4386
4388 0 472060 216818 56800 0 4387
4389 0 471776 216654 56920 0 4388
4390 0 471392 216614 57120 0 4389
4391 5 471317 216575 57160 0 4390
4392 0 471168 216498 57240 0 4391
4393 0 470996 216382 57360 0 4392
4394 0 470836 216206 57520 0 4393
4395 0 470768 216022 57680 0 4394
4396 0 470716 215818 57800 0 4395
4397 0 470588 215662 57920 0 4396
4398 0 470664 215378 58040 0 4397
4399 0 470572 215194 58160 0 4398
4400 0 470492 214994 58280 0 4399
4401 0 470524 214878 58400 0 4400
4402 0 470492 214746 58600 0 4401
4403 0 470324 214658 58760 0 4402
4404 5 470419 214581 58800 0 4403
4405 0 470608 214426 58880 0 4404
4406 5 470727 214394 58920 0 4405
4407 0 469472 214770 59160 0 4406
4408 5 468960 214902 59320 0 4407
4409 0 468832 214962 59440 0 4408
4410 0 468776 214986 59560 0 4409
4411 0 468616 214954 59720 0 4410
4412 0 468512 214934 59880 0 4411
4413 0 468516 214930 60040 0 4412
4414 0 468532 214910 60200 0 4413
4415 0 468516 214766 60360 0 4414
4416 0 468588 214498 60520 0 4415
4417 0 468532 214390 60640 0 4416
4418 0 468584 214322 60800 0 4417
4419 0 468568 214362 61000 0 4418
4420 5 468581 214266 61160 0 4419
4421 0 468584 214242 61200 0 4420
4422 0 468560 214298 61320 0 4421
4423 0 468556 214402 61480 0 4422
4424 0 468416 214474 61680 0 4423
4425 0 468368 214466 61800 0 4424
4426 0 468288 214502 61920 0 4425
4427 0 468436 214458 62080 0 4426
4428 0 468564 214406 62280 0 4427
4429 0 468644 214218 62440 0 4428
4430 0 468668 214130 62520 0 4429
4431 5 469148 213670 62560 0 4430
4432 0 469156 213492 62520 0 4431
4433 0 469172 213312 62480 0 4432
4434 0 468940 213200 62400 0 4433
4435 5 468900 213148 62360 0 4434
4436 0 468624 212848 62320 0 4435
4437 5 468480 212628 62280 0 4436
4438 0 468368 212436 62200 0 4437
4439 0 468316 212396 62160 0 4438
4440 0 468296 212328 62080 0 4439
4441 0 468324 212248 62000 0 4440
4442 0 468344 212160 61920 0 4441
4443 0 468328 212116 61880 0 4442
4444 0 468304 212020 61840 0 4443
4445 0 468284 211908 61800 0 4444
4446 0 468296 211876 61720 0 4445
4447 0 468364 211776 61600 0 4446
4448 0 468504 211584 61520 0 4447
4449 0 468592 211384 61400 0 4448
4450 0 468656 211288 61360 0 4449
4451 0 468648 211240 61320 0 4450
4452 0 468600 211188 61280 0 4451
4453 0 468552 211144 61200 0 4452
4454 0 468544 211068 61120 0 4453
4455 0 468624 211068 61040 0 4454
4456 0 468596 211036 60960 0 4455
4457 0 468600 210924 60920 0 4456
4458 5 468524 210876 60880 0 4457
4459 0 468860 210580 60840 0 4458
4460 0 468864 210488 60760 0 4459
4461 0 468836 210448 60720 0 4460
4462 0 468780 210344 60680 0 4461
4463 0 469000 210452 60640 0 4462
4464 0 469000 210444 60600 0 4463
4465 0 469152 210348 60560 0 4464
4466 0 469172 210324 60520 0 4465
4467 0 469304 210268 60480 0 4466
4468 0 469364 210268 60440 0 4467
4469 0 469428 210252 60360 0 4468
4470 0 469488 210312 60280 0 4469
4471 5 469788 210272 60240 0 4470
4472 0 469620 210280 60200 0 4471
4473 0 469656 210332 60120 0 4472
4474 0 469680 210384 60040 0 4473
4475 0 469812 210396 59920 0 4474
4476 5 469904 210416 59840 0 4475
4477 0 470076 210416 59760 0 4476
4478 0 470020 210384 59680 0 4477
4479 0 470080 210404 59600 0 4478
4480 0 470048 210412 59520 0 4479
4481 0 470004 210392 59400 0 4480
4482 0 469976 210392 59320 0 4481
4483 0 469976 210364 59200 0 4482
4484 0 470040 210344 59080 0 4483
4485 0 470068 210328 59000 0 4484
4486 0 470092 210312 58880 0 4485
4487 0 470012 210400 58800 0 4486
4488 0 469980 210372 58720 0 4487
4489 0 470004 210360 58600 0 4488
4490 0 470012 210356 58560 0 4489
4491 0 470064 210364 58440 0 4490
4492 0 470124 210332 58360 0 4491
4493 0 470280 210196 58320 0 4492
4494 0 470328 210176 58280 0 4493
4495 0 470360 210100 58200 0 4494
4496 0 470352 210084 58120 0 4495
4497 0 470380 210092 58080 0 4496
4498 0 470428 210068 58000 0 4497
4499 0 470472 210036 57920 0 4498
4500 0 470688 209900 57800 0 4499
4501 0 470828 209604 57720 0 4500
4502 0 470916 209460 57680 0 4501
4503 0 470884 209308 57680 0 4502
4504 0 470908 209068 57680 0 4503
4505 0 470952 209036 57640 0 4504
4506 0 471080 209008 57600 0 4505
4507 0 471260 209004 57560 0 4506
4508 0 471360 208936 57600 0 4507
4509 0 471460 208812 57680 0 4508
4510 6 471592 208696 57720 0 4509
4511 0 477818 240250 83720 0 2149
4512 0 477920 240294 83640 0 4511
4513 0 478213 240410 83560 0 4512
4514 0 478455 240496 83520 0 4513
4515 0 478781 240616 83480 0 4514
4516 0 479265 240824 83440 0 4515
4517 5 480205 241244 83400 0 4516
4518 0 480277 241312 83520 0 4517
4519 0 480741 241680 83560 0 4518
4520 0 480705 241960 83480 0 4519
4521 0 480909 242032 83360 0 4520
4522 0 480901 242028 83280 0 4521
4523 0 481821 242264 83200 0 4522
4524 0 482061 242372 83120 0 4523
4525 0 482293 242444 83000 0 4524
4526 0 482673 242496 82880 0 4525
4527 5 482725 242528 82760 0 4526
4528 0 483045 242460 82680 0 4527
4529 0 483305 242456 82520 0 4528
4530 0 483749 242400 82280 0 4529
4531 5 484077 242348 82160 0 4530
4532 0 483945 242328 82000 0 4531
4533 0 483841 242312 81880 0 4532
4534 0 483897 242396 81760 0 4533
4535 0 483925 242476 81640 0 4534
4536 0 484029 242524 81520 0 4535
4537 0 484101 242588 81360 0 4536
4538 0 484245 242612 81240 0 4537
4539 0 484269 242740 81160 0 4538
4540 0 484337 242792 81120 0 4539
4541 0 484489 242764 81040 0 4540
4542 0 484589 242800 80880 0 4541
4543 0 484721 242800 80760 0 4542
4544 0 484921 242780 80600 0 4543
4545 0 485045 242676 80440 0 4544
4546 0 485273 242632 80280 0 4545
4547 0 485421 242520 80120 0 4546
4548 0 485457 242432 79960 0 4547
4549 0 485449 242388 79840 0 4548
4550 0 485681 242360 79760 0 4549
4551 5 485921 242212 79640 0 4550
4552 0 486493 241980 79560 0 4551
4553 0 486677 241900 79440 0 4552
4554 0 487053 241952 79280 0 4553
4555 0 487841 241952 79200 0 4554
4556 0 488333 242108 79120 0 4555
4557 0 488769 242088 79040 0 4556
4558 0 488949 242124 78880 0 4557
4559 0 489101 242128 78720 0 4558
4560 0 489197 242212 78560 0 4559
4561 0 489337 242352 78400 0 4560
4562 0 489549 242528 78280 0 4561
4563 0 489637 242692 78120 0 4562
4564 5 489709 242716 78040 0 4563
4565 0 489625 242756 77880 0 4564
4566 0 489514 242810 77800 0 4565
4567 0 489433 242871 77760 0 4566
4568 0 489333 242886 77720 0 4567
4569 0 489131 243130 77680 0 4568
4570 0 489075 243264 77640 0 4569
4571 0 489010 243348 77600 0 4570
4572 0 489029 243399 77560 0 4571
4573 0 489002 243553 77520 0 4572
4574 0 488916 243701 77480 0 4573
4575 0 488753 243852 77440 0 4574
4576 0 488583 243999 77400 0 4575
4577 0 488468 244106 77360 0 4576
4578 0 488437 244159 77320 0 4577
4579 0 488415 244201 77280 0 4578
4580 0 488396 244245 77240 0 4579
4581 0 488387 244239 77200 0 4580
4582 0 488368 244307 77160 0 4581
4583 0 488340 244348 77120 0 4582
4584 0 488291 244389 77080 0 4583
4585 0 488002 244622 76960 0 4584
4586 0 487982 244762 76800 0 4585
4587 0 487866 244946 76680 0 4586
4588 0 487790 244982 76560 0 4587
4589 0 487666 245074 76400 0 4588
4590 0 487630 245118 76240 0 4589
4591 0 487554 245150 76040 0 4590
4592 0 487550 245138 75840 0 4591
4593 0 487518 245338 75640 0 4592
4594 0 487430 245410 75440 0 4593
4595 0 487202 245786 75240 0 4594
4596 0 487026 245890 75040 0 4595
4597 0 486914 246006 74920 0 4596
4598 0 486710 246198 74760 0 4597
4599 0 486662 246258 74600 0 4598
4600 0 486658 246466 74400 0 4599
4601 0 486470 246874 74320 0 4600
4602 0 486442 246886 74120 0 4601
4603 0 486622 246730 73920 0 4602
4604 0 486890 246758 73720 0 4603
4605 0 487054 246782 73480 0 4604
4606 0 487110 246810 73240 0 4605
4607 0 487046 246798 73040 0 4606
4608 0 487166 246822 72880 0 4607
4609 0 487226 246666 72680 0 4608
4610 0 487246 246786 72480 0 4609
4611 0 487310 246910 72320 0 4610
4612 0 487390 247006 72080 0 4611
4613 0 487446 247170 71840 0 4612
4614 0 487462 247278 71640 0 4613
4615 0 487422 247342 71440 0 4614
4616 0 487438 247398 71240 0 4615
4617 0 487374 247406 71040 0 4616
4618 0 487374 247382 70840 0 4617
4619 0 487386 247294 70640 0 4618
4620 0 487454 247266 70440 0 4619
4621 0 487526 247250 70240 0 4620
4622 0 487770 247254 70000 0 4621
4623 0 487974 247254 69800 0 4622
4624 0 488022 247278 69720 0 4623
4625 0 488034 247338 69560 0 4624
4626 0 488098 247422 69400 0 4625
4627 0 488286 247546 69400 0 4626
4628 5 488250 247561 69280 0 4627
4629 0 488238 247566 69240 0 4628
4630 0 488410 247782 69240 0 4629
4631 0 488422 247878 69120 0 4630
4632 0 488386 247962 69000 0 4631
4633 0 488346 248066 68880 0 4632
4634 0 488286 248142 68840 0 4633
4635 0 488226 248218 68800 0 4634
4636 0 488210 248338 68760 0 4635
4637 0 488210 248486 68640 0 4636
4638 0 488266 248514 68520 0 4637
4639 0 488262 248522 68360 0 4638
4640 6 488206 248514 68320 0 4639
4641 0 464527 246221 83400 0 4242
4642 0 464223 245974 83040 0 4641
4643 0 463790 245760 82840 0 4642
4644 0 463190 245440 82680 0 4643
4645 0 462854 245376 82560 0 4644
4646 0 462412 245400 82400 0 4645
4647 0 461976 245388 82320 0 4646
4648 0 460968 245256 82280 0 4647
4649 0 460756 245020 82160 0 4648
4650 0 460764 244848 82000 0 4649
4651 0 460808 244804 81920 0 4650
4652 0 460856 244728 81800 0 4651
4653 0 460880 244652 81680 0 4652
4654 0 460932 244580 81560 0 4653
4655 0 460956 244452 81360 0 4654
4656 0 460892 244324 81240 0 4655
4657 0 460758 244102 81160 0 4656
4658 5 460542 243290 81200 0 4657
4659 0 460450 242838 81160 0 4658
4660 0 460094 242362 81120 0 4659
4661 0 460128 242198 81040 0 4660
4662 0 460072 242058 80920 0 4661
4663 0 460008 241890 80880 0 4662
4664 5 459584 241522 80840 0 4663
4665 0 459432 241518 80920 0 4664
4666 0 459108 241474 81040 0 4665
4667 0 458708 241490 81160 0 4666
4668 0 458124 241298 81240 0 4667
4669 0 457796 241190 81360 0 4668
4670 0 457456 241098 81520 0 4669
4671 0 457116 241110 81680 0 4670
4672 0 456988 241154 81840 0 4671
4673 0 456716 241186 81920 0 4672
4674 0 455604 241186 82000 0 4673
4675 0 455512 241110 82080 0 4674
4676 5 455628 241025 82120 0 4675
4677 0 455196 241290 82200 0 4676
4678 0 454984 241422 82320 0 4677
4679 0 454688 241410 82440 0 4678
4680 0 454328 241378 82560 0 4679
4681 0 454016 241286 82680 0 4680
4682 0 453740 241190 82800 0 4681
4683 0 453596 241122 82880 0 4682
4684 0 453428 241118 83000 0 4683
4685 0 453088 241038 83120 0 4684
4686 0 452472 240998 83280 0 4685
4687 0 452176 241054 83440 0 4686
4688 0 451764 241182 83560 0 4687
4689 0 451232 241390 83680 0 4688
4690 0 450976 241286 83840 0 4689
4691 0 450640 241238 83960 0 4690
4692 0 450276 241266 84120 0 4691
4693 5 449564 241314 84200 0 4692
4694 0 448884 241278 84280 0 4693
4695 0 448268 241530 84400 0 4694
4696 0 447140 241962 84400 0 4695
4697 0 446692 242026 84400 0 4696
4698 0 446532 242210 84400 0 4697
4699 0 446224 242274 84400 0 4698
4700 0 445944 242482 84400 0 4699
4701 0 445744 242478 84400 0 4700
4702 0 445664 242578 84240 0 4701
4703 0 445472 242774 84120 0 4702
4704 0 445352 242962 83960 0 4703
4705 0 445236 243106 83880 0 4704
4706 0 445156 243226 83840 0 4705
4707 0 445004 243442 83680 0 4706
4708 0 444924 243670 83520 0 4707
4709 0 444944 243790 83360 0 4708
4710 0 444936 243882 83280 0 4709
4711 0 444748 244046 83200 0 4710
4712 0 444572 244278 83160 0 4711
4713 0 444336 244466 83280 0 4712
4714 0 443856 244670 83240 0 4713
4715 0 443772 244670 83320 0 4714
4716 0 443428 244862 83360 0 4715
4717 0 443160 244962 83440 0 4716
4718 0 442960 245182 83480 0 4717
4719 0 442820 245870 83400 0 4718
4720 0 442660 246006 83320 0 4719
4721 0 442392 246122 83200 0 4720
4722 0 442596 246142 83120 0 4721
4723 0 442556 246202 83040 0 4722
4724 0 442532 246330 82920 0 4723
4725 0 442472 246518 82800 0 4724
4726 0 442388 246526 82720 0 4725
4727 0 442096 246610 82680 0 4726
4728 0 441992 246770 82720 0 4727
4729 0 441872 246938 82840 0 4728
4730 0 441756 247182 82880 0 4729
4731 0 442068 247426 82920 0 4730
4732 0 442192 247586 83080 0 4731
4733 0 442304 247654 83240 0 4732
4734 0 442204 247582 83440 0 4733
4735 6 442144 247586 83480 0 4734
4736 0 481181 202405 49880 0 2490
4737 0 481273 202345 50000 0 4736
4738 0 481393 202341 50080 0 4737
4739 0 481583 202329 50200 0 4738
4740 0 481755 202305 50360 0 4739
4741 0 481807 202461 50400 0 4740
4742 0 481907 202437 50480 0 4741
4743 0 482043 202249 50600 0 4742
4744 0 482403 202241 50720 0 4743
4745 0 482807 202217 50880 0 4744
4746 0 483031 202125 51120 0 4745
4747 0 483427 201997 51400 0 4746
4748 0 483595 202013 51600 0 4747
4749 0 483691 202089 51800 0 4748
4750 0 483795 202133 52000 0 4749
4751 0 483991 202213 52160 0 4750
4752 0 484131 202285 52360 0 4751
4753 0 484199 202421 52560 0 4752
4754 0 484235 202481 52760 0 4753
4755 0 484279 202529 52880 0 4754
4756 0 484459 202525 53080 0 4755
4757 0 484715 202577 53280 0 4756
4758 0 484787 202645 53440 0 4757
4759 0 484959 202629 53600 0 4758
4760 5 484999 202659 53640 0 4759
4761 0 485063 202593 53840 0 4760
4762 0 485147 202565 54000 0 4761
4763 0 485335 202625 54160 0 4762
4764 0 485451 202685 54440 0 4763
4765 0 485619 202677 54640 0 4764
4766 0 485687 202677 54760 0 4765
4767 0 485815 202793 54920 0 4766
4768 0 485951 202877 55080 0 4767
4769 0 486251 202909 55280 0 4768
4770 0 486255 202937 55440 0 4769
4771 0 486347 202969 55560 0 4770
4772 0 486427 202965 55720 0 4771
4773 0 486391 203009 55960 0 4772
4774 5 486109 203105 56080 0 4773
4775 0 486015 203137 56120 0 4774
4776 0 485779 203253 56280 0 4775
4777 0 485551 203297 56480 0 4776
4778 0 485327 203485 56640 0 4777
4779 5 485303 203489 56800 0 4778
4780 5 484951 203641 56880 0 4779
4781 0 484703 203773 56880 0 4780
4782 0 484619 203857 57000 0 4781
4783 0 484515 203917 57160 0 4782
4784 0 484487 203937 57320 0 4783
4785 0 484555 203965 57480 0 4784
4786 0 484511 203937 57640 0 4785
4787 0 484431 203969 57760 0 4786
4788 0 484275 204017 57880 0 4787
4789 0 484195 204073 58040 0 4788
4790 0 484003 204189 58200 0 4789
4791 5 483627 204245 58320 0 4790
4792 0 483211 204281 58200 0 4791
4793 0 483299 204285 58080 0 4792
4794 0 483319 204297 57960 0 4793
4795 5 483296 204317 57920 0 4794
4796 0 482677 204373 57880 0 4795
4797 0 482553 204529 57760 0 4796
4798 0 482473 204749 57680 0 4797
4799 5 482354 204871 57640 0 4798
4800 0 482235 204993 57600 0 4799
4801 0 481787 205425 57600 0 4800
4802 0 481359 205849 57680 0 4801
4803 5 481244 205925 57720 0 4802
4804 0 481015 206077 57800 0 4803
4805 0 480907 206129 58000 0 4804
4806 0 480707 206265 58160 0 4805
4807 0 480603 206345 58360 0 4806
4808 0 480547 206477 58560 0 4807
4809 5 480510 206605 58640 0 4808
4810 0 480491 206669 58680 0 4809
4811 5 480571 206949 58800 0 4810
4812 5 479983 206945 58800 0 4811
4813 0 480011 206922 58640 0 4812
4814 0 479999 206934 58520 0 4813
4815 0 480087 207050 58440 0 4814
4816 0 480115 207154 58400 0 4815
4817 0 480007 207242 58360 0 4816
4818 0 480003 207278 58320 0 4817
4819 0 479851 207382 58240 0 4818
4820 0 479707 207502 58200 0 4819
4821 0 479555 207558 58160 0 4820
4822 0 479503 207574 58120 0 4821
4823 0 479491 207562 58080 0 4822
4824 0 479451 207566 58040 0 4823
4825 0 479419 207574 58000 0 4824
4826 0 479326 207593 57960 0 4825
4827 0 479096 207619 57880 0 4826
4828 0 478830 207761 57840 0 4827
4829 6 478868 207743 57800 0 4828
4830 0 425251 101135 174320 0 3777
4831 0 425476 101066 174240 0 4830
4832 0 425631 100984 174160 0 4831
4833 0 425756 100915 174040 0 4832
4834 0 425942 100893 174000 0 4833
4835 0 426025 100924 173960 0 4834
4836 0 426295 100901 173920 0 4835
4837 0 426511 100865 173840 0 4836
4838 0 426553 100818 173800 0 4837
4839 0 426612 100787 173760 0 4838
4840 0 426625 100805 173680 0 4839
4841 0 426829 100880 173520 0 4840
4842 0 426991 101003 173440 0 4841
4843 0 427218 101032 173320 0 4842
4844 0 427253 101085 173280 0 4843
4845 0 427279 101036 173240 0 4844
4846 0 427330 101042 173120 0 4845
4847 0 427384 101100 173000 0 4846
4848 0 427392 101073 172960 0 4847
4849 0 427441 101068 172920 0 4848
4850 0 427513 101025 172880 0 4849
4851 0 427555 101046 172840 0 4850
4852 0 427553 101030 172800 0 4851
4853 0 427525 101045 172760 0 4852
4854 0 427543 100994 172720 0 4853
4855 0 427579 101116 172680 0 4854
4856 0 427713 100905 172640 0 4855
4857 0 427806 100705 172600 0 4856
4858 0 427902 100541 172560 0 4857
4859 5 427970 100421 172520 0 4858
4860 0 428037 100301 172480 0 4859
4861 0 428243 100231 172360 0 4860
4862 0 428365 100219 172280 0 4861
4863 0 428462 100123 172240 0 4862
4864 0 428644 100069 172160 0 4863
4865 0 428709 100068 172080 0 4864
4866 0 428841 99991 171960 0 4865
4867 0 429018 99853 171840 0 4866
4868 0 429201 99732 171760 0 4867
4869 0 429403 99535 171640 0 4868
4870 0 429605 99570 171600 0 4869
4871 0 429920 99535 171560 0 4870
4872 0 430033 99512 171520 0 4871
4873 0 430125 99543 171480 0 4872
4874 0 430172 99517 171440 0 4873
4875 0 430243 99519 171400 0 4874
4876 0 430302 99593 171360 0 4875
4877 0 430389 99587 171280 0 4876
4878 0 430387 99495 171200 0 4877
4879 0 430412 99494 171120 0 4878
4880 0 430428 99460 171040 0 4879
4881 0 430469 99460 170960 0 4880
4882 0 430521 99444 170880 0 4881
4883 0 430541 99373 170800 0 4882
4884 0 430591 99363 170720 0 4883
4885 0 430589 99362 170640 0 4884
4886 0 430664 99245 170560 0 4885
4887 0 430733 99153 170480 0 4886
4888 0 430734 99101 170400 0 4887
4889 0 430784 99038 170320 0 4888
4890 0 430867 98925 170240 0 4889
4891 0 430901 98889 170160 0 4890
4892 0 430940 98887 170080 0 4891
4893 0 431030 98875 170000 0 4892
4894 0 431012 98863 169920 0 4893
4895 0 431001 98753 169840 0 4894
4896 0 430875 98619 169760 0 4895
4897 0 430667 98392 169720 0 4896
4898 0 430552 98274 169640 0 4897
4899 0 430557 98260 169600 0 4898
4900 0 430523 98164 169560 0 4899
4901 0 430484 98170 169480 0 4900
4902 0 430404 98253 169400 0 4901
4903 0 430456 98248 169320 0 4902
4904 0 430482 98245 169280 0 4903
4905 0 430508 98248 169240 0 4904
4906 0 430725 98272 169080 0 4905
4907 0 430892 98296 169000 0 4906
4908 0 431013 98269 168960 0 4907
4909 0 431061 98278 168920 0 4908
4910 0 431142 98239 168840 0 4909
4911 0 431104 98185 168720 0 4910
4912 0 431091 98167 168680 0 4911
4913 0 431098 98185 168640 0 4912
4914 0 431094 98150 168600 0 4913
4915 0 431093 98193 168560 0 4914
4916 0 431089 98186 168520 0 4915
4917 0 431045 98271 168440 0 4916
4918 6 431088 98321 168360 0 4917
4919 0 444599 114551 171400 0 3401
4920 0 444630 114566 171360 0 4919
4921 0 444661 114585 171320 0 4920
4922 0 444684 114602 171280 0 4921
4923 0 444716 114617 171240 0 4922
4924 0 444749 114631 171200 0 4923
4925 0 444760 114664 171160 0 4924
4926 0 444748 114613 171120 0 4925
4927 0 444730 114552 171080 0 4926
4928 0 444686 114527 171040 0 4927
4929 0 444657 114481 171000 0 4928
4930 0 444627 114436 170960 0 4929
4931 0 444594 114395 170920 0 4930
4932 0 444558 114352 170880 0 4931
4933 0 444571 114338 170840 0 4932
4934 0 444623 114304 170800 0 4933
4935 0 444603 114306 170760 0 4934
4936 0 444610 114292 170720 0 4935
4937 0 444633 114281 170680 0 4936
4938 0 444646 114262 170640 0 4937
4939 0 444610 114254 170600 0 4938
4940 0 444559 114248 170560 0 4939
4941 0 444510 114258 170520 0 4940
4942 0 444454 114264 170480 0 4941
4943 0 444398 114277 170440 0 4942
4944 0 444435 114233 170400 0 4943
4945 0 444451 114184 170360 0 4944
4946 0 444485 114143 170320 0 4945
4947 5 444475 114134 170280 0 4946
4948 0 443643 113817 170240 0 4947
4949 0 443382 113679 170200 0 4948
4950 0 443164 113524 170160 0 4949
4951 0 443075 113456 170120 0 4950
4952 0 442907 113345 170080 0 4951
4953 0 442665 113216 170040 0 4952
4954 0 442365 113032 169960 0 4953
4955 0 442247 112959 170080 0 4954
4956 0 441969 112838 170160 0 4955
4957 0 441743 112718 170120 0 4956
4958 0 441475 112679 170080 0 4957
4959 0 441240 112514 170000 0 4958
4960 0 441215 112417 169920 0 4959
4961 0 441161 112317 169800 0 4960
4962 0 441122 112249 169720 0 4961
4963 0 441082 112161 169640 0 4962
4964 0 440971 112054 169600 0 4963
4965 0 440944 111975 169560 0 4964
4966 0 440718 111911 169480 0 4965
4967 5 439913 111852 169440 0 4966
4968 0 439850 111860 169480 0 4967
4969 0 439598 111891 169640 0 4968
4970 0 439575 111897 169680 0 4969
4971 0 439553 111927 169760 0 4970
4972 0 439566 111987 169800 0 4971
4973 0 439605 112164 169880 0 4972
4974 0 439435 112208 170000 0 4973
4975 0 439327 112366 170120 0 4974
4976 0 439318 112477 170240 0 4975
4977 0 439363 112505 170280 0 4976
4978 0 439382 112507 170360 0 4977
4979 0 439326 112516 170440 0 4978
4980 0 439295 112569 170520 0 4979
4981 0 439288 112578 170600 0 4980
4982 0 439292 112598 170640 0 4981
4983 0 439363 112600 170680 0 4982
4984 0 439455 112549 170800 0 4983
4985 5 439490 112538 170840 0 4984
4986 0 439286 112536 170880 0 4985
4987 0 439165 112563 170960 0 4986
4988 0 439075 112594 171040 0 4987
4989 0 439077 112591 171120 0 4988
4990 0 439055 112584 171200 0 4989
4991 0 439085 112618 171320 0 4990
4992 6 439029 112618 171400 0 4991
4993 0 479075 231006 58760 0 2330
4994 0 479124 230904 58680 0 4993
4995 0 479088 231324 58640 0 4994
4996 5 479387 231465 58600 0 4995
4997 0 479568 230969 58600 0 4996
4998 0 479677 230936 58520 0 4997
4999 0 479844 230868 58440 0 4998
5000 0 479887 230863 58400 0 4999
5001 0 479935 230868 58360 0 5000
5002 0 479915 230894 58320 0 5001
5003 0 479988 230928 58280 0 5002
5004 0 480051 230935 58200 0 5003
5005 0 480124 230932 58120 0 5004
5006 0 480351 231005 57960 0 5005
5007 0 480434 231058 57840 0 5006
5008 0 480528 231037 57760 0 5007
5009 0 480540 231064 57720 0 5008
5010 0 480608 231078 57640 0 5009
5011 0 480779 231015 57560 0 5010
5012 0 480877 230977 57480 0 5011
5013 0 480823 230971 57400 0 5012
5014 0 480805 230973 57320 0 5013
5015 0 480813 230885 57240 0 5014
5016 0 480831 230927 57120 0 5015
5017 0 480835 231051 57040 0 5016
5018 5 480775 231083 56960 0 5017
5019 5 480803 231067 56920 0 5018
5020 0 481053 230917 56880 0 5019
5021 0 481393 230751 56840 0 5020
5022 0 481463 230765 56760 0 5021
5023 0 481496 230790 56720 0 5022
5024 0 481542 230824 56560 0 5023
5025 0 481530 230858 56360 0 5024
5026 0 481502 230852 56200 0 5025
5027 0 481534 230816 56040 0 5026
5028 0 481532 230772 55840 0 5027
5029 0 481596 230732 55640 0 5028
5030 0 481690 230680 55440 0 5029
5031 0 481946 230684 55240 0 5030
5032 0 482500 230826 55080 0 5031
5033 0 482714 230792 54920 0 5032
5034 0 482928 230752 54680 0 5033
5035 0 483120 230732 54480 0 5034
5036 0 483182 230838 54280 0 5035
5037 0 483228 230952 54120 0 5036
5038 0 483450 231002 53960 0 5037
5039 0 483608 231072 53840 0 5038
5040 0 483714 231142 53680 0 5039
5041 0 483796 231108 53480 0 5040
5042 0 483686 231162 53320 0 5041
5043 0 483702 231158 53120 0 5042
5044 0 483728 231152 53080 0 5043
5045 0 483744 231140 53000 0 5044
5046 0 483800 230960 52960 0 5045
5047 0 483856 231050 52920 0 5046
5048 0 483888 231098 52800 0 5047
5049 0 483988 231208 52680 0 5048
5050 0 484080 231320 52560 0 5049
5051 0 484088 231410 52400 0 5050
5052 0 484092 231526 52200 0 5051
5053 5 484228 231596 52000 0 5052
5054 0 484132 231534 51880 0 5053
5055 0 484114 231378 51760 0 5054
5056 0 484150 231352 51560 0 5055
5057 0 484154 231344 51400 0 5056
5058 0 484208 231384 51240 0 5057
5059 0 484238 231500 51080 0 5058
5060 6 484428 231642 50960 0 5059
5061 0 416824 120297 186680 0 1840
5062 0 416732 120354 186640 0 5061
5063 0 416598 120316 186600 0 5062
5064 0 416427 120381 186560 0 5063
5065 5 416343 120341 186520 0 5064
5066 0 416251 120130 186520 0 5065
5067 0 416268 120046 186480 0 5066
5068 0 416344 119970 186440 0 5067
5069 0 416238 119975 186400 0 5068
5070 0 416229 119961 186360 0 5069
5071 0 416181 119754 186320 0 5070
5072 0 416192 119681 186280 0 5071
5073 0 416116 119724 186240 0 5072
5074 0 416138 119689 186200 0 5073
5075 0 416166 119613 186160 0 5074
5076 0 416210 119456 186120 0 5075
5077 0 416260 119323 186080 0 5076
5078 0 416294 119224 186000 0 5077
5079 0 416260 119154 185960 0 5078
5080 0 416239 119017 185920 0 5079
5081 0 416262 118894 185880 0 5080
5082 0 416276 118839 185840 0 5081
5083 0 416321 118786 185800 0 5082
5084 0 416302 118703 185760 0 5083
5085 0 416292 118636 185720 0 5084
5086 0 416297 118614 185680 0 5085
5087 0 416327 118533 185640 0 5086
5088 0 416329 118454 185600 0 5087
5089 0 416388 118348 185560 0 5088
5090 0 416489 118237 185520 0 5089
5091 0 416521 118132 185480 0 5090
5092 0 416501 117950 185440 0 5091
5093 5 416851 117518 185400 0 5092
5094 0 416902 117419 185360 0 5093
5095 0 416954 117302 185320 0 5094
5096 0 416996 117213 185280 0 5095
5097 0 417047 117107 185240 0 5096
5098 0 417101 116992 185200 0 5097
5099 0 417147 116895 185160 0 5098
5100 5 417191 116847 185120 0 5099
5101 0 417216 116816 185080 0 5100
5102 0 417228 116800 185040 0 5101
5103 0 417273 116745 185000 0 5102
5104 0 417311 116702 184960 0 5103
5105 0 417332 116664 184920 0 5104
5106 0 417259 116555 184880 0 5105
5107 0 417190 116442 184840 0 5106
5108 0 417100 116347 184800 0 5107
5109 0 417015 116277 184760 0 5108
5110 0 416954 116172 184720 0 5109
5111 0 416979 116152 184680 0 5110
5112 0 417008 116140 184640 0 5111
5113 0 417043 116085 184600 0 5112
5114 0 417081 116021 184560 0 5113
5115 0 417118 115957 184520 0 5114
5116 0 417173 115878 184480 0 5115
5117 6 417170 115868 184440 0 5116
5118 0 458424 240122 75480 0 4134
5119 0 458102 240406 75560 0 5118
5120 0 457763 240979 75520 0 5119
5121 0 457489 241227 75480 0 5120
5122 0 457325 241377 75320 0 5121
5123 0 457139 241637 75200 0 5122
5124 5 456793 241559 75080 0 5123
5125 0 456133 241553 75200 0 5124
5126 0 456005 241611 75320 0 5125
5127 0 455621 241603 75360 0 5126
5128 0 455259 241605 75400 0 5127
5129 0 454651 241587 75480 0 5128
5130 0 453953 241557 75600 0 5129
5131 0 453101 241687 75560 0 5130
5132 0 452615 241851 75480 0 5131
5133 0 452235 242011 75400 0 5132
5134 0 451727 242007 75520 0 5133
5135 5 451269 241901 75600 0 5134
5136 0 450955 242499 75440 0 5135
5137 0 450735 242777 75680 0 5136
5138 0 450715 242881 75800 0 5137
5139 0 450749 242945 76000 0 5138
5140 0 450719 243005 76200 0 5139
5141 0 450597 243049 76400 0 5140
5142 0 450809 243143 76640 0 5141
5143 5 451072 243092 76760 0 5142
5144 0 451136 243086 76800 0 5143
5145 0 451254 243378 77080 0 5144
5146 0 451254 243378 77280 0 5145
5147 0 451330 243396 77320 0 5146
5148 5 451390 243436 77560 0 5147
5149 0 451742 243398 77600 0 5148
5150 0 451948 243768 77760 0 5149
5151 0 451994 244178 77880 0 5150
5152 0 452144 244344 77920 0 5151
5153 5 452384 244726 77960 0 5152
5154 0 452308 244798 77720 0 5153
5155 0 452276 244960 77600 0 5154
5156 0 452166 245086 77480 0 5155
5157 0 452272 245154 77360 0 5156
5158 0 452257 245171 77320 0 5157
5159 0 452253 245263 77200 0 5158
5160 0 452275 245295 77160 0 5159
5161 0 452245 245465 77080 0 5160
5162 0 452167 245625 77000 0 5161
5163 0 452173 245757 76920 0 5162
5164 0 452365 245873 76800 0 5163
5165 0 452473 245879 76680 0 5164
5166 0 452555 245925 76520 0 5165
5167 0 452663 245973 76360 0 5166
5168 0 452725 245971 76200 0 5167
5169 0 452737 245959 76160 0 5168
5170 0 452779 246077 76040 0 5169
5171 0 452799 246107 75960 0 5170
5172 6 452801 246099 75880 0 5171
5173 0 490077 242751 78040 0 4564
5174 0 490189 242775 78080 0 5173
5175 0 490189 242767 78120 0 5174
5176 0 490129 242747 78160 0 5175
5177 0 490109 242599 78200 0 5176
5178 5 490045 242371 78200 0 5177
5179 0 490057 242343 78280 0 5178
5180 0 490193 242239 78360 0 5179
5181 0 490153 242235 78480 0 5180
5182 0 490157 242259 78520 0 5181
5183 0 490137 242311 78600 0 5182
5184 0 490181 242335 78680 0 5183
5185 0 490213 242347 78760 0 5184
5186 0 490237 242367 78880 0 5185
5187 0 490313 242435 79000 0 5186
5188 0 490349 242491 79120 0 5187
5189 0 490369 242511 79240 0 5188
5190 0 490417 242519 79360 0 5189
5191 0 490445 242531 79480 0 5190
5192 0 490473 242459 79560 0 5191
5193 0 490469 242439 79640 0 5192
5194 0 490469 242443 79720 0 5193
5195 0 490453 242463 79800 0 5194
5196 0 490433 242443 79840 0 5195
5197 0 490445 242455 79920 0 5196
5198 0 490425 242447 80000 0 5197
5199 0 490453 242463 80120 0 5198
5200 0 490409 242427 80240 0 5199
5201 0 490301 242355 80360 0 5200
5202 0 490269 242295 80480 0 5201
5203 0 490221 242235 80640 0 5202
5204 0 490229 242187 80720 0 5203
5205 0 490253 242163 80760 0 5204
5206 0 490273 242155 80800 0 5205
5207 0 490237 242159 80840 0 5206
5208 0 490269 242139 80920 0 5207
5209 0 490265 242087 81040 0 5208
5210 0 490253 242023 81120 0 5209
5211 0 490341 241923 81160 0 5210
5212 0 490357 241899 81200 0 5211
5213 0 490357 241807 81240 0 5212
5214 0 490333 241763 81320 0 5213
5215 0 490297 241743 81400 0 5214
5216 0 490305 241715 81480 0 5215
5217 0 490269 241723 81600 0 5216
5218 0 490241 241767 81720 0 5217
5219 0 490277 241835 81840 0 5218
5220 0 490261 241887 81920 0 5219
5221 0 490361 241915 82000 0 5220
5222 0 490541 241919 82080 0 5221
5223 0 490669 241891 82160 0 5222
5224 0 490889 241843 82240 0 5223
5225 0 491061 241799 82280 0 5224
5226 0 491065 241831 82360 0 5225
5227 6 491065 241859 82400 0 5226
5228 0 481260 210906 52200 0 2408
5229 0 481139 211100 52080 0 5228
5230 0 480835 211240 51960 0 5229
5231 5 480847 211252 51880 0 5230
5232 0 480819 210932 51840 0 5231
5233 0 480683 210876 51720 0 5232
5234 0 480535 210812 51600 0 5233
5235 0 480073 210624 51480 0 5234
5236 0 479857 210724 51360 0 5235
5237 0 479581 210732 51280 0 5236
5238 0 479337 210812 51160 0 5237
5239 0 479205 210832 51080 0 5238
5240 0 479085 210840 51040 0 5239
5241 0 478801 210832 51000 0 5240
5242 0 478837 210984 50920 0 5241
5243 0 478773 210964 50880 0 5242
5244 0 478545 210896 50840 0 5243
5245 0 478301 210800 50760 0 5244
5246 5 478086 210831 50720 0 5245
5247 5 477657 210892 50640 0 5246
5248 0 477061 211240 50480 0 5247
5249 0 476933 211200 50360 0 5248
5250 0 476473 211216 50240 0 5249
5251 0 476460 211237 50200 0 5250
5252 0 476268 211309 50160 0 5251
5253 0 475948 211277 50080 0 5252
5254 0 475764 211301 50000 0 5253
5255 0 475524 211373 49880 0 5254
5256 0 475252 211373 49880 0 5255
5257 0 475076 211549 49920 0 5256
5258 0 474988 211613 49960 0 5257
5259 0 474860 211725 50000 0 5258
5260 0 474684 211837 50080 0 5259
5261 0 474348 211925 50120 0 5260
5262 0 474284 211957 50160 0 5261
5263 0 474071 211948 50120 0 5262
5264 0 473851 211936 50080 0 5263
5265 0 473383 211850 50000 0 5264
5266 0 472857 211782 49960 0 5265
5267 0 471913 211624 50000 0 5266
5268 0 471609 211584 50160 0 5267
5269 0 471463 211516 50080 0 5268
5270 0 471299 211442 49960 0 5269
5271 0 471181 211440 49880 0 5270
5272 0 470811 211592 49800 0 5271
5273 0 469991 211478 49840 0 5272
5274 0 469575 211504 49920 0 5273
5275 0 469099 211442 49960 0 5274
5276 0 468823 211594 50080 0 5275
5277 0 468707 211552 50200 0 5276
5278 0 468663 211544 50280 0 5277
5279 6 468641 211602 50320 0 5278
5280 0 478879 237770 81840 0 3937
5281 0 478815 237786 81920 0 5280
5282 0 478455 237906 81880 0 5281
5283 0 478175 237818 81760 0 5282
5284 0 477903 237562 81560 0 5283
5285 0 477735 237370 81440 0 5284
5286 5 477119 237210 81360 0 5285
5287 0 477367 236962 81280 0 5286
5288 0 477367 236866 81160 0 5287
5289 0 477303 236722 81040 0 5288
5290 5 477318 236740 81000 0 5289
5291 0 477288 236471 81000 0 5290
5292 0 477468 236255 81040 0 5291
5293 0 477454 236041 81000 0 5292
5294 0 477450 235975 80840 0 5293
5295 0 477230 235871 80680 0 5294
5296 0 477104 235743 80600 0 5295
5297 5 477013 235709 80560 0 5296
5298 0 476922 235675 80520 0 5297
5299 0 476678 235595 80480 0 5298
5300 5 476498 234963 80520 0 5299
5301 0 475860 234173 80480 0 5300
5302 5 474930 233891 80440 0 5301
5303 0 474632 233647 80560 0 5302
5304 0 474554 233577 80680 0 5303
5305 5 474522 233561 80760 0 5304
5306 0 474644 233453 80920 0 5305
5307 0 474626 233331 81080 0 5306
5308 0 474596 233187 81280 0 5307
5309 0 474618 232957 81400 0 5308
5310 0 474686 232867 81640 0 5309
5311 0 474670 232903 81680 0 5310
5312 0 474648 232877 81760 0 5311
5313 5 474740 232843 81800 0 5312
5314 0 474922 232993 81920 0 5313
5315 0 475018 233115 81960 0 5314
5316 0 475100 233317 81920 0 5315
5317 0 475122 233451 81960 0 5316
5318 0 475194 233537 82040 0 5317
5319 0 475258 233591 82080 0 5318
5320 0 475350 233761 82160 0 5319
5321 0 475654 233825 82200 0 5320
5322 0 475616 233935 82320 0 5321
5323 5 475646 233981 82360 0 5322
5324 0 475776 234067 82320 0 5323
5325 0 475836 234071 82240 0 5324
5326 0 475854 234131 82160 0 5325
5327 0 475852 234169 82080 0 5326
5328 6 475870 234195 82040 0 5327
5329 0 412788 121470 187840 0 1872
5330 0 412649 121399 187840 0 5329
5331 0 412558 121211 187840 0 5330
5332 0 412366 121135 187840 0 5331
5333 0 412166 121147 187840 0 5332
5334 0 412054 121134 187840 0 5333
5335 0 411784 121076 187840 0 5334
5336 0 411578 120486 187840 0 5335
5337 5 411994 119878 187840 0 5336
5338 0 412030 119819 187800 0 5337
5339 0 412110 119860 187760 0 5338
5340 0 412107 119793 187720 0 5339
5341 0 412132 119655 187680 0 5340
5342 0 412254 119557 187640 0 5341
5343 5 412368 119400 187600 0 5342
5344 0 413349 118615 187600 0 5343
5345 0 413376 118612 187640 0 5344
5346 0 413479 118615 187680 0 5345
5347 0 413542 118638 187720 0 5346
5348 0 413596 118596 187760 0 5347
5349 0 413646 118557 187800 0 5348
5350 0 413750 118589 187840 0 5349
5351 0 413973 118661 187920 0 5350
5352 0 413982 118688 187960 0 5351
5353 0 414008 118758 188000 0 5352
5354 0 414038 118691 188080 0 5353
5355 0 413995 118644 188160 0 5354
5356 0 413954 118624 188240 0 5355
5357 0 413942 118608 188320 0 5356
5358 0 414056 118637 188360 0 5357
5359 0 414075 118650 188400 0 5358
5360 0 414093 118608 188480 0 5359
5361 0 414123 118604 188560 0 5360
5362 0 414250 118726 188640 0 5361
5363 0 414405 118788 188720 0 5362
5364 0 414411 118856 188800 0 5363
5365 0 414405 118921 188880 0 5364
5366 0 414389 118899 188920 0 5365
5367 0 414385 118793 188960 0 5366
5368 0 414445 118808 189040 0 5367
5369 0 414489 118967 189160 0 5368
5370 0 414463 119158 189280 0 5369
5371 0 414456 119177 189400 0 5370
5372 6 414388 119266 189440 0 5371
5373 0 465977 247600 84480 0 4236
5374 0 465673 247704 84560 0 5373
5375 0 465327 247904 84680 0 5374
5376 0 465103 247932 84760 0 5375
5377 0 464691 248184 84640 0 5376
5378 0 464635 248288 84520 0 5377
5379 0 464339 248560 84360 0 5378
5380 0 463895 248680 84360 0 5379
5381 0 463343 249024 84360 0 5380
5382 0 462739 249220 84360 0 5381
5383 0 462315 249420 84240 0 5382
5384 0 462015 249660 84120 0 5383
5385 5 461499 249964 84120 0 5384
5386 0 461039 249920 84120 0 5385
5387 0 460867 249968 84000 0 5386
5388 0 459691 250472 83920 0 5387
5389 0 459363 250524 84000 0 5388
5390 0 458987 250616 84120 0 5389
5391 0 458911 250624 84200 0 5390
5392 0 458607 251032 84280 0 5391
5393 0 458223 251180 84360 0 5392
5394 0 458139 251320 84200 0 5393
5395 0 458003 251424 84080 0 5394
5396 0 457711 251904 83920 0 5395
5397 0 457475 252136 83760 0 5396
5398 0 457219 252356 83600 0 5397
5399 0 457307 252572 83400 0 5398
5400 0 457351 252652 83200 0 5399
5401 0 457431 252720 83080 0 5400
5402 0 457575 252908 82960 0 5401
5403 0 457555 252908 82880 0 5402
5404 0 457423 252860 82760 0 5403
5405 0 457527 252896 82640 0 5404
5406 0 457619 252932 82480 0 5405
5407 0 457991 252948 82440 0 5406
5408 0 458239 252928 82400 0 5407
5409 0 458447 252952 82320 0 5408
5410 0 458799 253076 82200 0 5409
5411 0 458819 253244 82080 0 5410
5412 5 458907 253568 82040 0 5411
5413 0 458996 253972 82080 0 5412
5414 0 458928 254032 82120 0 5413
5415 0 458868 254072 82160 0 5414
5416 6 458856 254100 82200 0 5415
5417 0 426655 99231 173200 0 3793
5418 0 426506 99156 173120 0 5417
5419 0 426398 99202 173040 0 5418
5420 0 426298 99179 172960 0 5419
5421 0 426192 99115 172880 0 5420
5422 0 426085 99060 172840 0 5421
5423 0 425908 99008 172800 0 5422
5424 0 425759 99080 172760 0 5423
5425 0 425734 99088 172720 0 5424
5426 0 425452 98857 172680 0 5425
5427 0 424970 98228 172640 0 5426
5428 0 424596 98189 172680 0 5427
5429 0 424242 97811 172760 0 5428
5430 0 423193 97591 172760 0 5429
5431 5 422673 97228 172840 0 5430
5432 0 421822 97055 172800 0 5431
5433 0 421479 96944 172760 0 5432
5434 0 421191 96928 172800 0 5433
5435 0 421150 96772 172880 0 5434
5436 0 421186 96897 172960 0 5435
5437 0 421139 96915 173040 0 5436
5438 0 420983 96835 173120 0 5437
5439 5 420602 96858 173160 0 5438
5440 0 420127 96766 173200 0 5439
5441 0 419526 96700 173280 0 5440
5442 0 419163 96759 173400 0 5441
5443 0 418971 96754 173440 0 5442
5444 0 418717 96962 173560 0 5443
5445 0 418594 97095 173640 0 5444
5446 0 418339 97358 173840 0 5445
5447 0 418221 97499 173880 0 5446
5448 0 418182 97452 173920 0 5447
5449 0 418089 97479 173960 0 5448
5450 5 417464 96977 174040 0 5449
5451 0 417209 96930 174000 0 5450
5452 0 417123 96849 173960 0 5451
5453 0 417144 96857 173840 0 5452
5454 0 417146 96945 173800 0 5453
5455 5 417135 96866 173760 0 5454
5456 0 417452 96943 173720 0 5455
5457 0 417515 96968 173560 0 5456
5458 0 417566 96943 173480 0 5457
5459 6 417637 96957 173360 0 5458
5460 0 460590 250607 77040 0 4282
5461 0 460686 250419 76960 0 5460
5462 0 460698 250399 76920 0 5461
5463 0 460610 250039 76880 0 5462
5464 0 460522 249903 76760 0 5463
5465 0 460522 249807 76640 0 5464
5466 0 460498 249755 76560 0 5465
5467 0 460484 249651 76400 0 5466
5468 0 460468 249315 76240 0 5467
5469 0 460312 249111 76120 0 5468
5470 0 460364 248811 75960 0 5469
5471 0 460516 248539 75880 0 5470
5472 0 460476 248315 75720 0 5471
5473 0 460536 248131 75600 0 5472
5474 0 460460 247947 75400 0 5473
5475 0 460604 247811 75320 0 5474
5476 5 460724 247687 75240 0 5475
5477 0 461220 247455 75160 0 5476
5478 0 461216 247399 75080 0 5477
5479 0 461016 247539 74960 0 5478
5480 0 460932 247531 74840 0 5479
5481 0 460880 247511 74720 0 5480
5482 0 460796 247463 74560 0 5481
5483 0 460744 247415 74400 0 5482
5484 0 460788 247303 74160 0 5483
5485 0 460980 247287 74000 0 5484
5486 0 461048 247319 73840 0 5485
5487 5 461316 247119 73680 0 5486
5488 0 461312 247067 73520 0 5487
5489 0 461100 247027 73400 0 5488
5490 0 460924 246899 73280 0 5489
5491 0 460712 246719 73160 0 5490
5492 0 460708 246619 73040 0 5491
5493 0 460736 246583 72880 0 5492
5494 0 460760 246587 72720 0 5493
5495 0 460792 246607 72560 0 5494
5496 0 460836 246531 72400 0 5495
5497 0 460968 246627 72320 0 5496
5498 0 461216 246711 72240 0 5497
5499 6 461208 246735 72160 0 5498
5500 0 476127 237402 81440 0 5286
5501 0 475687 237626 81520 0 5500
5502 0 475647 237610 81400 0 5501
5503 0 475455 237610 81280 0 5502
5504 0 475039 237610 81240 0 5503
5505 0 474727 237546 81320 0 5504
5506 0 474225 237426 81400 0 5505
5507 0 473969 237306 81480 0 5506
5508 0 473797 237166 81640 0 5507
5509 0 473465 236914 81680 0 5508
5510 0 473029 236678 81720 0 5509
5511 5 472789 236494 81800 0 5510
5512 0 472509 236470 81840 0 5511
5513 0 472249 236502 81960 0 5512
5514 0 472101 236518 82000 0 5513
5515 0 471549 236542 82040 0 5514
5516 0 471177 236594 82160 0 5515
5517 5 471029 236658 82240 0 5516
5518 0 470657 236578 82280 0 5517
5519 0 470569 236594 82360 0 5518
5520 0 470489 236618 82480 0 5519
5521 0 470301 236562 82640 0 5520
5522 0 470197 236482 82800 0 5521
5523 0 470121 236466 82960 0 5522
5524 0 470009 236306 83120 0 5523
5525 0 469853 236250 83280 0 5524
5526 0 469837 236198 83440 0 5525
5527 0 469809 236170 83600 0 5526
5528 0 469581 236202 83800 0 5527
5529 0 469653 236158 83840 0 5528
5530 5 469648 236177 83880 0 5529
5531 0 469338 236115 83920 0 5530
5532 0 469148 236229 83880 0 5531
5533 0 469018 236253 83840 0 5532
5534 0 468756 236341 83800 0 5533
5535 0 468126 236333 83760 0 5534
5536 0 467704 236201 83880 0 5535
5537 0 467386 235941 83920 0 5536
5538 6 467316 235833 84040 0 5537
5539 0 468206 212366 62320 0 4437
5540 0 468118 212410 62400 0 5539
5541 0 467958 212486 62480 0 5540
5542 0 467858 212466 62560 0 5541
5543 0 467682 212434 62640 0 5542
5544 0 467606 212402 62680 0 5543
5545 0 467306 212286 62760 0 5544
5546 0 467162 212202 62880 0 5545
5547 0 467138 212170 62960 0 5546
5548 0 467166 212014 63080 0 5547
5549 0 467134 211886 63200 0 5548
5550 0 467182 211782 63240 0 5549
5551 0 467206 211706 63280 0 5550
5552 0 467258 211674 63360 0 5551
5553 0 467286 211646 63480 0 5552
5554 0 467302 211558 63560 0 5553
5555 0 467330 211474 63640 0 5554
5556 0 467498 211410 63720 0 5555
5557 0 467554 211418 63800 0 5556
5558 0 467662 211450 63880 0 5557
5559 0 467750 211402 63960 0 5558
5560 0 467722 211314 64040 0 5559
5561 5 467690 211250 64080 0 5560
5562 0 467798 211314 64120 0 5561
5563 0 467798 211350 64160 0 5562
5564 0 467850 211334 64200 0 5563
5565 0 467874 211330 64240 0 5564
5566 0 467878 211334 64280 0 5565
5567 0 467842 211226 64360 0 5566
5568 0 467770 211078 64480 0 5567
5569 0 468034 210930 64520 0 5568
5570 0 468106 210830 64560 0 5569
5571 0 468326 210602 64520 0 5570
5572 0 468386 210454 64480 0 5571
5573 6 468502 210442 64400 0 5572
5574 0 421495 118887 185760 0 1816
5575 0 421433 118825 185720 0 5574
5576 0 421344 118752 185680 0 5575
5577 0 421266 118709 185640 0 5576
5578 0 421172 118663 185600 0 5577
5579 0 421219 118627 185560 0 5578
5580 0 421253 118606 185520 0 5579
5581 0 421276 118594 185480 0 5580
5582 0 421306 118574 185440 0 5581
5583 0 421322 118567 185400 0 5582
5584 0 421347 118563 185360 0 5583
5585 0 421374 118542 185320 0 5584
5586 0 421393 118549 185280 0 5585
5587 0 421414 118555 185240 0 5586
5588 0 421432 118552 185200 0 5587
5589 0 421471 118530 185160 0 5588
5590 0 421517 118507 185120 0 5589
5591 0 421545 118498 185080 0 5590
5592 0 421569 118494 185040 0 5591
5593 0 421545 118469 185000 0 5592
5594 0 421513 118459 184960 0 5593
5595 0 421480 118441 184920 0 5594
5596 0 421453 118404 184880 0 5595
5597 0 421423 118368 184840 0 5596
5598 0 421388 118339 184800 0 5597
5599 0 421407 118312 184760 0 5598
5600 0 421449 118247 184720 0 5599
5601 0 421467 118199 184680 0 5600
5602 0 421441 118148 184640 0 5601
5603 0 421416 118098 184600 0 5602
5604 0 421392 118029 184560 0 5603
5605 0 421381 117962 184520 0 5604
5606 0 421390 117890 184480 0 5605
5607 6 421358 117853 184440 0 5606
5608 0 484039 209558 50240 0 2429
5609 0 484071 209542 50280 0 5608
5610 0 484107 209590 50320 0 5609
5611 0 484134 209617 50360 0 5610
5612 0 484162 209873 50400 0 5611
5613 0 484159 209754 50440 0 5612
5614 0 484189 209498 50560 0 5613
5615 0 484133 209426 50680 0 5614
5616 0 484113 209374 50800 0 5615
5617 0 484121 209358 50840 0 5616
5618 0 484361 209342 50880 0 5617
5619 0 484365 209246 50960 0 5618
5620 0 484369 209202 51000 0 5619
5621 0 484433 209022 51120 0 5620
5622 0 484457 208818 51200 0 5621
5623 0 484521 208630 51280 0 5622
5624 0 484593 208562 51360 0 5623
5625 5 484621 208146 51440 0 5624
5626 0 484593 207778 51320 0 5625
5627 0 484633 207434 51440 0 5626
5628 0 484645 207218 51480 0 5627
5629 0 484601 206990 51520 0 5628
5630 0 484433 206798 51480 0 5629
5631 0 484457 206622 51520 0 5630
5632 0 484433 206582 51600 0 5631
5633 0 484521 206518 51680 0 5632
5634 0 484537 206410 51720 0 5633
5635 0 484509 206306 51840 0 5634
5636 6 484541 206294 51920 0 5635
5637 0 478032 201628 51160 0 2516
5638 0 477524 202064 51160 0 5637
5639 5 477296 202094 51120 0 5638
5640 0 476984 202252 51160 0 5639
5641 0 476786 202274 51240 0 5640
5642 0 476654 202308 51320 0 5641
5643 0 476494 202406 51400 0 5642
5644 5 476387 202590 51560 0 5643
5645 0 476294 202772 51520 0 5644
5646 0 476294 202840 51480 0 5645
5647 0 476322 203008 51360 0 5646
5648 0 476374 203240 51240 0 5647
5649 0 476262 203754 51200 0 5648
5650 0 476410 203930 51080 0 5649
5651 0 476362 204226 51120 0 5650
5652 0 476326 204448 51240 0 5651
5653 0 476232 204806 51160 0 5652
5654 0 476184 205140 51120 0 5653
5655 0 476100 205342 51000 0 5654
5656 0 476100 205458 50880 0 5655
5657 0 475878 205466 50840 0 5656
5658 0 475912 205496 50800 0 5657
5659 0 475930 205632 50680 0 5658
5660 0 475894 205706 50600 0 5659
5661 0 475876 205700 50560 0 5660
5662 0 475870 205786 50520 0 5661
5663 0 475840 205858 50480 0 5662
5664 6 475844 205912 50440 0 5663
5665 0 412082 119941 187880 0 5337
5666 0 412064 119957 187920 0 5665
5667 0 412112 119883 187960 0 5666
5668 0 412099 119946 188000 0 5667
5669 0 412085 119990 188040 0 5668
5670 0 412061 120046 188080 0 5669
5671 5 412039 120089 188120 0 5670
5672 0 412011 120122 188160 0 5671
5673 0 412109 120109 188200 0 5672
5674 0 412071 120157 188240 0 5673
5675 0 412042 120150 188280 0 5674
5676 0 411981 120172 188320 0 5675
5677 0 411932 120180 188360 0 5676
5678 0 411890 120179 188400 0 5677
5679 0 411861 120173 188440 0 5678
5680 0 411779 120206 188480 0 5679
5681 0 411718 120218 188520 0 5680
5682 0 411646 120238 188560 0 5681
5683 0 411710 120224 188600 0 5682
5684 0 411751 120214 188640 0 5683
5685 0 411808 120199 188680 0 5684
5686 0 411824 120196 188720 0 5685
5687 0 411832 120209 188760 0 5686
5688 0 411870 120198 188800 0 5687
5689 0 411859 120213 188840 0 5688
5690 0 411869 120184 188880 0 5689
5691 6 411878 120194 188920 0 5690
5692 0 446492 114628 171840 0 1462
5693 0 446518 114586 171880 0 5692
5694 0 446542 114546 171920 0 5693
5695 5 446574 114498 171960 0 5694
5696 0 446155 114721 171960 0 5695
5697 0 445899 114492 171960 0 5696
5698 0 445891 114486 172000 0 5697
5699 0 445877 114483 172040 0 5698
5700 0 445900 114458 172080 0 5699
5701 0 445873 114342 172120 0 5700
5702 0 445841 114269 172160 0 5701
5703 0 445817 114265 172200 0 5702
5704 0 445818 114300 172240 0 5703
5705 0 445806 114312 172280 0 5704
5706 0 445781 114267 172320 0 5705
5707 0 445798 114269 172360 0 5706
5708 0 445818 114256 172400 0 5707
5709 0 445850 114250 172440 0 5708
5710 0 446002 114326 172560 0 5709
5711 5 446030 114358 172520 0 5710
5712 0 446112 114456 172400 0 5711
5713 0 446081 114490 172280 0 5712
5714 0 446051 114483 172160 0 5713
5715 0 446079 114444 172120 0 5714
5716 0 446056 114400 172000 0 5715
5717 0 446110 114410 171840 0 5716
5718 6 446052 114309 171680 0 5717
5719 0 465755 237917 68520 0 4195
5720 0 465945 237857 68600 0 5719
5721 0 466511 238017 68640 0 5720
5722 0 467583 238291 68680 0 5721
5723 0 467635 238251 68640 0 5722
5724 0 467665 238265 68520 0 5723
5725 0 467679 238307 68480 0 5724
5726 0 467687 238417 68400 0 5725
5727 0 467741 238515 68360 0 5726
5728 0 467751 238535 68320 0 5727
5729 0 467839 238591 68160 0 5728
5730 0 468101 238557 68120 0 5729
5731 0 468381 238501 68040 0 5730
5732 0 468631 238609 67960 0 5731
5733 0 469251 238575 67920 0 5732
5734 0 469309 238489 67840 0 5733
5735 0 469427 238507 67760 0 5734
5736 0 469795 238513 67640 0 5735
5737 0 470235 238403 67520 0 5736
5738 0 470487 238363 67480 0 5737
5739 0 470611 238383 67440 0 5738
5740 0 470825 238281 67400 0 5739
5741 0 470861 238231 67360 0 5740
5742 0 471013 238109 67320 0 5741
5743 0 470963 238093 67360 0 5742
5744 6 470883 238069 67440 0 5743
5745 5 427645 108420 179800 0 3023
5746 0 427339 108614 179840 0 5745
5747 0 427267 108607 179880 0 5746
5748 0 427267 108612 179960 0 5747
5749 0 427327 108652 180040 0 5748
5750 0 427426 108727 180160 0 5749
5751 0 427375 108822 180280 0 5750
5752 0 427157 108774 180360 0 5751
5753 0 426663 108518 180440 0 5752
5754 0 426620 108548 180480 0 5753
5755 0 426569 108610 180520 0 5754
5756 0 426555 108627 180560 0 5755
5757 0 426534 108639 180600 0 5756
5758 0 426549 108675 180640 0 5757
5759 0 426566 108747 180680 0 5758
5760 0 426548 108783 180800 0 5759
5761 0 426569 108862 180920 0 5760
5762 0 426573 108925 180960 0 5761
5763 0 426553 109020 181040 0 5762
5764 0 426520 109022 181120 0 5763
5765 0 426476 109392 181160 0 5764
5766 0 426567 109563 181240 0 5765
5767 0 426521 109799 181320 0 5766
5768 0 426642 109775 181400 0 5767
5769 6 426752 109780 181440 0 5768
5770 0 460662 256860 67960 0 4338
5771 0 460950 256948 67840 0 5770
5772 0 461022 257060 67760 0 5771
5773 0 461190 257172 67720 0 5772
5774 0 461694 257316 67640 0 5773
5775 0 461902 257380 67600 0 5774
5776 0 462038 257580 67600 0 5775
5777 0 462166 257692 67560 0 5776
5778 0 462390 257908 67480 0 5777
5779 5 462638 258236 67480 0 5778
5780 0 462718 258308 67440 0 5779
5781 0 462662 258236 67360 0 5780
5782 0 462862 258252 67280 0 5781
5783 0 462958 258252 67240 0 5782
5784 0 462870 258244 67160 0 5783
5785 0 462774 258316 67040 0 5784
5786 0 462686 258364 66960 0 5785
5787 0 462582 258364 66880 0 5786
5788 0 462534 258284 66800 0 5787
5789 0 462694 258172 66800 0 5788
5790 0 462518 258252 66760 0 5789
5791 0 462486 258268 66720 0 5790
5792 0 462478 258364 66640 0 5791
5793 0 462462 258468 66560 0 5792
5794 6 462478 258540 66520 0 5793
5795 0 483792 209827 50720 0 2423
5796 0 483792 209857 50760 0 5795
5797 0 483752 209905 50800 0 5796
5798 0 483768 209959 50840 0 5797
5799 0 483968 210009 50880 0 5798
5800 0 483994 210065 50960 0 5799
5801 0 484020 210199 51080 0 5800
5802 0 484090 210215 51240 0 5801
5803 0 484200 210267 51400 0 5802
5804 0 484238 210391 51560 0 5803
5805 0 484310 210423 51680 0 5804
5806 5 484254 210337 51840 0 5805
5807 0 484434 210395 51880 0 5806
5808 0 484490 210397 52000 0 5807
5809 0 484524 210385 52080 0 5808
5810 0 484582 210451 52240 0 5809
5811 0 484614 210565 52400 0 5810
5812 0 484696 210679 52520 0 5811
5813 0 484800 210811 52720 0 5812
5814 0 484940 210933 52920 0 5813
5815 0 484966 210965 53040 0 5814
5816 0 484902 211127 53200 0 5815
5817 0 485002 211173 53360 0 5816
5818 6 485140 211219 53400 0 5817
5819 0 468572 214922 59240 0 4408
5820 0 468348 214974 59160 0 5819
5821 0 468164 214846 59040 0 5820
5822 0 467944 214822 58920 0 5821
5823 5 467854 214718 58760 0 5822
5824 0 467478 214486 58720 0 5823
5825 0 467438 214370 58600 0 5824
5826 0 467402 214194 58480 0 5825
5827 0 467250 213930 58320 0 5826
5828 0 467208 213814 58200 0 5827
5829 0 467016 213598 58120 0 5828
5830 0 467136 213682 58000 0 5829
5831 0 467196 213690 57880 0 5830
5832 0 467304 213550 57720 0 5831
5833 0 467328 213502 57600 0 5832
5834 0 467308 213518 57440 0 5833
5835 5 467200 213566 57320 0 5834
5836 0 467056 213314 57240 0 5835
5837 0 467020 213262 57160 0 5836
5838 0 467048 213158 57080 0 5837
5839 0 467086 213126 56960 0 5838
5840 0 467270 213010 56840 0 5839
5841 0 467478 212886 56760 0 5840
5842 6 467654 212894 56840 0 5841
5843 0 479198 113503 155560 0 2925
5844 0 479379 113737 155520 0 5843
5845 0 479379 113681 155440 0 5844
5846 0 479490 113684 155320 0 5845
5847 0 479633 113851 155200 0 5846
5848 0 479750 113957 155120 0 5847
5849 0 479808 114010 155080 0 5848
5850 0 479871 114048 155040 0 5849
5851 0 480113 114119 154920 0 5850
5852 0 480258 114166 154800 0 5851
5853 0 480390 114166 154680 0 5852
5854 0 480484 114118 154520 0 5853
5855 0 480577 114054 154440 0 5854
5856 0 480783 114015 154320 0 5855
5857 0 481091 113990 154200 0 5856
5858 0 481411 113887 154080 0 5857
5859 0 481481 113803 154000 0 5858
5860 0 481606 113736 153880 0 5859
5861 0 481774 113614 153800 0 5860
5862 0 481891 113587 153680 0 5861
5863 0 482199 113621 153640 0 5862
5864 0 482416 113646 153600 0 5863
5865 6 482359 113626 153560 0 5864
5866 0 434932 112022 177680 0 1612
5867 0 435680 112220 177680 0 5866
5868 0 435601 112234 177720 0 5867
5869 0 435623 112269 177760 0 5868
5870 0 435676 112383 177760 0 5869
5871 0 435594 112462 177760 0 5870
5872 5 435832 113228 177760 0 5871
5873 0 435896 113379 177720 0 5872
5874 0 435962 113545 177680 0 5873
5875 0 436058 113694 177640 0 5874
5876 0 436054 113704 177600 0 5875
5877 0 436114 113665 177560 0 5876
5878 0 436142 113673 177520 0 5877
5879 0 436183 113676 177480 0 5878
5880 0 436190 113672 177440 0 5879
5881 0 436230 113642 177400 0 5880
5882 0 436260 113615 177360 0 5881
5883 0 436269 113640 177320 0 5882
5884 0 436285 113645 177280 0 5883
5885 0 436295 113666 177240 0 5884
5886 0 436286 113618 177200 0 5885
5887 0 436274 113593 177160 0 5886
5888 6 436386 113550 177120 0 5887
5889 5 423837 101541 174960 0 3772
5890 0 423494 101531 175000 0 5889
5891 0 423369 101590 175080 0 5890
5892 0 423183 101524 175160 0 5891
5893 0 423177 101500 175200 0 5892
5894 0 423035 101440 175280 0 5893
5895 5 423008 101368 175320 0 5894
5896 0 422967 101369 175360 0 5895
5897 0 422941 101359 175400 0 5896
5898 0 422803 101418 175440 0 5897
5899 0 422794 101354 175480 0 5898
5900 0 422717 101429 175600 0 5899
5901 0 422621 101501 175680 0 5900
5902 0 422650 101487 175800 0 5901
5903 0 422674 101450 175840 0 5902
5904 0 422676 101443 175880 0 5903
5905 0 422612 101461 175920 0 5904
5906 0 422606 101466 175960 0 5905
5907 0 422645 101406 176120 0 5906
5908 0 422658 101344 176160 0 5907
5909 0 422659 101332 176200 0 5908
5910 6 422612 101261 176280 0 5909
5911 0 467904 210756 60840 0 4458
5912 0 467796 210660 60800 0 5911
5913 0 467756 210620 60760 0 5912
5914 0 467720 210652 60720 0 5913
5915 5 467444 210584 60680 0 5914
5916 0 467272 210420 60640 0 5915
5917 0 467156 210364 60560 0 5916
5918 0 467076 210388 60480 0 5917
5919 0 467024 210388 60360 0 5918
5920 0 467004 210408 60320 0 5919
5921 0 466976 210416 60280 0 5920
5922 0 466856 210432 60240 0 5921
5923 0 466936 210392 60200 0 5922
5924 0 466920 210364 60160 0 5923
5925 0 466832 210300 60080 0 5924
5926 0 466820 210236 60040 0 5925
5927 0 466800 210180 60000 0 5926
5928 0 466744 210152 59960 0 5927
5929 0 466748 210132 59920 0 5928
5930 0 466712 210104 59880 0 5929
5931 0 466636 210064 59800 0 5930
5932 6 466616 210052 59760 0 5931
5933 0 464596 240095 66720 0 4212
5934 0 464446 240097 66640 0 5933
5935 0 464361 240128 66600 0 5934
5936 0 464047 240228 66560 0 5935
5937 5 463469 240582 66520 0 5936
5938 0 463389 240860 66480 0 5937
5939 0 463337 240972 66360 0 5938
5940 0 463393 241396 66160 0 5939
5941 0 463367 241536 66080 0 5940
5942 0 463315 241560 66040 0 5941
5943 0 463231 241596 65920 0 5942
5944 0 463113 241752 65880 0 5943
5945 0 463019 242032 65920 0 5944
5946 0 463001 242290 66040 0 5945
5947 5 463085 242330 66120 0 5946
5948 0 463023 242582 66160 0 5947
5949 0 463005 242588 66200 0 5948
5950 0 462991 242606 66240 0 5949
5951 0 462977 242654 66320 0 5950
5952 0 462823 242752 66440 0 5951
5953 0 462779 242838 66600 0 5952
5954 6 462415 242690 66760 0 5953
5955 0 461314 256807 71680 0 4317
5956 0 461422 256775 71600 0 5955
5957 0 461582 256795 71480 0 5956
5958 0 461724 256783 71360 0 5957
5959 0 461856 256855 71200 0 5958
5960 0 462072 256763 71120 0 5959
5961 0 462388 256663 71040 0 5960
5962 0 462568 256675 70920 0 5961
5963 0 462780 256743 70840 0 5962
5964 0 463012 256691 70720 0 5963
5965 0 463408 256539 70600 0 5964
5966 0 463664 256291 70480 0 5965
5967 0 463680 256183 70360 0 5966
5968 0 463600 256247 70320 0 5967
5969 0 463560 256331 70280 0 5968
5970 0 463660 256387 70240 0 5969
5971 0 463828 256351 70160 0 5970
5972 0 463996 256343 70040 0 5971
5973 0 464156 256319 69920 0 5972
5974 0 464616 256103 69880 0 5973
5975 0 464788 256067 69760 0 5974
5976 6 464792 256051 69720 0 5975
5977 0 477352 235859 80560 0 5297
5978 0 477536 235831 80520 0 5977
5979 0 477634 235763 80480 0 5978
5980 0 477642 235745 80400 0 5979
5981 0 477618 235687 80240 0 5980
5982 0 477620 235679 80080 0 5981
5983 0 477704 235685 79920 0 5982
5984 0 477704 235685 79840 0 5983
5985 0 477754 235673 79720 0 5984
5986 0 477814 235577 79560 0 5985
5987 0 477880 235551 79440 0 5986
5988 0 477910 235546 79400 0 5987
5989 0 478116 235462 79160 0 5988
5990 0 478218 235392 79040 0 5989
5991 0 478364 235422 78920 0 5990
5992 0 478478 235494 78840 0 5991
5993 0 478628 235556 78760 0 5992
5994 0 478660 235504 78640 0 5993
5995 5 478708 235490 78600 0 5994
5996 0 478804 235524 78560 0 5995
5997 0 478834 235522 78520 0 5996
5998 6 478856 235500 78480 0 5997
5999 0 417160 117262 185440 0 5093
6000 0 417135 117266 185480 0 5999
6001 0 417117 117263 185520 0 6000
6002 0 417099 117257 185560 0 6001
6003 0 417074 117243 185600 0 6002
6004 0 417069 117216 185640 0 6003
6005 0 417076 117245 185680 0 6004
6006 0 417071 117303 185720 0 6005
6007 0 417030 117355 185760 0 6006
6008 0 417041 117327 185800 0 6007
6009 0 417037 117292 185840 0 6008
6010 0 417077 117309 185880 0 6009
6011 0 417100 117334 185920 0 6010
6012 0 417128 117340 185960 0 6011
6013 0 417140 117426 186000 0 6012
6014 0 417109 117459 186080 0 6013
6015 0 417106 117513 186120 0 6014
6016 0 417133 117552 186160 0 6015
6017 0 417111 117562 186200 0 6016
6018 0 417091 117545 186240 0 6017
6019 6 417087 117548 186280 0 6018
6020 5 421020 106519 180840 0 3042
6021 0 420997 106574 180880 0 6020
6022 0 420988 106705 180920 0 6021
6023 0 421028 106892 181000 0 6022
6024 0 420866 107193 181040 0 6023
6025 0 420846 107379 181080 0 6024
6026 0 420873 107430 181200 0 6025
6027 0 420884 107528 181240 0 6026
6028 0 420821 107747 181320 0 6027
6029 0 420765 107696 181360 0 6028
6030 0 420750 107708 181400 0 6029
6031 0 420736 107720 181440 0 6030
6032 0 421025 107629 181480 0 6031
6033 0 421019 107566 181560 0 6032
6034 0 420658 107828 181680 0 6033
6035 0 420267 108014 181720 0 6034
6036 0 419984 108067 181800 0 6035
6037 0 419911 107979 181880 0 6036
6038 0 419876 107965 181960 0 6037
6039 0 419819 107769 182000 0 6038
6040 6 419855 108034 182040 0 6039
6041 0 441164 113152 174160 0 1521
6042 0 441190 113214 174080 0 6041
6043 0 441194 113218 174040 0 6042
6044 0 441237 113169 174000 0 6043
6045 0 441263 113170 173960 0 6044
6046 0 441272 113184 173920 0 6045
6047 0 441307 113178 173880 0 6046
6048 0 441303 113195 173840 0 6047
6049 0 441294 113194 173800 0 6048
6050 0 441356 113214 173760 0 6049
6051 0 441429 113253 173720 0 6050
6052 0 441492 113234 173680 0 6051
6053 0 441525 113245 173640 0 6052
6054 0 441562 113244 173600 0 6053
6055 0 441592 113246 173560 0 6054
6056 0 441653 113261 173520 0 6055
6057 0 441697 113264 173480 0 6056
6058 0 442219 113407 173480 0 6057
6059 0 442282 113366 173440 0 6058
6060 0 442305 113403 173400 0 6059
6061 6 442250 113386 173360 0 6060
6062 0 475195 203686 53960 0 2564
6063 5 475716 203610 54000 0 6062
6064 0 475920 203531 53920 0 6063
6065 0 476024 203541 53840 0 6064
6066 0 476068 203502 53800 0 6065
6067 0 476135 203453 53720 0 6066
6068 0 476304 203489 53640 0 6067
6069 0 476456 203414 53560 0 6068
6070 0 476533 203383 53520 0 6069
6071 0 476550 203379 53480 0 6070
6072 0 476603 203371 53400 0 6071
6073 0 476660 203396 53360 0 6072
6074 0 476720 203385 53280 0 6073
6075 0 476930 203429 53200 0 6074
6076 0 476940 203463 53160 0 6075
6077 0 477068 203526 53120 0 6076
6078 0 477475 203871 53080 0 6077
6079 0 477816 204075 53080 0 6078
6080 0 477954 204227 53040 0 6079
6081 0 478072 204270 53080 0 6080
6082 6 478072 204256 53160 0 6081
6083 0 439185 102728 165760 0 3898
6084 0 439551 102934 165760 0 6083
6085 0 439755 103164 165760 0 6084
6086 0 439640 103310 165760 0 6085
6087 0 439565 103482 165760 0 6086
6088 5 439748 103847 165760 0 6087
6089 0 439689 103928 165720 0 6088
6090 0 439496 104117 165640 0 6089
6091 0 439318 104198 165560 0 6090
6092 0 439161 104159 165520 0 6091
6093 0 439170 104262 165440 0 6092
6094 0 439189 104293 165360 0 6093
6095 0 439392 104302 165280 0 6094
6096 0 439474 104272 165200 0 6095
6097 0 439501 104410 165080 0 6096
6098 0 439581 104391 165000 0 6097
6099 0 439600 104394 164920 0 6098
6100 0 439535 104346 164840 0 6099
6101 0 439475 104376 164800 0 6100
6102 6 439515 104360 164760 0 6101
6103 0 469188 213378 62720 0 4431
6104 0 469180 213312 62800 0 6103
6105 5 469192 213290 62840 0 6104
6106 0 469608 212770 62920 0 6105
6107 0 470040 212474 62880 0 6106
6108 0 470164 212462 63000 0 6107
6109 0 470592 212430 63120 0 6108
6110 0 470840 212454 63280 0 6109
6111 5 471284 212390 63480 0 6110
6112 0 471356 212062 63480 0 6111
6113 0 471424 212014 63360 0 6112
6114 0 471616 211758 63320 0 6113
6115 0 471800 211626 63360 0 6114
6116 0 472080 211626 63440 0 6115
6117 0 472216 211510 63520 0 6116
6118 0 472352 211394 63640 0 6117
6119 0 472292 211138 63640 0 6118
6120 0 472372 210850 63640 0 6119
6121 0 472208 210650 63720 0 6120
6122 6 472320 210674 63840 0 6121
6123 0 477333 236758 80960 0 5290
6124 0 477337 236806 80880 0 6123
6125 0 477361 236870 80720 0 6124
6126 0 477365 236918 80560 0 6125
6127 0 477365 237026 80400 0 6126
6128 0 477273 237102 80280 0 6127
6129 0 477033 237170 80320 0 6128
6130 0 476985 237234 80160 0 6129
6131 0 476933 237234 80000 0 6130
6132 0 476949 237198 79920 0 6131
6133 0 476934 237178 79840 0 6132
6134 0 476965 237162 79680 0 6133
6135 0 476933 237126 79560 0 6134
6136 0 476957 237106 79520 0 6135
6137 0 476945 237010 79400 0 6136
6138 0 476921 236986 79280 0 6137
6139 0 476949 236990 79160 0 6138
6140 0 476869 236958 79000 0 6139
6141 0 476897 236910 78880 0 6140
6142 6 476885 236906 78840 0 6141
6143 0 468171 114041 158760 0 2879
6144 0 468314 113948 158600 0 6143
6145 0 468409 113935 158520 0 6144
6146 0 468456 113929 158480 0 6145
6147 5 468540 113883 158440 0 6146
6148 0 468316 113843 158400 0 6147
6149 0 468306 113801 158360 0 6148
6150 0 468273 113816 158320 0 6149
6151 0 468156 113798 158280 0 6150
6152 5 468067 113743 158200 0 6151
6153 0 467983 113647 158240 0 6152
6154 0 467937 113608 158280 0 6153
6155 0 467918 113600 158320 0 6154
6156 0 467878 113603 158400 0 6155
6157 0 467850 113545 158480 0 6156
6158 0 467842 113478 158560 0 6157
6159 0 467790 113485 158640 0 6158
6160 0 467788 113518 158720 0 6159
6161 6 467755 113544 158800 0 6160
6162 0 474504 203269 53920 0 2564
6163 5 474412 203259 53880 0 6162
6164 0 474756 203555 53880 0 6163
6165 0 474660 203677 53760 0 6164
6166 0 474604 203824 53680 0 6165
6167 0 474628 203888 53640 0 6166
6168 0 474601 203952 53520 0 6167
6169 0 474578 204045 53400 0 6168
6170 0 474576 204126 53240 0 6169
6171 5 474590 204168 53160 0 6170
6172 0 474687 204084 53160 0 6171
6173 0 474852 204087 53080 0 6172
6174 5 475167 203772 53040 0 6173
6175 0 475152 203753 52920 0 6174
6176 0 475117 203683 52840 0 6175
6177 0 474944 203562 52800 0 6176
6178 0 474840 203568 52720 0 6177
6179 0 474842 203530 52560 0 6178
6180 6 474862 203488 52520 0 6179
6181 0 444754 114799 171600 0 3396
6182 0 444820 114816 171640 0 6181
6183 5 444928 114574 171680 0 6182
6184 0 444708 115117 171680 0 6183
6185 0 444679 115108 171720 0 6184
6186 0 444653 115119 171760 0 6185
6187 0 444641 115142 171800 0 6186
6188 0 444610 115140 171840 0 6187
6189 0 444581 115150 171880 0 6188
6190 0 444563 115184 171920 0 6189
6191 5 444565 115205 171960 0 6190
6192 0 444550 115241 172000 0 6191
6193 0 444532 115274 172040 0 6192
6194 0 444563 115274 172080 0 6193
6195 0 444557 115250 172120 0 6194
6196 0 444573 115236 172160 0 6195
6197 0 444600 115226 172200 0 6196
6198 6 444585 115251 172240 0 6197
6199 0 477689 210380 50920 0 5247
6200 0 477589 210192 51040 0 6199
6201 0 477285 210036 51200 0 6200
6202 5 477205 209820 51240 0 6201
6203 0 477433 209724 51200 0 6202
6204 0 477565 209536 51240 0 6203
6205 0 477689 209452 51360 0 6204
6206 0 477841 209372 51520 0 6205
6207 0 477957 209328 51600 0 6206
6208 0 477973 209154 51720 0 6207
6209 0 478085 209090 51880 0 6208
6210 0 478177 209146 52040 0 6209
6211 5 478417 209054 52080 0 6210
6212 0 478349 209078 52280 0 6211
6213 0 478229 209170 52400 0 6212
6214 0 478033 209218 52440 0 6213
6215 0 477837 209218 52480 0 6214
6216 6 477745 209282 52520 0 6215
6217 0 481155 237952 66640 0 2269
6218 0 481027 238056 66720 0 6217
6219 0 480699 238032 66840 0 6218
6220 5 480435 237952 66920 0 6219
6221 0 480177 237924 66880 0 6220
6222 0 479925 237836 66840 0 6221
6223 0 479857 237784 66800 0 6222
6224 0 479637 237780 66720 0 6223
6225 0 479433 237864 66640 0 6224
6226 5 479457 238052 66560 0 6225
6227 0 479549 238032 66440 0 6226
6228 0 479561 238132 66280 0 6227
6229 0 479613 238152 66160 0 6228
6230 0 479885 238152 66040 0 6229
6231 5 480149 237900 65920 0 6230
6232 0 480101 237892 66040 0 6231
6233 0 480085 237876 66080 0 6232
6234 6 480081 237852 66120 0 6233
6235 0 462274 237290 74920 0 4157
6236 5 462050 237098 75000 0 6235
6237 0 461848 236586 74880 0 6236
6238 0 461698 236498 74840 0 6237
6239 0 461526 236512 74800 0 6238
6240 0 461310 236506 74680 0 6239
6241 0 461186 236438 74520 0 6240
6242 0 461146 236406 74360 0 6241
6243 0 461030 236246 74240 0 6242
6244 0 460936 236010 74080 0 6243
6245 0 461000 236010 73960 0 6244
6246 0 460882 236022 73800 0 6245
6247 0 460800 235972 73680 0 6246
6248 0 460688 235852 73560 0 6247
6249 0 460600 235718 73640 0 6248
6250 0 460548 235642 73680 0 6249
6251 6 460510 235632 73720 0 6250
6252 0 479942 241130 83360 0 4517
6253 0 479918 241116 83240 0 6252
6254 0 479982 241048 83080 0 6253
6255 0 480010 241034 83040 0 6254
6256 0 480414 241026 83000 0 6255
6257 0 480916 240970 82960 0 6256
6258 0 480974 240958 82920 0 6257
6259 0 481182 241000 82800 0 6258
6260 0 481742 241054 82760 0 6259
6261 0 482254 241088 82840 0 6260
6262 5 482548 241142 82920 0 6261
6263 0 482794 241056 83040 0 6262
6264 0 482844 240930 83240 0 6263
6265 0 482936 240854 83400 0 6264
6266 0 483190 240780 83560 0 6265
6267 0 483350 240799 83640 0 6266
6268 6 483334 240784 83680 0 6267
6269 0 450023 117977 171520 0 1450
6270 0 450009 117962 171480 0 6269
6271 0 449995 117917 171440 0 6270
6272 0 449993 117877 171400 0 6271
6273 0 449969 117830 171360 0 6272
6274 0 449970 117781 171320 0 6273
6275 0 449621 117533 171320 0 6274
6276 0 449418 117539 171320 0 6275
6277 0 449497 117523 171280 0 6276
6278 0 449600 117490 171240 0 6277
6279 0 449644 117472 171200 0 6278
6280 0 449667 117467 171160 0 6279
6281 0 449686 117440 171120 0 6280
6282 0 449702 117407 171080 0 6281
6283 0 449768 117409 171040 0 6282
6284 6 449798 117487 171000 0 6283
6285 0 484513 242292 82080 0 4531
6286 0 484729 242292 82040 0 6285
6287 5 484882 242290 82000 0 6286
6288 0 485035 242288 81960 0 6287
6289 0 485171 242320 81880 0 6288
6290 0 485623 242284 81800 0 6289
6291 0 485890 242245 81720 0 6290
6292 0 486046 242151 81640 0 6291
6293 0 486194 242255 81560 0 6292
6294 0 486194 242247 81520 0 6293
6295 0 486280 242255 81480 0 6294
6296 0 486338 242187 81440 0 6295
6297 0 486496 242093 81400 0 6296
6298 0 486566 241873 81360 0 6297
6299 0 486496 241809 81280 0 6298
6300 6 486456 241811 81240 0 6299
6301 0 435862 113328 177800 0 5872
6302 0 435854 113306 177840 0 6301
6303 0 435844 113309 177880 0 6302
6304 5 435841 113301 177920 0 6303
6305 0 437395 113044 177920 0 6304
6306 0 437429 113045 177880 0 6305
6307 0 437477 113027 177840 0 6306
6308 0 437499 113063 177800 0 6307
6309 0 437519 113072 177760 0 6308
6310 0 437546 113101 177720 0 6309
6311 0 437581 113142 177680 0 6310
6312 0 437621 113110 177640 0 6311
6313 0 437600 113103 177600 0 6312
6314 0 437623 113085 177560 0 6313
6315 6 437609 113112 177520 0 6314
6316 0 444463 114132 170240 0 4947
6317 5 444411 114149 170200 0 6316
6318 0 444355 114151 170160 0 6317
6319 0 444325 114157 170120 0 6318
6320 0 444278 114164 170080 0 6319
6321 0 444236 114166 170040 0 6320
6322 5 444192 114177 170000 0 6321
6323 0 444149 114142 169960 0 6322
6324 0 444101 114116 169920 0 6323
6325 0 444092 114092 169880 0 6324
6326 0 444072 114086 169840 0 6325
6327 0 444078 114038 169800 0 6326
6328 0 443991 114032 169760 0 6327
6329 0 444000 114007 169720 0 6328
6330 6 443963 114010 169680 0 6329
6331 0 460306 257895 71240 0 4322
6332 0 460430 258211 71360 0 6331
6333 0 460610 258375 71480 0 6332
6334 5 460566 258715 71600 0 6333
6335 0 460494 258939 71720 0 6334
6336 0 460306 259343 71840 0 6335
6337 0 460310 259471 71960 0 6336
6338 0 460202 259527 72080 0 6337
6339 0 460202 259487 72200 0 6338
6340 0 460090 259611 72320 0 6339
6341 0 459974 259643 72480 0 6340
6342 0 460182 259771 72640 0 6341
6343 0 460330 259915 72800 0 6342
6344 0 460534 260163 72960 0 6343
6345 6 460422 260303 73040 0 6344
6346 0 453393 114566 166760 0 2727
6347 0 453393 114545 166800 0 6346
6348 0 453367 114542 166840 0 6347
6349 0 453339 114531 166880 0 6348
6350 0 453305 114552 166920 0 6349
6351 0 453275 114553 166960 0 6350
6352 0 453270 114477 167000 0 6351
6353 0 453229 114480 167040 0 6352
6354 0 453185 114474 167080 0 6353
6355 0 453176 114440 167120 0 6354
6356 0 453173 114410 167160 0 6355
6357 0 453153 114378 167200 0 6356
6358 0 453137 114354 167240 0 6357
6359 6 453153 114314 167280 0 6358
6360 0 452744 124169 172880 0 1411
6361 0 452219 123379 172880 0 6360
6362 0 452255 123506 172920 0 6361
6363 0 452292 123636 172960 0 6362
6364 0 452349 123753 173000 0 6363
6365 0 452395 123730 173040 0 6364
6366 0 452437 123705 173080 0 6365
6367 0 452475 123681 173120 0 6366
6368 0 452454 123637 173160 0 6367
6369 0 452417 123608 173200 0 6368
6370 0 452407 123577 173240 0 6369
6371 0 452386 123550 173280 0 6370
6372 0 452363 123529 173320 0 6371
6373 6 452347 123523 173360 0 6372
6374 0 455808 128074 171520 0 1375
6375 0 455770 128124 171560 0 6374
6376 0 455722 128172 171600 0 6375
6377 0 455684 128220 171640 0 6376
6378 0 455677 128251 171680 0 6377
6379 0 455672 128305 171720 0 6378
6380 0 455664 128327 171760 0 6379
6381 0 455662 128306 171800 0 6380
6382 0 455709 128255 171840 0 6381
6383 0 455721 128213 171880 0 6382
6384 0 455689 128180 171920 0 6383
6385 0 455659 128164 171960 0 6384
6386 0 455622 128143 172000 0 6385
6387 6 455556 128145 172040 0 6386
6388 0 480927 207129 58960 0 4811
6389 0 481051 207257 59120 0 6388
6390 0 481191 207377 59280 0 6389
6391 0 481183 207465 59400 0 6390
6392 0 481231 207573 59560 0 6391
6393 0 481503 207521 59760 0 6392
6394 0 481655 207565 59920 0 6393
6395 0 481707 207589 59960 0 6394
6396 0 481911 207805 60120 0 6395
6397 0 482015 207805 60280 0 6396
6398 0 482115 207789 60440 0 6397
6399 0 482231 207901 60640 0 6398
6400 0 482271 208049 60840 0 6399
6401 6 482347 208141 60960 0 6400
6402 0 459062 252867 74080 0 4299
6403 0 458950 252927 74200 0 6402
6404 5 458892 253183 74240 0 6403
6405 0 458703 253435 74200 0 6404
6406 0 458607 253507 74120 0 6405
6407 0 458199 253667 74120 0 6406
6408 0 458151 253675 74040 0 6407
6409 0 458095 253819 73960 0 6408
6410 0 457943 254011 73920 0 6409
6411 5 457111 254499 73880 0 6410
6412 0 457239 254403 73760 0 6411
6413 0 457303 254387 73560 0 6412
6414 0 457295 254491 73360 0 6413
6415 6 457295 254499 73320 0 6414
6416 0 446573 114526 172000 0 5695
6417 0 446566 114551 172040 0 6416
6418 0 446597 114557 172080 0 6417
6419 0 446601 114530 172120 0 6418
6420 0 446595 114502 172160 0 6419
6421 0 446597 114468 172200 0 6420
6422 0 446600 114437 172240 0 6421
6423 0 446644 114513 172280 0 6422
6424 0 446718 114520 172320 0 6423
6425 0 446545 114642 172360 0 6424
6426 0 446641 114668 172440 0 6425
6427 0 446721 114766 172560 0 6426
6428 6 446836 114839 172680 0 6427
6429 5 440397 103015 163760 0 3917
6430 0 440613 102904 163720 0 6429
6431 0 440819 102864 163600 0 6430
6432 0 440937 102818 163480 0 6431
6433 0 441041 102653 163360 0 6432
6434 0 441010 102646 163320 0 6433
6435 0 441010 102646 163240 0 6434
6436 0 440979 102635 163200 0 6435
6437 0 440903 102633 163080 0 6436
6438 0 440823 102486 162960 0 6437
6439 0 440783 102445 162920 0 6438
6440 6 440796 102442 162880 0 6439
6441 0 429450 114210 181040 0 1696
6442 0 429521 114447 181040 0 6441
6443 0 429562 114525 181000 0 6442
6444 0 429575 114516 180960 0 6443
6445 0 429550 114511 180920 0 6444
6446 0 429574 114503 180880 0 6445
6447 0 429599 114484 180840 0 6446
6448 0 429619 114469 180800 0 6447
6449 0 429661 114392 180760 0 6448
6450 0 429719 114333 180720 0 6449
6451 0 429713 114259 180680 0 6450
6452 6 429701 114271 180640 0 6451
6453 0 429321 113846 180920 0 1693
6454 0 429556 113850 180920 0 6453
6455 0 429582 113798 180880 0 6454
6456 0 429626 113739 180840 0 6455
6457 5 429658 113778 180800 0 6456
6458 0 429687 113731 180760 0 6457
6459 0 429723 113701 180720 0 6458
6460 0 429720 113716 180680 0 6459
6461 0 429766 113730 180640 0 6460
6462 0 429705 113739 180600 0 6461
6463 0 429676 113736 180560 0 6462
6464 6 429652 113696 180520 0 6463
6465 0 450639 113384 168440 0 2686
6466 0 451089 113534 168440 0 6465
6467 0 451053 113548 168480 0 6466
6468 0 451029 113566 168520 0 6467
6469 0 451003 113582 168560 0 6468
6470 0 450973 113624 168600 0 6469
6471 0 450938 113678 168640 0 6470
6472 0 450883 113763 168680 0 6471
6473 0 450840 113778 168720 0 6472
6474 0 450774 113752 168760 0 6473
6475 0 450712 113712 168800 0 6474
6476 6 450670 113697 168840 0 6475
6477 0 455596 127899 171240 0 1370
6478 0 455614 127887 171200 0 6477
6479 0 455650 127869 171160 0 6478
6480 0 455672 127865 171120 0 6479
6481 0 455663 127898 171080 0 6480
6482 0 455677 127918 171040 0 6481
6483 0 455682 127937 171000 0 6482
6484 0 455678 127962 170960 0 6483
6485 0 455666 128003 170920 0 6484
6486 0 455670 128022 170880 0 6485
6487 0 455634 128059 170840 0 6486
6488 6 455610 128080 170800 0 6487
6489 0 475700 203626 54080 0 6063
6490 0 475864 203650 54200 0 6489
6491 0 475864 203590 54320 0 6490
6492 0 476116 203618 54560 0 6491
6493 5 476136 203594 54640 0 6492
6494 0 476168 203666 54760 0 6493
6495 0 476196 203726 54840 0 6494
6496 0 476168 203722 54960 0 6495
6497 0 476084 203554 55080 0 6496
6498 0 476032 203498 55200 0 6497
6499 0 476048 203458 55320 0 6498
6500 6 476048 203478 55400 0 6499
6501 0 483337 204373 57840 0 4795
6502 0 483425 204369 57720 0 6501
6503 0 483381 204381 57640 0 6502
6504 0 483365 204433 57560 0 6503
6505 0 483405 204473 57440 0 6504
6506 0 483521 204493 57280 0 6505
6507 0 483577 204517 57160 0 6506
6508 5 483573 204501 57040 0 6507
6509 0 483117 204237 57040 0 6508
6510 0 483057 204257 56960 0 6509
6511 0 482981 204265 56840 0 6510
6512 6 482997 204309 56760 0 6511
6513 0 470113 214445 58760 0 4404
6514 0 470111 214391 58680 0 6513
6515 0 470113 214321 58520 0 6514
6516 0 470147 214317 58320 0 6515
6517 0 470255 214205 58200 0 6516
6518 0 470253 214117 58080 0 6517
6519 0 470269 213929 57920 0 6518
6520 0 470273 213885 57800 0 6519
6521 0 470127 213865 57680 0 6520
6522 0 470099 213823 57520 0 6521
6523 0 469755 213859 57360 0 6522
6524 6 469923 213803 57200 0 6523
6525 0 463259 240974 66560 0 5937
6526 0 463217 241006 66640 0 6525
6527 0 463209 240972 66760 0 6526
6528 0 463233 240972 66880 0 6527
6529 0 463255 240962 66960 0 6528
6530 0 463367 241092 67120 0 6529
6531 0 463435 241116 67240 0 6530
6532 0 463481 241128 67360 0 6531
6533 0 463413 241170 67400 0 6532
6534 0 463395 241140 67440 0 6533
6535 0 463309 241190 67560 0 6534
6536 6 463273 241212 67720 0 6535
6537 0 460554 242910 81360 0 4658
6538 0 460626 242858 81440 0 6537
6539 0 460786 242794 81560 0 6538
6540 0 460978 242738 81680 0 6539
6541 0 461130 242578 81720 0 6540
6542 0 461178 242426 81760 0 6541
6543 0 461226 242354 81800 0 6542
6544 0 461218 242370 81840 0 6543
6545 0 461282 242178 81920 0 6544
6546 0 461290 242074 82040 0 6545
6547 0 461250 242106 82080 0 6546
6548 6 461074 241946 82120 0 6547
6549 5 387744 158333 206240 0 2126
6550 5 387715 158540 206560 0 6549
6551 0 388157 159166 206560 0 6550
6552 0 388207 159232 206480 0 6551
6553 0 388385 159320 206400 0 6552
6554 0 388430 159347 206360 0 6553
6555 0 388512 159447 206320 0 6554
6556 0 388608 159547 206280 0 6555
6557 0 388684 159627 206240 0 6556
6558 0 388760 159643 206200 0 6557
6559 6 388812 159667 206160 0 6558
6560 0 406177 126989 191920 0 1967
6561 0 406345 126684 191760 0 6560
6562 5 406367 126621 191680 0 6561
6563 0 406378 126587 191640 0 6562
6564 5 406414 126553 191600 0 6563
6565 0 406648 126391 191560 0 6564
6566 0 406746 126375 191520 0 6565
6567 0 406798 126379 191400 0 6566
6568 0 406838 126411 191320 0 6567
6569 0 406998 126363 191280 0 6568
6570 6 407046 126335 191240 0 6569
6571 0 412435 119293 187560 0 5343
6572 0 412549 119219 187520 0 6571
6573 5 412612 119185 187480 0 6572
6574 0 412660 119152 187440 0 6573
6575 0 412681 119162 187400 0 6574
6576 0 412720 119138 187360 0 6575
6577 0 412747 119085 187320 0 6576
6578 0 412699 119298 187280 0 6577
6579 0 412703 119279 187240 0 6578
6580 0 412672 119323 187200 0 6579
6581 6 412683 119417 187160 0 6580
6582 0 479515 112687 154400 0 2937
6583 0 479525 112714 154280 0 6582
6584 0 479608 112833 154160 0 6583
6585 0 479635 112873 154120 0 6584
6586 0 479619 112896 154080 0 6585
6587 5 479561 112912 154040 0 6586
6588 0 479353 113166 154000 0 6587
6589 0 479389 113259 153920 0 6588
6590 0 479398 113267 153720 0 6589
6591 0 479351 113237 153680 0 6590
6592 6 479216 113169 153600 0 6591
6593 0 435831 113285 177960 0 6304
6594 0 435832 113276 178000 0 6593
6595 0 435857 113302 178040 0 6594
6596 0 435913 113318 178080 0 6595
6597 0 435900 113323 178120 0 6596
6598 0 435885 113302 178160 0 6597
6599 5 435633 113227 178360 0 6598
6600 5 435176 113777 178400 0 6599
6601 0 435204 113801 178520 0 6600
6602 0 435281 113726 178640 0 6601
6603 6 435294 113657 178720 0 6602
6604 0 444979 114586 171720 0 6183
6605 0 445017 114560 171760 0 6604
6606 0 445042 114588 171800 0 6605
6607 0 445055 114623 171840 0 6606
6608 0 445071 114682 171880 0 6607
6609 0 445042 114677 171920 0 6608
6610 0 445008 114694 171960 0 6609
6611 0 444972 114690 172000 0 6610
6612 0 444966 114690 172040 0 6611
6613 0 444985 114708 172080 0 6612
6614 6 444977 114692 172120 0 6613
6615 0 479691 206849 58880 0 4812
6616 0 479639 206901 59000 0 6615
6617 0 479423 207129 59120 0 6616
6618 0 479479 207185 59240 0 6617
6619 5 479497 207209 59320 0 6618
6620 0 479221 207221 59320 0 6619
6621 0 479211 207279 59400 0 6620
6622 0 479211 207371 59520 0 6621
6623 0 479213 207395 59560 0 6622
6624 0 479013 207419 59600 0 6623
6625 6 479043 207443 59680 0 6624
6626 0 485666 203214 56040 0 4774
6627 0 485570 203286 55960 0 6626
6628 0 485506 203342 55920 0 6627
6629 0 485490 203398 55880 0 6628
6630 0 485510 203490 55840 0 6629
6631 0 485526 203574 55800 0 6630
6632 0 485558 203622 55760 0 6631
6633 0 485590 203762 55760 0 6632
6634 0 485566 203794 55760 0 6633
6635 0 485578 203826 55720 0 6634
6636 6 485606 203846 55680 0 6635
6637 0 485039 202689 53680 0 4760
6638 0 485055 202869 53720 0 6637
6639 0 485099 202921 53800 0 6638
6640 0 485115 202989 53880 0 6639
6641 0 485189 203101 54040 0 6640
6642 0 485289 203197 54200 0 6641
6643 0 485409 203221 54320 0 6642
6644 0 485469 203277 54480 0 6643
6645 0 485501 203305 54640 0 6644
6646 0 485541 203301 54760 0 6645
6647 6 485585 203333 54920 0 6646
6648 0 480479 231147 56880 0 5019
6649 0 480265 231637 56840 0 6648
6650 0 479871 232125 56880 0 6649
6651 0 479743 232231 57000 0 6650
6652 0 479605 232497 57120 0 6651
6653 0 479619 232575 57200 0 6652
6654 0 479681 232581 57360 0 6653
6655 0 479713 232691 57520 0 6654
6656 0 479711 232747 57680 0 6655
6657 0 479677 232661 57760 0 6656
6658 6 479705 232597 57800 0 6657
6659 0 469825 245076 84560 0 120
6660 0 469825 245052 84520 0 6659
6661 0 469865 244948 84360 0 6660
6662 0 469729 244852 84240 0 6661
6663 0 469953 244852 84120 0 6662
6664 0 469897 244836 84000 0 6663
6665 0 469755 244891 83880 0 6664
6666 0 469719 244904 83760 0 6665
6667 0 469819 244928 83640 0 6666
6668 0 469811 244904 83480 0 6667
6669 6 469795 244984 83360 0 6668
6670 0 387178 151519 202200 0 2104
6671 0 387246 151399 202120 0 6670
6672 0 387376 151399 202080 0 6671
6673 0 387298 151271 202040 0 6672
6674 0 387326 151111 201920 0 6673
6675 0 387186 151011 201840 0 6674
6676 0 387174 150887 201720 0 6675
6677 0 387350 150803 201680 0 6676
6678 0 387422 150899 201760 0 6677
6679 6 387422 150987 201840 0 6678
6680 0 439647 103820 165840 0 6088
6681 0 439317 103586 165960 0 6680
6682 0 439162 103509 166080 0 6681
6683 0 438909 103336 166280 0 6682
6684 0 439017 103316 166360 0 6683
6685 0 439236 103429 166480 0 6684
6686 0 439357 103421 166560 0 6685
6687 0 439364 103343 166680 0 6686
6688 0 439355 103361 166800 0 6687
6689 6 439227 103292 166880 0 6688
6690 0 461112 114722 162720 0 2829
6691 0 461036 114760 162760 0 6690
6692 0 460936 114775 162800 0 6691
6693 0 460860 114790 162840 0 6692
6694 0 460779 114818 162880 0 6693
6695 0 460766 114806 162920 0 6694
6696 0 460758 114778 162960 0 6695
6697 5 460683 114621 163000 0 6696
6698 0 460753 115014 163000 0 6697
6699 6 460747 115078 163040 0 6698
6700 0 476099 201652 53440 0 2545
6701 5 476148 201604 53480 0 6700
6702 0 476198 201557 53520 0 6701
6703 0 476142 201485 53560 0 6702
6704 0 475972 201268 53680 0 6703
6705 0 475892 201316 53800 0 6704
6706 0 475704 201265 53920 0 6705
6707 0 475808 201376 53960 0 6706
6708 0 475500 201256 54040 0 6707
6709 6 475520 201244 54080 0 6708
6710 0 476391 201806 52560 0 2539
6711 5 476475 201926 52480 0 6710
6712 0 476471 201998 52360 0 6711
6713 0 476485 202054 52240 0 6712
6714 0 476517 202134 52120 0 6713
6715 0 476513 202182 51960 0 6714
6716 0 476533 202226 51840 0 6715
6717 0 476501 202206 51720 0 6716
6718 0 476525 202234 51560 0 6717
6719 6 476525 202222 51480 0 6718
6720 0 467560 210724 60640 0 5915
6721 0 467520 210864 60560 0 6720
6722 0 467512 210916 60520 0 6721
6723 0 467508 211044 60480 0 6722
6724 0 467432 211104 60440 0 6723
6725 0 467376 211116 60400 0 6724
6726 0 467288 211140 60360 0 6725
6727 0 467244 211168 60320 0 6726
6728 0 467224 211212 60280 0 6727
6729 6 467048 211256 60240 0 6728
6730 0 508657 231874 85120 0 4047
6731 0 508649 231898 85000 0 6730
6732 0 508661 231950 84880 0 6731
6733 0 508589 231998 84720 0 6732
6734 0 508353 232106 84560 0 6733
6735 0 508401 232106 84480 0 6734
6736 0 508405 232226 84360 0 6735
6737 0 508297 232426 84240 0 6736
6738 0 508313 232518 84080 0 6737
6739 6 508309 232518 84040 0 6738
6740 0 458834 253439 74280 0 6404
6741 0 458928 253399 74400 0 6740
6742 0 458904 253387 74600 0 6741
6743 0 458744 253287 74680 0 6742
6744 0 458708 253155 74840 0 6743
6745 0 458736 253103 75000 0 6744
6746 0 458744 253067 75160 0 6745
6747 0 458668 252935 75320 0 6746
6748 0 458792 252999 75440 0 6747
6749 6 458840 253027 75480 0 6748
6750 5 483756 237823 79080 0 3960
6751 0 482898 237937 79040 0 6750
6752 0 482728 237877 78920 0 6751
6753 0 482448 237803 78800 0 6752
6754 0 482112 237697 78760 0 6753
6755 0 482060 237737 78720 0 6754
6756 5 482026 237821 78640 0 6755
6757 0 481652 238007 78600 0 6756
6758 0 481534 238101 78520 0 6757
6759 6 481502 238099 78480 0 6758
6760 0 474175 243021 84840 0 130
6761 0 473847 243188 84720 0 6760
6762 0 473807 243132 84600 0 6761
6763 0 473751 243012 84440 0 6762
6764 0 473887 242900 84320 0 6763
6765 0 473927 242876 84200 0 6764
6766 0 473951 242964 84040 0 6765
6767 0 473815 243060 84000 0 6766
6768 0 473631 243084 83960 0 6767
6769 6 473559 243108 83880 0 6768
6770 0 392640 144238 200720 0 2089
6771 0 392572 144082 200800 0 6770
6772 0 392503 143927 200880 0 6771
6773 0 392413 143823 200920 0 6772
6774 0 392337 143735 201000 0 6773
6775 0 392313 143871 201120 0 6774
6776 0 392293 143867 201160 0 6775
6777 0 392225 143871 201200 0 6776
6778 6 392209 143875 201280 0 6777
6779 0 422649 97317 172680 0 5431
6780 0 422664 97255 172440 0 6779
6781 0 422507 97170 172240 0 6780
6782 0 422076 97287 172200 0 6781
6783 0 421618 97669 172240 0 6782
6784 0 421524 97631 172200 0 6783
6785 0 421324 97618 172080 0 6784
6786 0 421205 97529 171960 0 6785
6787 6 421136 97504 171880 0 6786
6788 5 483699 204237 58480 0 4791
6789 0 483499 204261 58520 0 6788
6790 0 483455 204289 58640 0 6789
6791 0 483355 204405 58760 0 6790
6792 0 483343 204449 58920 0 6791
6793 0 483271 204489 59080 0 6792
6794 0 483443 204653 59280 0 6793
6795 0 483523 204761 59480 0 6794
6796 6 483631 204837 59640 0 6795
6797 0 481359 210856 52800 0 2405
6798 0 481359 210852 52960 0 6797
6799 0 481355 210700 53080 0 6798
6800 5 481315 210828 53160 0 6799
6801 0 481319 210512 53200 0 6800
6802 0 481203 210452 53320 0 6801
6803 0 481179 210460 53360 0 6802
6804 0 481179 210452 53400 0 6803
6805 6 481259 210404 53480 0 6804
6806 0 451124 242600 76720 0 5143
6807 0 451134 242514 76520 0 6806
6808 0 451254 242324 76440 0 6807
6809 0 451326 242210 76320 0 6808
6810 0 451348 242130 76160 0 6809
6811 0 451304 242184 76120 0 6810
6812 0 451184 242394 76160 0 6811
6813 0 451160 242396 76200 0 6812
6814 6 451106 242366 76280 0 6813
6815 0 480192 239039 72280 0 2235
6816 0 480296 239023 72160 0 6815
6817 0 480344 239111 72080 0 6816
6818 5 480467 239228 72000 0 6817
6819 0 480511 239326 72040 0 6818
6820 0 480513 239444 72120 0 6819
6821 0 480555 239538 72080 0 6820
6822 0 480639 239614 72000 0 6821
6823 6 480691 239642 71920 0 6822
6824 0 476963 240674 83800 0 2147
6825 0 476975 240814 83680 0 6824
6826 0 476971 240962 83520 0 6825
6827 0 476983 241190 83400 0 6826
6828 0 477049 241338 83280 0 6827
6829 5 477088 241350 83240 0 6828
6830 0 477165 241374 83160 0 6829
6831 0 477485 241438 83120 0 6830
6832 6 477785 241618 83160 0 6831
6833 0 475585 242880 85120 0 133
6834 0 475585 242912 85040 0 6833
6835 0 475553 242912 84920 0 6834
6836 0 475577 242872 84800 0 6835
6837 0 475673 242936 84640 0 6836
6838 0 475713 242960 84560 0 6837
6839 0 475699 243004 84440 0 6838
6840 0 475699 243076 84320 0 6839
6841 6 475739 243116 84240 0 6840
6842 5 392584 144388 200160 0 2083
6843 0 392141 143422 200160 0 6842
6844 0 392013 143110 200080 0 6843
6845 0 391927 142914 200040 0 6844
6846 0 391869 142738 199960 0 6845
6847 0 391941 142666 199920 0 6846
6848 0 391977 142574 199800 0 6847
6849 6 391901 142578 199760 0 6848
6850 0 400330 131686 194440 0 2003
6851 0 400519 131753 194240 0 6850
6852 0 400740 131815 194080 0 6851
6853 0 400916 131936 193920 0 6852
6854 0 400927 131974 193840 0 6853
6855 0 400992 132256 193800 0 6854
6856 0 401064 132309 193680 0 6855
6857 6 401168 132434 193560 0 6856
6858 0 469219 135302 168040 0 1272
6859 0 468639 134232 168040 0 6858
6860 0 468653 134283 168000 0 6859
6861 0 468673 134333 167960 0 6860
6862 0 468688 134347 167920 0 6861
6863 0 468695 134373 167880 0 6862
6864 0 468715 134406 167840 0 6863
6865 6 468759 134418 167800 0 6864
6866 0 480699 206581 58920 0 4809
6867 0 480863 206593 59040 0 6866
6868 0 480883 206617 59160 0 6867
6869 0 480815 206625 59280 0 6868
6870 0 480819 206585 59440 0 6869
6871 0 480811 206529 59600 0 6870
6872 0 480987 206505 59760 0 6871
6873 6 481087 206497 59880 0 6872
6874 0 471508 212330 63520 0 6111
6875 0 471716 212222 63480 0 6874
6876 0 471944 212178 63360 0 6875
6877 0 472048 212218 63320 0 6876
6878 0 472400 212378 63440 0 6877
6879 0 472700 212402 63280 0 6878
6880 0 472720 212526 63120 0 6879
6881 6 472688 212562 63000 0 6880
6882 0 469236 213242 62960 0 6105
6883 0 469196 213246 63120 0 6882
6884 0 469124 213206 63280 0 6883
6885 5 469105 213219 63360 0 6884
6886 0 469076 213418 63360 0 6885
6887 0 469012 213478 63440 0 6886
6888 0 468948 213494 63560 0 6887
6889 6 469004 213486 63640 0 6888
6890 0 474826 233957 80400 0 5302
6891 0 474828 234021 80360 0 6890
6892 5 474732 234377 80320 0 6891
6893 0 474716 234553 80440 0 6892
6894 0 474728 234587 80560 0 6893
6895 0 474734 234685 80600 0 6894
6896 0 474720 234765 80720 0 6895
6897 6 474646 234787 80840 0 6896
6898 0 464114 247243 81080 0 4252
6899 0 464094 247027 81160 0 6898
6900 0 464150 246939 81200 0 6899
6901 0 464474 246863 81240 0 6900
6902 0 464454 246899 81360 0 6901
6903 0 464848 246987 81440 0 6902
6904 0 464992 247063 81560 0 6903
6905 6 465012 247079 81600 0 6904
6906 0 461463 250116 84000 0 5385
6907 0 461543 250204 83880 0 6906
6908 0 461551 250380 83760 0 6907
6909 0 461615 250516 83640 0 6908
6910 0 461695 250616 83520 0 6909
6911 0 461835 250728 83360 0 6910
6912 0 461767 250820 83200 0 6911
6913 6 461763 250848 83040 0 6912
6914 0 392602 145160 200720 0 2089
6915 0 392600 145130 200760 0 6914
6916 0 392595 145069 200840 0 6915
6917 0 392533 144966 200920 0 6916
6918 0 392512 144758 201040 0 6917
6919 0 392476 144840 201160 0 6918
6920 6 392409 144800 201280 0 6919
6921 0 411999 119704 187480 0 6573
6922 0 411780 120189 187480 0 6921
6923 0 411771 120172 187440 0 6922
6924 0 411785 120136 187400 0 6923
6925 0 411874 120177 187360 0 6924
6926 0 411906 120157 187320 0 6925
6927 6 411957 120222 187280 0 6926
6928 0 479038 112877 154480 0 2936
6929 0 478721 113019 154480 0 6928
6930 0 478628 113094 154480 0 6929
6931 0 478532 113211 154400 0 6930
6932 0 478592 113248 154320 0 6931
6933 0 478701 113183 154240 0 6932
6934 6 478755 113200 154160 0 6933
6935 0 427964 100393 172560 0 4859
6936 0 427968 100308 172640 0 6935
6937 0 427968 100575 172680 0 6936
6938 0 427994 100318 172720 0 6937
6939 0 428094 100344 172760 0 6938
6940 0 428171 100328 172800 0 6939
6941 6 428199 100332 172840 0 6940
6942 0 429653 113928 180800 0 6457
6943 0 429670 113969 180760 0 6942
6944 0 429677 113970 180720 0 6943
6945 0 429679 113963 180680 0 6944
6946 0 429705 113958 180640 0 6945
6947 0 429703 113965 180600 0 6946
6948 6 429688 113937 180560 0 6947
6949 0 420568 106390 180880 0 6020
6950 0 420037 106434 180960 0 6949
6951 0 419958 106469 181120 0 6950
6952 0 419889 106565 181240 0 6951
6953 0 419691 106825 181320 0 6952
6954 0 419639 106901 181360 0 6953
6955 6 419620 106941 181400 0 6954
6956 0 444484 114164 169960 0 6322
6957 0 444531 114094 169880 0 6956
6958 0 444561 113980 169760 0 6957
6959 0 444433 113987 169640 0 6958
6960 0 444592 114010 169480 0 6959
6961 0 444730 113992 169400 0 6960
6962 6 444725 113931 169240 0 6961
6963 0 444867 114256 170200 0 6317
6964 0 444859 114240 170160 0 6963
6965 0 444878 114230 170120 0 6964
6966 0 444872 114199 170080 0 6965
6967 0 444869 114160 170040 0 6966
6968 0 444854 114133 170000 0 6967
6969 6 444858 114092 169960 0 6968
6970 0 452135 122822 172680 0 1415
6971 0 452140 122709 172640 0 6970
6972 0 452100 122713 172600 0 6971
6973 0 452121 122719 172560 0 6972
6974 0 452154 122723 172520 0 6973
6975 0 452219 122753 172480 0 6974
6976 6 452297 122790 172440 0 6975
6977 0 458477 130862 171480 0 1360
6978 0 458408 130865 171520 0 6977
6979 0 458360 130859 171560 0 6978
6980 0 458233 130818 171600 0 6979
6981 0 458135 130774 171640 0 6980
6982 0 457900 130764 171680 0 6981
6983 6 457851 130853 171720 0 6982
6984 0 469600 135629 168160 0 1274
6985 0 469403 135492 168200 0 6984
6986 0 469224 135354 168240 0 6985
6987 0 469171 135336 168280 0 6986
6988 0 469121 135306 168320 0 6987
6989 0 469077 135270 168360 0 6988
6990 6 469062 135235 168400 0 6989
6991 0 498701 235042 84240 0 4013
6992 5 498541 235070 84280 0 6991
6993 0 498313 235314 84200 0 6992
6994 0 498273 235454 84160 0 6993
6995 0 498065 235558 84120 0 6994
6996 0 497901 235638 83960 0 6995
6997 6 497805 235730 83840 0 6996
6998 0 469954 235989 83960 0 5530
6999 0 469916 236081 84040 0 6998
7000 0 469842 236011 84160 0 6999
7001 0 469888 235937 84200 0 7000
7002 0 470076 235893 84280 0 7001
7003 0 470118 235885 84360 0 7002
7004 6 470076 235909 84400 0 7003
7005 0 474230 232835 81840 0 5313
7006 0 474088 232823 81920 0 7005
7007 0 473916 232871 81960 0 7006
7008 0 473636 232961 82040 0 7007
7009 0 473276 233027 82120 0 7008
7010 0 472974 233111 82160 0 7009
7011 6 472880 233191 82240 0 7010
7012 0 475400 232497 81840 0 5313
7013 0 475908 232445 81880 0 7012
7014 0 476120 232393 81960 0 7013
7015 0 476406 232155 82040 0 7014
7016 0 476454 232113 82120 0 7015
7017 0 476432 232149 82280 0 7016
7018 6 476192 232117 82360 0 7017
7019 0 476584 235019 80800 0 5300
7020 5 476638 235055 80840 0 7019
7021 0 476010 234621 80880 0 7020
7022 0 475972 234613 80920 0 7021
7023 0 475888 234595 81000 0 7022
7024 0 475802 234547 81080 0 7023
7025 6 475728 234515 81160 0 7024
7026 0 477150 239982 80800 0 2167
7027 0 476998 240014 80720 0 7026
7028 0 476858 240106 80640 0 7027
7029 0 476812 240150 80520 0 7028
7030 0 476696 240286 80440 0 7029
7031 0 476620 240426 80480 0 7030
7032 6 476452 240450 80560 0 7031
7033 0 455860 240854 82200 0 4676
7034 0 455948 240758 82280 0 7033
7035 0 455988 240686 82360 0 7034
7036 0 455898 240718 82480 0 7035
7037 0 455838 240714 82640 0 7036
7038 0 455750 240710 82720 0 7037
7039 6 455670 240810 82880 0 7038
7040 0 406213 126739 191560 0 6564
7041 0 406219 126831 191520 0 7040
7042 0 406231 126843 191440 0 7041
7043 0 406319 127075 191360 0 7042
7044 0 406319 127079 191320 0 7043
7045 6 406555 127067 191240 0 7044
7046 0 411774 120663 188120 0 5671
7047 0 411441 120870 188120 0 7046
7048 0 411440 120876 188160 0 7047
7049 0 411507 120882 188200 0 7048
7050 0 411543 120878 188240 0 7049
7051 6 411521 120856 188280 0 7050
7052 5 417669 116171 185160 0 5100
7053 0 418241 115758 185200 0 7052
7054 5 418627 115528 185240 0 7053
7055 0 418803 115280 185280 0 7054
7056 0 418511 115435 185400 0 7055
7057 6 418428 115556 185480 0 7056
7058 0 461764 114632 161960 0 2848
7059 0 461781 114626 161920 0 7058
7060 0 461829 114563 161880 0 7059
7061 0 461852 114547 161840 0 7060
7062 0 461656 114632 161840 0 7061
7063 6 461688 114547 161800 0 7062
7064 0 470176 210452 59880 0 4476
7065 0 470288 210440 59920 0 7064
7066 0 470368 210460 59960 0 7065
7067 0 470440 210488 60000 0 7066
7068 0 470512 210548 60040 0 7067
7069 6 470564 210568 60080 0 7068
7070 0 476937 209820 51320 0 6202
7071 0 476877 209804 51360 0 7070
7072 0 476609 209708 51440 0 7071
7073 0 476169 209636 51480 0 7072
7074 0 476001 209592 51600 0 7073
7075 6 475925 209572 51720 0 7074
7076 0 478453 210776 51000 0 5246
7077 0 478497 210600 51120 0 7076
7078 0 478549 210492 51240 0 7077
7079 0 478517 210380 51360 0 7078
7080 0 478505 210356 51480 0 7079
7081 6 478437 210280 51600 0 7080
7082 0 467874 214766 58640 0 5823
7083 0 467810 214914 58520 0 7082
7084 0 467754 214922 58360 0 7083
7085 0 467822 214950 58200 0 7084
7086 0 467810 214962 58040 0 7085
7087 6 467814 214958 58000 0 7086
7088 5 478250 226695 58720 0 2334
7089 0 478563 227296 58600 0 7088
7090 0 478659 227264 58440 0 7089
7091 0 478659 227128 58320 0 7090
7092 0 478683 227112 58200 0 7091
7093 6 478659 227104 58160 0 7092
7094 0 465066 240473 66680 0 4213
7095 0 465110 240623 66560 0 7094
7096 0 465180 240641 66480 0 7095
7097 0 465224 240639 66440 0 7096
7098 0 465382 240597 66360 0 7097
7099 6 465428 240589 66320 0 7098
7100 0 509667 229898 86360 0 4057
7101 0 509483 229738 86400 0 7100
7102 0 509299 229570 86440 0 7101
7103 0 509259 229506 86480 0 7102
7104 0 509243 229450 86560 0 7103
7105 6 509275 229442 86640 0 7104
7106 0 479589 239151 73240 0 2229
7107 0 479597 239271 73280 0 7106
7108 0 479677 239415 73320 0 7107
7109 0 479813 239719 73400 0 7108
7110 0 479795 239747 73480 0 7109
7111 6 479787 239791 73640 0 7110
7112 0 460534 258703 71840 0 6334
7113 0 460586 258599 71960 0 7112
7114 0 460650 258587 72080 0 7113
7115 0 460650 258467 72320 0 7114
7116 0 460506 258495 72480 0 7115
7117 6 460530 258515 72560 0 7116
7118 0 461564 247155 73680 0 5487
7119 0 461772 247159 73640 0 7118
7120 0 461884 247119 73760 0 7119
7121 0 462072 247083 73880 0 7120
7122 0 462116 247215 73920 0 7121
7123 6 462086 247135 73960 0 7122
7124 0 485585 241920 79480 0 4551
7125 0 485453 241752 79400 0 7124
7126 0 485317 241584 79280 0 7125
7127 0 485213 241528 79240 0 7126
7128 0 485061 241400 79200 0 7127
7129 6 485037 241304 79160 0 7128
7130 0 460388 247679 75160 0 5476
7131 0 460360 247623 75040 0 7130
7132 0 460388 247575 74880 0 7131
7133 0 460484 247479 74760 0 7132
7134 0 460538 247423 74640 0 7133
7135 6 460510 247391 74560 0 7134
7136 0 392637 144174 200080 0 6842
7137 0 392553 144094 199960 0 7136
7138 0 392659 144070 199920 0 7137
7139 0 392607 144310 199840 0 7138
7140 6 392879 144462 199760 0 7139
7141 0 392964 143459 200280 0 2082
7142 0 393014 143375 200320 0 7141
7143 0 392980 143507 200400 0 7142
7144 5 392858 143413 200560 0 7143
7145 6 392922 143263 200600 0 7144
7146 0 397634 134356 195800 0 2019
7147 0 397535 134411 195680 0 7146
7148 0 397516 134399 195600 0 7147
7149 0 397486 134399 195560 0 7148
7150 6 397462 134371 195520 0 7149
7151 0 398252 133726 195480 0 2014
7152 0 398267 133708 195400 0 7151
7153 0 398386 133772 195280 0 7152
7154 0 398388 133768 195240 0 7153
7155 6 398428 133744 195200 0 7154
7156 0 421829 119247 186360 0 1829
7157 0 421854 119240 186400 0 7156
7158 0 421792 119121 186440 0 7157
7159 0 421827 119123 186480 0 7158
7160 6 421786 119067 186520 0 7159
7161 0 476801 113524 156120 0 2919
7162 0 476812 113596 156080 0 7161
7163 0 476846 113810 155960 0 7162
7164 0 476678 114014 155840 0 7163
7165 6 476663 114086 155760 0 7164
7166 0 422588 97152 172880 0 5431
7167 0 422497 97247 172960 0 7166
7168 0 422212 97132 173040 0 7167
7169 0 422152 96918 173120 0 7168
7170 6 422172 96809 173200 0 7169
7171 0 423096 101147 175280 0 5895
7172 0 423119 101154 175200 0 7171
7173 0 423149 101172 175080 0 7172
7174 0 423333 101202 175000 0 7173
7175 6 423423 101201 174920 0 7174
7176 0 468085 113722 158160 0 6152
7177 0 468056 113642 158080 0 7176
7178 0 468134 113607 157960 0 7177
7179 0 468034 113537 157840 0 7178
7180 6 468000 113560 157800 0 7179
7181 0 419957 105404 179760 0 3057
7182 0 420096 105592 179600 0 7181
7183 0 420101 105527 179560 0 7182
7184 0 420023 105228 179480 0 7183
7185 6 420039 105210 179400 0 7184
7186 0 444958 113702 173080 0 1495
7187 0 444995 114270 173080 0 7186
7188 0 445012 114196 173120 0 7187
7189 0 445056 114186 173160 0 7188
7190 6 445041 114192 173200 0 7189
7191 0 452218 121957 172760 0 1416
7192 0 452279 121624 172800 0 7191
7193 0 452299 121370 172840 0 7192
7194 0 452170 121357 172880 0 7193
7195 6 452116 121305 172920 0 7194
7196 0 466362 132397 168320 0 1280
7197 0 466383 132345 168280 0 7196
7198 0 466404 132286 168240 0 7197
7199 0 466429 132268 168200 0 7198
7200 6 466455 132257 168160 0 7199
7201 0 477187 201854 53480 0 6701
7202 0 477211 202002 53520 0 7201
7203 0 477195 202030 53600 0 7202
7204 0 477161 202102 53720 0 7203
7205 6 477157 202106 53760 0 7204
7206 0 479869 201614 49560 0 2493
7207 0 479769 201523 49480 0 7206
7208 0 479863 201471 49360 0 7207
7209 0 479802 201540 49280 0 7208
7210 6 479774 201594 49240 0 7209
7211 0 467566 211122 64120 0 5561
7212 0 467450 211058 64160 0 7211
7213 0 467218 210954 64160 0 7212
7214 0 467202 210926 64200 0 7213
7215 6 467214 210934 64240 0 7214
7216 0 483111 209836 50520 0 2424
7217 0 483023 210028 50440 0 7216
7218 0 482977 210136 50400 0 7217
7219 0 482941 209848 50360 0 7218
7220 6 482765 209772 50280 0 7219
7221 0 471084 214298 59040 0 4406
7222 5 471273 214178 59160 0 7221
7223 0 471576 213830 59160 0 7222
7224 0 471720 213734 59200 0 7223
7225 6 471800 213646 59240 0 7224
7226 0 478237 226631 58680 0 7088
7227 0 478255 226728 58480 0 7226
7228 0 478316 226756 58440 0 7227
7229 0 478236 226748 58400 0 7228
7230 6 478259 226677 58360 0 7229
7231 0 452248 244828 78120 0 5153
7232 0 452170 244952 78200 0 7231
7233 0 451892 245228 78160 0 7232
7234 0 451926 245330 78120 0 7233
7235 6 451934 245334 78080 0 7234
7236 0 457998 253772 66120 0 4367
7237 0 457822 253444 66120 0 7236
7238 0 457894 253476 66200 0 7237
7239 0 457942 253476 66320 0 7238
7240 6 457942 253508 66440 0 7239
7241 0 486337 237282 79600 0 3967
7242 0 486317 237310 79520 0 7241
7243 0 486365 237326 79400 0 7242
7244 0 486583 237366 79320 0 7243
7245 6 486627 237338 79200 0 7244
7246 0 479554 239329 81680 0 3939
7247 0 479498 239109 81680 0 7246
7248 0 479554 239045 81600 0 7247
7249 0 479626 239021 81520 0 7248
7250 6 479654 239005 81440 0 7249
7251 0 387941 159347 206240 0 6549
7252 5 387994 159397 206200 0 7251
7253 0 388163 159549 206040 0 7252
7254 6 388291 159559 205800 0 7253
7255 0 407199 126192 191680 0 6562
7256 0 407429 126067 191520 0 7255
7257 0 407554 125916 191440 0 7256
7258 6 407572 125836 191320 0 7257
7259 0 440098 101914 163280 0 3925
7260 0 440031 101805 163240 0 7259
7261 0 440071 101780 163160 0 7260
7262 6 440047 101721 163120 0 7261
7263 0 418050 115904 185120 0 7052
7264 0 418199 115841 184800 0 7263
7265 0 418238 115780 184640 0 7264
7266 6 418051 115751 184560 0 7265
7267 0 440459 103193 163680 0 6429
7268 0 440599 103469 163600 0 7267
7269 0 440786 103577 163520 0 7268
7270 6 440791 103594 163400 0 7269
7271 0 417374 120156 186800 0 1842
7272 0 417512 120146 186840 0 7271
7273 0 417491 120140 186880 0 7272
7274 6 417495 120106 186920 0 7273
7275 0 466500 104261 154320 0 3720
7276 0 466476 104357 154240 0 7275
7277 0 466563 104438 154160 0 7276
7278 6 466665 104506 154120 0 7277
7279 0 417296 96657 174320 0 5450
7280 0 417219 96953 174560 0 7279
7281 0 417116 98143 174720 0 7280
7282 6 417339 97600 174880 0 7281
7283 0 465671 105142 154920 0 3712
7284 0 465768 105190 155000 0 7283
7285 0 465846 105221 155160 0 7284
7286 6 465766 105239 155280 0 7285
7287 0 439543 111742 169400 0 4967
7288 0 439476 111680 169320 0 7287
7289 0 439545 111713 169240 0 7288
7290 6 439448 111647 169160 0 7289
7291 0 481745 205380 57720 0 4803
7292 0 481733 205344 57800 0 7291
7293 0 481637 205348 57840 0 7292
7294 6 481769 205296 57880 0 7293
7295 0 483661 204493 56880 0 6508
7296 0 483745 204469 56840 0 7295
7297 0 484121 204397 56720 0 7296
7298 6 484173 204405 56600 0 7297
7299 0 484015 204389 58520 0 6788
7300 0 484039 204437 58600 0 7299
7301 0 484157 204481 58760 0 7300
7302 6 484253 204537 58840 0 7301
7303 5 469748 210136 60280 0 4471
7304 0 469670 210174 60320 0 7303
7305 0 469614 210158 60360 0 7304
7306 6 469594 210150 60400 0 7305
7307 0 466920 213770 57200 0 5835
7308 0 466952 213802 57080 0 7307
7309 0 467100 213866 57000 0 7308
7310 6 467096 213810 56960 0 7309
7311 0 479507 211715 53960 0 2393
7312 0 479444 211640 53880 0 7311
7313 0 479352 211564 53760 0 7312
7314 6 479268 211556 53640 0 7313
7315 0 465754 238707 67920 0 4199
7316 0 465906 238687 67840 0 7315
7317 0 465994 238671 67760 0 7316
7318 6 465804 239129 67680 0 7317
7319 0 479317 238168 66600 0 6226
7320 0 478973 238224 66720 0 7319
7321 0 478657 238360 66800 0 7320
7322 6 478657 238344 66840 0 7321
7323 0 462143 238253 72000 0 4175
7324 0 461745 238437 72120 0 7323
7325 0 461589 238453 72200 0 7324
7326 6 461489 238631 72120 0 7325
7327 0 503957 233605 84280 0 4035
7328 0 503953 233597 84240 0 7327
7329 0 503865 233637 84200 0 7328
7330 6 503865 233681 84160 0 7329
7331 0 461936 236860 75080 0 6236
7332 0 461778 236916 75200 0 7331
7333 0 461722 236952 75240 0 7332
7334 6 461686 237050 75280 0 7333
7335 0 502301 233516 84560 0 4029
7336 0 502305 233508 84520 0 7335
7337 0 502381 233500 84480 0 7336
7338 6 502313 233504 84440 0 7337
7339 0 457055 241613 75040 0 5124
7340 0 457055 241659 75000 0 7339
7341 0 456773 241431 74520 0 7340
7342 6 456623 241471 74360 0 7341
7343 0 478436 239284 77080 0 2204
7344 0 478452 239428 77160 0 7343
7345 0 478470 239618 77160 0 7344
7346 6 478532 239704 77320 0 7345
7347 0 487397 236746 81240 0 3976
7348 0 487345 236750 81320 0 7347
7349 0 487281 236786 81440 0 7348
7350 6 487165 236786 81600 0 7349
7351 0 469637 236214 83960 0 5530
7352 0 469713 236462 84000 0 7351
7353 0 469681 236462 84040 0 7352
7354 6 469689 236498 84080 0 7353
7355 0 474112 233639 80800 0 5305
7356 0 473906 233679 80880 0 7355
7357 0 473758 233719 80800 0 7356
7358 6 473732 233711 80760 0 7357
7359 0 484089 237781 79280 0 3959
7360 0 484117 237813 79360 0 7359
7361 0 484105 237905 79440 0 7360
7362 6 484081 237981 79520 0 7361
7363 0 475867 239628 79080 0 2182
7364 0 475859 239716 79160 0 7363
7365 0 475775 239880 79280 0 7364
7366 6 475705 240144 79400 0 7365
7367 0 472773 236466 81880 0 5511
7368 0 472869 236242 81960 0 7367
7369 0 472913 236202 82080 0 7368
7370 6 472965 236170 82200 0 7369
7371 0 450702 241152 84240 0 4693
7372 0 450690 241096 84320 0 7371
7373 0 450706 241076 84360 0 7372
7374 6 450654 241012 84400 0 7373
7375 0 482620 241216 82840 0 6262
7376 0 482692 241278 82760 0 7375
7377 0 482826 241380 82680 0 7376
7378 6 482878 241406 82600 0 7377
7379 0 482157 242854 82720 0 4527
7380 0 482057 242882 82680 0 7379
7381 0 481781 242842 82640 0 7380
7382 6 481609 242784 82560 0 7381
7383 0 458995 253892 82000 0 5412
7384 0 459215 254008 81880 0 7383
7385 0 459167 253996 81840 0 7384
7386 6 459219 253984 81800 0 7385
7387 0 387818 158582 206640 0 6550
7388 0 387973 158646 206760 0 7387
7389 6 388018 158681 206960 0 7388
7390 0 386943 151896 203120 0 2109
7391 0 386854 151793 203160 0 7390
7392 6 386655 151794 203360 0 7391
7393 5 386646 153255 202840 0 2107
7394 0 386667 153300 202640 0 7393
7395 6 386679 153327 202520 0 7394
7396 0 386867 153143 202840 0 2107
7397 0 387564 153407 202800 0 7396
7398 6 387401 153283 202360 0 7397
7399 0 479618 112961 154000 0 6587
7400 0 479947 113034 153800 0 7399
7401 6 479989 113147 153720 0 7400
7402 0 417026 96521 173720 0 5455
7403 0 417002 96367 173640 0 7402
7404 6 416965 96365 173560 0 7403
7405 0 466208 105048 154480 0 3717
7406 0 466571 105342 154440 0 7405
7407 6 466655 105476 154400 0 7406
7408 0 476852 113447 156200 0 2919
7409 0 476804 113284 156520 0 7408
7410 6 476738 113215 156560 0 7409
7411 0 423737 101535 174920 0 5889
7412 0 423661 101578 174800 0 7411
7413 6 423655 101585 174760 0 7412
7414 0 434797 113525 178400 0 6600
7415 0 434838 113372 178480 0 7414
7416 6 435111 113420 178600 0 7415
7417 5 435664 113081 178400 0 6599
7418 0 435581 113258 178440 0 7417
7419 6 435579 113193 178520 0 7418
7420 0 446136 114474 172560 0 5711
7421 0 446202 114596 172640 0 7420
7422 6 446384 114700 172600 0 7421
7423 0 444431 115466 171920 0 6191
7424 0 444401 115490 171840 0 7423
7425 6 444420 115471 171760 0 7424
7426 0 466700 132603 168680 0 1288
7427 0 466589 132470 168720 0 7426
7428 6 466564 132424 168760 0 7427
7429 0 482455 205037 57480 0 4799
7430 0 482547 205137 57320 0 7429
7431 6 482567 205161 57200 0 7430
7432 0 476795 201986 52560 0 6711
7433 0 476775 202038 52680 0 7432
7434 6 476753 201986 52760 0 7433
7435 0 469710 210010 60320 0 7303
7436 0 469634 209978 60400 0 7435
7437 6 469602 209958 60480 0 7436
7438 0 468740 214238 61120 0 4420
7439 0 468728 214242 61040 0 7438
7440 6 468694 214234 60960 0 7439
7441 0 478082 213157 54800 0 2386
7442 0 477987 213115 54720 0 7441
7443 6 477961 213135 54680 0 7442
7444 0 475206 218726 57120 0 4378
7445 0 475118 218646 57000 0 7444
7446 6 475110 218702 56920 0 7445
7447 0 478475 227240 59200 0 2334
7448 0 478595 227552 59320 0 7447
7449 6 478627 227608 59440 0 7448
7450 0 479440 231492 58560 0 4996
7451 0 479352 231429 58520 0 7450
7452 6 479520 231372 58480 0 7451
7453 0 478691 228664 58720 0 2332
7454 0 478779 228800 58600 0 7453
7455 6 478971 228960 58560 0 7454
7456 0 482471 237148 63840 0 2287
7457 0 482687 237148 63960 0 7456
7458 6 482903 237108 64160 0 7457
7459 0 510351 228870 86600 0 4059
7460 0 510443 228966 86760 0 7459
7461 6 510459 228930 86800 0 7460
7462 0 509265 230814 85440 0 4050
7463 0 509301 230874 85360 0 7462
7464 6 509321 231010 85200 0 7463
7465 0 507048 232102 85560 0 4045
7466 0 507044 232130 85640 0 7465
7467 6 507064 232194 85720 0 7466
7468 0 451078 243668 77600 0 5148
7469 0 451056 243736 77720 0 7468
7470 6 451082 243696 77760 0 7469
7471 0 502021 233948 84680 0 4030
7472 0 502037 233936 84840 0 7471
7473 6 502005 233952 84920 0 7472
7474 0 500225 234870 84400 0 4019
7475 0 500245 234830 84440 0 7474
7476 6 500141 234810 84520 0 7475
7477 0 465755 238483 76640 0 4119
7478 0 465827 238346 76480 0 7477
7479 6 465775 238348 76440 0 7478
7480 0 456951 254499 73960 0 6411
7481 0 456839 254563 74040 0 7480
7482 6 456839 254587 74080 0 7481
7483 0 485469 237450 78920 0 3962
7484 0 485657 237582 78920 0 7483
7485 6 486033 237686 78920 0 7484
7486 0 483756 237759 79000 0 6750
7487 0 483748 237731 78920 0 7486
7488 6 483780 237711 78840 0 7487
7489 0 476802 235165 80960 0 7020
7490 0 476890 235099 81160 0 7489
7491 6 476826 235137 81240 0 7490
7492 0 484514 242201 82000 0 6287
7493 0 484484 242143 81920 0 7492
7494 6 484452 242067 81880 0 7493
7495 0 478047 239322 82160 0 3934
7496 0 478111 239210 82240 0 7495
7497 6 478095 239210 82280 0 7496
7498 0 388212 159732 206200 0 7252
7499 6 388172 159681 206240 0 7498
7500 0 416424 120440 186480 0 5065
7501 6 416454 120360 186440 0 7500
7502 0 488665 116100 150440 0 2995
7503 6 488680 116233 150400 0 7502
7504 0 485728 113831 152160 0 2973
7505 6 485901 113610 152080 0 7504
7506 0 416599 96549 173760 0 5455
7507 6 416625 96478 173680 0 7506
7508 0 420299 96934 173080 0 5439
7509 6 420316 96984 173000 0 7508
7510 0 469007 113912 158400 0 6147
7511 6 469047 113862 158360 0 7510
7512 0 460615 114628 163040 0 6697
7513 6 460595 114602 163080 0 7512
7514 0 427736 108558 179840 0 5745
7515 6 427883 108657 179880 0 7514
7516 0 455579 115263 165640 0 2754
7517 6 455470 115291 165600 0 7516
7518 0 439524 112528 170880 0 4985
7519 6 439593 112544 170920 0 7518
7520 0 453451 125637 172720 0 1406
7521 6 453460 125639 172760 0 7520
7522 0 475159 203680 53040 0 6174
7523 6 475157 203635 53120 0 7522
7524 0 474600 204208 53080 0 6171
7525 6 474717 204465 52960 0 7524
7526 0 479515 207233 59400 0 6619
7527 6 479531 207241 59440 0 7526
7528 0 472299 202473 54160 0 2567
7529 6 472263 202463 54080 0 7528
7530 0 474295 203199 53840 0 6163
7531 6 473532 202665 53760 0 7530
7532 0 485179 203709 56880 0 4780
7533 6 485187 203665 57000 0 7532
7534 0 485755 203325 56840 0 4779
7535 6 485719 203257 56920 0 7534
7536 0 478989 209026 52120 0 6211
7537 6 479361 209026 52040 0 7536
7538 0 484214 210263 51880 0 5806
7539 6 484264 210227 51960 0 7538
7540 0 469096 213226 63400 0 6885
7541 6 469076 213214 63440 0 7540
7542 0 469020 213124 62320 0 4435
7543 6 468896 213120 62280 0 7542
7544 0 480735 211412 51800 0 5231
7545 6 480775 211424 51760 0 7544
7546 0 481275 210884 53280 0 6800
7547 6 481259 210920 53360 0 7546
7548 0 471336 214138 59200 0 7222
7549 6 471336 214134 59280 0 7548
7550 0 484390 231628 51960 0 5053
7551 6 484408 231606 51920 0 7550
7552 0 471143 216753 57160 0 4391
7553 6 471073 216827 57080 0 7552
7554 0 481035 231711 57000 0 5018
7555 6 481071 231785 57040 0 7554
7556 0 509611 229554 83560 0 4078
7557 6 509619 229478 83480 0 7556
7558 0 464643 237631 69240 0 4189
7559 6 464659 237621 69320 0 7558
7560 0 503139 233258 84840 0 4032
7561 6 503191 233062 85000 0 7560
7562 0 501131 234745 84120 0 4024
7563 6 501175 234717 84040 0 7562
7564 0 480528 239287 71960 0 6818
7565 6 480566 239347 71880 0 7564
7566 0 463134 258596 67560 0 5779
7567 6 463174 258740 67600 0 7566
7568 0 497109 234882 84440 0 4006
7569 6 497105 234814 84520 0 7568
7570 0 495355 235252 83360 0 3997
7571 6 495319 235208 83240 0 7570
7572 0 464324 239178 76320 0 4124
7573 6 464320 239150 76480 0 7572
7574 0 490049 242339 78120 0 5178
7575 6 490133 242239 78040 0 7574
7576 0 474744 234369 80200 0 6892
7577 6 474768 234373 80080 0 7576
7578 0 471649 236634 82360 0 5517
7579 6 471721 236630 82440 0 7578
7580 0 477159 237298 81160 0 5286
7581 6 477295 237298 81080 0 7580
7582 0 476098 241485 83240 0 6829
7583 6 475970 241505 83120 0 7582
7584 0 459866 241736 80760 0 4664
7585 6 459946 241792 80720 0 7584
7586 0 473729 243035 84960 0 131
7587 6 473680 243091 85080 0 7586
7588 0 472886 243753 85000 0 127
7589 6 472739 243773 85400 0 7588
7590 0 471090 244971 84600 0 122
7591 6 471118 244965 84560 0 7590
7592 0 471907 244197 84680 0 122
7593 6 471890 244226 84520 0 7592
7594 0 468659 246183 84240 0 4239
7595 6 468617 246247 84120 0 7594
7596 6 385660 152985 204080 0 2112
7597 6 386430 153348 203040 0 7393
7598 6 392794 143543 200600 0 7144
7599 6 418975 115130 185080 0 7054
7600 6 435710 112820 178480 0 7417
7601 6 451170 120612 172120 0 1432
7602 6 476656 203930 54680 0 6493
7603 6 474080 202568 54240 0 2557
7604 6 476360 202636 51600 0 5644
7605 6 477506 202068 50960 0 5639
7606 6 484629 208090 51560 0 5625
7607 6 464964 242675 67680 0 4233
7608 6 463127 242350 66160 0 5947
7609 6 508335 230034 83000 0 4086
7610 6 480177 237848 65800 0 6231
7611 6 480109 237892 67000 0 6220
7612 6 488329 247825 69320 0 4628
7613 6 505146 232905 84520 0 4038
7614 6 458166 254268 65840 0 4365
7615 6 451253 242021 75920 0 5135
7616 6 498381 235098 84320 0 6992
7617 6 498077 234786 83840 0 4011
7618 6 475676 234027 82400 0 5323
7619 6 478524 235452 78560 0 5995
7620 6 482098 237821 78520 0 6756
7621 6 482068 237603 78600 0 6756
7622 6 473771 239359 79080 0 4092
7623 6 462650 249227 78280 0 4270
7624 6 467989 247525 86240 0 112
```
