## Supplementary material for "Complete connectomic reconstruction of olfactory projection neurons in the fly brain": neuron skeletons: 57220.swc

```
# SWC format file
# based on specifications at http://research.mssm.edu/cnic/swc.html
# Created by pymaid (https://github.com/schlegelp/PyMaid)
# PointNo Label X Y Z Radius Parent
# Labels:
# 0 = undefined
# 1 = soma
# 5 = fork point
# 6 = end point
1 1 396961 287606 80240 2071 -1
2 0 395093 285466 82240 0 1
3 0 394933 284186 82360 0 2
4 0 395265 283314 82280 0 3
5 0 395905 282358 82240 0 4
6 0 396661 282062 82320 0 5
7 0 397341 281874 82440 0 6
8 0 397473 281494 82600 0 7
9 0 397577 280494 82520 0 8
10 0 398169 279438 82440 0 9
11 0 398885 278346 82480 0 10
12 0 399469 277278 82360 0 11
13 0 399989 276542 82520 0 12
14 0 400121 276242 82640 0 13
15 0 400541 275386 82760 0 14
16 0 400905 274602 82880 0 15
17 0 401009 273642 82960 0 16
18 0 400941 272458 83000 0 17
19 0 401353 271090 82880 0 18
20 0 401417 270918 83080 0 19
21 0 401633 270446 83160 0 20
22 0 401837 270150 83320 0 21
23 0 401905 270014 83520 0 22
24 0 401945 269838 83640 0 23
25 0 402117 269446 83760 0 24
26 0 402761 268970 83920 0 25
27 0 403061 268582 84040 0 26
28 0 403357 268362 84160 0 27
29 0 403649 268086 84360 0 28
30 0 403985 267202 84440 0 29
31 0 404017 266882 84320 0 30
32 0 403973 266718 84200 0 31
33 0 404025 266270 84040 0 32
34 0 404149 266022 83920 0 33
35 0 404557 265398 83840 0 34
36 0 404637 265318 83960 0 35
37 0 405033 265146 84080 0 36
38 0 405089 264994 84280 0 37
39 0 405157 264906 84360 0 38
40 0 405449 264790 84520 0 39
41 0 405769 264730 84640 0 40
42 0 406249 264726 84800 0 41
43 0 406905 264590 84920 0 42
44 0 407413 264410 85040 0 43
45 0 407865 264390 85200 0 44
46 0 408433 264318 85320 0 45
47 0 408581 264334 85480 0 46
48 0 408681 264278 85640 0 47
49 0 408981 264346 85800 0 48
50 0 409309 264390 86000 0 49
51 0 409421 264326 86080 0 50
52 0 409593 263958 86200 0 51
53 0 409617 263710 86280 0 52
54 0 409873 263442 86400 0 53
55 0 410173 263274 86560 0 54
56 0 410405 263118 86720 0 55
57 0 410453 263002 86880 0 56
58 0 410497 262910 87080 0 57
59 0 410613 262830 87240 0 58
60 0 410609 262706 87360 0 59
61 0 410793 262630 87520 0 60
62 0 410881 262550 87640 0 61
63 0 410917 262450 87760 0 62
64 0 410929 262354 87880 0 63
65 0 411093 262242 88000 0 64
66 0 411105 262094 88080 0 65
67 0 411197 261986 88200 0 66
68 0 411249 261818 88360 0 67
69 0 411341 261550 88520 0 68
70 0 411641 261122 88600 0 69
71 0 411841 261682 88720 0 70
72 0 411861 261898 88880 0 71
73 0 411985 261834 89000 0 72
74 0 412633 261522 89120 0 73
75 0 413253 261238 89240 0 74
76 0 413937 260982 89400 0 75
77 0 414077 261018 89520 0 76
78 0 414209 260962 89560 0 77
79 0 414359 261184 89640 0 78
80 0 414405 261054 89680 0 79
81 0 414505 261002 89840 0 80
82 0 414617 260970 89960 0 81
83 0 414865 260918 90080 0 82
84 0 415057 260922 90200 0 83
85 0 415317 260914 90320 0 84
86 0 415401 260994 90400 0 85
87 0 415585 261054 90520 0 86
88 0 415953 261098 90640 0 87
89 0 416369 261122 90800 0 88
90 0 416685 261066 90920 0 89
91 0 416861 261094 91040 0 90
92 0 416721 261042 91120 0 91
93 0 416917 261014 91240 0 92
94 0 417165 261018 91360 0 93
95 0 418213 260762 91440 0 94
96 0 418545 260654 91360 0 95
97 0 419789 260558 91280 0 96
98 0 420285 260474 91400 0 97
99 0 421205 260410 91520 0 98
100 0 421581 260346 91640 0 99
101 0 421985 260274 91760 0 100
102 0 422185 260106 91880 0 101
103 0 422549 259998 92000 0 102
104 0 422805 259790 92160 0 103
105 0 422981 259678 92320 0 104
106 0 423061 259542 92440 0 105
107 0 423389 259446 92560 0 106
108 0 423685 259314 92680 0 107
109 0 424049 259246 92800 0 108
110 0 424589 259214 92920 0 109
111 0 425225 259086 93040 0 110
112 0 425593 259082 93160 0 111
113 0 425965 258982 93280 0 112
114 0 426345 258950 93400 0 113
115 0 427025 259018 93520 0 114
116 0 427269 259030 93640 0 115
117 0 427517 259062 93680 0 116
118 0 428117 259178 93800 0 117
119 0 428389 259242 93920 0 118
120 0 428589 259330 94080 0 119
121 0 429153 259446 94200 0 120
122 0 429909 259494 94320 0 121
123 0 430221 259534 94440 0 122
124 0 430673 259634 94560 0 123
125 0 431333 259858 94680 0 124
126 0 431761 259922 94800 0 125
127 0 432205 259774 94920 0 126
128 0 432601 259738 95000 0 127
129 0 432957 259842 95160 0 128
130 0 433893 259898 95280 0 129
131 0 434333 259926 95400 0 130
132 0 434785 259994 95520 0 131
133 0 435329 259926 95680 0 132
134 0 435657 259810 95800 0 133
135 0 435869 259830 95960 0 134
136 0 436037 259802 96080 0 135
137 0 436389 259778 96200 0 136
138 0 436781 259742 96320 0 137
139 0 437225 259714 96440 0 138
140 0 437453 259710 96560 0 139
141 0 437693 259714 96680 0 140
142 0 437953 259722 96800 0 141
143 0 438725 259862 96840 0 142
144 0 439621 260030 96920 0 143
145 0 440969 260494 97000 0 144
146 0 442037 260402 97040 0 145
147 0 442757 260398 97120 0 146
148 0 443181 260474 97240 0 147
149 0 443885 260290 97320 0 148
150 0 444405 260106 97440 0 149
151 0 445157 260038 97280 0 150
152 0 445685 260134 97200 0 151
153 0 446097 260130 97120 0 152
154 0 447069 260198 97080 0 153
155 0 447893 260094 97000 0 154
156 0 448401 259934 96880 0 155
157 0 449037 259926 96840 0 156
158 0 449913 259882 96760 0 157
159 0 450557 259750 96680 0 158
160 0 451077 259682 96560 0 159
161 0 452065 259458 96520 0 160
162 0 452985 259154 96440 0 161
163 0 453541 259142 96360 0 162
164 0 453813 259030 96240 0 163
165 0 454485 258894 96200 0 164
166 0 455093 258822 96080 0 165
167 0 455649 258690 96000 0 166
168 0 456489 258490 95880 0 167
169 0 457229 258314 95760 0 168
170 0 457837 258146 95640 0 169
171 0 458549 257906 95520 0 170
172 0 458937 257814 95400 0 171
173 0 459445 257622 95280 0 172
174 0 460141 257366 95200 0 173
175 0 460965 257162 95080 0 174
176 0 461109 257146 94960 0 175
177 0 461317 257102 94800 0 176
178 0 461681 257034 94720 0 177
179 0 462105 256862 94600 0 178
180 0 462385 256778 94440 0 179
181 0 462649 256654 94320 0 180
182 0 462977 256506 94200 0 181
183 0 463245 256454 94080 0 182
184 0 463489 256282 93960 0 183
185 0 463825 255974 93840 0 184
186 0 464417 255702 93720 0 185
187 0 464609 255486 93600 0 186
188 0 464933 255286 93480 0 187
189 0 465101 255202 93360 0 188
190 0 465397 255074 93240 0 189
191 0 465629 254938 93120 0 190
192 0 466029 254846 93000 0 191
193 0 466261 254730 92840 0 192
194 0 466481 254614 92720 0 193
195 0 466569 254558 92600 0 194
196 0 466841 254478 92480 0 195
197 0 467129 254282 92360 0 196
198 0 467457 254134 92240 0 197
199 0 467629 254030 92120 0 198
200 0 467717 254010 92000 0 199
201 0 467905 253898 91880 0 200
202 0 468217 253802 91760 0 201
203 0 468373 253826 91600 0 202
204 0 468641 253794 91520 0 203
205 0 468817 253770 91400 0 204
206 0 468889 253766 91240 0 205
207 0 469045 253718 91160 0 206
208 0 469329 253730 91000 0 207
209 0 469545 253694 90880 0 208
210 0 469773 253578 90760 0 209
211 0 470149 253470 90680 0 210
212 0 468573 253278 90560 0 211
213 0 468845 253162 90440 0 212
214 0 469169 252930 90280 0 213
215 0 469277 252818 90160 0 214
216 0 469477 252630 90000 0 215
217 0 469637 252522 89920 0 216
218 0 469797 252410 89800 0 217
219 0 470053 252274 89720 0 218
220 0 470293 252178 89560 0 219
221 0 470417 252022 89520 0 220
222 0 470569 251850 89400 0 221
223 0 470869 251734 89280 0 222
224 0 471073 251530 89200 0 223
225 0 471217 251406 89080 0 224
226 0 471513 251307 89000 0 225
227 0 471641 251267 88840 0 226
228 0 471781 251295 88720 0 227
229 0 472105 251083 88560 0 228
230 0 472185 251143 88440 0 229
231 0 472325 251003 88320 0 230
232 0 472585 250839 88200 0 231
233 0 472949 250655 88080 0 232
234 0 473177 250339 88000 0 233
235 0 473277 250179 87960 0 234
236 0 473569 250043 87840 0 235
237 0 473809 250051 87720 0 236
238 0 474261 249827 87640 0 237
239 0 474693 249727 87520 0 238
240 0 475057 249651 87400 0 239
241 0 475913 249351 87320 0 240
242 0 476125 249327 87200 0 241
243 0 476601 248687 87160 0 242
244 0 477497 247875 87040 0 243
245 0 477785 247531 87160 0 244
246 0 478017 247023 87280 0 245
247 0 478321 246655 87440 0 246
248 0 478393 246307 87560 0 247
249 0 478505 246119 87640 0 248
250 0 478617 245959 87720 0 249
251 0 478777 245727 87800 0 250
252 0 479041 245183 87960 0 251
253 0 479249 244859 88080 0 252
254 0 479349 244015 88200 0 253
255 0 479517 243719 88120 0 254
256 0 479569 243583 87920 0 255
257 0 479461 243395 87840 0 256
258 0 479233 243303 87720 0 257
259 0 479169 243247 87600 0 258
260 0 479189 243251 87480 0 259
261 0 479177 243299 87360 0 260
262 0 479269 243355 87240 0 261
263 0 479309 243427 87120 0 262
264 0 479189 243355 87000 0 263
265 0 479385 243267 86920 0 264
266 0 479567 243237 86840 0 265
267 0 479749 243233 86720 0 266
268 0 480070 243166 86560 0 267
269 0 480293 243176 86440 0 268
270 0 480402 243124 86320 0 269
271 0 480557 243118 86160 0 270
272 0 480677 243115 86000 0 271
273 0 480835 243042 85840 0 272
274 0 480940 242995 85680 0 273
275 0 481099 243053 85560 0 274
276 0 481235 243054 85320 0 275
277 0 481515 243029 85120 0 276
278 0 481623 243003 84960 0 277
279 0 481761 243032 84800 0 278
280 0 481914 243114 84640 0 279
281 0 482038 243179 84480 0 280
282 0 482157 243215 84320 0 281
283 0 482182 243302 84200 0 282
284 0 482271 243341 84080 0 283
285 0 482304 243370 84000 0 284
286 0 482260 243389 83880 0 285
287 5 482291 243406 83800 0 286
288 0 482045 243254 83800 0 287
289 0 481702 243225 83880 0 288
290 0 481001 243168 84040 0 289
291 0 480899 243020 84160 0 290
292 0 480826 242870 84280 0 291
293 0 480862 242913 84400 0 292
294 0 480917 242829 84480 0 293
295 0 480954 242831 84600 0 294
296 0 481029 242828 84720 0 295
297 0 481041 242906 84800 0 296
298 0 480993 242939 84920 0 297
299 0 480964 242976 85000 0 298
300 0 480905 243012 85080 0 299
301 0 480896 243014 85160 0 300
302 0 480844 242943 85280 0 301
303 0 480873 242874 85320 0 302
304 0 480795 242835 85360 0 303
305 0 480717 242836 85400 0 304
306 0 480574 242652 85480 0 305
307 0 480238 242491 85600 0 306
308 0 480052 242574 85800 0 307
309 0 479954 242651 85960 0 308
310 0 479839 242692 86080 0 309
311 0 479752 242677 86200 0 310
312 0 479800 242700 86320 0 311
313 0 479763 242611 86440 0 312
314 0 479680 242569 86560 0 313
315 0 479617 242552 86640 0 314
316 0 479608 242503 86720 0 315
317 0 479634 242430 86800 0 316
318 0 479493 242387 86880 0 317
319 0 479404 242256 87000 0 318
320 0 479286 241962 87160 0 319
321 0 479020 241767 87240 0 320
322 0 478945 241692 87320 0 321
323 0 478822 241609 87400 0 322
324 0 478736 241477 87480 0 323
325 0 478632 241173 87560 0 324
326 0 478529 241023 87640 0 325
327 0 478526 240826 87760 0 326
328 0 478549 240719 87880 0 327
329 0 478580 240657 87920 0 328
330 0 478617 240557 88000 0 329
331 0 478591 240432 88040 0 330
332 0 478607 240318 88120 0 331
333 0 478627 240171 88240 0 332
334 0 478594 240173 88320 0 333
335 0 478694 240091 88360 0 334
336 0 478792 240047 88440 0 335
337 0 478948 239935 88480 0 336
338 0 479294 239694 88520 0 337
339 0 479779 239412 88560 0 338
340 0 479211 239904 88600 0 339
341 0 479057 240122 88640 0 340
342 0 479042 240739 88680 0 341
343 0 478962 240029 88720 0 342
344 0 478923 239582 88800 0 343
345 0 478724 239257 89080 0 344
346 0 478705 239217 89240 0 345
347 0 478675 239233 89360 0 346
348 0 478720 239248 89480 0 347
349 0 478702 239252 89600 0 348
350 0 478634 239263 89720 0 349
351 0 478601 239302 89840 0 350
352 0 478437 239279 89920 0 351
353 0 478437 239242 90040 0 352
354 0 478353 239212 90160 0 353
355 0 478295 239271 90280 0 354
356 0 478380 239219 90400 0 355
357 0 478328 239252 90440 0 356
358 0 478359 239195 90560 0 357
359 0 478068 239217 90600 0 358
360 0 479963 239218 90640 0 359
361 0 479965 239221 90680 0 360
362 0 479896 239213 90800 0 361
363 0 479940 239210 90920 0 362
364 0 480068 239209 91080 0 363
365 0 480134 239150 91240 0 364
366 0 480160 239059 91400 0 365
367 0 480254 238980 91600 0 366
368 0 480370 238921 91720 0 367
369 0 480642 238832 91880 0 368
370 0 480841 238655 92040 0 369
371 0 480872 238625 92080 0 370
372 0 481058 238525 92200 0 371
373 0 481043 238450 92280 0 372
374 0 481261 238346 92400 0 373
375 0 481387 238215 92520 0 374
376 0 481373 238243 92640 0 375
377 0 481377 238112 92760 0 376
378 0 481418 237942 92920 0 377
379 0 481446 237828 93040 0 378
380 0 481550 237691 93200 0 379
381 0 481638 237639 93320 0 380
382 0 481652 237656 93480 0 381
383 0 481738 237545 93560 0 382
384 0 481814 237424 93720 0 383
385 0 481988 237383 93840 0 384
386 0 482073 237319 93960 0 385
387 0 482221 237183 94040 0 386
388 0 482337 237170 94120 0 387
389 0 482330 237098 94160 0 388
390 0 482446 237069 94240 0 389
391 0 482583 236954 94320 0 390
392 0 482653 236836 94440 0 391
393 0 482639 236768 94600 0 392
394 0 482612 236708 94760 0 393
395 0 482774 236586 94920 0 394
396 0 482740 236558 95080 0 395
397 0 482830 236515 95160 0 396
398 0 483009 236383 95280 0 397
399 0 483270 236229 95440 0 398
400 0 483403 236160 95560 0 399
401 0 483631 236046 95680 0 400
402 0 483688 235991 95760 0 401
403 0 484156 235776 95960 0 402
404 0 484499 235512 96080 0 403
405 0 484496 235471 96160 0 404
406 0 484588 235404 96200 0 405
407 0 485069 235125 96320 0 406
408 0 485452 234791 96440 0 407
409 0 485576 234691 96520 0 408
410 0 485648 234619 96640 0 409
411 0 485704 234550 96760 0 410
412 0 485700 234552 96880 0 411
413 0 485785 234519 97040 0 412
414 0 485849 234456 97120 0 413
415 0 486055 234456 97240 0 414
416 0 486132 234365 97360 0 415
417 0 486385 234160 97480 0 416
418 0 486483 234122 97600 0 417
419 0 486811 233922 97720 0 418
420 0 486891 233882 97800 0 419
421 0 487529 233494 97800 0 420
422 0 488027 232596 97800 0 421
423 0 487993 232518 97840 0 422
424 0 488027 232479 97880 0 423
425 0 488100 232308 98040 0 424
426 0 488262 232070 98120 0 425
427 0 488305 232044 98240 0 426
428 0 488361 231849 98280 0 427
429 0 488376 231930 98360 0 428
430 0 488535 231510 98440 0 429
431 0 488810 230992 98440 0 430
432 0 489293 230474 98440 0 431
433 0 489291 230447 98480 0 432
434 0 489398 230319 98520 0 433
435 0 489526 230110 98600 0 434
436 0 489639 229911 98680 0 435
437 0 489649 229873 98720 0 436
438 0 489773 229689 98800 0 437
439 0 489859 229505 98880 0 438
440 0 490056 229363 98920 0 439
441 0 490128 229292 99080 0 440
442 0 490267 229287 99200 0 441
443 0 490304 229287 99240 0 442
444 0 490651 229101 99240 0 443
445 0 490731 229089 99280 0 444
446 0 491064 228996 99360 0 445
447 0 491246 229007 99440 0 446
448 0 491374 229032 99520 0 447
449 0 491565 229011 99600 0 448
450 0 491629 229028 99680 0 449
451 0 492059 228925 99800 0 450
452 0 492108 228917 99880 0 451
453 0 492264 228830 99960 0 452
454 0 492479 228672 100080 0 453
455 0 492569 228652 100160 0 454
456 0 492693 228590 100280 0 455
457 0 492797 228466 100360 0 456
458 0 492918 228308 100480 0 457
459 0 492996 228275 100600 0 458
460 0 493141 228101 100720 0 459
461 0 493224 227923 100840 0 460
462 0 493251 227765 101000 0 461
463 0 493315 227697 101120 0 462
464 0 493439 227512 101240 0 463
465 0 493499 227473 101360 0 464
466 0 493615 227424 101440 0 465
467 0 493757 227338 101520 0 466
468 0 493837 227326 101600 0 467
469 0 494096 227163 101720 0 468
470 0 494287 227066 101840 0 469
471 0 494390 227014 101960 0 470
472 0 494493 226897 102080 0 471
473 0 494489 226906 102160 0 472
474 0 494539 226721 102400 0 473
475 0 494522 226552 102560 0 474
476 0 494544 226378 102760 0 475
477 0 494701 226178 102920 0 476
478 0 494755 226116 103000 0 477
479 0 494924 226017 103080 0 478
480 0 495108 225815 103240 0 479
481 0 495255 225699 103360 0 480
482 0 495334 225576 103480 0 481
483 0 495377 225479 103680 0 482
484 0 495450 225412 103800 0 483
485 0 495508 225360 103880 0 484
486 0 495596 225276 104000 0 485
487 0 495678 225211 104160 0 486
488 0 495795 225123 104280 0 487
489 0 495957 224819 104480 0 488
490 0 495994 224756 104600 0 489
491 0 496045 224658 104680 0 490
492 0 496066 224590 104760 0 491
493 0 496057 224481 104880 0 492
494 0 496061 224446 104920 0 493
495 0 496092 224404 105000 0 494
496 0 496095 224259 105120 0 495
497 0 496126 224202 105240 0 496
498 0 496123 224100 105360 0 497
499 0 496122 224053 105400 0 498
500 0 496144 223984 105480 0 499
501 0 496140 223938 105560 0 500
502 0 496149 223907 105600 0 501
503 0 496181 223768 105720 0 502
504 0 496186 223704 105840 0 503
505 0 496226 223636 106000 0 504
506 0 496298 223551 106120 0 505
507 0 496280 223465 106200 0 506
508 0 496347 223338 106360 0 507
509 0 496428 223163 106480 0 508
510 0 496464 223039 106600 0 509
511 0 496488 222957 106680 0 510
512 0 496524 222730 106840 0 511
513 0 496641 222490 107000 0 512
514 0 496710 222356 107120 0 513
515 0 496854 222121 107240 0 514
516 0 496940 221852 107360 0 515
517 0 497036 221730 107520 0 516
518 0 497172 221628 107640 0 517
519 0 497463 221405 107880 0 518
520 0 497729 221238 108000 0 519
521 0 498110 220785 108200 0 520
522 0 498189 220589 108280 0 521
523 0 498372 220118 108440 0 522
524 0 498606 219693 108600 0 523
525 0 498798 219462 108760 0 524
526 0 498876 219293 108960 0 525
527 0 498955 219157 109040 0 526
528 0 499000 218912 109120 0 527
529 0 499101 218688 109200 0 528
530 0 499092 218616 109280 0 529
531 0 499152 218463 109360 0 530
532 0 499172 218204 109480 0 531
533 0 499222 218000 109600 0 532
534 0 499190 217729 109720 0 533
535 0 499172 217662 109760 0 534
536 0 499041 217335 109840 0 535
537 0 499047 217167 109960 0 536
538 0 499115 216735 110080 0 537
539 0 499097 216674 110160 0 538
540 0 499111 216609 110200 0 539
541 0 499128 216551 110240 0 540
542 0 499493 216155 110240 0 541
543 0 499856 215765 110240 0 542
544 0 499606 215910 110360 0 543
545 0 499611 215683 110480 0 544
546 0 499720 215535 110680 0 545
547 0 499725 215512 110840 0 546
548 0 499729 215409 110960 0 547
549 0 499752 215338 111200 0 548
550 0 499716 215168 111360 0 549
551 0 499757 215125 111440 0 550
552 0 499781 215035 111600 0 551
553 0 499754 215024 111680 0 552
554 0 499710 214967 111800 0 553
555 0 499643 214899 111920 0 554
556 0 499648 214851 112040 0 555
557 0 499653 214795 112160 0 556
558 0 499653 214619 112320 0 557
559 0 499713 214495 112480 0 558
560 0 499811 214394 112600 0 559
561 0 499761 214406 112680 0 560
562 0 499968 214222 112760 0 561
563 0 500301 213923 112880 0 562
564 0 500286 213825 113000 0 563
565 0 500278 213561 113120 0 564
566 0 500184 213060 113320 0 565
567 0 500186 212935 113400 0 566
568 0 500117 212752 113480 0 567
569 0 500032 212434 113680 0 568
570 0 500074 212283 113800 0 569
571 0 500128 212173 113920 0 570
572 0 500211 212092 114000 0 571
573 0 500215 211965 114040 0 572
574 0 500280 211691 114120 0 573
575 0 500291 211500 114200 0 574
576 0 500286 211299 114280 0 575
577 0 500228 211220 114360 0 576
578 0 500215 211049 114440 0 577
579 0 500216 210923 114560 0 578
580 0 500144 210667 114760 0 579
581 0 500163 210484 114840 0 580
582 0 500240 210257 115000 0 581
583 0 500347 210067 115200 0 582
584 0 500472 209990 115280 0 583
585 0 500487 209918 115320 0 584
586 0 500444 209949 115400 0 585
587 0 500468 209907 115520 0 586
588 0 500527 209837 115600 0 587
589 0 500516 209607 115880 0 588
590 0 500516 209368 116120 0 589
591 0 500525 209283 116320 0 590
592 0 500577 209245 116440 0 591
593 0 500613 209129 116600 0 592
594 0 500632 208980 116800 0 593
595 0 500647 208861 116960 0 594
596 0 500726 208652 117280 0 595
597 0 500571 208169 117520 0 596
598 0 500629 208056 117720 0 597
599 0 500675 207985 117840 0 598
600 0 500727 207794 118080 0 599
601 0 500690 207705 118280 0 600
602 0 500680 207696 118440 0 601
603 0 500633 207659 118600 0 602
604 0 500693 207539 118760 0 603
605 0 500719 207508 118880 0 604
606 0 500736 207405 119000 0 605
607 0 500731 207297 119160 0 606
608 0 500826 207053 119320 0 607
609 0 500925 206898 119440 0 608
610 0 500947 206809 119560 0 609
611 0 500868 206613 119680 0 610
612 0 500861 206441 119840 0 611
613 0 500840 206314 119960 0 612
614 0 500760 206217 120120 0 613
615 0 500740 206032 120360 0 614
616 0 500695 205871 120520 0 615
617 0 500655 205868 120640 0 616
618 0 500690 205770 120800 0 617
619 0 500811 205703 121000 0 618
620 0 501026 205518 121200 0 619
621 0 501053 205377 121360 0 620
622 0 500966 205239 121480 0 621
623 0 500977 205017 121600 0 622
624 0 500854 204884 121720 0 623
625 0 500773 204747 121840 0 624
626 0 500712 204521 121920 0 625
627 0 500654 204306 121960 0 626
628 0 500442 203661 122200 0 627
629 0 500378 203446 122360 0 628
630 0 500261 203204 122520 0 629
631 0 500020 202834 122720 0 630
632 0 499809 202506 122880 0 631
633 0 499761 202416 122920 0 632
634 0 499571 202084 123080 0 633
635 0 499424 201921 123320 0 634
636 0 499369 201932 123720 0 635
637 0 499454 201870 123840 0 636
638 0 499500 201868 123960 0 637
639 0 499576 201796 124120 0 638
640 0 499571 201784 124240 0 639
641 0 499613 201679 124400 0 640
642 0 499602 201671 124480 0 641
643 0 499592 201563 124680 0 642
644 0 499651 201253 124880 0 643
645 0 499762 201183 124960 0 644
646 0 499812 200752 125240 0 645
647 0 499803 200552 125400 0 646
648 0 499745 200488 125520 0 647
649 0 499720 200343 125680 0 648
650 0 499693 200245 125840 0 649
651 0 499669 200156 125960 0 650
652 0 499620 199867 126280 0 651
653 0 499632 199776 126400 0 652
654 0 499640 199608 126560 0 653
655 0 499672 199395 126720 0 654
656 0 499652 199147 126880 0 655
657 0 499639 199065 126920 0 656
658 0 499645 199042 126960 0 657
659 0 499535 198897 127040 0 658
660 0 499419 198566 127160 0 659
661 0 499259 198217 127400 0 660
662 0 499164 198078 127600 0 661
663 0 499055 197986 127880 0 662
664 0 498961 197882 128040 0 663
665 0 498883 197735 128120 0 664
666 0 498817 197585 128240 0 665
667 0 498768 197472 128360 0 666
668 0 498731 197372 128480 0 667
669 0 498741 197142 128640 0 668
670 0 498667 197038 128760 0 669
671 0 498583 196815 129000 0 670
672 0 498528 196669 129120 0 671
673 0 498512 196612 129160 0 672
674 0 498484 196604 129240 0 673
675 0 498436 196525 129320 0 674
676 0 498410 196412 129400 0 675
677 0 498373 196358 129480 0 676
678 0 498325 196263 129560 0 677
679 0 498310 196217 129640 0 678
680 0 498266 196180 129680 0 679
681 0 498268 196112 129800 0 680
682 0 498245 196082 129840 0 681
683 0 498232 196007 130000 0 682
684 0 498234 195988 130080 0 683
685 0 498204 195947 130160 0 684
686 0 498136 195857 130200 0 685
687 0 498134 195777 130280 0 686
688 0 498134 195722 130320 0 687
689 0 498154 195635 130400 0 688
690 0 498107 195626 130440 0 689
691 0 498019 195510 130560 0 690
692 0 497983 195387 130640 0 691
693 0 497931 195301 130720 0 692
694 0 497860 195208 130800 0 693
695 0 497814 195116 130880 0 694
696 0 497810 195058 130960 0 695
697 0 497779 194945 131040 0 696
698 0 497746 194876 131120 0 697
699 0 497737 194774 131240 0 698
700 0 497775 194696 131360 0 699
701 0 497741 194593 131440 0 700
702 0 497757 194397 131640 0 701
703 0 497772 194150 131840 0 702
704 0 497862 194147 132160 0 703
705 0 497778 194075 132240 0 704
706 0 497680 194041 132360 0 705
707 0 497591 193931 132520 0 706
708 0 497569 193782 132640 0 707
709 0 497459 193639 132840 0 708
710 0 497411 193482 133000 0 709
711 0 497389 193405 133160 0 710
712 0 497364 193227 133320 0 711
713 0 497340 193158 133440 0 712
714 0 497298 193071 133600 0 713
715 0 497231 193015 133680 0 714
716 0 497218 192887 133760 0 715
717 0 497224 192819 133840 0 716
718 0 497192 192791 133920 0 717
719 0 497181 192717 134000 0 718
720 0 497184 192618 134080 0 719
721 0 497149 192549 134160 0 720
722 0 497185 192399 134240 0 721
723 0 497145 192303 134320 0 722
724 0 497096 192227 134400 0 723
725 0 497092 192127 134440 0 724
726 0 497094 191996 134520 0 725
727 0 497062 191909 134600 0 726
728 0 497019 191835 134680 0 727
729 0 497045 191717 134760 0 728
730 0 497060 191618 134840 0 729
731 0 497055 191532 134920 0 730
732 0 497023 191410 135000 0 731
733 0 496987 191207 135120 0 732
734 0 497002 191115 135200 0 733
735 0 497014 191108 135240 0 734
736 0 497019 190919 135360 0 735
737 0 497023 190862 135440 0 736
738 0 496992 190765 135520 0 737
739 0 496993 190709 135600 0 738
740 0 496969 190679 135680 0 739
741 0 497054 190606 135800 0 740
742 0 496958 190472 136000 0 741
743 0 496952 190383 136120 0 742
744 0 496938 190325 136160 0 743
745 0 496869 190200 136240 0 744
746 0 496911 190146 136320 0 745
747 0 496878 190034 136360 0 746
748 0 496829 189872 136520 0 747
749 0 496742 189768 136600 0 748
750 0 496738 189656 136720 0 749
751 0 496626 189542 136800 0 750
752 0 496594 189411 136920 0 751
753 0 496516 189339 137000 0 752
754 0 496490 189220 137120 0 753
755 0 496397 189109 137200 0 754
756 0 496344 188900 137280 0 755
757 0 496195 188624 137400 0 756
758 0 496107 188402 137480 0 757
759 0 496064 188355 137520 0 758
760 0 495951 188209 137600 0 759
761 0 495858 188003 137720 0 760
762 0 495809 187925 137840 0 761
763 0 495753 187765 137920 0 762
764 0 495741 187736 137960 0 763
765 0 495705 187649 138000 0 764
766 0 495672 187611 138040 0 765
767 0 495668 187553 138080 0 766
768 0 495658 187508 138120 0 767
769 0 495642 187473 138160 0 768
770 0 495643 187407 138200 0 769
771 0 495643 187365 138240 0 770
772 0 495632 187318 138280 0 771
773 0 495623 187288 138320 0 772
774 0 495623 187212 138360 0 773
775 0 495620 187129 138400 0 774
776 0 495617 187063 138440 0 775
777 0 495635 187008 138480 0 776
778 0 495648 186963 138520 0 777
779 0 495674 186917 138560 0 778
780 0 495683 186866 138600 0 779
781 0 495718 186767 138640 0 780
782 0 495759 186659 138680 0 781
783 0 495792 186566 138720 0 782
784 0 495872 186526 138760 0 783
785 0 495952 186475 138800 0 784
786 0 496033 186435 138840 0 785
787 0 496057 186397 138880 0 786
788 0 496083 186365 138920 0 787
789 0 496103 186320 138960 0 788
790 0 496130 186272 139000 0 789
791 0 496163 186229 139040 0 790
792 0 496183 186174 139080 0 791
793 0 496225 186079 139120 0 792
794 0 496268 185986 139160 0 793
795 0 496308 185893 139200 0 794
796 0 496341 185851 139240 0 795
797 0 496479 185964 139280 0 796
798 0 496519 185933 139320 0 797
799 0 496537 185914 139360 0 798
800 0 496561 185899 139400 0 799
801 0 496582 185894 139440 0 800
802 0 496602 185877 139480 0 801
803 0 496630 185862 139520 0 802
804 0 496644 185847 139560 0 803
805 0 496666 185830 139600 0 804
806 0 496681 185821 139640 0 805
807 0 496693 185793 139680 0 806
808 0 496717 185767 139720 0 807
809 0 496735 185740 139760 0 808
810 0 496748 185707 139800 0 809
811 0 496744 185657 139840 0 810
812 0 496738 185602 139880 0 811
813 0 496735 185554 139920 0 812
814 0 496735 185526 139960 0 813
815 0 496736 185502 140000 0 814
816 0 496717 185482 140040 0 815
817 0 496719 185435 140080 0 816
818 0 496680 185418 140120 0 817
819 0 496698 185376 140160 0 818
820 0 496721 185315 140200 0 819
821 0 496728 185283 140240 0 820
822 0 496742 185243 140280 0 821
823 0 496765 185216 140320 0 822
824 0 496769 185167 140360 0 823
825 0 496769 185120 140400 0 824
826 0 496776 185086 140440 0 825
827 0 496794 185050 140480 0 826
828 0 496813 185012 140520 0 827
829 0 496836 184985 140560 0 828
830 0 496853 184907 140600 0 829
831 0 496870 184826 140640 0 830
832 0 496893 184745 140680 0 831
833 0 496904 184690 140720 0 832
834 0 496912 184639 140760 0 833
835 0 496918 184601 140800 0 834
836 0 496927 184538 140840 0 835
837 0 496953 184484 140880 0 836
838 0 496979 184430 140920 0 837
839 0 497005 184353 140960 0 838
840 0 497046 184296 141000 0 839
841 0 497081 184243 141040 0 840
842 0 497123 184191 141080 0 841
843 0 497140 184152 141120 0 842
844 0 497152 184132 141160 0 843
845 0 497168 184108 141200 0 844
846 0 497183 184052 141240 0 845
847 0 497194 184014 141280 0 846
848 0 497208 183967 141320 0 847
849 0 497223 183940 141360 0 848
850 0 497229 183915 141400 0 849
851 0 497243 183888 141440 0 850
852 0 497238 183847 141480 0 851
853 0 497231 183807 141520 0 852
854 0 497228 183773 141560 0 853
855 0 497214 183721 141600 0 854
856 0 497235 183667 141640 0 855
857 0 497220 183561 141680 0 856
858 0 497313 183353 141720 0 857
859 0 497323 182863 141720 0 858
860 0 497283 182842 141760 0 859
861 0 497251 182823 141800 0 860
862 0 497327 182675 141840 0 861
863 0 497414 182527 141880 0 862
864 0 497508 182394 141920 0 863
865 0 497534 182358 141960 0 864
866 0 497539 182339 142000 0 865
867 0 497553 182316 142040 0 866
868 0 497591 182243 142080 0 867
869 0 497625 182167 142120 0 868
870 0 497643 182099 142160 0 869
871 0 497658 182079 142200 0 870
872 0 497668 182052 142240 0 871
873 0 497680 182033 142280 0 872
874 0 497689 182029 142320 0 873
875 0 497713 182015 142360 0 874
876 0 497714 182009 142400 0 875
877 0 497737 181993 142440 0 876
878 0 497763 181970 142480 0 877
879 0 497779 181942 142520 0 878
880 0 497777 181914 142560 0 879
881 0 497777 181953 142600 0 880
882 0 497816 181925 142640 0 881
883 0 497818 181935 142680 0 882
884 0 497842 181866 142720 0 883
885 0 497847 181848 142760 0 884
886 0 497834 181828 142800 0 885
887 0 497811 181815 142840 0 886
888 0 497846 181764 142880 0 887
889 0 497856 181788 142920 0 888
890 0 497840 181775 142960 0 889
891 0 497838 181766 143000 0 890
892 0 497835 181760 143040 0 891
893 0 497826 181753 143080 0 892
894 0 497837 181722 143120 0 893
895 0 497859 181696 143160 0 894
896 0 497881 181659 143200 0 895
897 0 497877 181657 143240 0 896
898 0 497880 181630 143280 0 897
899 0 497878 181586 143320 0 898
900 0 497876 181554 143360 0 899
901 0 497880 181523 143400 0 900
902 0 497876 181442 143440 0 901
903 0 497873 181387 143480 0 902
904 0 497897 181262 143520 0 903
905 0 497932 181146 143560 0 904
906 0 497960 181038 143600 0 905
907 0 497972 180953 143640 0 906
908 0 497990 180848 143680 0 907
909 0 498005 180760 143720 0 908
910 0 497997 180698 143760 0 909
911 0 498078 180462 143920 0 910
912 0 498054 180401 143960 0 911
913 0 498054 180348 144000 0 912
914 0 498064 180313 144040 0 913
915 0 498070 180274 144080 0 914
916 0 498064 180246 144120 0 915
917 0 498070 180211 144160 0 916
918 0 498075 180177 144200 0 917
919 0 498068 180142 144240 0 918
920 0 498066 180115 144280 0 919
921 0 498063 180085 144320 0 920
922 0 498067 180076 144360 0 921
923 0 498070 180070 144400 0 922
924 0 498073 180062 144440 0 923
925 0 498072 180056 144480 0 924
926 0 498080 180035 144520 0 925
927 0 498103 180011 144560 0 926
928 0 498123 179986 144600 0 927
929 0 498139 179944 144640 0 928
930 0 498139 179948 144680 0 929
931 0 498131 179949 144720 0 930
932 0 498130 179937 144760 0 931
933 0 498135 179922 144800 0 932
934 0 498141 179899 144840 0 933
935 0 498150 179853 144880 0 934
936 0 498150 179775 144920 0 935
937 0 498146 179680 144960 0 936
938 0 498139 179589 145000 0 937
939 0 498136 179508 145040 0 938
940 0 498113 179394 145080 0 939
941 0 498091 179280 145120 0 940
942 0 498069 179172 145160 0 941
943 0 498043 179063 145200 0 942
944 0 498022 178945 145240 0 943
945 0 498000 178829 145280 0 944
946 0 497978 178735 145320 0 945
947 0 497938 178657 145360 0 946
948 0 497895 178593 145400 0 947
949 0 497848 178512 145440 0 948
950 0 497814 178450 145480 0 949
951 0 497766 178387 145520 0 950
952 0 497805 178324 145560 0 951
953 0 497814 178279 145600 0 952
954 0 497837 178232 145640 0 953
955 0 497873 178171 145680 0 954
956 0 497907 178180 145720 0 955
957 0 497891 178266 145760 0 956
958 0 497888 178030 145800 0 957
959 0 497920 177899 145840 0 958
960 0 497940 177792 145880 0 959
961 0 497924 177755 145920 0 960
962 0 497909 177685 145960 0 961
963 0 497892 177646 146000 0 962
964 0 497870 177621 146040 0 963
965 0 497855 177572 146080 0 964
966 0 497850 177541 146120 0 965
967 0 497825 177514 146160 0 966
968 0 497784 177456 146200 0 967
969 0 497749 177420 146240 0 968
970 0 497714 177359 146280 0 969
971 0 497629 177328 146320 0 970
972 0 497535 177290 146360 0 971
973 0 497466 177270 146400 0 972
974 0 497373 177241 146440 0 973
975 0 497398 177194 146480 0 974
976 0 497432 177150 146520 0 975
977 0 497443 177082 146560 0 976
978 0 497452 177023 146600 0 977
979 0 497463 176976 146640 0 978
980 0 497216 176363 146640 0 979
981 0 497483 176922 146720 0 980
982 0 497518 176861 146760 0 981
983 0 497549 176806 146800 0 982
984 0 497572 176769 146840 0 983
985 0 497605 176717 146880 0 984
986 0 497614 176682 146920 0 985
987 0 497617 176662 146960 0 986
988 0 497630 176614 147000 0 987
989 0 497639 176584 147040 0 988
990 0 497632 176571 147080 0 989
991 0 497633 176557 147120 0 990
992 0 497625 176548 147160 0 991
993 0 497624 176510 147200 0 992
994 0 497615 176476 147240 0 993
995 0 497617 176460 147280 0 994
996 0 497591 176451 147320 0 995
997 0 497582 176426 147360 0 996
998 0 497566 176400 147400 0 997
999 0 497549 176376 147440 0 998
1000 0 497539 176359 147480 0 999
1001 0 497524 176352 147520 0 1000
1002 0 497500 176328 147560 0 1001
1003 0 497489 176326 147600 0 1002
1004 0 497470 176313 147640 0 1003
1005 0 497432 176284 147680 0 1004
1006 0 497395 176256 147720 0 1005
1007 0 497355 176245 147760 0 1006
1008 0 497323 176222 147800 0 1007
1009 0 497366 176273 147840 0 1008
1010 0 497344 176213 147880 0 1009
1011 0 497288 176163 147920 0 1010
1012 0 497273 176158 147960 0 1011
1013 0 497275 176113 148000 0 1012
1014 0 497248 176084 148040 0 1013
1015 0 497193 176035 148080 0 1014
1016 0 497213 175991 148120 0 1015
1017 0 497129 175897 148160 0 1016
1018 0 497102 175883 148200 0 1017
1019 0 497052 175848 148240 0 1018
1020 0 497070 175833 148280 0 1019
1021 0 497066 175845 148320 0 1020
1022 0 497057 175809 148360 0 1021
1023 0 497037 175764 148400 0 1022
1024 0 497007 175714 148440 0 1023
1025 0 496984 175678 148480 0 1024
1026 0 496963 175649 148520 0 1025
1027 0 496921 175593 148560 0 1026
1028 0 496896 175531 148640 0 1027
1029 0 496872 175498 148680 0 1028
1030 0 496853 175469 148720 0 1029
1031 0 496807 175432 148760 0 1030
1032 0 496753 175375 148800 0 1031
1033 0 496714 175350 148840 0 1032
1034 0 496660 175296 148880 0 1033
1035 0 496641 175256 148920 0 1034
1036 0 496622 175234 148960 0 1035
1037 0 496600 175208 149000 0 1036
1038 0 496582 175177 149040 0 1037
1039 0 496558 175150 149080 0 1038
1040 0 496544 175108 149120 0 1039
1041 0 496525 175083 149160 0 1040
1042 0 496507 175040 149200 0 1041
1043 0 496488 175008 149240 0 1042
1044 0 496484 174981 149280 0 1043
1045 0 496480 174939 149320 0 1044
1046 0 496481 174900 149360 0 1045
1047 0 496481 174870 149400 0 1046
1048 0 496460 174803 149440 0 1047
1049 0 496445 174765 149480 0 1048
1050 0 496420 174706 149520 0 1049
1051 0 496404 174659 149560 0 1050
1052 0 496412 174681 149600 0 1051
1053 0 496442 174703 149640 0 1052
1054 0 496468 174735 149680 0 1053
1055 0 496492 174791 149720 0 1054
1056 0 496503 174795 149760 0 1055
1057 0 496531 174810 149800 0 1056
1058 0 496543 174849 149840 0 1057
1059 0 496558 174873 149880 0 1058
1060 0 496566 174898 149920 0 1059
1061 0 496573 174892 149960 0 1060
1062 0 496571 174889 150000 0 1061
1063 0 496560 174951 150040 0 1062
1064 0 496570 174863 150080 0 1063
1065 0 496571 174813 150120 0 1064
1066 0 496582 174768 150160 0 1065
1067 0 496578 174710 150200 0 1066
1068 0 496562 174651 150240 0 1067
1069 0 496554 174563 150280 0 1068
1070 0 496539 174487 150320 0 1069
1071 0 496519 174398 150360 0 1070
1072 0 496493 174284 150400 0 1071
1073 0 496463 174151 150440 0 1072
1074 0 496424 173977 150480 0 1073
1075 0 496398 173840 150520 0 1074
1076 0 496357 173690 150560 0 1075
1077 0 496306 173541 150600 0 1076
1078 0 496290 173424 150640 0 1077
1079 0 496265 173288 150680 0 1078
1080 0 496205 173122 150720 0 1079
1081 0 496148 173020 150760 0 1080
1082 0 496092 172916 150800 0 1081
1083 0 496033 172814 150840 0 1082
1084 0 495978 172715 150880 0 1083
1085 0 495931 172620 150920 0 1084
1086 0 495884 172509 150960 0 1085
1087 0 495819 172427 151000 0 1086
1088 0 495776 172358 151040 0 1087
1089 0 495723 172262 151080 0 1088
1090 0 495667 172156 151120 0 1089
1091 0 495619 172076 151160 0 1090
1092 0 495559 171986 151200 0 1091
1093 0 495499 171896 151240 0 1092
1094 0 495440 171813 151280 0 1093
1095 0 495387 171723 151320 0 1094
1096 0 495358 171616 151360 0 1095
1097 0 495331 171525 151400 0 1096
1098 0 495310 171437 151440 0 1097
1099 0 495278 171320 151480 0 1098
1100 0 495248 171209 151520 0 1099
1101 0 495256 171189 151560 0 1100
1102 0 495264 171159 151600 0 1101
1103 0 495275 171148 151640 0 1102
1104 0 495287 171126 151680 0 1103
1105 0 495279 171087 151720 0 1104
1106 0 495275 171053 151760 0 1105
1107 0 495268 171024 151800 0 1106
1108 0 495261 170973 151840 0 1107
1109 0 495246 170918 151880 0 1108
1110 0 495236 170907 151920 0 1109
1111 0 495231 170896 151960 0 1110
1112 0 495229 170889 152000 0 1111
1113 0 495221 170878 152040 0 1112
1114 0 495220 170876 152080 0 1113
1115 0 495226 170853 152120 0 1114
1116 0 495233 170836 152160 0 1115
1117 0 495247 170811 152200 0 1116
1118 0 495250 170791 152240 0 1117
1119 0 495257 170780 152280 0 1118
1120 0 495249 170710 152320 0 1119
1121 0 495243 170655 152360 0 1120
1122 0 495240 170602 152400 0 1121
1123 0 495241 170554 152440 0 1122
1124 0 495233 170499 152480 0 1123
1125 0 495193 170432 152520 0 1124
1126 0 495158 170345 152560 0 1125
1127 0 495122 170267 152600 0 1126
1128 0 495082 170185 152640 0 1127
1129 0 495050 170095 152680 0 1128
1130 0 495028 169918 152720 0 1129
1131 0 495004 169744 152760 0 1130
1132 0 494994 169573 152800 0 1131
1133 0 494975 169397 152840 0 1132
1134 0 494941 169275 152880 0 1133
1135 0 494918 169171 152920 0 1134
1136 0 494886 169059 152960 0 1135
1137 0 494862 168964 153000 0 1136
1138 0 494839 168828 153040 0 1137
1139 0 494813 168721 153080 0 1138
1140 0 494787 168581 153120 0 1139
1141 0 494767 168463 153160 0 1140
1142 0 494757 168409 153200 0 1141
1143 0 494747 168383 153240 0 1142
1144 0 494740 168345 153280 0 1143
1145 0 494737 168323 153320 0 1144
1146 0 494730 168301 153360 0 1145
1147 0 494728 168277 153400 0 1146
1148 0 494726 168252 153440 0 1147
1149 0 494720 168259 153480 0 1148
1150 0 494730 168197 153520 0 1149
1151 0 494725 168165 153560 0 1150
1152 0 494725 168036 153600 0 1151
1153 0 494738 168011 153640 0 1152
1154 0 494469 167339 153680 0 1153
1155 0 494280 167107 153720 0 1154
1156 0 494080 166866 153760 0 1155
1157 0 493901 166661 153800 0 1156
1158 0 493862 166585 153840 0 1157
1159 5 493819 166505 153880 0 1158
1160 0 493775 166434 153920 0 1159
1161 0 493716 166361 153960 0 1160
1162 0 493678 166285 154000 0 1161
1163 0 493633 166210 154040 0 1162
1164 0 493589 166126 154080 0 1163
1165 0 493587 166062 154120 0 1164
1166 0 493578 166008 154160 0 1165
1167 0 493579 165949 154200 0 1166
1168 0 493573 165876 154240 0 1167
1169 0 493574 165821 154280 0 1168
1170 0 493538 165762 154320 0 1169
1171 0 493513 165719 154360 0 1170
1172 0 493486 165668 154400 0 1171
1173 0 493459 165610 154440 0 1172
1174 0 493441 165572 154480 0 1173
1175 0 493416 165539 154520 0 1174
1176 0 493399 165502 154560 0 1175
1177 0 493380 165466 154600 0 1176
1178 0 493367 165395 154640 0 1177
1179 0 493355 165318 154680 0 1178
1180 0 493336 165232 154720 0 1179
1181 0 493323 165154 154760 0 1180
1182 0 493307 165121 154800 0 1181
1183 0 493280 165067 154840 0 1182
1184 0 493267 165026 154880 0 1183
1185 0 493243 164984 154920 0 1184
1186 0 493235 164901 154960 0 1185
1187 0 493236 164834 155000 0 1186
1188 0 493225 164762 155040 0 1187
1189 0 493222 164687 155080 0 1188
1190 0 493200 164614 155120 0 1189
1191 0 493182 164559 155160 0 1190
1192 0 493165 164511 155200 0 1191
1193 0 493144 164448 155240 0 1192
1194 0 493115 164332 155280 0 1193
1195 0 493086 164227 155320 0 1194
1196 0 493064 164115 155360 0 1195
1197 0 493041 164013 155400 0 1196
1198 0 493027 163869 155440 0 1197
1199 0 492818 163385 155480 0 1198
1200 0 492796 163323 155520 0 1199
1201 0 492779 163260 155560 0 1200
1202 0 492767 163206 155600 0 1201
1203 0 492738 163144 155640 0 1202
1204 0 492753 163098 155680 0 1203
1205 0 492733 163064 155720 0 1204
1206 0 492747 163015 155760 0 1205
1207 0 492738 162959 155800 0 1206
1208 0 492699 162896 155840 0 1207
1209 0 492680 162832 155880 0 1208
1210 0 492658 162774 155920 0 1209
1211 0 492631 162717 155960 0 1210
1212 0 492615 162672 156000 0 1211
1213 0 492570 162610 156040 0 1212
1214 0 492526 162537 156080 0 1213
1215 0 492534 162414 156120 0 1214
1216 0 492537 162305 156160 0 1215
1217 0 492544 162208 156200 0 1216
1218 0 492542 162102 156240 0 1217
1219 0 492479 161729 156280 0 1218
1220 0 492416 161367 156320 0 1219
1221 0 492350 161009 156360 0 1220
1222 0 492315 160886 156400 0 1221
1223 0 492286 160774 156440 0 1222
1224 0 492242 160652 156480 0 1223
1225 0 492217 160541 156520 0 1224
1226 0 492186 160425 156560 0 1225
1227 0 492202 160295 156600 0 1226
1228 0 492224 160158 156640 0 1227
1229 0 492233 160043 156680 0 1228
1230 0 492250 159936 156720 0 1229
1231 0 492267 159884 156760 0 1230
1232 0 492280 159814 156800 0 1231
1233 0 492290 159747 156840 0 1232
1234 0 492307 159692 156880 0 1233
1235 0 492284 159531 156920 0 1234
1236 0 492267 159369 156960 0 1235
1237 0 492245 159198 157000 0 1236
1238 0 492214 159127 157040 0 1237
1239 0 492177 159053 157080 0 1238
1240 0 492139 158996 157120 0 1239
1241 0 491994 158868 157160 0 1240
1242 0 491861 158739 157200 0 1241
1243 0 491710 158612 157240 0 1242
1244 0 491673 158541 157280 0 1243
1245 0 491643 158474 157320 0 1244
1246 0 491609 158410 157360 0 1245
1247 0 491540 158322 157400 0 1246
1248 0 491468 158237 157440 0 1247
1249 0 491396 158150 157480 0 1248
1250 0 491298 157976 157520 0 1249
1251 0 491203 157799 157560 0 1250
1252 0 491169 157738 157600 0 1251
1253 0 491140 157676 157640 0 1252
1254 0 491106 157622 157680 0 1253
1255 0 490906 157581 157720 0 1254
1256 0 490817 157446 157760 0 1255
1257 0 490726 157349 157800 0 1256
1258 0 490676 157234 157840 0 1257
1259 0 490622 157104 157880 0 1258
1260 0 490558 156955 157920 0 1259
1261 0 490496 156858 157960 0 1260
1262 0 490442 156843 158000 0 1261
1263 0 490406 156814 158040 0 1262
1264 0 490353 156807 158080 0 1263
1265 0 490303 156769 158120 0 1264
1266 0 490266 156776 158160 0 1265
1267 0 490234 156723 158200 0 1266
1268 0 490198 156612 158240 0 1267
1269 0 490162 156496 158280 0 1268
1270 0 490122 156389 158320 0 1269
1271 0 490082 156275 158360 0 1270
1272 0 490035 156232 158400 0 1271
1273 0 489982 156194 158440 0 1272
1274 0 489949 156146 158480 0 1273
1275 0 489922 156090 158520 0 1274
1276 0 489898 156035 158560 0 1275
1277 0 489893 155983 158600 0 1276
1278 0 489858 155889 158640 0 1277
1279 0 489819 155797 158680 0 1278
1280 0 489714 155541 158720 0 1279
1281 0 489704 155479 158760 0 1280
1282 0 489689 155398 158800 0 1281
1283 0 489676 155330 158840 0 1282
1284 0 489645 155307 158880 0 1283
1285 0 489614 155303 158920 0 1284
1286 0 489605 155249 158960 0 1285
1287 0 489605 155200 159000 0 1286
1288 0 489581 155162 159040 0 1287
1289 0 489543 155121 159080 0 1288
1290 0 489525 155084 159120 0 1289
1291 0 489516 155040 159160 0 1290
1292 0 489487 154983 159200 0 1291
1293 0 489455 154939 159240 0 1292
1294 0 489390 154886 159280 0 1293
1295 0 489321 154835 159320 0 1294
1296 0 489245 154776 159360 0 1295
1297 0 489158 154669 159400 0 1296
1298 0 489082 154586 159440 0 1297
1299 0 489003 154505 159480 0 1298
1300 0 488916 154440 159520 0 1299
1301 0 488842 154368 159560 0 1300
1302 0 488777 154201 159600 0 1301
1303 0 488712 154044 159640 0 1302
1304 0 488626 153807 159680 0 1303
1305 0 488532 153573 159720 0 1304
1306 0 488423 153448 159760 0 1305
1307 0 488300 153342 159800 0 1306
1308 0 488195 153210 159840 0 1307
1309 0 488006 153044 159880 0 1308
1310 0 487795 152872 159920 0 1309
1311 0 487511 152784 159960 0 1310
1312 0 487443 152782 160000 0 1311
1313 0 487387 152759 160040 0 1312
1314 0 487333 152689 160080 0 1313
1315 0 487272 152617 160120 0 1314
1316 0 487207 152551 160160 0 1315
1317 0 487150 152515 160200 0 1316
1318 0 487081 152469 160240 0 1317
1319 0 487017 152468 160280 0 1318
1320 0 486952 152461 160320 0 1319
1321 0 486902 152387 160360 0 1320
1322 0 486849 152323 160400 0 1321
1323 0 486820 152263 160440 0 1322
1324 0 486774 152209 160480 0 1323
1325 0 486746 152190 160520 0 1324
1326 0 486716 152196 160560 0 1325
1327 0 486641 152200 160600 0 1326
1328 0 486594 152197 160640 0 1327
1329 0 486542 152112 160680 0 1328
1330 0 486487 152040 160720 0 1329
1331 0 486430 152012 160760 0 1330
1332 0 486377 152003 160800 0 1331
1333 0 486327 151938 160840 0 1332
1334 0 486280 151860 160880 0 1333
1335 0 486238 151833 160920 0 1334
1336 0 486192 151788 160960 0 1335
1337 0 486156 151763 161000 0 1336
1338 0 486112 151750 161040 0 1337
1339 0 486065 151737 161080 0 1338
1340 0 486046 151666 161120 0 1339
1341 0 485999 151603 161160 0 1340
1342 0 485960 151537 161200 0 1341
1343 0 485908 151477 161240 0 1342
1344 0 485864 151459 161280 0 1343
1345 0 485807 151408 161320 0 1344
1346 0 485770 151398 161360 0 1345
1347 0 485724 151352 161400 0 1346
1348 0 485683 151297 161440 0 1347
1349 0 485658 151230 161480 0 1348
1350 0 485567 151195 161520 0 1349
1351 0 485489 151127 161560 0 1350
1352 0 485409 151067 161600 0 1351
1353 0 485363 151019 161640 0 1352
1354 0 485305 151013 161680 0 1353
1355 0 485259 150974 161720 0 1354
1356 0 485194 150935 161760 0 1355
1357 0 485129 150925 161800 0 1356
1358 0 485054 150852 161840 0 1357
1359 0 485016 150802 161880 0 1358
1360 0 484961 150768 161920 0 1359
1361 0 484915 150716 161960 0 1360
1362 0 484867 150636 162000 0 1361
1363 0 484809 150622 162040 0 1362
1364 0 484758 150619 162080 0 1363
1365 0 484702 150564 162120 0 1364
1366 0 484624 150480 162160 0 1365
1367 0 484573 150411 162200 0 1366
1368 0 484481 150428 162240 0 1367
1369 0 484416 150422 162280 0 1368
1370 0 484370 150398 162320 0 1369
1371 0 484332 150385 162360 0 1370
1372 0 484307 150325 162400 0 1371
1373 0 484282 150274 162440 0 1372
1374 0 484259 150190 162480 0 1373
1375 0 484220 150122 162520 0 1374
1376 0 484191 150051 162560 0 1375
1377 0 484145 150019 162600 0 1376
1378 0 484109 150003 162640 0 1377
1379 0 484076 149986 162680 0 1378
1380 0 484033 149957 162720 0 1379
1381 0 483986 149917 162760 0 1380
1382 0 483944 149874 162800 0 1381
1383 0 483880 149791 162840 0 1382
1384 0 483818 149725 162880 0 1383
1385 0 483762 149652 162920 0 1384
1386 0 483686 149627 162960 0 1385
1387 0 483622 149611 163000 0 1386
1388 0 483551 149579 163040 0 1387
1389 0 483478 149528 163080 0 1388
1390 0 483433 149475 163120 0 1389
1391 0 483362 149418 163160 0 1390
1392 0 483299 149332 163200 0 1391
1393 0 483240 149244 163240 0 1392
1394 0 483133 149173 163280 0 1393
1395 0 483089 149081 163320 0 1394
1396 0 483029 148992 163360 0 1395
1397 0 482974 148927 163400 0 1396
1398 0 482916 148876 163440 0 1397
1399 0 482858 148801 163480 0 1398
1400 0 482798 148741 163520 0 1399
1401 0 482771 148682 163560 0 1400
1402 0 482745 148636 163600 0 1401
1403 0 482736 148594 163640 0 1402
1404 0 482684 148590 163680 0 1403
1405 0 482654 148530 163720 0 1404
1406 0 482629 148476 163760 0 1405
1407 0 482604 148442 163800 0 1406
1408 0 482589 148337 163840 0 1407
1409 0 482585 148239 163880 0 1408
1410 0 482588 148112 163920 0 1409
1411 0 482523 148140 163960 0 1410
1412 0 482468 148094 164000 0 1411
1413 0 482415 148070 164040 0 1412
1414 0 482351 148032 164080 0 1413
1415 0 482317 147954 164120 0 1414
1416 0 482281 147882 164160 0 1415
1417 0 482250 147822 164200 0 1416
1418 0 482218 147789 164240 0 1417
1419 0 482189 147728 164280 0 1418
1420 0 482157 147720 164320 0 1419
1421 0 482082 147642 164360 0 1420
1422 0 481989 147578 164400 0 1421
1423 0 481942 147548 164440 0 1422
1424 0 481907 147501 164480 0 1423
1425 0 481850 147488 164520 0 1424
1426 0 481821 147442 164560 0 1425
1427 0 481790 147386 164600 0 1426
1428 0 481753 147368 164640 0 1427
1429 0 481710 147308 164680 0 1428
1430 0 481664 147240 164720 0 1429
1431 0 481629 147174 164760 0 1430
1432 0 481582 147129 164800 0 1431
1433 0 481536 147027 164840 0 1432
1434 0 481486 146933 164880 0 1433
1435 0 481395 146900 164920 0 1434
1436 0 481344 146812 164960 0 1435
1437 0 481300 146734 165000 0 1436
1438 0 481235 146668 165040 0 1437
1439 0 481173 146632 165080 0 1438
1440 0 481121 146581 165120 0 1439
1441 0 481069 146536 165160 0 1440
1442 0 481027 146507 165200 0 1441
1443 0 481000 146446 165240 0 1442
1444 0 480942 146374 165280 0 1443
1445 0 480874 146345 165320 0 1444
1446 0 480817 146270 165360 0 1445
1447 0 480734 146094 165400 0 1446
1448 0 480650 145917 165440 0 1447
1449 0 480564 145736 165480 0 1448
1450 0 480436 145634 165520 0 1449
1451 0 480310 145548 165560 0 1450
1452 0 480189 145453 165600 0 1451
1453 0 480075 145353 165640 0 1452
1454 0 479972 145206 165680 0 1453
1455 0 479878 145064 165720 0 1454
1456 0 479543 144692 165760 0 1455
1457 0 479491 144606 165800 0 1456
1458 0 479436 144512 165840 0 1457
1459 0 479358 144431 165880 0 1458
1460 0 479275 144320 165920 0 1459
1461 0 479186 144211 165960 0 1460
1462 0 479072 144040 166000 0 1461
1463 0 478964 143875 166040 0 1462
1464 0 478919 143819 166080 0 1463
1465 0 478770 143652 166120 0 1464
1466 0 478643 143582 166160 0 1465
1467 0 478631 143487 166200 0 1466
1468 0 478647 143484 166240 0 1467
1469 0 478480 143305 166280 0 1468
1470 0 478402 143183 166320 0 1469
1471 0 478353 143202 166360 0 1470
1472 0 478285 143054 166400 0 1471
1473 0 478285 143022 166440 0 1472
1474 0 478222 142979 166480 0 1473
1475 0 478148 142912 166520 0 1474
1476 0 478090 142846 166560 0 1475
1477 0 477957 142774 166600 0 1476
1478 0 477880 142628 166640 0 1477
1479 0 477738 142509 166680 0 1478
1480 0 477659 142467 166720 0 1479
1481 0 477614 142379 166760 0 1480
1482 0 477569 142289 166800 0 1481
1483 0 477348 142073 166840 0 1482
1484 0 477126 141872 166880 0 1483
1485 0 476905 141653 166920 0 1484
1486 0 476742 141498 166960 0 1485
1487 0 476570 141330 167000 0 1486
1488 0 476417 141173 167040 0 1487
1489 0 476150 140937 167080 0 1488
1490 0 475904 140703 167120 0 1489
1491 0 475654 140462 167160 0 1490
1492 5 475513 140293 167200 0 1491
1493 0 475207 139976 167200 0 1492
1494 0 475079 139723 167200 0 1493
1495 0 474619 139105 167200 0 1494
1496 0 474473 139043 167160 0 1495
1497 0 474395 138970 167120 0 1496
1498 0 474090 138739 167080 0 1497
1499 0 474147 138750 167040 0 1498
1500 0 474145 138716 167000 0 1499
1501 0 474117 138747 166960 0 1500
1502 0 474127 138788 166920 0 1501
1503 0 474150 138792 166880 0 1502
1504 0 474188 138820 166840 0 1503
1505 0 474227 138882 166800 0 1504
1506 0 474256 138899 166760 0 1505
1507 0 474004 138666 166720 0 1506
1508 0 473932 138627 166680 0 1507
1509 0 473885 138636 166640 0 1508
1510 0 473836 138547 166600 0 1509
1511 0 473883 138560 166560 0 1510
1512 0 473887 138533 166520 0 1511
1513 0 473874 138475 166480 0 1512
1514 0 473955 138411 166440 0 1513
1515 0 473917 138404 166400 0 1514
1516 0 473910 138328 166360 0 1515
1517 0 473919 138353 166320 0 1516
1518 0 473934 138385 166280 0 1517
1519 0 474033 138377 166240 0 1518
1520 0 473977 138328 166200 0 1519
1521 5 474054 138338 166160 0 1520
1522 0 474064 138086 166160 0 1521
1523 0 474280 137984 166160 0 1522
1524 0 474442 137649 166160 0 1523
1525 5 474038 136913 166160 0 1524
1526 0 473868 136504 166160 0 1525
1527 0 473829 136220 166160 0 1526
1528 0 473896 136191 166120 0 1527
1529 0 474019 135966 166080 0 1528
1530 0 473905 135738 166080 0 1529
1531 0 473719 135594 166040 0 1530
1532 0 473641 135456 166000 0 1531
1533 0 473716 135417 165960 0 1532
1534 0 473627 135432 165920 0 1533
1535 0 473598 135386 165880 0 1534
1536 0 473659 135339 165840 0 1535
1537 0 473680 135261 165800 0 1536
1538 0 473725 135225 165760 0 1537
1539 0 473759 135127 165720 0 1538
1540 0 473804 135040 165680 0 1539
1541 0 473869 134964 165640 0 1540
1542 0 473839 134925 165600 0 1541
1543 0 473897 134866 165560 0 1542
1544 0 473947 134809 165520 0 1543
1545 0 473993 134759 165480 0 1544
1546 0 473963 133965 165480 0 1545
1547 0 473906 133716 165440 0 1546
1548 0 473792 133404 165400 0 1547
1549 0 473583 133004 165360 0 1548
1550 0 473614 132755 165320 0 1549
1551 0 473482 132669 165280 0 1550
1552 0 473524 132643 165240 0 1551
1553 0 473194 132201 165240 0 1552
1554 0 473048 131952 165200 0 1553
1555 5 472939 131728 165160 0 1554
1556 0 472811 131261 165120 0 1555
1557 0 472632 130973 165080 0 1556
1558 0 472483 130692 165040 0 1557
1559 0 472490 130650 165000 0 1558
1560 0 472414 130588 164960 0 1559
1561 0 472326 130357 164920 0 1560
1562 0 472071 130054 164880 0 1561
1563 0 471986 129879 164840 0 1562
1564 0 471880 129671 164800 0 1563
1565 0 471789 129591 164760 0 1564
1566 0 471729 129502 164720 0 1565
1567 0 471731 129410 164680 0 1566
1568 0 471600 129341 164640 0 1567
1569 0 471468 129163 164600 0 1568
1570 0 471414 129096 164560 0 1569
1571 0 471325 129041 164520 0 1570
1572 0 471213 128961 164480 0 1571
1573 0 471243 128908 164440 0 1572
1574 0 471202 128904 164400 0 1573
1575 0 471103 128896 164360 0 1574
1576 0 470965 128804 164320 0 1575
1577 0 470882 128733 164280 0 1576
1578 0 470784 128666 164240 0 1577
1579 0 470768 128637 164200 0 1578
1580 0 470762 128634 164160 0 1579
1581 0 470656 128584 164120 0 1580
1582 0 470496 128518 164080 0 1581
1583 0 470355 128428 164040 0 1582
1584 0 470138 128305 164000 0 1583
1585 0 470057 128220 163960 0 1584
1586 0 469874 128144 163920 0 1585
1587 0 469756 128001 163880 0 1586
1588 0 469637 127867 163840 0 1587
1589 0 469576 127713 163800 0 1588
1590 0 469523 127587 163760 0 1589
1591 0 469450 127469 163720 0 1590
1592 0 469383 127408 163680 0 1591
1593 0 469325 127349 163640 0 1592
1594 0 469269 127278 163600 0 1593
1595 0 469280 127181 163560 0 1594
1596 0 469244 127098 163520 0 1595
1597 0 469213 127013 163480 0 1596
1598 0 469203 126978 163440 0 1597
1599 0 469183 126927 163400 0 1598
1600 0 469166 126890 163360 0 1599
1601 0 469156 126871 163320 0 1600
1602 0 469157 126794 163280 0 1601
1603 0 469152 126782 163240 0 1602
1604 0 469122 126755 163200 0 1603
1605 0 469111 126731 163160 0 1604
1606 0 469080 126726 163120 0 1605
1607 0 469056 126696 163080 0 1606
1608 0 469046 126706 163040 0 1607
1609 0 469037 126636 163000 0 1608
1610 0 469007 126608 162960 0 1609
1611 0 468995 126572 162920 0 1610
1612 0 468980 126550 162880 0 1611
1613 0 468985 126502 162840 0 1612
1614 0 468982 126437 162800 0 1613
1615 0 468976 126392 162760 0 1614
1616 0 468953 126379 162720 0 1615
1617 0 468933 126352 162680 0 1616
1618 0 468909 126307 162640 0 1617
1619 0 468889 126280 162600 0 1618
1620 0 468895 126246 162560 0 1619
1621 0 468898 126189 162520 0 1620
1622 0 468820 126127 162480 0 1621
1623 0 468828 126092 162440 0 1622
1624 0 468833 126062 162400 0 1623
1625 0 468810 126043 162360 0 1624
1626 0 468782 125919 162320 0 1625
1627 0 468787 125863 162280 0 1626
1628 0 468751 125765 162240 0 1627
1629 0 468708 125707 162200 0 1628
1630 0 468739 125666 162160 0 1629
1631 0 468682 125598 162120 0 1630
1632 0 468640 125402 162080 0 1631
1633 0 468544 125221 162040 0 1632
1634 0 468481 125102 162000 0 1633
1635 0 468358 124813 161960 0 1634
1636 0 468315 124605 161920 0 1635
1637 0 468182 124531 161880 0 1636
1638 0 468185 124365 161840 0 1637
1639 0 468088 124057 161800 0 1638
1640 0 468129 123975 161760 0 1639
1641 0 468031 123960 161720 0 1640
1642 0 468043 123576 161680 0 1641
1643 0 467997 123459 161640 0 1642
1644 0 467993 123418 161600 0 1643
1645 0 468022 123332 161560 0 1644
1646 0 468043 123184 161520 0 1645
1647 0 467960 123140 161480 0 1646
1648 0 467982 123085 161440 0 1647
1649 0 467889 123053 161400 0 1648
1650 0 467934 122982 161360 0 1649
1651 0 467898 122981 161320 0 1650
1652 0 467947 122921 161280 0 1651
1653 0 467929 122916 161240 0 1652
1654 0 467863 122902 161200 0 1653
1655 0 467817 122860 161160 0 1654
1656 0 467759 122806 161120 0 1655
1657 0 467716 122802 161080 0 1656
1658 0 467715 122760 161040 0 1657
1659 0 467705 122713 161000 0 1658
1660 0 467689 122676 160960 0 1659
1661 0 467660 122619 160920 0 1660
1662 0 467619 122543 160880 0 1661
1663 0 467583 122396 160840 0 1662
1664 0 467581 122314 160800 0 1663
1665 0 467636 122247 160760 0 1664
1666 0 467567 122235 160720 0 1665
1667 0 467510 122236 160680 0 1666
1668 0 467503 122126 160640 0 1667
1669 0 467481 122090 160600 0 1668
1670 0 467473 122037 160560 0 1669
1671 0 467446 122009 160520 0 1670
1672 0 467434 121972 160480 0 1671
1673 0 467425 121927 160440 0 1672
1674 0 467426 121912 160400 0 1673
1675 0 467425 121894 160360 0 1674
1676 0 467408 121878 160320 0 1675
1677 0 467396 121854 160280 0 1676
1678 0 467321 121846 160240 0 1677
1679 0 467240 121838 160200 0 1678
1680 0 467164 121844 160160 0 1679
1681 0 467186 121807 160120 0 1680
1682 0 467211 121764 160080 0 1681
1683 0 467227 121740 160040 0 1682
1684 0 467216 121722 160000 0 1683
1685 0 467215 121688 159960 0 1684
1686 0 467203 121665 159920 0 1685
1687 0 467181 121651 159880 0 1686
1688 0 467173 121617 159840 0 1687
1689 0 467142 121595 159800 0 1688
1690 0 467139 121578 159760 0 1689
1691 0 467138 121536 159720 0 1690
1692 0 467120 121527 159680 0 1691
1693 0 467105 121506 159640 0 1692
1694 0 467079 121499 159600 0 1693
1695 0 467060 121485 159560 0 1694
1696 0 467011 121440 159520 0 1695
1697 0 466996 121398 159480 0 1696
1698 0 466964 121379 159440 0 1697
1699 0 466942 121365 159400 0 1698
1700 0 466907 121347 159360 0 1699
1701 0 466880 121339 159320 0 1700
1702 0 466872 121325 159280 0 1701
1703 0 466859 121294 159240 0 1702
1704 0 466849 121276 159200 0 1703
1705 0 466840 121244 159160 0 1704
1706 0 466819 121226 159120 0 1705
1707 0 466810 121211 159080 0 1706
1708 0 466784 121182 159040 0 1707
1709 0 466753 121160 159000 0 1708
1710 0 466686 121154 158960 0 1709
1711 0 466591 121133 158920 0 1710
1712 0 466504 121110 158880 0 1711
1713 0 466481 121091 158840 0 1712
1714 0 466454 121052 158800 0 1713
1715 0 466415 121015 158760 0 1714
1716 0 466392 120985 158720 0 1715
1717 0 466352 120947 158680 0 1716
1718 0 466323 120898 158640 0 1717
1719 0 466288 120860 158600 0 1718
1720 0 466257 120828 158560 0 1719
1721 0 466219 120795 158520 0 1720
1722 0 466183 120779 158480 0 1721
1723 0 466163 120727 158440 0 1722
1724 0 466156 120703 158400 0 1723
1725 0 466140 120653 158360 0 1724
1726 0 466133 120637 158320 0 1725
1727 0 466126 120594 158280 0 1726
1728 0 466121 120552 158240 0 1727
1729 0 466113 120504 158200 0 1728
1730 0 466080 120450 158160 0 1729
1731 0 466042 120413 158120 0 1730
1732 0 466016 120350 158080 0 1731
1733 0 465986 120299 158040 0 1732
1734 0 465957 120244 158000 0 1733
1735 0 465932 120193 157960 0 1734
1736 0 465953 120159 157920 0 1735
1737 0 465974 120124 157880 0 1736
1738 0 465989 120065 157840 0 1737
1739 0 466006 120014 157800 0 1738
1740 0 465989 120001 157760 0 1739
1741 0 465978 119966 157720 0 1740
1742 0 465967 119950 157680 0 1741
1743 0 465956 119920 157640 0 1742
1744 0 465930 119908 157600 0 1743
1745 0 465914 119904 157560 0 1744
1746 0 465902 119888 157520 0 1745
1747 0 465875 119874 157480 0 1746
1748 0 465867 119842 157440 0 1747
1749 0 465860 119811 157400 0 1748
1750 0 465838 119776 157360 0 1749
1751 0 465827 119751 157320 0 1750
1752 0 465819 119709 157280 0 1751
1753 0 465780 119710 157240 0 1752
1754 0 465753 119721 157200 0 1753
1755 0 465725 119723 157160 0 1754
1756 0 465701 119698 157120 0 1755
1757 0 465680 119693 157080 0 1756
1758 0 465655 119682 157040 0 1757
1759 0 465630 119666 157000 0 1758
1760 0 465622 119639 156960 0 1759
1761 0 465612 119622 156920 0 1760
1762 0 465597 119605 156880 0 1761
1763 0 465577 119589 156840 0 1762
1764 0 465558 119579 156800 0 1763
1765 0 465533 119551 156760 0 1764
1766 0 465516 119538 156720 0 1765
1767 0 465504 119505 156680 0 1766
1768 0 465492 119495 156640 0 1767
1769 0 465487 119467 156600 0 1768
1770 0 465477 119446 156560 0 1769
1771 0 465465 119446 156520 0 1770
1772 0 465446 119436 156480 0 1771
1773 0 465433 119432 156440 0 1772
1774 0 465415 119429 156400 0 1773
1775 0 465391 119421 156360 0 1774
1776 0 465362 119426 156320 0 1775
1777 0 465344 119431 156280 0 1776
1778 0 465340 119430 156240 0 1777
1779 0 465347 119438 156200 0 1778
1780 0 465350 119430 156160 0 1779
1781 0 465355 119447 156120 0 1780
1782 0 465356 119446 156080 0 1781
1783 0 465352 119468 156040 0 1782
1784 0 465340 119493 156000 0 1783
1785 0 465339 119492 155960 0 1784
1786 0 465321 119499 155920 0 1785
1787 0 465310 119512 155880 0 1786
1788 0 465298 119529 155840 0 1787
1789 0 465293 119558 155800 0 1788
1790 0 465287 119575 155760 0 1789
1791 0 465274 119588 155720 0 1790
1792 0 465259 119596 155680 0 1791
1793 0 465251 119607 155640 0 1792
1794 0 465241 119607 155600 0 1793
1795 0 465225 119610 155560 0 1794
1796 0 465224 119609 155520 0 1795
1797 0 465216 119606 155480 0 1796
1798 0 465213 119588 155440 0 1797
1799 0 465213 119582 155400 0 1798
1800 0 465219 119571 155360 0 1799
1801 0 465218 119554 155320 0 1800
1802 0 465173 119562 155280 0 1801
1803 0 465140 119576 155240 0 1802
1804 0 465133 119549 155200 0 1803
1805 0 465127 119526 155160 0 1804
1806 0 465112 119518 155120 0 1805
1807 0 465097 119501 155080 0 1806
1808 0 465104 119486 155040 0 1807
1809 0 465091 119469 155000 0 1808
1810 0 465096 119448 154960 0 1809
1811 0 465089 119428 154920 0 1810
1812 0 465084 119421 154880 0 1811
1813 0 465081 119402 154840 0 1812
1814 0 465074 119398 154800 0 1813
1815 0 465060 119378 154760 0 1814
1816 0 465052 119366 154720 0 1815
1817 0 465042 119346 154680 0 1816
1818 0 465044 119323 154640 0 1817
1819 0 465042 119306 154600 0 1818
1820 0 465049 119278 154560 0 1819
1821 0 465038 119222 154520 0 1820
1822 0 465028 119185 154480 0 1821
1823 0 465013 119117 154440 0 1822
1824 0 465000 119080 154400 0 1823
1825 0 464983 119037 154360 0 1824
1826 0 464959 119006 154320 0 1825
1827 0 464931 118970 154280 0 1826
1828 0 464912 118932 154240 0 1827
1829 0 464880 118904 154200 0 1828
1830 0 464852 118856 154160 0 1829
1831 0 464829 118816 154120 0 1830
1832 0 464798 118762 154080 0 1831
1833 0 464686 118708 154040 0 1832
1834 0 464699 118697 154000 0 1833
1835 0 464691 118709 153960 0 1834
1836 0 464659 118670 153920 0 1835
1837 0 464626 118628 153880 0 1836
1838 0 464593 118586 153840 0 1837
1839 0 464564 118545 153800 0 1838
1840 0 464524 118495 153760 0 1839
1841 0 464498 118437 153720 0 1840
1842 0 464469 118387 153680 0 1841
1843 0 464440 118334 153640 0 1842
1844 0 464408 118290 153600 0 1843
1845 0 464392 118236 153560 0 1844
1846 0 464370 118172 153520 0 1845
1847 0 464345 118121 153480 0 1846
1848 0 464304 118093 153440 0 1847
1849 0 464262 118054 153400 0 1848
1850 0 464218 118001 153360 0 1849
1851 0 464175 117994 153320 0 1850
1852 0 464134 117960 153280 0 1851
1853 0 464116 117950 153240 0 1852
1854 0 464102 117932 153200 0 1853
1855 0 464088 117912 153160 0 1854
1856 0 464079 117899 153120 0 1855
1857 0 464082 117891 153080 0 1856
1858 0 464092 117877 153040 0 1857
1859 0 464104 117869 153000 0 1858
1860 0 464110 117870 152960 0 1859
1861 0 464077 117854 152920 0 1860
1862 0 464041 117842 152880 0 1861
1863 0 464008 117830 152840 0 1862
1864 0 463968 117815 152800 0 1863
1865 0 463952 117799 152760 0 1864
1866 0 463940 117783 152720 0 1865
1867 0 463927 117766 152680 0 1866
1868 0 463909 117745 152640 0 1867
1869 0 463872 117731 152600 0 1868
1870 0 463832 117702 152560 0 1869
1871 0 463794 117671 152520 0 1870
1872 0 463755 117654 152480 0 1871
1873 0 463697 117618 152440 0 1872
1874 0 463646 117583 152400 0 1873
1875 0 463586 117553 152360 0 1874
1876 0 463533 117520 152320 0 1875
1877 0 463532 117485 152280 0 1876
1878 0 463529 117459 152240 0 1877
1879 0 463525 117428 152200 0 1878
1880 0 463480 117393 152160 0 1879
1881 0 463439 117377 152120 0 1880
1882 0 463394 117359 152080 0 1881
1883 0 463355 117333 152040 0 1882
1884 0 463356 117324 152000 0 1883
1885 0 463364 117317 151960 0 1884
1886 0 463371 117309 151920 0 1885
1887 0 463377 117285 151880 0 1886
1888 0 463354 117307 151840 0 1887
1889 0 463330 117312 151800 0 1888
1890 0 463308 117325 151760 0 1889
1891 0 463290 117300 151720 0 1890
1892 0 463277 117279 151680 0 1891
1893 0 463263 117269 151640 0 1892
1894 0 463269 117253 151600 0 1893
1895 0 463271 117233 151560 0 1894
1896 0 463271 117216 151520 0 1895
1897 0 463243 117231 151480 0 1896
1898 0 463214 117239 151440 0 1897
1899 0 463188 117260 151400 0 1898
1900 0 463187 117255 151360 0 1899
1901 0 463206 117263 151320 0 1900
1902 0 463208 117261 151280 0 1901
1903 0 463219 117266 151240 0 1902
1904 0 463263 117226 151200 0 1903
1905 0 463307 117201 151160 0 1904
1906 0 463313 117205 151120 0 1905
1907 0 463320 117214 151080 0 1906
1908 0 463318 117214 151040 0 1907
1909 0 463320 117218 151000 0 1908
1910 0 463335 117194 150960 0 1909
1911 0 463363 117185 150920 0 1910
1912 0 463386 117177 150880 0 1911
1913 0 463403 117199 150840 0 1912
1914 0 463399 117205 150800 0 1913
1915 0 463423 117219 150760 0 1914
1916 0 463422 117246 150720 0 1915
1917 0 463477 117418 150680 0 1916
1918 0 463523 117551 150640 0 1917
1919 0 463561 117645 150600 0 1918
1920 0 463596 117739 150560 0 1919
1921 0 463640 117872 150520 0 1920
1922 0 463693 118028 150480 0 1921
1923 0 463738 118157 150440 0 1922
1924 0 463782 118282 150400 0 1923
1925 0 463808 118363 150360 0 1924
1926 0 463803 118402 150320 0 1925
1927 0 463789 118402 150280 0 1926
1928 0 463772 118402 150240 0 1927
1929 0 463746 118403 150200 0 1928
1930 0 463713 118395 150160 0 1929
1931 0 463659 118365 150120 0 1930
1932 0 463623 118326 150080 0 1931
1933 0 463459 118166 150000 0 1932
1934 0 463403 118000 149960 0 1933
1935 0 463349 117943 149920 0 1934
1936 0 463268 117832 149880 0 1935
1937 0 463144 117637 149840 0 1936
1938 0 463032 117423 149800 0 1937
1939 0 462964 117243 149760 0 1938
1940 0 462844 117064 149720 0 1939
1941 0 462752 116898 149680 0 1940
1942 0 462604 116714 149640 0 1941
1943 0 462458 116568 149600 0 1942
1944 0 462312 116394 149560 0 1943
1945 0 462246 116374 149520 0 1944
1946 0 462176 116353 149480 0 1945
1947 0 462162 116339 149440 0 1946
1948 0 462146 116343 149400 0 1947
1949 0 462126 116329 149360 0 1948
1950 0 462066 116320 149320 0 1949
1951 0 462006 116308 149280 0 1950
1952 0 461942 116288 149240 0 1951
1953 0 461891 116283 149200 0 1952
1954 0 461842 116276 149160 0 1953
1955 0 461786 116247 149120 0 1954
1956 0 461729 116231 149080 0 1955
1957 0 461740 116230 149040 0 1956
1958 0 461752 116222 149000 0 1957
1959 0 461756 116218 148960 0 1958
1960 0 461714 116159 148920 0 1959
1961 0 461662 116120 148880 0 1960
1962 0 461676 116110 148840 0 1961
1963 0 461680 116099 148800 0 1962
1964 0 461701 116094 148760 0 1963
1965 0 461681 116114 148720 0 1964
1966 0 461661 116116 148680 0 1965
1967 0 461647 116144 148640 0 1966
1968 0 461628 116119 148560 0 1967
1969 0 461636 116105 148520 0 1968
1970 0 461628 116088 148480 0 1969
1971 0 461638 116076 148440 0 1970
1972 0 461648 116075 148400 0 1971
1973 0 461659 116058 148360 0 1972
1974 0 461660 116052 148320 0 1973
1975 0 461645 116026 148280 0 1974
1976 0 461706 116037 148240 0 1975
1977 0 461666 116034 148200 0 1976
1978 0 461641 116024 148160 0 1977
1979 0 461606 116018 148120 0 1978
1980 0 461575 116006 148080 0 1979
1981 0 461534 115986 148040 0 1980
1982 0 461535 115926 148000 0 1981
1983 0 461542 115870 147960 0 1982
1984 0 461543 115815 147920 0 1983
1985 0 461545 115760 147880 0 1984
1986 0 461521 115729 147840 0 1985
1987 0 461491 115687 147800 0 1986
1988 0 461463 115648 147760 0 1987
1989 0 461450 115591 147720 0 1988
1990 0 461435 115516 147680 0 1989
1991 0 461424 115461 147640 0 1990
1992 0 461418 115403 147600 0 1991
1993 0 461404 115365 147560 0 1992
1994 0 461391 115316 147520 0 1993
1995 0 461376 115276 147480 0 1994
1996 0 461370 115232 147440 0 1995
1997 0 461350 115160 147400 0 1996
1998 0 461333 115078 147360 0 1997
1999 0 461317 115025 147320 0 1998
2000 0 461292 114986 147280 0 1999
2001 0 461285 114939 147240 0 2000
2002 0 461281 114922 147200 0 2001
2003 0 461287 114934 147160 0 2002
2004 0 461298 114898 147120 0 2003
2005 0 461305 114869 147080 0 2004
2006 0 461307 114798 147040 0 2005
2007 0 461308 114721 147000 0 2006
2008 0 461304 114674 146960 0 2007
2009 0 461273 114597 146920 0 2008
2010 0 461234 114525 146880 0 2009
2011 0 461207 114459 146840 0 2010
2012 0 461202 114370 146800 0 2011
2013 0 461189 114274 146760 0 2012
2014 0 461178 114188 146720 0 2013
2015 0 461171 114074 146680 0 2014
2016 0 461165 113989 146640 0 2015
2017 0 461156 113909 146600 0 2016
2018 0 461139 113819 146560 0 2017
2019 0 461117 113731 146520 0 2018
2020 0 461095 113627 146480 0 2019
2021 0 461082 113567 146440 0 2020
2022 0 461075 113490 146400 0 2021
2023 0 461062 113427 146360 0 2022
2024 0 461075 113405 146320 0 2023
2025 0 461075 113361 146280 0 2024
2026 0 461072 113328 146240 0 2025
2027 0 460988 113318 146160 0 2026
2028 0 460954 113259 146120 0 2027
2029 0 460942 113226 146080 0 2028
2030 0 460919 113179 146040 0 2029
2031 0 460902 113122 146000 0 2030
2032 0 460874 113078 145960 0 2031
2033 0 460855 113036 145920 0 2032
2034 0 460836 112990 145880 0 2033
2035 0 460820 112949 145840 0 2034
2036 0 460794 112899 145800 0 2035
2037 0 460815 112889 145760 0 2036
2038 0 460822 112833 145720 0 2037
2039 0 460823 112779 145680 0 2038
2040 0 460752 112708 145640 0 2039
2041 0 460723 112640 145600 0 2040
2042 0 460726 112581 145560 0 2041
2043 0 460725 112513 145520 0 2042
2044 0 460730 112458 145480 0 2043
2045 0 460732 112406 145440 0 2044
2046 0 460727 112366 145400 0 2045
2047 0 460726 112331 145360 0 2046
2048 0 460725 112295 145320 0 2047
2049 0 460724 112265 145280 0 2048
2050 0 460717 112201 145240 0 2049
2051 0 460712 112155 145200 0 2050
2052 0 460704 112104 145160 0 2051
2053 0 460696 112043 145120 0 2052
2054 0 460690 111987 145080 0 2053
2055 0 460683 111933 145040 0 2054
2056 0 460685 111876 145000 0 2055
2057 0 460698 111812 144960 0 2056
2058 0 460698 111613 144920 0 2057
2059 0 460628 111487 144880 0 2058
2060 0 460569 111354 144840 0 2059
2061 0 460513 111287 144800 0 2060
2062 0 460460 111219 144760 0 2061
2063 0 460409 111148 144720 0 2062
2064 0 460335 111040 144680 0 2063
2065 0 460256 110916 144640 0 2064
2066 0 460184 110802 144600 0 2065
2067 0 460104 110691 144560 0 2066
2068 0 460022 110584 144520 0 2067
2069 0 459937 110467 144480 0 2068
2070 0 459860 110356 144440 0 2069
2071 0 459792 110257 144400 0 2070
2072 0 459713 110173 144360 0 2071
2073 0 459638 110077 144320 0 2072
2074 0 459571 109979 144280 0 2073
2075 0 459503 109873 144240 0 2074
2076 0 459436 109777 144200 0 2075
2077 5 459267 109564 144160 0 2076
2078 0 458839 109145 144160 0 2077
2079 0 458488 108710 144160 0 2078
2080 0 458406 108555 144200 0 2079
2081 0 458378 108432 144240 0 2080
2082 0 458375 108389 144280 0 2081
2083 0 458370 108337 144320 0 2082
2084 0 458365 108293 144360 0 2083
2085 0 458326 108247 144400 0 2084
2086 0 458284 108231 144440 0 2085
2087 0 458236 108201 144480 0 2086
2088 0 458209 108109 144520 0 2087
2089 0 458177 108010 144560 0 2088
2090 5 458133 107909 144600 0 2089
2091 0 457976 107578 144600 0 2090
2092 0 457777 107340 144600 0 2091
2093 0 457798 107317 144560 0 2092
2094 0 457747 107202 144520 0 2093
2095 0 457696 107090 144480 0 2094
2096 0 457695 107066 144440 0 2095
2097 0 457689 107022 144400 0 2096
2098 0 457680 107014 144360 0 2097
2099 0 457627 106880 144320 0 2098
2100 0 457573 106754 144280 0 2099
2101 0 457517 106619 144240 0 2100
2102 0 457481 106449 144200 0 2101
2103 0 457451 106275 144160 0 2102
2104 0 457424 106103 144120 0 2103
2105 0 457285 106029 144080 0 2104
2106 0 457151 105957 144040 0 2105
2107 0 456668 105957 144000 0 2106
2108 0 456189 105882 143960 0 2107
2109 0 455861 106048 143920 0 2108
2110 0 455678 106257 143760 0 2109
2111 0 455640 106234 143720 0 2110
2112 0 455656 106309 143680 0 2111
2113 0 455660 106378 143640 0 2112
2114 0 455650 106407 143600 0 2113
2115 0 455640 106444 143560 0 2114
2116 0 455642 106503 143520 0 2115
2117 0 455637 106556 143480 0 2116
2118 0 455639 106598 143440 0 2117
2119 0 455653 106659 143400 0 2118
2120 0 455651 106638 143360 0 2119
2121 0 455631 106644 143320 0 2120
2122 0 455614 106627 143280 0 2121
2123 0 455596 106602 143240 0 2122
2124 0 455585 106596 143200 0 2123
2125 0 455570 106569 143160 0 2124
2126 0 455532 106528 143120 0 2125
2127 0 455498 106503 143080 0 2126
2128 0 455468 106490 143040 0 2127
2129 0 455457 106480 143000 0 2128
2130 0 455453 106475 142960 0 2129
2131 0 455447 106461 142920 0 2130
2132 0 455442 106459 142880 0 2131
2133 0 455433 106439 142840 0 2132
2134 0 455419 106455 142800 0 2133
2135 0 455404 106434 142760 0 2134
2136 0 455404 106418 142720 0 2135
2137 0 455399 106409 142680 0 2136
2138 0 455384 106426 142640 0 2137
2139 0 455367 106423 142600 0 2138
2140 0 455358 106426 142560 0 2139
2141 0 455362 106422 142520 0 2140
2142 0 455381 106403 142480 0 2141
2143 0 455391 106401 142440 0 2142
2144 0 455393 106400 142400 0 2143
2145 0 455380 106406 142360 0 2144
2146 0 455362 106386 142320 0 2145
2147 0 455356 106396 142280 0 2146
2148 0 455325 106402 142240 0 2147
2149 0 455301 106422 142200 0 2148
2150 0 455268 106438 142160 0 2149
2151 0 455238 106442 142120 0 2150
2152 0 455219 106474 142080 0 2151
2153 0 455192 106489 142040 0 2152
2154 0 455172 106520 142000 0 2153
2155 0 455154 106554 141960 0 2154
2156 0 455121 106573 141920 0 2155
2157 0 455104 106599 141880 0 2156
2158 0 455075 106624 141840 0 2157
2159 0 455049 106646 141800 0 2158
2160 0 455022 106668 141760 0 2159
2161 0 455042 106698 141720 0 2160
2162 0 455047 106737 141680 0 2161
2163 0 455060 106773 141640 0 2162
2164 0 455079 106824 141600 0 2163
2165 0 455095 106864 141560 0 2164
2166 0 455116 106911 141520 0 2165
2167 0 455106 106933 141480 0 2166
2168 0 455101 106959 141440 0 2167
2169 0 455085 106967 141400 0 2168
2170 0 455067 106974 141360 0 2169
2171 0 455040 106981 141320 0 2170
2172 0 455024 107076 141280 0 2171
2173 0 455028 107189 141240 0 2172
2174 0 455018 107291 141200 0 2173
2175 0 455032 107312 141160 0 2174
2176 0 455050 107338 141120 0 2175
2177 0 455065 107374 141080 0 2176
2178 0 455033 107434 141040 0 2177
2179 0 455007 107508 141000 0 2178
2180 0 454982 107582 140960 0 2179
2181 0 454948 107664 140920 0 2180
2182 0 454919 107747 140880 0 2181
2183 0 454887 107815 140840 0 2182
2184 0 454848 107888 140800 0 2183
2185 0 454658 108107 140760 0 2184
2186 0 454597 108148 140720 0 2185
2187 0 454586 108153 140680 0 2186
2188 0 454615 108269 140640 0 2187
2189 0 454633 108282 140600 0 2188
2190 0 454597 110499 140560 0 2189
2191 0 454596 108137 140520 0 2190
2192 0 454567 108208 140480 0 2191
2193 0 454504 108242 140440 0 2192
2194 0 454446 108305 140400 0 2193
2195 0 454436 108286 140360 0 2194
2196 0 454423 108295 140320 0 2195
2197 0 454379 108308 140280 0 2196
2198 0 454344 108326 140240 0 2197
2199 0 454303 108337 140200 0 2198
2200 0 454304 108361 140160 0 2199
2201 0 454308 108379 140120 0 2200
2202 0 454321 108404 140080 0 2201
2203 0 454326 108426 140040 0 2202
2204 0 454308 108455 140000 0 2203
2205 0 454289 108479 139960 0 2204
2206 0 454276 108498 139920 0 2205
2207 0 454275 108529 139880 0 2206
2208 0 454279 108548 139840 0 2207
2209 0 454271 108582 139800 0 2208
2210 0 454272 108604 139760 0 2209
2211 0 454275 108645 139720 0 2210
2212 0 454277 108663 139680 0 2211
2213 0 454266 108700 139640 0 2212
2214 0 454269 108705 139600 0 2213
2215 0 454262 108738 139560 0 2214
2216 0 454259 108751 139520 0 2215
2217 0 454258 108765 139480 0 2216
2218 0 454250 108773 139440 0 2217
2219 0 454256 108798 139400 0 2218
2220 0 454260 108812 139360 0 2219
2221 0 454266 108833 139320 0 2220
2222 0 454268 108855 139280 0 2221
2223 0 453872 107828 139240 0 2222
2224 0 453876 107818 139200 0 2223
2225 0 453875 107808 139160 0 2224
2226 0 453874 107815 139120 0 2225
2227 0 453867 107813 139080 0 2226
2228 0 453865 107821 139040 0 2227
2229 0 453879 107818 139000 0 2228
2230 0 453881 107828 138960 0 2229
2231 0 453869 107829 138920 0 2230
2232 0 453855 107834 138880 0 2231
2233 0 453838 107828 138840 0 2232
2234 0 453779 107819 138800 0 2233
2235 0 453723 107804 138760 0 2234
2236 0 453665 107785 138720 0 2235
2237 0 453652 107783 138680 0 2236
2238 0 453635 107775 138640 0 2237
2239 0 453616 107777 138600 0 2238
2240 0 453619 107769 138560 0 2239
2241 0 453622 107773 138520 0 2240
2242 0 453626 107770 138480 0 2241
2243 0 453597 107793 138440 0 2242
2244 0 453576 107822 138400 0 2243
2245 0 453540 107834 138360 0 2244
2246 0 453550 107837 138320 0 2245
2247 0 453559 107853 138280 0 2246
2248 0 453562 107846 138240 0 2247
2249 0 453570 107847 138200 0 2248
2250 0 453538 107862 138160 0 2249
2251 0 453511 107887 138120 0 2250
2252 0 453472 107895 138080 0 2251
2253 0 453448 107918 138040 0 2252
2254 0 453383 108000 137840 0 2253
2255 0 453312 108090 137640 0 2254
2256 0 453381 108279 137360 0 2255
2257 0 453407 108271 137200 0 2256
2258 0 453300 108312 136800 0 2257
2259 0 453250 108345 136720 0 2258
2260 0 453150 108412 136560 0 2259
2261 0 452790 108485 136360 0 2260
2262 0 452781 108494 136160 0 2261
2263 0 452775 108501 136120 0 2262
2264 0 452521 108366 135920 0 2263
2265 0 452371 108172 135720 0 2264
2266 0 452067 108023 135480 0 2265
2267 0 452015 107942 135240 0 2266
2268 0 451440 107988 135120 0 2267
2269 0 451460 108067 134960 0 2268
2270 0 451143 108135 134760 0 2269
2271 0 450454 108255 134480 0 2270
2272 0 449958 108501 134280 0 2271
2273 0 449879 108540 134240 0 2272
2274 5 449811 108552 134120 0 2273
2275 0 449550 108547 133920 0 2274
2276 0 449072 108401 133720 0 2275
2277 0 448814 108328 133640 0 2276
2278 0 448646 108233 133560 0 2277
2279 0 448039 108034 133320 0 2278
2280 0 447962 107952 133240 0 2279
2281 0 447776 107779 133000 0 2280
2282 0 447564 107582 132760 0 2281
2283 0 447512 107487 132680 0 2282
2284 0 447403 107421 132560 0 2283
2285 0 447190 107097 132360 0 2284
2286 0 446856 106690 132160 0 2285
2287 0 446613 106380 131960 0 2286
2288 0 446383 106215 131800 0 2287
2289 0 446207 105926 131600 0 2288
2290 0 445820 105677 131360 0 2289
2291 0 445638 105555 131280 0 2290
2292 0 445474 105516 131120 0 2291
2293 0 445250 105473 130920 0 2292
2294 0 445030 105459 130720 0 2293
2295 0 445000 105454 130680 0 2294
2296 0 444873 105359 130600 0 2295
2297 0 444634 105297 130600 0 2296
2298 5 444302 105172 130600 0 2297
2299 0 444294 105156 130480 0 2298
2300 0 444287 105140 130360 0 2299
2301 0 444163 105224 130160 0 2300
2302 0 444041 105198 129960 0 2301
2303 0 443804 105117 129760 0 2302
2304 0 443725 105075 129640 0 2303
2305 0 443578 105020 129440 0 2304
2306 0 443466 104933 129240 0 2305
2307 0 443203 104766 129040 0 2306
2308 0 443056 104650 128840 0 2307
2309 0 442969 104584 128680 0 2308
2310 0 442896 104552 128480 0 2309
2311 0 442743 104589 128280 0 2310
2312 0 442697 104702 128160 0 2311
2313 0 442666 104778 128080 0 2312
2314 5 442227 104731 127680 0 2313
2315 0 441810 104566 127520 0 2314
2316 0 441682 104527 127440 0 2315
2317 0 441516 104572 127280 0 2316
2318 0 441036 104489 127080 0 2317
2319 0 440701 104234 126920 0 2318
2320 0 440460 104029 126880 0 2319
2321 0 440248 103829 126760 0 2320
2322 0 440196 103829 126720 0 2321
2323 0 439879 103743 126520 0 2322
2324 0 439711 103603 126280 0 2323
2325 0 439574 103666 126040 0 2324
2326 0 439408 103511 125880 0 2325
2327 0 439214 103360 125680 0 2326
2328 0 439135 103288 125480 0 2327
2329 0 439087 103191 125280 0 2328
2330 0 439083 103088 125120 0 2329
2331 0 439076 103064 125000 0 2330
2332 0 438960 102874 124720 0 2331
2333 0 438760 102691 124480 0 2332
2334 0 438577 102579 124280 0 2333
2335 0 438381 102192 123880 0 2334
2336 0 438284 101876 123440 0 2335
2337 0 438004 101604 123000 0 2336
2338 0 437959 101449 122640 0 2337
2339 0 437907 101405 122360 0 2338
2340 0 437998 101450 122120 0 2339
2341 0 438123 101498 121880 0 2340
2342 0 438103 101551 121680 0 2341
2343 0 438037 101645 121440 0 2342
2344 0 437836 101451 120960 0 2343
2345 0 437569 101002 120560 0 2344
2346 0 437483 100880 120400 0 2345
2347 0 437308 100634 120160 0 2346
2348 0 437042 100405 119760 0 2347
2349 0 436968 100284 119520 0 2348
2350 0 436922 100059 119160 0 2349
2351 0 436876 99936 118920 0 2350
2352 0 436852 99851 118680 0 2351
2353 0 436796 99739 118480 0 2352
2354 0 436836 99583 118120 0 2353
2355 0 436862 99197 117800 0 2354
2356 0 436686 98972 117440 0 2355
2357 5 436679 98761 117200 0 2356
2358 0 436531 98804 117040 0 2357
2359 0 436609 98968 116840 0 2358
2360 0 436594 99096 116680 0 2359
2361 0 436590 99128 116640 0 2360
2362 0 436530 99234 116560 0 2361
2363 0 436518 99549 116360 0 2362
2364 0 436381 99873 116120 0 2363
2365 0 436328 99942 116000 0 2364
2366 0 436274 100011 115880 0 2365
2367 0 436068 100328 115640 0 2366
2368 0 435888 100590 115440 0 2367
2369 0 435720 101062 115280 0 2368
2370 0 435626 101310 115200 0 2369
2371 0 435427 101564 115080 0 2370
2372 0 435305 101779 114920 0 2371
2373 0 435274 101833 114880 0 2372
2374 0 434804 102045 114520 0 2373
2375 0 434368 102214 114320 0 2374
2376 0 434172 102302 114280 0 2375
2377 5 434121 102264 114240 0 2376
2378 0 434134 102242 114040 0 2377
2379 0 433962 102335 113840 0 2378
2380 0 433697 102445 113600 0 2379
2381 0 433665 102509 113440 0 2380
2382 0 433564 102499 113240 0 2381
2383 0 433388 102398 113080 0 2382
2384 0 433133 102327 112840 0 2383
2385 0 432998 102206 112680 0 2384
2386 0 432665 101957 112440 0 2385
2387 0 432500 101833 112240 0 2386
2388 0 432436 101786 112000 0 2387
2389 0 431942 101763 111680 0 2388
2390 0 431808 101638 111440 0 2389
2391 0 431605 101464 111240 0 2390
2392 0 431350 101139 111040 0 2391
2393 0 431285 100838 110760 0 2392
2394 0 431300 100470 110360 0 2393
2395 0 431258 100197 110200 0 2394
2396 0 431237 100061 110120 0 2395
2397 0 431194 99854 109880 0 2396
2398 0 431113 99465 109640 0 2397
2399 0 430841 99162 109440 0 2398
2400 0 430785 99032 109320 0 2399
2401 0 430815 98854 109240 0 2400
2402 0 430876 98499 109080 0 2401
2403 0 430862 98354 108920 0 2402
2404 5 430841 98281 108800 0 2403
2405 0 430539 98439 108560 0 2404
2406 0 430489 98466 108520 0 2405
2407 0 430174 98613 108360 0 2406
2408 0 430038 98655 108280 0 2407
2409 0 429901 98697 108200 0 2408
2410 0 429547 98639 107960 0 2409
2411 0 429115 98635 107720 0 2410
2412 0 428872 98689 107520 0 2411
2413 0 428624 98864 107280 0 2412
2414 0 428398 99081 107040 0 2413
2415 0 428261 99293 106920 0 2414
2416 5 428310 99340 106760 0 2415
2417 0 428065 100041 106760 0 2416
2418 0 427727 100509 106760 0 2417
2419 0 426857 101168 106760 0 2418
2420 5 426295 101672 106760 0 2419
2421 0 426305 101692 106680 0 2420
2422 0 426053 101872 106560 0 2421
2423 0 426013 101907 106520 0 2422
2424 5 426038 101945 106440 0 2423
2425 0 425584 101989 106440 0 2424
2426 0 425447 102201 106440 0 2425
2427 0 425371 103075 106320 0 2426
2428 0 425094 103136 106200 0 2427
2429 0 424925 103361 106040 0 2428
2430 0 424628 103519 105880 0 2429
2431 0 424425 103620 105760 0 2430
2432 0 424017 103770 105600 0 2431
2433 0 423562 103930 105400 0 2432
2434 0 423281 104143 105200 0 2433
2435 0 423295 104273 105160 0 2434
2436 0 423224 104400 105120 0 2435
2437 0 422998 104421 105040 0 2436
2438 0 422951 104594 105000 0 2437
2439 0 422778 104733 104840 0 2438
2440 0 422515 104744 104800 0 2439
2441 0 422336 104765 104640 0 2440
2442 0 422157 104896 104560 0 2441
2443 0 422107 104924 104480 0 2442
2444 0 421497 104524 104360 0 2443
2445 0 421050 104538 104240 0 2444
2446 0 420883 104474 104120 0 2445
2447 0 420499 104428 103920 0 2446
2448 0 420223 104277 103680 0 2447
2449 0 419998 104194 103520 0 2448
2450 0 419924 104188 103360 0 2449
2451 0 419905 104186 103320 0 2450
2452 0 419751 104221 103080 0 2451
2453 0 419530 104237 102840 0 2452
2454 0 419247 104338 102640 0 2453
2455 0 418923 104415 102400 0 2454
2456 0 418836 104558 102200 0 2455
2457 0 418022 105215 101880 0 2456
2458 0 417405 105547 101720 0 2457
2459 0 417357 105584 101680 0 2458
2460 0 417148 105717 101480 0 2459
2461 0 417069 105724 101440 0 2460
2462 0 416813 105852 101240 0 2461
2463 0 416715 105958 101040 0 2462
2464 0 416519 106007 100800 0 2463
2465 0 416364 106019 100640 0 2464
2466 0 416359 106050 100520 0 2465
2467 0 416173 106083 100280 0 2466
2468 5 416080 106100 100160 0 2467
2469 0 416046 106106 100120 0 2468
2470 5 416012 106109 100080 0 2469
2471 0 415573 106635 100080 0 2470
2472 0 415245 107051 100080 0 2471
2473 0 415058 107307 100080 0 2472
2474 0 414775 107451 100080 0 2473
2475 0 414584 107629 100080 0 2474
2476 0 414387 107824 100080 0 2475
2477 0 414187 107992 99920 0 2476
2478 0 413874 108320 99800 0 2477
2479 0 413668 108503 99800 0 2478
2480 0 413493 108634 99760 0 2479
2481 0 413317 108760 99720 0 2480
2482 0 413147 108845 99680 0 2481
2483 0 412926 109130 99560 0 2482
2484 0 412485 109382 99480 0 2483
2485 0 412367 109458 99440 0 2484
2486 0 411798 109429 99440 0 2485
2487 5 410529 109789 99440 0 2486
2488 0 410537 109853 99520 0 2487
2489 0 410212 109965 99800 0 2488
2490 0 409835 110144 99800 0 2489
2491 0 409714 110306 99800 0 2490
2492 0 409626 110415 99960 0 2491
2493 0 409510 110641 100120 0 2492
2494 0 409464 110957 100320 0 2493
2495 0 409376 111238 100480 0 2494
2496 0 409243 111821 100680 0 2495
2497 0 409151 112156 100840 0 2496
2498 0 409093 112603 101040 0 2497
2499 0 409091 112730 101160 0 2498
2500 0 408763 113275 101160 0 2499
2501 0 408561 113663 101160 0 2500
2502 0 408427 113932 101160 0 2501
2503 0 408445 114211 101200 0 2502
2504 0 408364 114440 101320 0 2503
2505 0 408262 114710 101400 0 2504
2506 0 408187 114762 101480 0 2505
2507 0 407935 114958 101480 0 2506
2508 0 407776 115168 101480 0 2507
2509 5 407629 115239 101480 0 2508
2510 0 407340 115446 101520 0 2509
2511 0 406732 115715 101520 0 2510
2512 0 406294 115788 101520 0 2511
2513 0 406174 115773 101560 0 2512
2514 0 405831 115759 101680 0 2513
2515 0 405680 115773 101720 0 2514
2516 0 405546 115766 101760 0 2515
2517 0 405377 115795 101800 0 2516
2518 0 405062 115768 101880 0 2517
2519 0 404761 115755 101880 0 2518
2520 0 404667 115636 101880 0 2519
2521 0 404539 115550 101920 0 2520
2522 0 404440 115403 101960 0 2521
2523 0 404409 115198 102000 0 2522
2524 0 404314 115096 102120 0 2523
2525 0 404237 114950 102120 0 2524
2526 0 404201 114674 102120 0 2525
2527 0 403997 114501 102200 0 2526
2528 0 403668 114200 102200 0 2527
2529 0 403354 114085 102320 0 2528
2530 0 403227 113988 102400 0 2529
2531 0 402983 113721 102480 0 2530
2532 0 403045 113640 102520 0 2531
2533 0 402353 113813 102560 0 2532
2534 0 402939 113756 102640 0 2533
2535 0 402845 113788 102720 0 2534
2536 0 402861 113746 102800 0 2535
2537 0 402790 113686 102880 0 2536
2538 0 402815 113694 103000 0 2537
2539 0 402815 113694 103120 0 2538
2540 0 402766 113664 103160 0 2539
2541 0 402799 113540 103240 0 2540
2542 0 402803 113515 103280 0 2541
2543 0 402832 113371 103400 0 2542
2544 0 402793 113316 103480 0 2543
2545 0 402803 113316 103560 0 2544
2546 0 402833 113205 103680 0 2545
2547 0 402880 113204 103760 0 2546
2548 0 402920 113207 103840 0 2547
2549 0 402917 113206 103920 0 2548
2550 0 402911 113149 104000 0 2549
2551 0 402910 113101 104040 0 2550
2552 0 402938 113042 104080 0 2551
2553 0 402845 112738 104080 0 2552
2554 0 402866 112649 104120 0 2553
2555 0 402968 112557 104200 0 2554
2556 0 402974 112559 104280 0 2555
2557 0 403010 112491 104400 0 2556
2558 0 403295 112612 104480 0 2557
2559 0 403347 112570 104560 0 2558
2560 0 403320 112486 104640 0 2559
2561 0 403281 112433 104680 0 2560
2562 0 402949 112050 104680 0 2561
2563 0 402750 111812 104680 0 2562
2564 0 402421 111536 104680 0 2563
2565 0 402285 111408 104760 0 2564
2566 0 402021 111139 104920 0 2565
2567 0 401990 111092 105040 0 2566
2568 0 401949 110977 105120 0 2567
2569 0 401806 110812 105200 0 2568
2570 0 401691 110638 105280 0 2569
2571 0 401671 110443 105360 0 2570
2572 0 401590 110255 105520 0 2571
2573 0 401486 109891 105560 0 2572
2574 0 401486 109779 105560 0 2573
2575 5 401464 109728 105600 0 2574
2576 0 401298 109827 105640 0 2575
2577 0 401131 109742 105640 0 2576
2578 0 401008 109642 105720 0 2577
2579 0 400968 109630 105760 0 2578
2580 0 400881 109596 105840 0 2579
2581 0 400877 109589 105920 0 2580
2582 0 400682 109512 106040 0 2581
2583 0 400682 109512 106120 0 2582
2584 0 400570 109450 106200 0 2583
2585 0 400498 109357 106280 0 2584
2586 0 400506 109314 106400 0 2585
2587 0 400352 108755 106440 0 2586
2588 0 400294 108570 106520 0 2587
2589 0 400192 108334 106640 0 2588
2590 0 400011 108066 106800 0 2589
2591 0 399932 107930 106920 0 2590
2592 0 399876 107847 106960 0 2591
2593 0 399908 107738 107000 0 2592
2594 0 399774 107578 107040 0 2593
2595 0 399618 107368 107080 0 2594
2596 0 399724 107429 107120 0 2595
2597 0 399746 107365 107200 0 2596
2598 0 399752 107064 107240 0 2597
2599 0 399730 107284 107280 0 2598
2600 0 399768 107217 107320 0 2599
2601 0 399778 107155 107360 0 2600
2602 0 399775 107144 107400 0 2601
2603 0 399821 106838 107440 0 2602
2604 5 399978 106725 107440 0 2603
2605 0 399679 106488 107440 0 2604
2606 0 399670 106356 107480 0 2605
2607 0 399745 106208 107560 0 2606
2608 0 399787 106090 107640 0 2607
2609 0 399732 105965 107640 0 2608
2610 0 399674 105901 107640 0 2609
2611 0 399607 105814 107680 0 2610
2612 0 399583 105783 107720 0 2611
2613 0 399552 105718 107760 0 2612
2614 0 399588 105640 107840 0 2613
2615 0 399682 105636 107920 0 2614
2616 0 399749 105612 108000 0 2615
2617 0 399755 105677 108080 0 2616
2618 0 399861 105687 108160 0 2617
2619 0 399916 105663 108240 0 2618
2620 0 399905 105701 108280 0 2619
2621 0 399891 105698 108320 0 2620
2622 0 399928 105647 108400 0 2621
2623 0 399936 105609 108480 0 2622
2624 0 399949 105664 108560 0 2623
2625 0 399984 105690 108600 0 2624
2626 0 400057 105676 108680 0 2625
2627 0 400050 105687 108760 0 2626
2628 0 400125 105648 108840 0 2627
2629 0 400146 105564 108920 0 2628
2630 0 400081 105541 109000 0 2629
2631 0 400027 105484 109040 0 2630
2632 0 400023 105489 109120 0 2631
2633 0 399991 105404 109200 0 2632
2634 0 399865 105232 109280 0 2633
2635 0 399860 105129 109360 0 2634
2636 0 399742 105066 109440 0 2635
2637 0 399586 104933 109520 0 2636
2638 0 399633 104917 109600 0 2637
2639 0 399638 104935 109680 0 2638
2640 0 399559 104930 109760 0 2639
2641 0 399488 104928 109880 0 2640
2642 0 399398 104969 109960 0 2641
2643 0 399368 104975 110040 0 2642
2644 0 399346 104956 110080 0 2643
2645 0 399209 104886 110120 0 2644
2646 0 399214 104955 110160 0 2645
2647 0 399212 104962 110200 0 2646
2648 0 399264 104956 110240 0 2647
2649 0 399161 105000 110320 0 2648
2650 0 399119 105039 110400 0 2649
2651 0 399064 105054 110480 0 2650
2652 0 399017 105021 110560 0 2651
2653 0 399002 104991 110640 0 2652
2654 0 398818 104990 110720 0 2653
2655 0 398727 104946 110760 0 2654
2656 0 398718 104910 110840 0 2655
2657 0 398639 104883 110920 0 2656
2658 0 398557 104766 111000 0 2657
2659 0 398433 104566 111120 0 2658
2660 0 398433 104592 111200 0 2659
2661 0 398442 104731 111280 0 2660
2662 0 398423 104730 111360 0 2661
2663 0 398386 104725 111440 0 2662
2664 0 398381 104730 111480 0 2663
2665 0 398381 104730 111560 0 2664
2666 0 398424 104623 111760 0 2665
2667 0 398370 104510 111800 0 2666
2668 0 398356 104522 111880 0 2667
2669 0 398359 104519 111920 0 2668
2670 0 398359 104508 111960 0 2669
2671 0 398356 104416 112040 0 2670
2672 0 398354 104419 112080 0 2671
2673 0 398432 104388 112160 0 2672
2674 0 398438 104366 112240 0 2673
2675 6 398394 104397 112320 0 2674
2676 0 482351 243695 83760 0 287
2677 0 482387 243701 83640 0 2676
2678 0 482530 243922 83600 0 2677
2679 0 482561 244022 83520 0 2678
2680 0 482838 244184 83440 0 2679
2681 0 482795 244105 83400 0 2680
2682 0 482818 244215 83360 0 2681
2683 0 482819 244451 83280 0 2682
2684 0 482843 244759 83200 98 2683
2685 0 482823 244879 83080 98 2684
2686 0 482767 245047 82920 98 2685
2687 0 482535 245295 82800 51 2686
2688 0 482399 245459 82680 91 2687
2689 0 482275 245723 82560 156 2688
2690 0 482303 245859 82360 96 2689
2691 0 482279 245923 82240 98 2690
2692 0 482375 246011 82040 86 2691
2693 0 482391 245999 81880 86 2692
2694 0 482579 246051 81760 134 2693
2695 0 482615 246099 81640 134 2694
2696 0 482655 246163 81360 104 2695
2697 0 482719 246215 81200 150 2696
2698 0 482715 246343 81040 157 2697
2699 0 482811 246451 80920 157 2698
2700 0 482787 246491 80800 75 2699
2701 0 482723 246519 80640 75 2700
2702 0 482703 246579 80560 75 2701
2703 0 482739 246599 80440 120 2702
2704 0 482771 246631 80240 164 2703
2705 0 482787 246679 80120 164 2704
2706 0 482795 246763 80000 122 2705
2707 0 482887 246823 79760 98 2706
2708 0 483087 246859 79640 98 2707
2709 0 483239 246911 79400 124 2708
2710 0 483443 246979 79200 102 2709
2711 0 483555 247207 79080 150 2710
2712 0 483663 247315 78920 134 2711
2713 0 483795 247451 78760 134 2712
2714 0 483883 247487 78640 134 2713
2715 0 483911 247515 78440 175 2714
2716 0 483879 247491 78320 164 2715
2717 0 483839 247499 78120 164 2716
2718 0 483699 247555 78000 204 2717
2719 0 483671 247591 77920 204 2718
2720 0 483635 247615 77760 186 2719
2721 0 483571 247563 77640 186 2720
2722 0 483559 247539 77560 96 2721
2723 0 483555 247527 77480 96 2722
2724 0 483531 247487 77320 96 2723
2725 0 483531 247471 77080 148 2724
2726 0 483587 247435 76920 157 2725
2727 0 483715 247423 76760 140 2726
2728 0 483811 247411 76560 140 2727
2729 0 483971 247387 76360 75 2728
2730 0 484111 247351 76120 204 2729
2731 0 484227 247331 75920 204 2730
2732 0 484327 247323 75760 202 2731
2733 0 484279 247287 75560 160 2732
2734 0 484187 247247 75360 160 2733
2735 0 484159 247279 75120 101 2734
2736 0 484099 247231 74880 101 2735
2737 0 483975 247195 74640 148 2736
2738 0 483935 247119 74440 150 2737
2739 0 483927 247071 74280 160 2738
2740 0 484079 247119 74200 160 2739
2741 0 484091 247107 73960 96 2740
2742 0 484179 247079 73840 160 2741
2743 0 484243 247079 73720 160 2742
2744 0 484263 247127 73520 160 2743
2745 0 484247 247171 73360 160 2744
2746 0 484299 247239 73000 186 2745
2747 0 484363 247243 72840 185 2746
2748 0 484447 247243 72680 178 2747
2749 0 484467 247231 72480 178 2748
2750 0 484487 247255 72280 172 2749
2751 0 484483 247247 72000 217 2750
2752 0 484495 247271 71800 208 2751
2753 0 484583 247415 71680 160 2752
2754 0 484719 247491 71440 176 2753
2755 0 485011 247467 71240 178 2754
2756 0 485039 247483 70960 189 2755
2757 0 485223 247547 70840 185 2756
2758 0 485247 247543 70640 185 2757
2759 0 485395 247435 70360 189 2758
2760 0 485611 247339 70200 204 2759
2761 0 485703 247279 70000 181 2760
2762 0 485827 247195 69800 210 2761
2763 0 485859 247163 69640 210 2762
2764 0 485983 247143 69440 143 2763
2765 0 486091 247131 69280 181 2764
2766 0 486123 247083 69040 128 2765
2767 0 486099 247003 68800 128 2766
2768 0 486303 246879 68640 154 2767
2769 0 486511 246895 68440 160 2768
2770 0 486671 246939 68320 160 2769
2771 0 486779 246911 68080 202 2770
2772 0 486863 247023 67960 202 2771
2773 0 487127 247239 67720 235 2772
2774 0 487307 247291 67560 235 2773
2775 0 487627 247271 67440 244 2774
2776 0 488135 247003 67320 178 2775
2777 5 488369 246933 67280 124 2776
2778 0 487555 247403 67240 139 2777
2779 5 487527 247739 67120 86 2778
2780 0 487991 248119 67160 80 2779
2781 0 488323 248191 67280 108 2780
2782 0 488535 248179 67440 124 2781
2783 0 488623 248263 67560 108 2782
2784 0 488799 248307 67640 96 2783
2785 0 489379 248315 67680 86 2784
2786 0 490111 248647 67760 81 2785
2787 0 490371 248703 67880 80 2786
2788 0 490663 248803 68000 91 2787
2789 0 491155 248967 68080 102 2788
2790 0 491495 249255 68200 120 2789
2791 0 491843 249583 68240 107 2790
2792 0 492135 249871 68200 115 2791
2793 5 492463 249991 68120 150 2792
2794 0 492715 250055 68160 96 2793
2795 0 493023 250095 68320 40 2794
2796 0 493055 250111 68440 40 2795
2797 5 493227 250155 68560 40 2796
2798 0 493539 250263 68400 60 2797
2799 0 493611 250239 68280 81 2798
2800 0 493735 250315 68160 81 2799
2801 0 493807 250371 68040 75 2800
2802 0 493887 250447 67920 75 2801
2803 0 494303 250571 67840 101 2802
2804 0 494815 250859 67720 136 2803
2805 0 494887 250927 67680 120 2804
2806 0 494923 250987 67640 120 2805
2807 0 495163 251199 67520 51 2806
2808 0 495283 251211 67360 64 2807
2809 0 495367 251267 67240 64 2808
2810 0 495371 251423 67120 91 2809
2811 0 495263 251423 67000 91 2810
2812 0 495287 251603 66880 60 2811
2813 0 495255 251731 66800 101 2812
2814 0 495207 251843 66680 101 2813
2815 0 495207 251851 66560 104 2814
2816 0 495299 251843 66440 104 2815
2817 0 495307 251871 66360 104 2816
2818 0 495251 251923 66240 101 2817
2819 0 495331 251899 66160 101 2818
2820 0 495371 251891 66080 101 2819
2821 0 495391 251847 65880 81 2820
2822 0 495347 251751 65760 115 2821
2823 0 495363 251727 65600 115 2822
2824 0 495283 251591 65480 102 2823
2825 0 495247 251579 65360 102 2824
2826 0 495099 251535 65200 98 2825
2827 0 495015 251535 65080 98 2826
2828 0 494927 251519 64960 81 2827
2829 0 494687 251511 64840 71 2828
2830 0 494639 251515 64720 71 2829
2831 0 494655 251547 64600 71 2830
2832 0 494899 251423 64480 101 2831
2833 0 494915 251399 64360 75 2832
2834 0 494863 251431 64240 75 2833
2835 0 494831 251499 64080 75 2834
2836 0 494571 251683 63960 80 2835
2837 0 494451 251811 63840 80 2836
2838 0 494215 251907 63680 51 2837
2839 0 494079 252067 63640 71 2838
2840 0 493935 252159 63560 51 2839
2841 0 493815 252211 63440 51 2840
2842 0 493767 252227 63280 80 2841
2843 0 493811 252327 63160 102 2842
2844 0 493747 252495 63040 102 2843
2845 0 493699 252531 62920 98 2844
2846 0 493831 252659 62800 98 2845
2847 0 493883 252787 62680 98 2846
2848 0 493871 253123 62600 90 2847
2849 0 493895 253327 62480 101 2848
2850 0 493951 253447 62360 102 2849
2851 0 493855 253799 62200 139 2850
2852 0 493735 254043 62080 120 2851
2853 0 493587 254299 61960 40 2852
2854 0 493371 254591 61880 71 2853
2855 0 493259 254783 61760 80 2854
2856 0 493203 254963 61640 81 2855
2857 0 493195 255123 61520 81 2856
2858 0 493151 255343 61360 98 2857
2859 0 493107 255603 61240 80 2858
2860 0 493091 255787 61120 71 2859
2861 0 493295 255895 61000 40 2860
2862 0 493315 256075 60920 51 2861
2863 0 493331 256291 60840 51 2862
2864 0 493415 256655 60760 40 2863
2865 0 493415 256815 60640 40 2864
2866 0 493363 256483 60600 45 2865
2867 0 493359 256491 60560 45 2866
2868 0 493243 256439 60480 45 2867
2869 0 493147 256423 60360 86 2868
2870 0 492931 256299 60280 80 2869
2871 0 492815 256091 60160 80 2870
2872 0 492703 255915 60080 80 2871
2873 0 492451 255879 59960 107 2872
2874 0 492335 255899 59840 115 2873
2875 0 492335 255883 59720 115 2874
2876 0 492311 255859 59560 71 2875
2877 0 492259 255863 59400 115 2876
2878 0 492379 255811 59240 115 2877
2879 0 492471 256027 59040 128 2878
2880 0 492483 256071 58880 131 2879
2881 0 492375 256199 58720 131 2880
2882 0 492379 256283 58600 120 2881
2883 0 492395 256315 58440 122 2882
2884 0 492259 256351 58280 122 2883
2885 0 492315 256455 58120 108 2884
2886 0 492063 256471 58000 115 2885
2887 0 491959 256531 57880 115 2886
2888 0 491923 256559 57720 96 2887
2889 0 491767 256499 57600 96 2888
2890 0 491371 256415 57480 71 2889
2891 0 491075 256343 57320 102 2890
2892 0 490955 256231 57200 81 2891
2893 0 490787 256175 57080 101 2892
2894 0 490679 256103 56960 101 2893
2895 0 490507 255919 56800 98 2894
2896 0 490095 255655 56680 86 2895
2897 0 489359 255175 56600 98 2896
2898 0 489139 254727 56480 140 2897
2899 5 488955 253871 56320 189 2898
2900 0 488823 253411 56360 226 2899
2901 0 488523 252919 56480 178 2900
2902 0 488459 252791 56600 197 2901
2903 0 488307 252615 56720 91 2902
2904 0 488227 252559 56800 91 2903
2905 0 488123 252487 56920 40 2904
2906 0 488059 252399 56960 40 2905
2907 0 488139 252463 57040 40 2906
2908 0 488243 252247 57160 75 2907
2909 0 488083 251911 57280 75 2908
2910 0 487971 251831 57360 102 2909
2911 0 487907 251655 57440 102 2910
2912 0 487915 251095 57400 107 2911
2913 0 488027 250999 57320 107 2912
2914 0 488067 250959 57240 107 2913
2915 0 488099 250983 57120 107 2914
2916 0 488131 250951 57040 64 2915
2917 0 488147 250935 56920 64 2916
2918 0 488147 250919 56800 115 2917
2919 0 488251 250951 56680 115 2918
2920 0 488291 250991 56560 108 2919
2921 0 488459 251007 56440 108 2920
2922 0 488587 251023 56360 224 2921
2923 0 488715 251063 56240 189 2922
2924 0 488605 250999 56160 189 2923
2925 0 488553 251063 55920 189 2924
2926 0 488689 251147 55600 40 2925
2927 0 488837 251219 55360 137 2926
2928 0 488765 251199 55120 101 2927
2929 0 488753 251215 54920 101 2928
2930 0 488789 251391 54640 81 2929
2931 0 488785 251399 54400 108 2930
2932 0 488973 251551 54160 104 2931
2933 0 489097 251651 53920 122 2932
2934 0 489089 251775 53720 104 2933
2935 0 489025 251975 53440 32 2934
2936 0 489153 252071 53200 90 2935
2937 0 489533 252347 52960 64 2936
2938 0 489689 252327 52720 98 2937
2939 0 489857 252407 52520 163 2938
2940 0 489945 252503 52280 163 2939
2941 0 489965 252671 52080 102 2940
2942 0 490281 253011 51920 122 2941
2943 0 490453 253235 51680 91 2942
2944 0 490785 253431 51400 128 2943
2945 5 490869 253529 51280 115 2944
2946 0 490981 253659 51120 71 2945
2947 0 491001 253715 51040 71 2946
2948 0 490989 253759 51000 80 2947
2949 0 491025 253779 50960 80 2948
2950 0 490949 253607 50880 80 2949
2951 0 490857 253675 50840 80 2950
2952 0 490957 253991 50680 128 2951
2953 0 490901 253999 50520 98 2952
2954 0 491041 253987 50280 98 2953
2955 0 491509 254271 50120 81 2954
2956 0 491585 254335 50080 81 2955
2957 0 491645 254319 50040 81 2956
2958 0 491693 254327 50000 81 2957
2959 0 491765 254335 49960 81 2958
2960 0 491641 254571 49920 86 2959
2961 0 491709 254639 49880 86 2960
2962 0 491913 254843 49720 91 2961
2963 0 492069 255007 49480 81 2962
2964 0 492133 255011 49440 81 2963
2965 0 492337 255087 49320 86 2964
2966 0 492669 255239 49200 81 2965
2967 0 493101 255359 49000 122 2966
2968 0 493273 255527 48800 122 2967
2969 0 493669 255623 48600 178 2968
2970 0 493733 255691 48360 90 2969
2971 0 493625 255491 48080 32 2970
2972 0 493569 255351 47960 32 2971
2973 0 493637 255519 47840 71 2972
2974 0 493737 255531 47800 71 2973
2975 0 493765 255551 47760 71 2974
2976 0 493809 255619 47680 40 2975
2977 0 494293 255391 47480 75 2976
2978 0 494409 255027 47240 140 2977
2979 0 494377 254895 47000 107 2978
2980 0 494341 254791 46960 107 2979
2981 0 494397 254855 46920 107 2980
2982 0 494285 255707 46880 86 2981
2983 0 494193 255063 46840 107 2982
2984 0 494241 255631 46800 86 2983
2985 0 494217 255623 46760 86 2984
2986 0 494225 255503 46520 86 2985
2987 5 494325 255267 46320 40 2986
2988 0 494197 255451 46280 86 2987
2989 0 494029 255763 46080 108 2988
2990 0 493869 255823 45840 108 2989
2991 0 493801 255715 45560 102 2990
2992 5 493764 255592 45400 102 2991
2993 0 493745 255531 45320 75 2992
2994 0 493861 255439 45160 75 2993
2995 0 494240 254848 44520 96 2994
2996 0 494368 254656 44320 135 2995
2997 0 494400 254400 44240 136 2996
2998 0 494496 254208 44080 153 2997
2999 0 494496 253984 43920 154 2998
3000 0 494368 253792 43800 120 2999
3001 0 494240 253600 43640 108 3000
3002 0 494048 253440 43600 115 3001
3003 0 493888 253280 43480 64 3002
3004 0 493728 253152 43320 81 3003
3005 0 493568 252992 43160 98 3004
3006 0 493440 252832 42960 81 3005
3007 0 493312 252672 42760 124 3006
3008 0 493184 252480 42640 115 3007
3009 0 493024 252288 42600 115 3008
3010 0 492864 252096 42520 148 3009
3011 5 492832 251936 42520 175 3010
3012 0 492800 251744 42680 107 3011
3013 0 492832 251520 42840 81 3012
3014 0 492768 251264 42920 124 3013
3015 0 492800 251072 43120 91 3014
3016 0 492928 250848 43280 104 3015
3017 0 493024 250624 43400 124 3016
3018 0 493024 250400 43560 91 3017
3019 0 492992 250144 43640 91 3018
3020 0 492992 249888 43760 102 3019
3021 0 492960 249632 43760 71 3020
3022 0 492832 249376 43760 51 3021
3023 0 492672 249184 43840 80 3022
3024 0 492544 248928 43880 86 3023
3025 0 492448 248672 43920 131 3024
3026 0 492320 248448 43920 91 3025
3027 0 492192 248224 43840 71 3026
3028 0 492032 248096 43680 96 3027
3029 0 491840 248032 43520 98 3028
3030 0 491648 247936 43320 90 3029
3031 0 491456 247872 43160 98 3030
3032 0 491264 247808 42960 108 3031
3033 0 491072 247680 42760 108 3032
3034 0 490912 247552 42600 81 3033
3035 0 490720 247360 42520 64 3034
3036 0 490560 247200 42360 71 3035
3037 0 490400 247040 42240 80 3036
3038 0 490176 246848 42240 91 3037
3039 0 489952 246720 42160 71 3038
3040 0 489696 246592 42160 75 3039
3041 0 489440 246528 42160 108 3040
3042 0 489248 246400 42280 108 3041
3043 0 489024 246304 42360 128 3042
3044 0 488768 246272 42360 163 3043
3045 0 488512 246272 42400 140 3044
3046 0 488256 246208 42520 156 3045
3047 0 488064 246048 42560 122 3046
3048 0 487808 246016 42600 128 3047
3049 0 487552 246016 42680 257 3048
3050 0 487296 245984 42720 288 3049
3051 0 487040 246048 42760 300 3050
3052 0 486784 246112 42760 250 3051
3053 0 486528 246176 42760 240 3052
3054 0 486368 246368 42840 137 3053
3055 0 486176 246592 42840 45 3054
3056 0 485952 246720 42840 75 3055
3057 0 485728 246880 42800 98 3056
3058 0 485504 247008 42640 51 3057
3059 0 485344 247104 42440 75 3058
3060 0 485248 247232 42240 75 3059
3061 0 485216 247360 42000 91 3060
3062 0 485216 247520 41760 64 3061
3063 0 485184 247648 41520 40 3062
3064 0 485120 247808 41280 98 3063
3065 0 485248 247936 41080 75 3064
3066 0 485408 248064 40920 75 3065
3067 0 485568 248192 40760 71 3066
3068 0 485792 248160 40560 51 3067
3069 0 485952 248160 40360 64 3068
3070 0 485984 248160 40320 60 3069
3071 0 486103 248197 40160 0 3070
3072 0 486015 248101 39960 0 3071
3073 0 486120 248077 39680 0 3072
3074 0 486119 248069 39480 0 3073
3075 0 486316 248047 39200 0 3074
3076 0 487063 248081 39000 0 3075
3077 0 487538 248205 38920 0 3076
3078 0 487459 248196 38680 0 3077
3079 6 487768 248308 38400 0 3078
3080 0 489307 246651 67120 107 2777
3081 0 489515 246495 67000 91 3080
3082 0 489735 246387 66880 128 3081
3083 0 489755 246287 66760 128 3082
3084 0 489739 246331 66560 128 3083
3085 0 490047 246203 66400 51 3084
3086 0 490271 246107 66280 136 3085
3087 0 490347 246035 66120 136 3086
3088 0 490383 245951 66000 140 3087
3089 0 490523 245935 65880 140 3088
3090 0 491035 245563 65760 181 3089
3091 0 491275 245247 65640 160 3090
3092 0 492223 244391 65440 245 3091
3093 5 493175 243715 65280 204 3092
3094 0 493311 243127 65440 236 3093
3095 0 493367 243027 65600 245 3094
3096 0 493375 243047 65720 245 3095
3097 0 493547 242911 65880 136 3096
3098 0 493599 242835 66040 163 3097
3099 0 493759 242827 66160 163 3098
3100 0 493887 242707 66280 136 3099
3101 0 494255 242531 66480 107 3100
3102 0 494727 241827 66680 120 3101
3103 0 495095 241499 66840 153 3102
3104 0 495823 241419 67080 124 3103
3105 0 496783 241075 67200 128 3104
3106 5 498055 240651 67320 124 3105
3107 0 499871 240875 67360 134 3106
3108 0 501015 240827 67480 131 3107
3109 0 501303 240915 67640 134 3108
3110 5 502019 240887 67680 104 3109
3111 0 502719 240743 67880 122 3110
3112 5 503015 240595 67920 128 3111
3113 0 503579 240519 68120 178 3112
3114 0 503759 240439 68280 134 3113
3115 0 504027 240387 68480 96 3114
3116 0 504331 240415 68680 124 3115
3117 0 504867 240451 68920 124 3116
3118 0 504943 240531 69040 124 3117
3119 0 505259 240595 69280 71 3118
3120 0 505443 240619 69440 71 3119
3121 0 505511 240607 69640 71 3120
3122 0 505619 240639 69880 96 3121
3123 0 505891 240795 70040 108 3122
3124 0 506083 240831 70240 131 3123
3125 0 506159 240827 70480 134 3124
3126 0 506203 240879 70680 98 3125
3127 0 506255 240827 70920 101 3126
3128 0 506295 240675 71120 137 3127
3129 0 506275 240783 71320 137 3128
3130 0 506307 240683 71520 101 3129
3131 0 506339 240607 71800 96 3130
3132 0 506371 240443 72040 98 3131
3133 0 506323 240183 72320 166 3132
3134 0 506407 240055 72520 176 3133
3135 0 506379 239823 72760 150 3134
3136 0 506431 239739 73040 135 3135
3137 0 506599 239583 73280 131 3136
3138 0 506515 239403 73560 140 3137
3139 0 506443 239151 73800 239 3138
3140 0 506363 238903 74000 45 3139
3141 0 505971 238443 73920 75 3140
3142 0 505631 238271 73720 102 3141
3143 0 505511 238047 73480 172 3142
3144 0 505271 237715 73320 178 3143
3145 0 505071 237499 73080 186 3144
3146 0 504983 237479 72800 217 3145
3147 0 504791 237335 72520 217 3146
3148 0 504487 237191 72240 160 3147
3149 0 504387 237123 71960 160 3148
3150 0 504327 237103 71680 154 3149
3151 0 504223 237011 71400 135 3150
3152 0 503987 236863 71160 202 3151
3153 0 503291 236323 70920 242 3152
3154 0 502895 235799 70640 209 3153
3155 0 502299 235191 70320 166 3154
3156 0 502063 234999 70080 164 3155
3157 0 501939 234527 69840 189 3156
3158 0 501947 234187 69560 192 3157
3159 0 501859 233763 69320 185 3158
3160 0 501883 233551 69000 148 3159
3161 5 501870 233518 68960 148 3160
3162 0 501795 233319 68720 150 3161
3163 0 501055 232435 68600 221 3162
3164 0 500627 231295 68560 204 3163
3165 0 500291 230343 68440 209 3164
3166 0 499719 229631 68200 134 3165
3167 5 499487 228887 68160 101 3166
3168 0 499579 228303 68320 160 3167
3169 0 499883 226559 68520 207 3168
3170 0 499171 224603 68280 157 3169
3171 0 499111 224251 68040 181 3170
3172 0 499175 224147 67880 166 3171
3173 0 499279 223891 67720 135 3172
3174 0 499595 223527 67520 202 3173
3175 0 499855 223255 67320 200 3174
3176 0 499703 223019 67080 150 3175
3177 0 499435 222511 66760 124 3176
3178 0 499503 222003 66600 256 3177
3179 0 499671 221791 66440 200 3178
3180 0 499623 221595 66200 163 3179
3181 0 499371 221127 65960 163 3180
3182 0 499479 220931 65720 139 3181
3183 0 499291 220395 65480 150 3182
3184 0 499323 219971 65240 186 3183
3185 0 499243 219707 65040 190 3184
3186 0 499179 219267 64760 198 3185
3187 0 499103 218787 64640 229 3186
3188 5 499083 217203 64560 40 3187
3189 0 499427 217007 64320 32 3188
3190 0 499267 216827 64080 75 3189
3191 0 498859 216527 63800 122 3190
3192 0 498587 216367 63680 134 3191
3193 0 498243 216175 63480 148 3192
3194 0 498015 216211 63200 200 3193
3195 0 497891 216115 62880 200 3194
3196 0 497663 216115 62640 90 3195
3197 0 497391 215895 62360 80 3196
3198 0 497091 215519 62120 163 3197
3199 0 496959 215363 61800 128 3198
3200 0 496611 214959 61600 107 3199
3201 0 496179 214507 61320 122 3200
3202 5 496091 214471 61200 122 3201
3203 0 496243 214435 61040 96 3202
3204 0 496107 214383 60760 64 3203
3205 0 495735 214191 60480 51 3204
3206 0 495507 214019 60240 102 3205
3207 0 495339 213851 60040 86 3206
3208 0 495163 213723 59880 102 3207
3209 0 494891 213559 59760 175 3208
3210 5 494851 213375 59560 128 3209
3211 0 494703 213539 59360 104 3210
3212 0 494511 213607 59120 75 3211
3213 0 494407 213631 58840 96 3212
3214 0 494363 213631 58640 120 3213
3215 0 494483 213695 58440 51 3214
3216 0 494619 213743 58200 141 3215
3217 0 494791 213803 58000 131 3216
3218 0 494611 213775 57760 120 3217
3219 0 494487 213851 57520 60 3218
3220 0 494095 213915 57280 96 3219
3221 0 493987 213963 57040 108 3220
3222 0 494047 213959 56760 131 3221
3223 0 494135 213959 56440 131 3222
3224 0 493979 213943 56160 143 3223
3225 0 493787 214095 55920 172 3224
3226 0 493695 214099 55680 51 3225
3227 0 493655 214099 55400 104 3226
3228 0 493659 214123 55120 128 3227
3229 0 493603 213955 55000 128 3228
3230 0 493527 213835 54720 168 3229
3231 0 493483 213907 54440 91 3230
3232 5 493531 213967 54280 131 3231
3233 0 493891 213175 54200 71 3232
3234 0 493987 212839 54080 115 3233
3235 0 494176 212096 53920 115 3234
3236 0 494336 211872 53920 108 3235
3237 0 494496 211680 53880 108 3236
3238 0 494656 211456 53840 98 3237
3239 0 494784 211200 53840 71 3238
3240 0 494880 210944 53880 104 3239
3241 0 494944 210720 54000 128 3240
3242 0 495040 210496 54080 131 3241
3243 0 495168 210272 54120 120 3242
3244 0 495328 210048 54160 140 3243
3245 0 495488 209856 54200 140 3244
3246 0 495648 209632 54240 139 3245
3247 0 495840 209472 54160 124 3246
3248 0 496032 209312 54200 137 3247
3249 0 496064 209152 54400 178 3248
3250 0 496288 209088 54560 202 3249
3251 0 496512 209056 54680 176 3250
3252 0 496736 209056 54480 176 3251
3253 0 496864 208960 54280 140 3252
3254 0 497024 208768 54120 135 3253
3255 0 497152 208544 54040 160 3254
3256 0 497376 208384 53960 150 3255
3257 0 497600 208288 53840 134 3256
3258 0 497824 208192 53720 120 3257
3259 0 498080 208160 53600 122 3258
3260 0 498272 208128 53400 139 3259
3261 0 498432 208000 53200 115 3260
3262 0 498592 207840 53040 115 3261
3263 0 498720 207648 52880 81 3262
3264 0 498880 207520 52720 45 3263
3265 5 498912 207520 52720 32 3264
3266 0 498944 207392 52480 101 3265
3267 0 499040 207264 52280 81 3266
3268 0 499200 207136 52080 81 3267
3269 0 499360 207136 51880 101 3268
3270 0 499520 207104 51680 102 3269
3271 0 499552 207008 51440 168 3270
3272 0 499552 207136 51200 154 3271
3273 0 499616 207296 51000 90 3272
3274 0 499584 207264 50720 204 3273
3275 0 499776 207392 50520 150 3274
3276 0 499808 207264 50280 154 3275
3277 0 499936 207200 50040 163 3276
3278 0 500000 207168 49800 148 3277
3279 0 500192 207104 49640 181 3278
3280 0 500384 206976 49440 178 3279
3281 0 500480 206816 49240 148 3280
3282 5 500448 206688 49120 178 3281
3283 0 500640 206656 48960 189 3282
3284 0 500640 206592 48680 115 3283
3285 5 500672 206560 48440 81 3284
3286 0 500736 206496 48200 51 3285
3287 0 500800 206336 48000 71 3286
3288 0 500992 206368 47800 101 3287
3289 0 501184 206432 47640 81 3288
3290 0 501376 206528 47480 75 3289
3291 0 501536 206656 47280 71 3290
3292 0 501568 206688 47240 81 3291
3293 0 501620 206890 47040 0 3292
3294 0 501640 207222 46880 0 3293
3295 0 501672 207298 46800 0 3294
3296 0 501640 207398 46640 0 3295
3297 0 501632 207472 46600 0 3296
3298 0 501664 207552 46520 0 3297
3299 0 501788 207632 46480 0 3298
3300 0 501764 207884 46440 0 3299
3301 0 501732 207916 46080 0 3300
3302 0 501760 208352 45880 0 3301
3303 5 501940 208348 45680 0 3302
3304 0 501832 208664 45520 0 3303
3305 0 501760 208736 45400 0 3304
3306 0 501484 209240 45240 0 3305
3307 0 501436 209296 45080 0 3306
3308 0 501368 209446 44960 0 3307
3309 5 501332 209866 44800 0 3308
3310 0 501560 210686 44920 0 3309
3311 0 501572 211178 45080 0 3310
3312 0 501612 211474 45160 0 3311
3313 0 501572 211726 45360 0 3312
3314 0 501420 212098 45520 0 3313
3315 5 501360 212742 45640 0 3314
3316 0 501292 213210 45560 0 3315
3317 0 501632 213346 45200 0 3316
3318 0 502236 213454 45120 0 3317
3319 0 502408 213490 45040 0 3318
3320 0 502556 213546 44920 0 3319
3321 0 502696 213554 44600 0 3320
3322 0 502728 213550 44360 0 3321
3323 0 502852 213574 44120 0 3322
3324 0 502888 213626 43920 0 3323
3325 0 502940 213666 43680 0 3324
3326 0 502952 213670 43520 0 3325
3327 0 503000 213778 43360 0 3326
3328 0 503028 213750 43160 0 3327
3329 0 503120 213830 43000 0 3328
3330 5 503328 213474 42920 0 3329
3331 0 503056 213882 42720 0 3330
3332 0 502844 214002 42520 0 3331
3333 0 502740 214158 42200 0 3332
3334 0 502772 214208 42000 0 3333
3335 0 502816 214364 41800 0 3334
3336 0 502968 214204 41600 0 3335
3337 0 502932 214132 41440 0 3336
3338 0 502988 214092 41240 0 3337
3339 0 502952 214036 41120 0 3338
3340 0 503172 213960 40920 0 3339
3341 0 503308 213816 40880 0 3340
3342 0 503228 213860 40800 0 3341
3343 0 503052 213936 40680 0 3342
3344 0 503036 213984 40560 0 3343
3345 0 502992 213944 40480 0 3344
3346 0 502880 214032 40320 0 3345
3347 0 502736 214420 40000 0 3346
3348 5 502608 215630 40000 0 3347
3349 5 502680 215782 40120 0 3348
3350 0 502724 216462 40160 0 3349
3351 0 502644 216830 40280 0 3350
3352 0 502508 217442 40360 0 3351
3353 0 502284 217954 40400 0 3352
3354 0 502168 218062 40440 0 3353
3355 0 502168 218482 40480 0 3354
3356 6 502052 218746 40400 0 3355
3357 0 487475 248015 67000 107 2779
3358 0 487395 248379 66880 40 3357
3359 0 487003 248455 66680 51 3358
3360 0 487011 248555 66600 51 3359
3361 0 486995 248619 66560 96 3360
3362 0 486935 248735 66440 96 3361
3363 0 486747 248791 66320 101 3362
3364 0 486707 248811 66240 101 3363
3365 0 486711 248863 66120 75 3364
3366 0 486683 248951 66040 75 3365
3367 0 486663 249139 65920 91 3366
3368 0 486527 249527 65840 101 3367
3369 0 486419 249691 65760 71 3368
3370 0 486267 249739 65640 51 3369
3371 0 486099 249923 65560 86 3370
3372 0 485991 250199 65480 128 3371
3373 0 485939 250379 65400 140 3372
3374 0 485795 250495 65240 140 3373
3375 0 485799 250611 65160 86 3374
3376 0 485743 250707 65000 86 3375
3377 0 485459 250743 64920 51 3376
3378 0 485327 250795 64800 45 3377
3379 0 485047 250755 64680 45 3378
3380 0 484943 250563 64520 45 3379
3381 0 484859 250491 64400 45 3380
3382 0 484915 250435 64240 45 3381
3383 0 484855 250395 64120 0 3382
3384 0 484795 250475 63960 0 3383
3385 0 484619 250695 63880 40 3384
3386 0 484435 250883 63760 40 3385
3387 0 484119 251159 63680 86 3386
3388 0 483879 251299 63600 102 3387
3389 0 483835 251331 63480 102 3388
3390 0 483727 251427 63400 81 3389
3391 0 483471 251679 63280 75 3390
3392 0 483295 251751 63160 75 3391
3393 0 483067 251879 63080 75 3392
3394 0 482887 252023 62920 80 3393
3395 0 482467 252123 62800 102 3394
3396 0 481555 252423 62680 80 3395
3397 0 481007 252747 62600 0 3396
3398 0 480391 253087 62520 0 3397
3399 0 479847 253303 62640 0 3398
3400 0 479335 253447 62760 0 3399
3401 0 478503 253755 62840 0 3400
3402 0 477735 254399 62720 0 3401
3403 0 477383 254815 62680 0 3402
3404 0 477099 255195 62520 0 3403
3405 0 476907 255251 62400 0 3404
3406 0 476619 255331 62320 0 3405
3407 0 475915 255267 62280 0 3406
3408 0 475119 255143 62360 0 3407
3409 0 474719 255119 62480 0 3408
3410 0 473839 255451 62560 0 3409
3411 0 473043 255699 62480 124 3410
3412 0 472551 255735 62400 181 3411
3413 0 472303 255683 62240 200 3412
3414 0 471923 255579 62160 102 3413
3415 0 471491 255619 62040 71 3414
3416 0 470695 255755 61960 80 3415
3417 0 470291 255755 61880 51 3416
3418 0 469831 255799 61760 86 3417
3419 0 469683 255899 61640 91 3418
3420 0 469167 255987 61520 75 3419
3421 0 468847 256183 61440 86 3420
3422 0 468411 256351 61320 96 3421
3423 0 468031 256435 61240 75 3422
3424 0 467835 256559 61120 51 3423
3425 0 467683 256787 61000 80 3424
3426 0 467543 256907 60920 51 3425
3427 0 467327 257047 60840 40 3426
3428 0 467339 257411 60720 40 3427
3429 0 467323 257643 60680 40 3428
3430 0 467259 257395 60640 40 3429
3431 0 467131 257095 60600 40 3430
3432 0 467095 256943 60560 40 3431
3433 0 466955 256751 60480 60 3432
3434 0 466827 256571 60360 86 3433
3435 5 466687 256411 60280 75 3434
3436 0 466667 256055 60200 51 3435
3437 0 466659 255919 60120 64 3436
3438 0 466531 255795 59960 64 3437
3439 0 466247 255815 59680 98 3438
3440 0 466119 255975 59440 98 3439
3441 0 465971 256211 59160 86 3440
3442 0 465875 256367 58920 86 3441
3443 0 465763 256699 58720 32 3442
3444 0 465663 257035 58560 80 3443
3445 0 465659 257239 58360 124 3444
3446 0 465891 257591 58080 71 3445
3447 0 465823 257763 57760 71 3446
3448 0 465967 257903 57560 51 3447
3449 0 465955 258103 57280 81 3448
3450 0 465891 258431 57000 64 3449
3451 0 465787 258607 56720 71 3450
3452 0 465643 258727 56520 51 3451
3453 0 465635 258903 56320 71 3452
3454 0 465431 258963 56080 81 3453
3455 0 465363 259095 55840 64 3454
3456 0 465247 259159 55520 124 3455
3457 0 465535 259187 55240 134 3456
3458 0 465619 259091 55120 134 3457
3459 0 464919 258987 54840 157 3458
3460 0 464307 258987 54720 124 3459
3461 0 464015 258819 54400 101 3460
3462 0 463655 258759 54160 154 3461
3463 0 463447 258851 53960 172 3462
3464 0 463283 258907 53720 115 3463
3465 5 463107 258888 53560 156 3464
3466 0 463063 258883 53520 156 3465
3467 0 462539 258931 53240 60 3466
3468 0 462243 259055 53000 81 3467
3469 0 462135 259139 52800 80 3468
3470 0 462023 259163 52640 81 3469
3471 0 461711 259183 52320 108 3470
3472 0 461511 259247 52040 51 3471
3473 0 461343 259355 51760 90 3472
3474 0 461039 259443 51520 154 3473
3475 0 460695 259787 51240 128 3474
3476 5 460457 260022 51120 139 3475
3477 0 460299 260179 51040 81 3476
3478 0 460403 260251 50920 81 3477
3479 0 460103 260471 50800 102 3478
3480 0 459875 260831 50560 107 3479
3481 0 459639 261031 50240 107 3480
3482 0 459127 261703 50000 80 3481
3483 0 458619 262683 50040 102 3482
3484 0 458675 263147 50160 104 3483
3485 0 458767 263535 50240 101 3484
3486 0 458671 264079 50440 91 3485
3487 0 458727 264667 50600 115 3486
3488 0 458739 264803 50680 115 3487
3489 0 459355 265199 50920 32 3488
3490 0 459247 265475 50960 64 3489
3491 0 459327 265735 51080 64 3490
3492 5 459371 266163 51240 164 3491
3493 0 459419 266931 50960 51 3492
3494 0 459104 267680 50680 86 3493
3495 0 458944 267872 50640 80 3494
3496 0 458720 268064 50640 45 3495
3497 0 458496 268192 50640 64 3496
3498 0 458240 268288 50680 115 3497
3499 0 457984 268288 50560 107 3498
3500 0 457728 268288 50480 107 3499
3501 0 457472 268320 50400 101 3500
3502 0 457312 268448 50200 75 3501
3503 0 457088 268544 50080 64 3502
3504 0 456960 268704 49920 64 3503
3505 0 456832 268800 49720 81 3504
3506 0 456736 268832 49480 128 3505
3507 0 456672 268928 49240 90 3506
3508 0 456256 269312 48360 175 3507
3509 0 456064 269280 48200 75 3508
3510 0 455840 269280 48080 51 3509
3511 5 455712 269408 48000 32 3510
3512 0 455712 269632 47880 75 3511
3513 5 455552 269792 47760 81 3512
3514 0 455636 269810 47680 0 3513
3515 0 455576 269918 47560 0 3514
3516 0 455916 269690 47400 0 3515
3517 0 456016 269562 47360 0 3516
3518 0 455892 269614 47240 0 3517
3519 0 455872 269686 47000 0 3518
3520 0 455804 269674 46960 0 3519
3521 0 455692 270082 46920 0 3520
3522 0 455672 270110 46840 0 3521
3523 0 455764 270134 46760 0 3522
3524 0 455888 270218 46520 0 3523
3525 0 455988 270326 46320 0 3524
3526 0 455756 270606 46120 0 3525
3527 0 455656 270842 45920 0 3526
3528 0 455628 270887 45800 0 3527
3529 0 455832 270817 45600 0 3528
3530 0 456114 270695 45440 0 3529
3531 0 456256 270713 45120 0 3530
3532 0 456386 270677 44880 0 3531
3533 0 456484 270695 44640 0 3532
3534 0 456564 270667 44400 0 3533
3535 0 456706 270603 44240 0 3534
3536 0 456654 270659 44040 0 3535
3537 0 456590 270749 43880 0 3536
3538 0 456628 270815 43640 0 3537
3539 0 456724 270865 43440 0 3538
3540 0 456922 270975 43240 0 3539
3541 0 457028 270991 43000 0 3540
3542 0 457194 270991 42840 0 3541
3543 0 457400 271001 42720 0 3542
3544 0 457550 271019 42520 0 3543
3545 0 457856 271057 42320 0 3544
3546 0 458122 271163 42200 0 3545
3547 0 458212 271191 42080 0 3546
3548 0 458452 271267 41920 0 3547
3549 0 458614 271417 41760 0 3548
3550 0 458714 271641 41600 0 3549
3551 0 458732 271787 41440 0 3550
3552 0 458720 271897 41240 0 3551
3553 0 458690 272195 41040 0 3552
3554 0 458746 272305 40480 0 3553
3555 0 458800 272389 40320 0 3554
3556 0 458850 272521 40160 0 3555
3557 0 458920 272633 39960 0 3556
3558 0 459026 272625 39760 0 3557
3559 0 459100 272671 39560 0 3558
3560 0 459230 272745 39360 0 3559
3561 0 459326 272733 39160 0 3560
3562 0 459474 272843 38960 0 3561
3563 0 459420 272831 38760 0 3562
3564 0 459434 272855 38560 0 3563
3565 0 459480 272893 38360 0 3564
3566 0 459540 272905 38240 0 3565
3567 0 459610 272907 38040 0 3566
3568 0 459678 272819 37840 0 3567
3569 0 459748 272685 37640 0 3568
3570 0 460404 272723 37320 0 3569
3571 0 461224 272651 37080 0 3570
3572 0 461446 272779 36880 0 3571
3573 0 460918 273023 36560 0 3572
3574 0 460542 273271 36400 0 3573
3575 0 460986 273481 36200 0 3574
3576 0 461236 273673 36040 0 3575
3577 0 461606 273743 35840 0 3576
3578 0 461972 273839 35560 0 3577
3579 0 462152 273811 35520 0 3578
3580 0 462488 273777 35360 0 3579
3581 0 462872 273675 35240 0 3580
3582 0 463076 273879 35120 0 3581
3583 0 463106 273653 35080 0 3582
3584 0 463104 273575 34960 0 3583
3585 0 463250 273471 34840 0 3584
3586 0 463236 273329 34720 0 3585
3587 0 463300 273185 34600 0 3586
3588 0 463392 273057 34440 0 3587
3589 0 463506 272911 34280 0 3588
3590 0 463734 272913 34120 0 3589
3591 0 463866 272875 33960 0 3590
3592 0 464060 272885 33760 0 3591
3593 0 464298 272903 33560 0 3592
3594 0 464500 272871 33400 0 3593
3595 0 464780 272787 33320 0 3594
3596 0 465582 272707 33280 0 3595
3597 0 466162 272571 33080 0 3596
3598 0 466572 272321 32920 0 3597
3599 0 467654 271615 32920 0 3598
3600 0 468074 271639 32800 0 3599
3601 0 468164 271700 32640 0 3600
3602 0 468624 271808 32520 0 3601
3603 5 469542 272010 32520 0 3602
3604 0 469780 272076 32600 0 3603
3605 0 470030 272116 32720 0 3604
3606 0 470758 272198 32840 0 3605
3607 0 471546 272096 32920 0 3606
3608 6 471718 272062 33000 0 3607
3609 0 428274 99004 106640 0 2416
3610 0 428251 98825 106560 0 3609
3611 0 428172 98578 106440 0 3610
3612 0 428357 99243 106280 0 3611
3613 0 428297 99180 106240 0 3612
3614 0 428118 98992 106120 0 3613
3615 0 427878 98761 105960 0 3614
3616 0 427671 98623 105800 0 3615
3617 0 427535 98365 105640 0 3616
3618 0 427314 98180 105440 0 3617
3619 0 427152 97912 105280 0 3618
3620 0 427026 97686 105120 0 3619
3621 0 427042 97349 105040 0 3620
3622 0 427057 97062 104960 0 3621
3623 0 427226 96752 104960 0 3622
3624 0 426998 96385 104960 0 3623
3625 5 426743 94861 104960 0 3624
3626 0 426741 94903 105160 0 3625
3627 0 426603 94741 105240 0 3626
3628 0 426658 94887 105440 0 3627
3629 0 426485 94692 105640 0 3628
3630 5 426480 94683 105680 0 3629
3631 0 426440 94617 105840 0 3630
3632 0 426425 94553 105920 0 3631
3633 5 426307 94362 105960 0 3632
3634 0 425919 93942 105960 0 3633
3635 0 425635 93766 105960 0 3634
3636 5 425598 93585 105960 0 3635
3637 0 425531 93309 106120 0 3636
3638 0 425361 93060 106120 0 3637
3639 0 425223 92938 106160 0 3638
3640 0 425107 92888 106280 0 3639
3641 0 425009 92848 106360 0 3640
3642 0 424505 91397 106520 0 3641
3643 5 424395 91004 106680 0 3642
3644 0 424982 90637 106680 0 3643
3645 0 425210 90401 106680 0 3644
3646 0 425483 90267 106680 0 3645
3647 0 425738 89955 106760 0 3646
3648 0 425777 89894 106800 0 3647
3649 0 425746 89803 106840 0 3648
3650 0 425698 89642 106880 0 3649
3651 0 425838 89538 106960 0 3650
3652 0 425910 89375 107040 0 3651
3653 0 425994 89280 107120 0 3652
3654 0 426043 89224 107200 0 3653
3655 0 426250 89375 107240 0 3654
3656 0 426155 89197 107280 0 3655
3657 0 425580 90221 107320 0 3656
3658 0 426230 89528 107440 0 3657
3659 0 426927 88536 107480 0 3658
3660 0 427235 88132 107520 0 3659
3661 0 427403 87825 107560 0 3660
3662 0 427628 87329 107680 0 3661
3663 0 427616 86789 107680 0 3662
3664 0 427717 86796 107720 0 3663
3665 0 427803 86892 107760 0 3664
3666 0 427731 86702 107800 0 3665
3667 0 427803 86669 107840 0 3666
3668 0 427789 86620 107880 0 3667
3669 0 427710 86220 107880 0 3668
3670 0 427845 86269 108000 0 3669
3671 0 428001 86392 108080 0 3670
3672 0 428123 86272 108160 0 3671
3673 0 428204 86291 108200 0 3672
3674 0 428215 86329 108320 0 3673
3675 0 428290 86318 108520 0 3674
3676 0 428279 86355 108600 0 3675
3677 0 428273 86374 108640 0 3676
3678 0 428229 86434 108960 0 3677
3679 0 427502 86312 109000 0 3678
3680 0 427481 86349 109080 0 3679
3681 5 427336 86280 109240 0 3680
3682 0 426805 86012 109240 0 3681
3683 0 426479 85802 109240 0 3682
3684 0 426135 85529 109240 0 3683
3685 0 426102 85441 109200 0 3684
3686 0 426000 85014 109200 0 3685
3687 0 425648 84888 109200 0 3686
3688 0 425449 84876 109160 0 3687
3689 0 425313 84757 109160 0 3688
3690 0 425240 84729 109200 0 3689
3691 0 425090 84679 109240 0 3690
3692 0 424754 84786 109280 0 3691
3693 0 424542 84723 109320 0 3692
3694 0 424224 84739 109320 0 3693
3695 0 424224 84742 109360 0 3694
3696 0 424174 84808 109400 0 3695
3697 0 423929 84804 109440 0 3696
3698 0 423865 84833 109560 0 3697
3699 0 423636 84901 109640 0 3698
3700 0 423524 84921 109680 0 3699
3701 0 423337 84873 109720 0 3700
3702 0 423228 84874 109800 0 3701
3703 0 423029 84958 109880 0 3702
3704 0 422944 84954 109920 0 3703
3705 0 422770 84893 109960 0 3704
3706 0 422659 84899 110000 0 3705
3707 0 422573 84953 110080 0 3706
3708 0 422598 84936 110160 0 3707
3709 0 422561 84980 110240 0 3708
3710 0 422279 85032 110360 0 3709
3711 0 422170 85123 110440 0 3710
3712 0 422221 85044 110520 0 3711
3713 0 422233 85059 110600 0 3712
3714 0 422000 85120 110680 0 3713
3715 0 421753 85186 110800 0 3714
3716 0 421706 85261 110920 0 3715
3717 0 421610 85226 111000 0 3716
3718 0 421460 85256 111080 0 3717
3719 0 421277 85299 111160 0 3718
3720 0 421228 85553 111240 0 3719
3721 0 421085 85546 111320 0 3720
3722 0 420946 85585 111400 0 3721
3723 0 420938 85636 111520 0 3722
3724 0 420936 85725 111600 0 3723
3725 0 420933 85610 111720 0 3724
3726 0 420933 85610 111800 0 3725
3727 0 420933 85610 111880 0 3726
3728 0 420933 85611 111960 0 3727
3729 0 420962 85603 112040 0 3728
3730 0 420954 85608 112120 0 3729
3731 0 420986 85455 112200 0 3730
3732 0 420947 85429 112280 0 3731
3733 0 420912 85355 112360 0 3732
3734 0 420950 85270 112480 0 3733
3735 0 420945 85228 112560 0 3734
3736 0 420967 85131 112600 0 3735
3737 0 420910 85209 112800 0 3736
3738 0 420907 85209 112880 0 3737
3739 0 420944 85234 112960 0 3738
3740 0 420944 85234 113080 0 3739
3741 0 420928 85205 113200 0 3740
3742 0 420954 85139 113360 0 3741
3743 0 420957 85099 113440 0 3742
3744 0 420760 84850 113520 0 3743
3745 0 420716 84817 113640 0 3744
3746 0 420770 84845 113720 0 3745
3747 0 420680 84684 113800 0 3746
3748 0 420541 84770 113840 0 3747
3749 0 420530 84808 113880 0 3748
3750 0 420543 84812 113920 0 3749
3751 0 420605 84723 113960 0 3750
3752 0 420582 84641 114040 0 3751
3753 0 420440 84612 114080 0 3752
3754 0 420420 84607 114160 0 3753
3755 0 420504 84628 114200 0 3754
3756 0 420622 84548 114320 0 3755
3757 0 420693 84356 114440 0 3756
3758 0 420620 84219 114520 0 3757
3759 0 420610 84131 114600 0 3758
3760 0 420628 83916 114680 0 3759
3761 0 420622 83723 114760 0 3760
3762 0 420646 83588 114840 0 3761
3763 0 420766 83558 114920 0 3762
3764 0 420746 83413 115000 0 3763
3765 0 420601 83241 115120 0 3764
3766 0 420592 83042 115240 0 3765
3767 0 420587 82900 115280 0 3766
3768 0 420589 82835 115320 0 3767
3769 0 420382 82998 115360 0 3768
3770 0 420553 82645 115400 0 3769
3771 0 420487 82530 115520 0 3770
3772 0 420407 82357 115600 0 3771
3773 0 420399 82268 115680 0 3772
3774 0 420380 82102 115720 0 3773
3775 0 420383 81911 115800 0 3774
3776 0 420366 81787 115880 0 3775
3777 0 420314 81701 115960 0 3776
3778 0 420313 81571 116040 0 3777
3779 0 420315 81572 116080 0 3778
3780 0 420322 81584 116160 0 3779
3781 0 420366 81607 116240 0 3780
3782 0 420370 81623 116320 0 3781
3783 0 420273 81424 116360 0 3782
3784 0 420251 81398 116400 0 3783
3785 0 420182 81381 116480 0 3784
3786 0 420172 81392 116520 0 3785
3787 0 420184 81354 116560 0 3786
3788 0 420189 81318 116680 0 3787
3789 0 420201 81282 116800 0 3788
3790 0 420201 81270 116920 0 3789
3791 0 420106 81310 117000 0 3790
3792 0 420057 81405 117120 0 3791
3793 0 420057 81405 117200 0 3792
3794 0 420039 81405 117360 0 3793
3795 0 420038 81407 117400 0 3794
3796 0 420015 81509 117480 0 3795
3797 0 419992 81481 117520 0 3796
3798 0 419971 81479 117600 0 3797
3799 0 419890 81484 117680 0 3798
3800 0 419867 81415 117720 0 3799
3801 0 419871 81482 117840 0 3800
3802 0 419834 81305 117920 0 3801
3803 0 419731 81194 118000 0 3802
3804 0 419490 81117 118080 0 3803
3805 0 419521 81015 118120 0 3804
3806 0 419355 81031 118160 0 3805
3807 0 419324 81032 118200 0 3806
3808 0 419274 80994 118240 0 3807
3809 0 419289 80979 118280 0 3808
3810 0 419267 80943 118360 0 3809
3811 0 419265 80974 118440 0 3810
3812 0 419218 80969 118520 0 3811
3813 0 419205 80930 118560 0 3812
3814 0 419168 80899 118640 0 3813
3815 0 419095 80949 118680 0 3814
3816 0 419027 80883 118800 0 3815
3817 0 419001 80912 118880 0 3816
3818 0 418969 80916 118920 0 3817
3819 0 418914 80848 118960 0 3818
3820 0 418922 80875 119000 0 3819
3821 0 418927 80854 119040 0 3820
3822 0 418963 80913 119080 0 3821
3823 0 418964 80905 119120 0 3822
3824 0 418970 80984 119160 0 3823
3825 0 418977 80986 119200 0 3824
3826 0 418901 81046 119280 0 3825
3827 6 418876 81013 119320 0 3826
3828 0 466439 256587 60200 60 3435
3829 0 466263 256539 60120 40 3828
3830 0 465927 256631 60000 81 3829
3831 0 465587 256743 59840 102 3830
3832 0 465095 256883 59640 75 3831
3833 0 464619 256943 59560 51 3832
3834 0 463703 257219 59440 80 3833
3835 0 462983 257395 59280 120 3834
3836 0 462747 257567 59080 136 3835
3837 0 461919 257935 58800 71 3836
3838 0 461587 258591 58760 51 3837
3839 0 461479 258919 58720 90 3838
3840 0 461271 259223 58480 98 3839
3841 0 461363 259339 58280 75 3840
3842 0 461467 259555 58000 81 3841
3843 0 461499 259803 57800 107 3842
3844 0 461515 259899 57680 107 3843
3845 0 461491 260059 57560 32 3844
3846 0 461527 260187 57360 51 3845
3847 0 461507 260175 57320 51 3846
3848 0 461459 260115 57200 51 3847
3849 0 461359 260075 57120 51 3848
3850 0 461339 260025 57080 51 3849
3851 0 461319 259975 57040 45 3850
3852 0 461303 259887 56920 45 3851
3853 0 461271 259783 56760 75 3852
3854 0 460831 259171 56520 51 3853
3855 0 460511 258863 56560 128 3854
3856 0 460515 258271 56480 115 3855
3857 0 460175 258019 56240 81 3856
3858 0 459547 257819 56040 80 3857
3859 0 459311 257711 55880 86 3858
3860 0 458871 257419 55640 90 3859
3861 0 458703 257291 55400 81 3860
3862 0 458463 256827 55160 91 3861
3863 0 458327 256035 55120 86 3862
3864 0 457787 255679 55200 81 3863
3865 0 457295 255247 55120 81 3864
3866 0 457115 254779 55160 81 3865
3867 0 456907 254511 55320 108 3866
3868 0 456851 254331 55200 115 3867
3869 0 456847 254087 55000 60 3868
3870 0 457035 253831 54720 86 3869
3871 0 457147 253395 54600 75 3870
3872 0 457127 252911 54440 98 3871
3873 0 456951 252587 54320 60 3872
3874 0 456595 252247 54240 75 3873
3875 0 456127 251719 54200 120 3874
3876 0 455795 251399 54040 80 3875
3877 0 455627 250911 53880 71 3876
3878 0 455395 250671 54000 102 3877
3879 0 455395 250531 54200 102 3878
3880 0 455287 250127 54080 71 3879
3881 0 455091 249755 53920 51 3880
3882 0 455115 249151 54000 86 3881
3883 0 454655 248803 53840 71 3882
3884 0 454547 248679 53720 71 3883
3885 0 454067 248483 53520 86 3884
3886 0 453647 248331 53560 86 3885
3887 0 453691 248035 53760 200 3886
3888 5 453659 247695 53840 102 3887
3889 0 453455 247467 53880 80 3888
3890 0 453251 247211 54000 86 3889
3891 0 453143 247107 54160 81 3890
3892 0 452867 247031 54360 90 3891
3893 0 452719 246963 54560 115 3892
3894 0 452411 246703 54760 75 3893
3895 0 452347 246511 54920 75 3894
3896 0 452347 246263 55040 75 3895
3897 0 451903 245979 55200 0 3896
3898 0 451475 245427 55280 0 3897
3899 0 451143 245251 55320 0 3898
3900 0 450699 244927 55400 0 3899
3901 0 450203 244375 55480 51 3900
3902 0 449947 244307 55600 51 3901
3903 0 449491 244315 55800 160 3902
3904 0 449127 244163 56000 60 3903
3905 0 448843 243703 56160 60 3904
3906 0 448631 243539 56280 60 3905
3907 0 448339 243267 56400 45 3906
3908 0 447991 243139 56480 51 3907
3909 0 447655 243063 56600 91 3908
3910 0 447259 242991 56680 101 3909
3911 0 446935 242899 56800 71 3910
3912 0 446439 242991 56960 71 3911
3913 0 446243 243079 57080 64 3912
3914 0 446067 243107 57280 51 3913
3915 0 445491 242991 57520 64 3914
3916 0 445407 242971 57720 71 3915
3917 0 445007 243119 57880 60 3916
3918 0 444794 243300 58040 0 3917
3919 0 444640 243440 58200 0 3918
3920 0 444449 243529 58440 0 3919
3921 0 444272 243552 58640 0 3920
3922 0 443923 243277 58880 0 3921
3923 0 443945 242657 59120 0 3922
3924 0 443647 242000 59160 0 3923
3925 0 443476 241527 59320 0 3924
3926 0 443437 241276 59560 0 3925
3927 0 443371 241160 59760 0 3926
3928 0 443191 241120 60000 0 3927
3929 0 443293 241070 60240 0 3928
3930 0 443392 241120 60400 32 3929
3931 0 443328 241184 60440 32 3930
3932 0 443232 241056 60640 81 3931
3933 0 443296 240832 60760 91 3932
3934 0 443360 240608 60880 80 3933
3935 0 443360 240448 61080 134 3934
3936 0 443488 240256 61200 120 3935
3937 0 443488 240000 61160 160 3936
3938 0 443360 239776 61120 178 3937
3939 0 443264 239520 61160 168 3938
3940 0 443072 239328 61160 98 3939
3941 0 442848 239136 61160 101 3940
3942 0 442688 238912 61160 71 3941
3943 0 442496 238688 61160 60 3942
3944 0 442368 238528 61320 45 3943
3945 0 442336 238368 61520 81 3944
3946 0 442208 238176 61640 71 3945
3947 0 442112 237984 61840 80 3946
3948 0 442080 237728 61840 98 3947
3949 0 442048 237472 61840 86 3948
3950 0 442176 237248 61840 40 3949
3951 0 442304 237024 61840 60 3950
3952 0 442432 236800 61760 60 3951
3953 0 442432 236544 61760 108 3952
3954 0 442400 236352 61560 81 3953
3955 6 442368 236318 61480 0 3954
3956 0 497927 240163 67160 75 3106
3957 0 497991 240059 67080 75 3956
3958 0 497799 239963 66960 60 3957
3959 0 497815 239827 66800 60 3958
3960 0 497775 239643 66680 45 3959
3961 0 498183 238643 66680 128 3960
3962 0 498215 238499 66560 102 3961
3963 0 498343 238331 66440 107 3962
3964 0 498399 238235 66280 107 3963
3965 0 498655 238195 66040 98 3964
3966 0 498899 238235 65840 96 3965
3967 0 499051 238315 65600 96 3966
3968 0 499091 238303 65360 81 3967
3969 0 499227 238359 65200 81 3968
3970 0 499283 238399 64960 71 3969
3971 0 499779 237995 64760 102 3970
3972 0 500003 237519 64880 120 3971
3973 0 500523 236819 65000 64 3972
3974 5 500635 236511 64960 71 3973
3975 0 500919 236367 64840 163 3974
3976 0 501135 236355 64720 175 3975
3977 0 501167 236391 64560 175 3976
3978 0 501055 236307 64320 178 3977
3979 0 501043 235995 64080 122 3978
3980 0 501319 235583 63920 102 3979
3981 0 501595 235371 63760 131 3980
3982 0 501615 235311 63480 40 3981
3983 0 501807 235263 63240 81 3982
3984 0 501943 235167 63000 98 3983
3985 0 502083 235155 62760 40 3984
3986 0 502135 235115 62520 40 3985
3987 0 502295 235051 62320 90 3986
3988 0 503131 235015 62240 86 3987
3989 0 503403 234531 62080 80 3988
3990 0 503567 234207 61880 32 3989
3991 0 504215 234139 61880 51 3990
3992 0 504471 234019 61680 51 3991
3993 0 504391 233695 61480 80 3992
3994 0 504195 233459 61320 64 3993
3995 0 504055 233039 61080 128 3994
3996 0 504267 232911 60880 86 3995
3997 0 504431 232775 60680 51 3996
3998 0 504511 232799 60440 98 3997
3999 0 504503 232519 60160 101 3998
4000 0 504647 232127 60040 60 3999
4001 0 505287 231883 60120 120 4000
4002 0 505591 231199 59960 51 4001
4003 0 505635 230967 59800 60 4002
4004 0 505595 230899 59560 71 4003
4005 0 505519 230859 59280 108 4004
4006 0 506051 230783 59000 102 4005
4007 0 506791 230727 58880 51 4006
4008 0 507019 230611 58680 64 4007
4009 0 507135 230467 58440 140 4008
4010 0 507219 230355 58160 96 4009
4011 0 507499 230507 57920 90 4010
4012 0 507607 230543 57640 104 4011
4013 0 507683 230595 57400 104 4012
4014 0 507799 230511 57160 98 4013
4015 0 507979 230423 56920 91 4014
4016 0 508043 229911 56760 128 4015
4017 5 508127 230067 56680 175 4016
4018 5 508287 229491 56520 226 4017
4019 0 508511 229435 56360 101 4018
4020 0 508747 229367 56120 75 4019
4021 5 508967 229304 56040 90 4020
4022 5 509407 229179 55880 124 4021
4023 0 508459 229431 55880 101 4022
4024 0 508011 229411 55760 137 4023
4025 0 507795 229299 55680 80 4024
4026 0 507615 229143 55560 90 4025
4027 0 507259 228987 55440 90 4026
4028 0 507107 228783 55280 90 4027
4029 0 506891 228443 55160 96 4028
4030 0 506763 228043 55040 107 4029
4031 0 506587 227627 54880 75 4030
4032 0 506275 227151 54640 40 4031
4033 0 506067 226823 54440 71 4032
4034 0 506007 226599 54200 98 4033
4035 5 505875 225967 53960 124 4034
4036 0 505943 225131 54080 136 4035
4037 0 506535 225067 54160 107 4036
4038 0 506775 224939 54360 64 4037
4039 0 507215 224579 54600 102 4038
4040 0 507255 224435 54680 81 4039
4041 0 507495 224211 54840 45 4040
4042 0 507535 224059 55000 75 4041
4043 5 507711 223635 55240 60 4042
4044 0 507719 223171 55080 40 4043
4045 0 507943 222907 54960 81 4044
4046 0 508063 222715 54760 122 4045
4047 0 508151 222539 54560 122 4046
4048 0 508231 222403 54320 75 4047
4049 0 508215 222179 54080 75 4048
4050 0 508167 221955 53880 98 4049
4051 0 508047 221699 53640 98 4050
4052 0 508039 221627 53520 104 4051
4053 0 507991 221563 53480 104 4052
4054 0 507963 221451 53360 104 4053
4055 0 508083 221427 53240 104 4054
4056 0 508227 221243 53080 81 4055
4057 0 508491 220867 53160 81 4056
4058 5 508512 220739 53240 81 4057
4059 0 508523 220675 53280 51 4058
4060 0 508691 220587 53680 81 4059
4061 0 509088 220352 54320 96 4060
4062 0 509184 220288 54560 120 4061
4063 0 509216 220128 54760 80 4062
4064 0 509152 219936 54920 75 4063
4065 0 509152 219808 55160 81 4064
4066 0 509184 219648 55400 160 4065
4067 0 509376 219488 55440 128 4066
4068 0 509632 219360 55360 98 4067
4069 0 509888 219296 55320 135 4068
4070 0 510144 219264 55280 104 4069
4071 0 510368 219296 55120 176 4070
4072 0 510624 219296 55200 131 4071
4073 0 510880 219232 55160 140 4072
4074 0 511072 219232 54960 64 4073
4075 0 511104 219232 54680 75 4074
4076 0 511104 219232 54400 96 4075
4077 0 511072 219232 54120 71 4076
4078 0 511104 219232 53840 45 4077
4079 6 511168 219200 53760 51 4078
4080 0 449181 108834 134120 0 2274
4081 0 449012 109225 134120 0 4080
4082 0 448783 109403 134080 0 4081
4083 0 448570 109463 134000 0 4082
4084 0 448086 109625 133800 0 4083
4085 0 447989 109657 133760 0 4084
4086 0 447829 109877 133640 0 4085
4087 0 447776 109950 133600 0 4086
4088 0 447601 110279 133480 0 4087
4089 5 447688 110673 133280 0 4088
4090 0 447487 111306 133280 0 4089
4091 0 447404 112372 133280 0 4090
4092 5 447085 112673 133280 0 4091
4093 0 447114 112694 133360 0 4092
4094 0 447176 112781 133520 0 4093
4095 0 447146 112833 133640 0 4094
4096 0 447120 112903 133680 0 4095
4097 0 447205 112968 133800 0 4096
4098 0 447269 113053 133920 0 4097
4099 0 447359 113121 134040 0 4098
4100 0 447511 113087 134160 0 4099
4101 0 447721 113071 134240 0 4100
4102 0 447697 113081 134400 0 4101
4103 0 447729 113122 134520 0 4102
4104 0 447710 113248 134720 0 4103
4105 0 447647 113210 134840 0 4104
4106 0 447584 113171 134960 0 4105
4107 0 447464 113067 135160 0 4106
4108 0 447506 113072 135360 0 4107
4109 0 447516 112991 135520 0 4108
4110 0 447511 112926 135600 0 4109
4111 0 447553 112922 135760 0 4110
4112 0 447533 112866 135920 0 4111
4113 0 447531 112797 136160 0 4112
4114 0 447501 112767 136360 0 4113
4115 0 447620 112657 136560 0 4114
4116 0 447379 112462 136720 0 4115
4117 0 447197 112407 136840 0 4116
4118 0 446810 112524 137080 0 4117
4119 0 446512 112450 137240 0 4118
4120 0 446106 112281 137400 0 4119
4121 0 445852 112048 137520 0 4120
4122 0 445756 111955 137560 0 4121
4123 5 445479 111595 137560 0 4122
4124 0 445243 111283 137560 0 4123
4125 0 445192 111202 137520 0 4124
4126 0 445175 111128 137480 0 4125
4127 5 444881 110741 137480 0 4126
4128 0 444922 110591 137480 0 4127
4129 0 444853 110417 137560 0 4128
4130 0 444816 110271 137640 0 4129
4131 0 444751 110221 137760 0 4130
4132 0 444671 109899 137880 0 4131
4133 0 444618 109774 137960 0 4132
4134 5 444592 109779 138000 0 4133
4135 0 444745 109597 138000 0 4134
4136 0 444882 109554 138000 0 4135
4137 0 445117 109351 138000 0 4136
4138 0 445167 108790 138000 0 4137
4139 0 445258 108689 137960 0 4138
4140 0 445274 108658 137920 0 4139
4141 5 445305 108596 137840 0 4140
4142 0 445820 108216 137840 0 4141
4143 0 445841 107957 137840 0 4142
4144 0 446108 107638 137840 0 4143
4145 0 446305 106869 137840 0 4144
4146 0 446709 106349 137840 0 4145
4147 5 446755 106048 137840 0 4146
4148 0 446744 105938 137760 0 4147
4149 0 446778 105803 137720 0 4148
4150 0 446829 105708 137640 0 4149
4151 5 446882 105461 137560 0 4150
4152 0 446909 105338 137520 0 4151
4153 0 446899 104876 137360 0 4152
4154 0 446850 104639 137320 0 4153
4155 0 446919 104346 137200 0 4154
4156 0 446927 104310 137160 0 4155
4157 0 446986 104047 137000 0 4156
4158 0 446968 103727 136920 0 4157
4159 0 447008 103499 136840 0 4158
4160 0 447031 103423 136800 0 4159
4161 0 447051 103285 136760 0 4160
4162 0 447107 103097 136680 0 4161
4163 0 447089 103001 136600 0 4162
4164 0 447116 102805 136560 0 4163
4165 0 447108 102660 136520 0 4164
4166 0 447103 102617 136480 0 4165
4167 0 447079 102519 136440 0 4166
4168 0 447091 102262 136440 0 4167
4169 0 446984 102136 136440 0 4168
4170 0 446902 102050 136400 0 4169
4171 0 446768 101823 136360 0 4170
4172 0 446764 101713 136320 0 4171
4173 0 446763 101531 136280 0 4172
4174 0 446709 101343 136280 0 4173
4175 0 446727 101302 136240 0 4174
4176 0 446798 101270 136200 0 4175
4177 0 446854 101233 136160 0 4176
4178 0 446907 101114 136080 0 4177
4179 0 446865 100910 136000 0 4178
4180 0 446827 100743 135920 0 4179
4181 0 447020 100615 135800 0 4180
4182 0 447010 100408 135680 0 4181
4183 0 446994 100319 135640 0 4182
4184 0 447117 100100 135560 0 4183
4185 0 447279 100028 135560 0 4184
4186 0 447318 99904 135520 0 4185
4187 0 447310 99780 135440 0 4186
4188 0 447289 99734 135360 0 4187
4189 0 447240 99678 135240 0 4188
4190 0 447267 99519 135120 0 4189
4191 0 447573 99276 135000 0 4190
4192 0 447795 98928 134920 0 4191
4193 0 447852 98801 134880 0 4192
4194 0 447818 98706 134840 0 4193
4195 6 447832 98616 134800 0 4194
4196 0 425701 94654 105680 0 3630
4197 0 425286 94863 105680 0 4196
4198 0 424664 94818 105680 0 4197
4199 0 423601 95218 105680 0 4198
4200 0 422700 95663 105680 0 4199
4201 0 421835 95721 105680 0 4200
4202 5 421180 95920 105680 0 4201
4203 0 420620 95979 105680 0 4202
4204 0 419854 95698 105680 0 4203
4205 0 419526 95754 105680 0 4204
4206 5 418508 95909 105680 0 4205
4207 0 418097 95946 105720 0 4206
4208 0 417662 96051 105760 0 4207
4209 5 417020 95909 105800 0 4208
4210 0 416466 96189 105800 0 4209
4211 0 416213 96202 105800 0 4210
4212 0 415975 96170 105760 0 4211
4213 0 415782 96195 105720 0 4212
4214 0 415540 96231 105680 0 4213
4215 5 415210 96274 105680 0 4214
4216 0 415124 96337 105720 0 4215
4217 0 415080 96361 105760 0 4216
4218 0 415005 96426 105760 0 4217
4219 0 414684 96377 105760 0 4218
4220 0 414305 96368 105760 0 4219
4221 0 413991 96445 105760 0 4220
4222 0 413897 96412 105800 0 4221
4223 0 413790 96370 105840 0 4222
4224 0 413662 96363 105920 0 4223
4225 0 413527 96247 106040 0 4224
4226 0 413442 96153 106200 0 4225
4227 0 413307 96042 106320 0 4226
4228 0 412776 94929 106520 0 4227
4229 0 412613 94792 106640 0 4228
4230 0 412409 94634 106800 0 4229
4231 0 412234 94473 106960 0 4230
4232 0 411973 94232 107080 0 4231
4233 0 411898 94169 107120 0 4232
4234 0 411878 94196 107240 0 4233
4235 0 411260 94554 107400 0 4234
4236 0 411560 93857 107480 0 4235
4237 0 411451 93723 107640 0 4236
4238 0 411455 93734 107720 0 4237
4239 5 411272 93880 107880 0 4238
4240 0 411277 93914 107920 0 4239
4241 0 411287 93982 108000 0 4240
4242 0 411121 94189 108080 0 4241
4243 0 410985 94176 108160 0 4242
4244 0 410918 94255 108240 0 4243
4245 0 410442 94391 108280 0 4244
4246 0 410118 94479 108280 0 4245
4247 0 409973 94478 108280 0 4246
4248 0 409992 94567 108320 0 4247
4249 0 409977 94635 108400 0 4248
4250 0 409921 94674 108440 0 4249
4251 0 409867 94738 108560 0 4250
4252 0 409451 94798 108680 0 4251
4253 0 409332 94821 108720 0 4252
4254 0 408943 94858 108800 0 4253
4255 0 408991 94895 108880 0 4254
4256 0 408776 94899 109000 0 4255
4257 0 408620 94879 109120 0 4256
4258 0 408533 94867 109160 0 4257
4259 0 408414 94829 109240 0 4258
4260 0 408175 94836 109320 0 4259
4261 0 408145 94885 109440 0 4260
4262 0 407848 94927 109520 0 4261
4263 0 407675 95013 109640 0 4262
4264 0 407552 95048 109680 0 4263
4265 0 407430 95056 109720 0 4264
4266 0 407249 95084 109800 0 4265
4267 0 406928 95199 109920 0 4266
4268 0 406679 95189 110040 0 4267
4269 0 406444 95247 110160 0 4268
4270 0 406060 95372 110280 0 4269
4271 0 405751 95462 110400 0 4270
4272 0 405490 95375 110400 0 4271
4273 0 405378 95400 110440 0 4272
4274 0 405198 95401 110520 0 4273
4275 0 404987 95466 110600 0 4274
4276 0 404745 95511 110680 0 4275
4277 0 404516 95589 110720 0 4276
4278 0 404447 95478 110760 0 4277
4279 0 404146 95460 110800 0 4278
4280 0 403976 95541 110840 0 4279
4281 0 403802 95435 110880 0 4280
4282 0 403595 95330 110920 0 4281
4283 0 403481 95325 110960 0 4282
4284 0 403289 95469 111000 0 4283
4285 0 403096 95352 111080 0 4284
4286 0 402932 95362 111120 0 4285
4287 0 402968 95596 111200 0 4286
4288 0 402915 95575 111280 0 4287
4289 0 402744 95591 111360 0 4288
4290 0 402568 95657 111400 0 4289
4291 0 402312 95683 111520 0 4290
4292 0 401989 95767 111600 0 4291
4293 5 401725 95865 111600 0 4292
4294 0 401567 95797 111760 0 4293
4295 0 401550 95794 111920 0 4294
4296 0 401567 95743 112040 0 4295
4297 5 401377 95732 112200 0 4296
4298 0 400660 95739 112200 0 4297
4299 0 400273 95610 112200 0 4298
4300 0 400115 95575 112240 0 4299
4301 0 400085 95526 112280 0 4300
4302 0 399897 95536 112360 0 4301
4303 0 399743 95576 112480 0 4302
4304 0 399620 95671 112560 0 4303
4305 0 399410 95731 112600 0 4304
4306 0 398430 95545 112720 0 4305
4307 6 398989 95844 112800 0 4306
4308 0 424298 90748 106840 0 3643
4309 0 424105 90529 107000 0 4308
4310 0 423737 90526 107080 0 4309
4311 0 423431 90590 107120 0 4310
4312 0 423319 90574 107160 0 4311
4313 0 423178 90713 107280 0 4312
4314 0 422625 91682 107320 0 4313
4315 0 422770 91402 107440 0 4314
4316 0 423191 90440 107560 0 4315
4317 0 422958 90582 107720 0 4316
4318 0 422949 90600 107800 0 4317
4319 0 422947 90732 107920 0 4318
4320 0 422931 90792 108040 0 4319
4321 0 422756 90724 108040 0 4320
4322 0 422714 90823 108080 0 4321
4323 0 422670 90977 108080 0 4322
4324 0 422697 91079 108120 0 4323
4325 0 422655 91189 108160 0 4324
4326 0 422729 91246 108240 0 4325
4327 0 422589 91195 108280 0 4326
4328 0 422537 91208 108320 0 4327
4329 0 422541 91281 108360 0 4328
4330 0 422339 91396 108400 0 4329
4331 0 422136 91378 108440 0 4330
4332 0 422083 91399 108480 0 4331
4333 0 421982 91403 108560 0 4332
4334 0 421889 91394 108600 0 4333
4335 0 421456 91298 108640 0 4334
4336 0 421280 91294 108720 0 4335
4337 0 421194 91252 108760 0 4336
4338 0 420912 91177 108760 0 4337
4339 0 420707 91043 108760 0 4338
4340 0 420618 91063 108800 0 4339
4341 0 420214 91100 108800 0 4340
4342 0 419930 91068 108800 0 4341
4343 0 419510 91160 108800 0 4342
4344 5 419160 91262 108800 0 4343
4345 0 418954 91419 108800 0 4344
4346 0 418667 91528 108800 0 4345
4347 0 418618 91639 108840 0 4346
4348 0 418321 91908 109000 0 4347
4349 0 417861 91951 109040 0 4348
4350 0 417717 91984 109080 0 4349
4351 0 417353 92087 109160 0 4350
4352 0 417166 92075 109200 0 4351
4353 5 416875 92024 109200 0 4352
4354 0 416448 92103 109200 0 4353
4355 0 416279 92065 109160 0 4354
4356 5 416249 92027 109120 0 4355
4357 0 416086 91926 109120 0 4356
4358 0 415959 91958 109120 0 4357
4359 0 415858 92101 109120 0 4358
4360 0 415769 92183 109160 0 4359
4361 0 415576 92322 109200 0 4360
4362 0 415444 92363 109240 0 4361
4363 0 415302 92389 109280 0 4362
4364 0 415194 92431 109360 0 4363
4365 0 415036 92454 109440 0 4364
4366 0 414854 92414 109520 0 4365
4367 0 414719 92404 109560 0 4366
4368 0 414582 92414 109640 0 4367
4369 0 414261 92395 109720 0 4368
4370 0 413900 92429 109760 0 4369
4371 0 413642 92486 109800 0 4370
4372 0 413450 92560 109840 0 4371
4373 0 413276 92635 109920 0 4372
4374 0 413004 92731 109960 0 4373
4375 0 412779 92868 110040 0 4374
4376 0 412650 92851 110040 0 4375
4377 0 412470 92938 110040 0 4376
4378 0 412237 93008 110040 0 4377
4379 0 412017 93066 110040 0 4378
4380 0 411811 93155 110040 0 4379
4381 0 411660 93397 110040 0 4380
4382 0 411158 93437 110040 0 4381
4383 0 411042 93355 110040 0 4382
4384 0 410947 93347 110040 0 4383
4385 0 410848 93290 110040 0 4384
4386 0 410416 93303 110040 0 4385
4387 0 410084 93350 110120 0 4386
4388 0 409953 93389 110160 0 4387
4389 0 409779 93348 110240 0 4388
4390 0 409367 93348 110320 0 4389
4391 0 408984 93265 110320 0 4390
4392 0 408827 93285 110360 0 4391
4393 0 408124 93070 110360 0 4392
4394 0 407577 93013 110360 0 4393
4395 5 407466 93110 110560 0 4394
4396 0 405580 93059 110560 0 4395
4397 0 404959 93041 110560 0 4396
4398 0 404761 93071 110600 0 4397
4399 0 404677 93100 110640 0 4398
4400 0 404295 93154 110720 0 4399
4401 0 404329 93206 110800 0 4400
4402 0 404383 93269 110840 0 4401
4403 0 404143 93122 110880 0 4402
4404 0 404023 93064 110920 0 4403
4405 0 403940 93034 110960 0 4404
4406 0 403852 93192 111000 0 4405
4407 0 403296 92950 111040 0 4406
4408 0 402878 92911 111080 0 4407
4409 0 402654 92862 111120 0 4408
4410 0 402635 92964 111160 0 4409
4411 0 402413 93268 111200 0 4410
4412 0 402443 93186 111240 0 4411
4413 0 402315 93177 111280 0 4412
4414 0 402203 93124 111280 0 4413
4415 0 402125 92982 111320 0 4414
4416 0 402117 92971 111360 0 4415
4417 0 402107 92940 111440 0 4416
4418 6 402110 92926 111520 0 4417
4419 0 446715 112748 133280 0 4092
4420 0 446524 112825 133280 0 4419
4421 0 446426 112803 133120 0 4420
4422 0 446391 112772 133040 0 4421
4423 0 446324 112678 132960 0 4422
4424 0 446189 112598 132840 0 4423
4425 0 446062 112560 132720 0 4424
4426 0 445931 112464 132600 0 4425
4427 0 445866 112380 132440 0 4426
4428 0 445695 112253 132280 0 4427
4429 0 445361 112055 132120 0 4428
4430 0 445292 112055 132080 0 4429
4431 0 444993 111969 131920 0 4430
4432 0 444891 111969 131880 0 4431
4433 0 444850 111935 131840 0 4432
4434 0 444745 111921 131800 0 4433
4435 0 444560 111994 131760 0 4434
4436 0 444189 112034 131760 0 4435
4437 0 444035 111987 131760 0 4436
4438 5 443487 112272 131760 0 4437
4439 0 443323 112314 131760 0 4438
4440 0 443280 112389 131760 0 4439
4441 0 443176 112443 131760 0 4440
4442 0 443101 112755 131760 0 4441
4443 0 442997 112928 131800 0 4442
4444 0 442964 113045 131840 0 4443
4445 0 442876 113131 131880 0 4444
4446 0 442863 113174 131920 0 4445
4447 0 442684 113350 131960 0 4446
4448 0 442532 113517 132000 0 4447
4449 0 442518 113637 132080 0 4448
4450 0 442541 113648 132120 0 4449
4451 5 442460 113854 132200 0 4450
4452 0 442378 114059 132280 0 4451
4453 0 442348 114255 132400 0 4452
4454 0 442279 114448 132520 0 4453
4455 0 442214 114621 132640 0 4454
4456 0 442193 114679 132680 0 4455
4457 0 442156 114917 132840 0 4456
4458 0 442103 115050 133040 0 4457
4459 0 441999 115099 133240 0 4458
4460 0 441873 115158 133400 0 4459
4461 0 441673 115267 133560 0 4460
4462 0 441650 115245 133720 0 4461
4463 0 441662 115324 133880 0 4462
4464 0 441625 115352 134080 0 4463
4465 0 441580 115456 134240 0 4464
4466 0 441546 115587 134320 0 4465
4467 0 441492 115864 134440 0 4466
4468 0 441438 115896 134520 0 4467
4469 0 441303 116013 134640 0 4468
4470 0 441191 116059 134760 0 4469
4471 0 441144 116119 134840 0 4470
4472 0 441051 116230 135000 0 4471
4473 0 440913 116382 135120 0 4472
4474 0 440768 116535 135240 0 4473
4475 0 440328 116761 135480 0 4474
4476 0 440128 116978 135680 0 4475
4477 0 440122 117104 135720 0 4476
4478 0 440110 117355 135800 0 4477
4479 0 439944 117912 135880 0 4478
4480 0 440080 118074 135920 0 4479
4481 0 440188 118285 135960 0 4480
4482 0 440379 118631 136040 0 4481
4483 0 440541 118768 136080 0 4482
4484 0 440635 118764 136120 0 4483
4485 0 440786 118858 136200 0 4484
4486 0 440880 118953 136280 0 4485
4487 0 440886 118958 136320 0 4486
4488 0 440864 118992 136400 0 4487
4489 0 440814 119016 136480 0 4488
4490 0 440901 119147 136520 0 4489
4491 0 440906 119181 136560 0 4490
4492 0 440891 119274 136640 0 4491
4493 0 440712 119425 136840 0 4492
4494 0 440715 119546 136920 0 4493
4495 0 440661 119647 137120 0 4494
4496 0 440464 119684 137360 0 4495
4497 0 440413 119593 137400 0 4496
4498 0 440355 119591 137480 0 4497
4499 0 440185 119493 137640 0 4498
4500 0 440139 119512 137720 0 4499
4501 0 440116 119522 137760 0 4500
4502 5 440091 119524 137800 0 4501
4503 0 439681 118863 137800 0 4502
4504 0 439359 118790 137800 0 4503
4505 0 439072 118408 137800 0 4504
4506 0 438988 118230 137760 0 4505
4507 0 438974 118205 137720 0 4506
4508 0 438670 118048 137680 0 4507
4509 0 438376 117944 137640 0 4508
4510 0 438251 117881 137520 0 4509
4511 0 438155 117814 137480 0 4510
4512 0 437771 117765 137400 0 4511
4513 0 437269 117137 137360 0 4512
4514 0 437101 116887 137240 0 4513
4515 0 436920 116751 137160 0 4514
4516 0 436940 116558 136880 0 4515
4517 0 436955 116421 136680 0 4516
4518 0 436958 116393 136640 0 4517
4519 0 437067 116436 136520 0 4518
4520 6 437103 116450 136480 0 4519
4521 0 493635 243243 64760 51 3093
4522 0 493791 243127 64600 51 4521
4523 0 494059 243023 64480 86 4522
4524 0 494331 242903 64360 98 4523
4525 0 494499 242815 64200 40 4524
4526 0 494799 242695 64080 40 4525
4527 0 494931 242679 63920 81 4526
4528 0 494815 242775 63800 81 4527
4529 0 494539 242847 63640 60 4528
4530 0 494799 242839 63480 51 4529
4531 0 494895 242783 63320 51 4530
4532 0 495071 242779 63160 96 4531
4533 0 495263 242815 63040 86 4532
4534 0 495431 242951 62960 96 4533
4535 0 495463 242967 62800 96 4534
4536 0 495555 242919 62680 75 4535
4537 0 495659 242831 62560 75 4536
4538 0 495783 242687 62400 81 4537
4539 0 495883 242687 62280 81 4538
4540 0 496079 242519 62120 80 4539
4541 0 496083 242383 61920 80 4540
4542 0 496011 242319 61760 75 4541
4543 0 495955 242363 61720 75 4542
4544 0 495835 242327 61600 75 4543
4545 0 495743 242227 61440 51 4544
4546 0 495571 242051 61280 104 4545
4547 0 495399 241735 61160 81 4546
4548 5 494735 241199 61080 131 4547
4549 0 494635 240875 61000 135 4548
4550 5 494434 240698 60880 140 4549
4551 0 494367 240639 60840 140 4550
4552 0 493783 240403 60760 60 4551
4553 0 493395 240455 60640 102 4552
4554 0 492955 240403 60480 150 4553
4555 0 492319 240223 60560 98 4554
4556 0 492259 240083 60680 80 4555
4557 0 492263 239919 60760 80 4556
4558 0 492279 239815 60880 102 4557
4559 0 492231 239763 61000 102 4558
4560 0 492007 239431 61120 81 4559
4561 0 491895 239079 61240 81 4560
4562 5 492375 238587 61360 86 4561
4563 0 493039 237987 61280 108 4562
4564 0 492999 237639 61120 148 4563
4565 0 492975 237543 60960 148 4564
4566 0 493239 237563 60800 108 4565
4567 0 493591 237603 60680 120 4566
4568 0 493719 237643 60480 120 4567
4569 0 494359 237587 60360 51 4568
4570 0 495115 237515 60400 102 4569
4571 0 495903 237191 60520 115 4570
4572 0 496275 236875 60440 86 4571
4573 0 496523 236759 60360 71 4572
4574 5 496697 236665 60320 71 4573
4575 0 496871 236571 60280 80 4574
4576 0 497291 236231 60160 86 4575
4577 5 497601 235861 60080 0 4576
4578 0 497629 235561 60000 0 4577
4579 0 497599 235310 59880 0 4578
4580 0 497877 234811 59920 0 4579
4581 0 497955 234536 59960 0 4580
4582 0 498347 234196 60000 0 4581
4583 0 498557 234081 60080 0 4582
4584 0 498860 234021 60240 0 4583
4585 0 498989 233866 60320 0 4584
4586 0 499208 233686 60480 0 4585
4587 0 499475 233442 60680 0 4586
4588 0 499841 233033 60920 0 4587
4589 0 499847 232692 61120 0 4588
4590 0 499854 232439 61360 0 4589
4591 0 500054 232385 61440 0 4590
4592 0 500478 232276 61600 0 4591
4593 0 500640 232191 61800 0 4592
4594 0 501287 231778 61960 0 4593
4595 0 502245 231075 62120 0 4594
4596 0 502673 230854 62240 0 4595
4597 0 502873 230599 62360 0 4596
4598 0 502921 230360 62520 0 4597
4599 0 502892 230294 62560 0 4598
4600 0 502916 230217 62640 0 4599
4601 0 502943 230132 62760 0 4600
4602 0 502853 230015 62920 0 4601
4603 0 502825 229913 63120 0 4602
4604 5 503541 229387 63200 0 4603
4605 5 504465 228685 62960 0 4604
4606 0 504323 228269 62640 0 4605
4607 0 504102 228003 62480 0 4606
4608 0 503836 227591 62320 0 4607
4609 0 503673 227087 62320 0 4608
4610 0 503705 226793 62160 0 4609
4611 0 503863 226000 62080 0 4610
4612 0 504041 225490 62200 0 4611
4613 0 504093 225367 62280 0 4612
4614 0 504225 225108 62440 0 4613
4615 0 504295 224880 62560 0 4614
4616 5 504405 224402 62680 0 4615
4617 0 504319 224083 62680 0 4616
4618 0 504216 223930 62560 0 4617
4619 5 504346 223531 62520 0 4618
4620 0 504774 223111 62560 0 4619
4621 6 505452 222654 62480 0 4620
4622 0 459427 266075 51440 178 3492
4623 0 459427 266039 51600 122 4622
4624 0 459491 266167 51800 122 4623
4625 0 459555 266079 52040 128 4624
4626 0 459515 266039 52280 128 4625
4627 5 459500 266055 52320 98 4626
4628 0 459439 266119 52480 120 4627
4629 0 459435 266259 52680 120 4628
4630 0 459507 266295 52880 128 4629
4631 0 459533 266334 52960 115 4630
4632 0 459484 266351 53040 115 4631
4633 0 459550 266416 53160 115 4632
4634 0 460256 266720 53560 91 4633
4635 0 460480 266880 53680 156 4634
4636 0 460640 267040 53840 64 4635
4637 0 460768 267200 54000 91 4636
4638 0 460896 267360 54160 122 4637
4639 0 461024 267488 54360 104 4638
4640 0 461120 267648 54560 71 4639
4641 0 461184 267808 54800 102 4640
4642 0 461248 267968 55000 86 4641
4643 0 461344 268160 55160 80 4642
4644 0 461344 268416 55200 107 4643
4645 0 461472 268640 55160 139 4644
4646 0 461536 268896 55200 150 4645
4647 0 461728 269120 55200 183 4646
4648 0 461984 269152 55240 96 4647
4649 0 462208 269280 55200 115 4648
4650 0 462432 269408 55080 209 4649
4651 0 462656 269568 55080 237 4650
4652 0 462720 269728 54840 228 4651
4653 0 462688 269952 54680 249 4652
4654 0 462624 270208 54600 232 4653
4655 0 462560 270400 54400 164 4654
4656 0 462688 270560 54240 120 4655
4657 0 462816 270720 54040 101 4656
4658 0 462912 270880 53840 150 4657
4659 0 463008 270944 53600 143 4658
4660 0 463168 271008 53400 91 4659
4661 0 463328 271008 53200 101 4660
4662 0 463552 270976 53040 71 4661
4663 0 463808 270976 52920 91 4662
4664 5 464032 270880 52840 120 4663
4665 0 464096 270912 52840 136 4664
4666 0 464320 271040 52720 96 4665
4667 0 464512 271072 52560 115 4666
4668 5 464704 271168 52400 156 4667
4669 0 464736 271200 52360 134 4668
4670 0 464864 271328 52160 107 4669
4671 0 464992 271488 52000 75 4670
4672 0 465056 271680 51800 71 4671
4673 0 465056 271904 51640 60 4672
4674 0 465088 272096 51480 91 4673
4675 0 465216 272256 51320 102 4674
4676 0 465376 272448 51160 91 4675
4677 0 465536 272608 51040 75 4676
4678 0 465568 272800 50880 80 4677
4679 0 465696 272960 50680 96 4678
4680 0 465920 273056 50560 98 4679
4681 0 466176 273152 50440 163 4680
4682 0 466400 273248 50360 190 4681
4683 0 466624 273408 50320 235 4682
4684 0 466816 273408 50120 166 4683
4685 0 467072 273344 50040 136 4684
4686 0 467296 273312 49920 120 4685
4687 0 467552 273312 49880 102 4686
4688 0 467776 273216 49760 75 4687
4689 0 467968 273120 49600 71 4688
4690 0 468192 273056 49480 75 4689
4691 0 468416 272928 49320 40 4690
4692 0 468640 272832 49200 75 4691
4693 0 468800 272704 49000 51 4692
4694 0 468960 272544 48800 81 4693
4695 0 469056 272352 48600 108 4694
4696 0 469088 272192 48400 137 4695
4697 0 469024 271936 48360 163 4696
4698 0 468896 271776 48200 80 4697
4699 0 468768 271552 48120 75 4698
4700 0 468736 271296 48040 75 4699
4701 0 468992 271392 48000 32 4700
4702 0 469235 271710 47760 0 4701
4703 0 469643 271729 47520 0 4702
4704 0 470017 271275 47360 0 4703
4705 0 470328 271068 47120 0 4704
4706 0 470382 271075 47080 0 4705
4707 0 470373 271094 46960 0 4706
4708 0 470154 271504 46760 0 4707
4709 0 470134 271471 46520 0 4708
4710 0 470066 271059 46280 0 4709
4711 5 469983 270774 46160 0 4710
4712 0 469856 271172 46000 0 4711
4713 0 469719 271711 45840 0 4712
4714 0 469673 271733 45640 0 4713
4715 0 469847 271669 45360 0 4714
4716 0 469875 271602 45120 0 4715
4717 0 469880 271506 44960 0 4716
4718 0 469940 271451 44680 0 4717
4719 0 469817 271456 44400 0 4718
4720 0 468773 271551 44240 0 4719
4721 6 468340 271584 44040 0 4720
4722 0 499323 228835 67560 40 3167
4723 0 498592 228640 67160 90 4722
4724 0 498368 228544 67000 40 4723
4725 0 498112 228480 66960 51 4724
4726 0 497856 228480 66880 75 4725
4727 0 497632 228352 66720 75 4726
4728 0 497440 228256 66560 71 4727
4729 0 497216 228192 66440 86 4728
4730 0 496960 228192 66440 64 4729
4731 0 496704 228192 66440 64 4730
4732 0 496448 228288 66520 98 4731
4733 0 496192 228288 66560 75 4732
4734 0 495936 228256 66560 60 4733
4735 0 495680 228192 66520 60 4734
4736 0 495424 228160 66480 64 4735
4737 0 495168 228128 66400 60 4736
4738 0 494912 228032 66360 51 4737
4739 0 494656 228000 66240 75 4738
4740 0 494400 227968 66200 75 4739
4741 0 494144 227968 66120 102 4740
4742 0 493888 227968 66040 80 4741
4743 0 493632 227968 66000 40 4742
4744 0 493376 227968 65960 71 4743
4745 0 493152 227904 65840 60 4744
4746 0 492928 227840 65720 60 4745
4747 0 492704 227776 65560 81 4746
4748 0 492512 227744 65360 91 4747
4749 0 492288 227712 65200 102 4748
4750 0 492064 227712 65080 124 4749
4751 0 491840 227680 64960 140 4750
4752 0 491584 227680 64840 122 4751
4753 0 491328 227712 64840 90 4752
4754 0 491072 227808 64800 71 4753
4755 0 490848 227744 64680 139 4754
4756 0 490624 227776 64560 81 4755
4757 0 490592 227808 64520 71 4756
4758 0 490401 227868 64360 0 4757
4759 0 490156 227892 64120 0 4758
4760 0 489691 227783 63880 0 4759
4761 0 489154 227708 63680 0 4760
4762 0 489086 227683 63400 0 4761
4763 5 487955 227809 63160 0 4762
4764 0 486835 227905 63200 0 4763
4765 0 486297 227861 63320 0 4764
4766 0 485660 228104 63120 0 4765
4767 0 485356 228183 63040 0 4766
4768 0 484948 228141 63200 0 4767
4769 0 484291 228148 63360 0 4768
4770 0 484019 228205 63400 0 4769
4771 0 483859 228224 63600 0 4770
4772 0 483648 228729 63800 0 4771
4773 0 483311 228928 63920 0 4772
4774 0 482841 229134 64040 0 4773
4775 0 482186 229214 64200 0 4774
4776 0 481300 229300 64360 0 4775
4777 0 480741 229451 64480 0 4776
4778 0 480470 229444 64520 0 4777
4779 0 480005 229451 64560 0 4778
4780 0 479385 229600 64520 0 4779
4781 0 479108 229558 64600 0 4780
4782 0 478539 229613 64720 0 4781
4783 0 477847 229710 64800 0 4782
4784 0 477402 229564 64880 0 4783
4785 0 477050 229501 65000 0 4784
4786 0 476668 229460 65120 0 4785
4787 0 475954 229399 65320 0 4786
4788 0 475531 229463 65480 0 4787
4789 0 475243 229543 65640 0 4788
4790 0 474860 229613 65840 0 4789
4791 0 474464 229671 66080 0 4790
4792 0 473975 229821 66240 0 4791
4793 0 473367 230100 66440 0 4792
4794 0 472154 230523 66440 0 4793
4795 0 471753 230493 66360 0 4794
4796 0 471205 230500 66200 0 4795
4797 0 470573 230337 66040 0 4796
4798 0 470122 230263 65880 0 4797
4799 0 469839 230156 65680 0 4798
4800 0 468950 230030 65480 0 4799
4801 0 468532 229969 65320 0 4800
4802 0 468018 229704 65160 0 4801
4803 0 467432 229367 65040 0 4802
4804 0 467018 229031 64880 0 4803
4805 0 466662 228994 64680 0 4804
4806 0 465951 228992 64560 0 4805
4807 0 465594 228862 64480 0 4806
4808 0 464970 228756 64240 0 4807
4809 0 464360 228531 64280 0 4808
4810 0 463716 228434 64440 0 4809
4811 0 463435 228449 64520 0 4810
4812 5 462605 228544 64320 0 4811
4813 0 462267 228668 64160 0 4812
4814 0 461723 228602 64160 0 4813
4815 0 460966 228457 64240 0 4814
4816 0 460316 228537 64240 0 4815
4817 5 459975 228489 64080 0 4816
4818 0 459804 228465 64000 0 4817
4819 0 459534 228309 63800 0 4818
4820 6 459602 228204 63600 0 4819
4821 0 417196 106129 100160 0 2468
4822 5 418252 106060 100160 0 4821
4823 5 418352 106062 100240 0 4822
4824 0 418395 106065 100280 0 4823
4825 0 418685 106151 100520 0 4824
4826 0 418924 106222 100720 0 4825
4827 0 419028 106235 100840 0 4826
4828 0 419341 106273 101200 0 4827
4829 0 419456 106396 101400 0 4828
4830 0 419525 106470 101520 0 4829
4831 0 419702 106647 101720 0 4830
4832 0 419999 106835 101920 0 4831
4833 0 420055 107008 102120 0 4832
4834 0 420303 107005 102480 0 4833
4835 0 420568 107138 102680 0 4834
4836 0 420780 107206 102920 0 4835
4837 0 421101 107322 103120 0 4836
4838 0 421259 107420 103160 0 4837
4839 5 421552 107543 103320 0 4838
4840 0 421733 107559 103400 0 4839
4841 0 421803 107573 103520 0 4840
4842 0 421904 107614 103640 0 4841
4843 0 421993 107627 103800 0 4842
4844 0 422139 107671 104000 0 4843
4845 0 422395 107751 104240 0 4844
4846 0 422569 107795 104400 0 4845
4847 0 423000 108144 104640 0 4846
4848 0 423136 108115 104840 0 4847
4849 0 423437 108260 105120 0 4848
4850 0 423398 108370 105320 0 4849
4851 0 423394 108440 105400 0 4850
4852 0 423276 108487 105640 0 4851
4853 0 423382 108452 105720 0 4852
4854 0 423439 108426 105760 0 4853
4855 0 423493 108406 105800 0 4854
4856 0 423775 108403 106000 0 4855
4857 0 423824 108531 106200 0 4856
4858 0 423917 108529 106360 0 4857
4859 0 423807 107964 106600 0 4858
4860 0 423904 107888 106800 0 4859
4861 0 423976 107778 107040 0 4860
4862 0 424043 107382 107240 0 4861
4863 0 424166 107633 107440 0 4862
4864 0 424336 107578 107640 0 4863
4865 0 424701 107622 107920 0 4864
4866 0 425134 107828 108160 0 4865
4867 0 425476 108133 108360 0 4866
4868 0 425744 108461 108600 0 4867
4869 0 425863 108587 108680 0 4868
4870 0 426186 108868 108920 0 4869
4871 0 426488 108977 109080 0 4870
4872 0 426515 109031 109280 0 4871
4873 0 426539 109153 109480 0 4872
4874 0 426462 109202 109720 0 4873
4875 0 426376 109281 110040 0 4874
4876 0 426227 109451 110440 0 4875
4877 0 426278 109663 110760 0 4876
4878 0 426311 109889 111120 0 4877
4879 0 426559 110124 111320 0 4878
4880 0 426625 110240 111560 0 4879
4881 0 426897 110420 111720 0 4880
4882 0 426987 110519 111800 0 4881
4883 0 427158 110695 111800 0 4882
4884 5 427534 110843 111800 0 4883
4885 0 427733 110940 111800 0 4884
4886 5 427878 110950 111760 0 4885
4887 0 428118 111212 111760 0 4886
4888 0 428163 111290 111800 0 4887
4889 0 428401 111413 111880 0 4888
4890 0 428498 111499 112000 0 4889
4891 0 428638 111582 112200 0 4890
4892 5 428709 111610 112280 0 4891
4893 0 428815 111651 112400 0 4892
4894 0 428819 111672 112440 0 4893
4895 0 428837 111754 112600 0 4894
4896 0 428808 112054 112800 0 4895
4897 0 428948 112243 112920 0 4896
4898 0 428994 112306 112960 0 4897
4899 0 428815 112700 113240 0 4898
4900 0 428819 112724 113400 0 4899
4901 0 428876 112911 113560 0 4900
4902 0 428979 112967 113720 0 4901
4903 0 429056 113009 113840 0 4902
4904 0 429137 113052 113960 0 4903
4905 0 429191 113080 114040 0 4904
4906 0 429236 113067 114200 0 4905
4907 0 429259 113061 114280 0 4906
4908 0 429282 113055 114360 0 4907
4909 0 429353 113011 114440 0 4908
4910 0 429713 112885 114600 0 4909
4911 0 429693 112763 114720 0 4910
4912 0 429870 112457 114920 0 4911
4913 0 430026 112201 115000 0 4912
4914 0 430040 112195 114960 0 4913
4915 6 430038 112204 114920 0 4914
4916 0 493465 214086 54040 120 3232
4917 0 493217 214482 53720 183 4916
4918 0 493137 214678 53520 164 4917
4919 0 492973 214782 53240 128 4918
4920 0 492797 214778 52960 104 4919
4921 5 492761 214766 52680 163 4920
4922 0 493536 214432 52560 60 4921
4923 0 493792 214464 52680 81 4922
4924 0 494016 214496 52800 102 4923
4925 0 494240 214624 52800 153 4924
4926 0 494336 214848 52640 60 4925
4927 0 494368 215104 52520 60 4926
4928 0 494336 215360 52440 64 4927
4929 0 494432 215616 52440 64 4928
4930 0 494496 215872 52440 64 4929
4931 0 494496 216128 52440 90 4930
4932 0 494592 216384 52400 51 4931
4933 0 494656 216640 52360 81 4932
4934 0 494784 216864 52280 45 4933
4935 0 494848 217120 52200 51 4934
4936 0 494880 217376 52200 75 4935
4937 0 494912 217632 52320 124 4936
4938 0 494944 217824 52520 124 4937
4939 0 495040 217984 52720 90 4938
4940 0 495136 218208 52880 64 4939
4941 0 495316 218366 53000 0 4940
4942 0 495504 218587 53200 0 4941
4943 5 495632 219095 53400 0 4942
4944 0 495626 219645 53280 0 4943
4945 5 495557 219901 53160 0 4944
4946 0 495830 220226 53120 0 4945
4947 0 495988 220492 52960 0 4946
4948 5 496421 220952 52760 0 4947
4949 0 496744 221132 52600 0 4948
4950 0 496766 221178 52400 0 4949
4951 0 496768 221104 52120 0 4950
4952 0 497193 221230 51880 0 4951
4953 0 497205 221593 51680 0 4952
4954 0 497227 221917 51440 0 4953
4955 0 497388 222207 51200 0 4954
4956 0 497391 222508 50960 0 4955
4957 0 497358 222671 50920 0 4956
4958 0 497368 222774 50880 0 4957
4959 0 497130 222796 50840 0 4958
4960 0 497152 222852 50800 0 4959
4961 0 497164 222956 50640 0 4960
4962 0 497494 222923 50440 0 4961
4963 0 497514 222887 50400 0 4962
4964 0 497564 223180 50360 0 4963
4965 0 497571 223207 50320 0 4964
4966 0 497567 223272 50280 0 4965
4967 0 497577 223335 50240 0 4966
4968 0 497604 223469 50120 0 4967
4969 0 497729 223598 50000 0 4968
4970 0 497846 223617 49840 0 4969
4971 0 498095 223619 49640 0 4970
4972 5 498151 223561 49560 0 4971
4973 0 498314 223734 49440 0 4972
4974 0 498406 223842 49360 0 4973
4975 0 498502 223814 49120 0 4974
4976 0 498588 223842 48880 0 4975
4977 0 498685 223922 48640 0 4976
4978 0 498788 224025 48440 0 4977
4979 0 498784 224192 48200 0 4978
4980 0 498707 224081 48080 0 4979
4981 0 498629 224010 47960 0 4980
4982 0 498775 224064 47920 0 4981
4983 0 498844 224085 47880 0 4982
4984 0 498927 224162 47760 0 4983
4985 0 499106 224261 47600 0 4984
4986 0 499476 224348 47400 0 4985
4987 0 499646 224542 47120 0 4986
4988 0 499723 224896 46880 0 4987
4989 0 499831 225194 46640 0 4988
4990 0 499768 225137 46400 0 4989
4991 0 499588 225295 46160 0 4990
4992 0 499545 225597 45840 0 4991
4993 0 499612 225682 45640 0 4992
4994 0 499579 225740 45360 0 4993
4995 0 499748 225928 45160 0 4994
4996 0 499915 225949 44920 0 4995
4997 0 499998 225983 44680 0 4996
4998 0 500257 225893 44440 0 4997
4999 0 500252 225858 44200 0 4998
5000 0 500228 225895 43920 0 4999
5001 0 500254 226218 43720 0 5000
5002 0 500318 226358 43520 0 5001
5003 0 500293 226511 43280 0 5002
5004 0 500334 226602 43040 0 5003
5005 0 500498 226752 42800 0 5004
5006 0 500536 226704 42560 0 5005
5007 6 500852 226924 42320 0 5006
5008 0 436990 98481 117200 0 2357
5009 0 437123 98441 117200 0 5008
5010 0 437177 98427 117160 0 5009
5011 0 437305 98384 117120 0 5010
5012 0 437497 98315 117040 0 5011
5013 0 437521 98308 117000 0 5012
5014 0 437699 98152 116880 0 5013
5015 0 437711 98143 116840 0 5014
5016 0 437738 98141 116760 0 5015
5017 0 437818 98166 116640 0 5016
5018 0 437916 98163 116480 0 5017
5019 0 438130 98135 116320 0 5018
5020 0 438395 98216 116200 0 5019
5021 0 438451 98206 116160 0 5020
5022 5 439331 98516 116160 0 5021
5023 0 439482 97803 116160 0 5022
5024 5 440291 97442 116160 0 5023
5025 0 440490 97474 115960 0 5024
5026 0 440564 97485 115920 0 5025
5027 0 440785 97519 115800 0 5026
5028 0 440861 97607 115680 0 5027
5029 0 440891 97552 115600 0 5028
5030 0 440906 97525 115560 0 5029
5031 0 441062 97514 115400 0 5030
5032 0 441108 97618 115240 0 5031
5033 0 440995 97949 114880 0 5032
5034 0 440970 98022 114800 0 5033
5035 0 440764 98195 114560 0 5034
5036 0 440747 98259 114440 0 5035
5037 0 440690 98473 114040 0 5036
5038 0 440661 98580 113840 0 5037
5039 0 440606 98646 113640 0 5038
5040 0 440646 98716 113480 0 5039
5041 0 440622 98893 113240 0 5040
5042 0 440655 98739 113000 0 5041
5043 0 440806 98770 112760 0 5042
5044 0 441014 98735 112520 0 5043
5045 0 441126 98873 112240 0 5044
5046 0 441089 99106 112040 0 5045
5047 0 440972 99100 111920 0 5046
5048 0 440977 99100 111880 0 5047
5049 0 440993 99102 111760 0 5048
5050 0 441105 99177 111680 0 5049
5051 0 441217 99126 111560 0 5050
5052 0 441299 99100 111360 0 5051
5053 0 441364 99104 111320 0 5052
5054 0 441561 99032 111160 0 5053
5055 0 441694 98945 111000 0 5054
5056 0 441973 98836 110760 0 5055
5057 0 442113 98899 110640 0 5056
5058 0 442341 98770 110440 0 5057
5059 0 442421 98745 110280 0 5058
5060 0 442348 98814 110240 0 5059
5061 0 442457 98736 110200 0 5060
5062 0 442625 98773 110080 0 5061
5063 0 442711 98866 109920 0 5062
5064 0 442842 98921 109760 0 5063
5065 0 442934 99075 109640 0 5064
5066 0 443307 99398 109480 0 5065
5067 0 443781 99713 109360 0 5066
5068 0 443977 99767 109280 0 5067
5069 0 444174 100051 109160 0 5068
5070 0 444293 100156 109080 0 5069
5071 0 444359 100424 109000 0 5070
5072 0 444379 100410 108920 0 5071
5073 0 444526 100969 108800 0 5072
5074 5 444653 101102 108760 0 5073
5075 0 444854 101424 108760 0 5074
5076 0 444750 101550 108760 0 5075
5077 0 444831 101745 108800 0 5076
5078 0 444856 101899 108840 0 5077
5079 0 444983 102224 108960 0 5078
5080 5 445159 102743 108960 0 5079
5081 0 445143 102934 108920 0 5080
5082 0 445277 103188 108800 0 5081
5083 0 445456 103383 108640 0 5082
5084 0 445581 103440 108520 0 5083
5085 0 445526 103414 108320 0 5084
5086 0 445418 103568 108080 0 5085
5087 0 445386 103621 107920 0 5086
5088 0 445418 103639 107760 0 5087
5089 0 445354 103744 107760 0 5088
5090 0 445777 104361 107760 0 5089
5091 0 445697 104836 107560 0 5090
5092 0 445719 104939 107440 0 5091
5093 0 445777 105212 107120 0 5092
5094 6 445768 105207 107080 0 5093
5095 0 443502 112003 131520 0 4438
5096 5 443509 111963 131480 0 5095
5097 0 443530 111843 131360 0 5096
5098 0 443554 111744 131240 0 5097
5099 0 443623 111676 131080 0 5098
5100 0 443475 111579 130920 0 5099
5101 0 443428 111581 130800 0 5100
5102 0 443412 111582 130760 0 5101
5103 0 443398 111558 130680 0 5102
5104 0 443355 111564 130520 0 5103
5105 0 443385 111520 130320 0 5104
5106 0 443439 111281 130080 0 5105
5107 0 443392 111188 130000 0 5106
5108 0 443294 111054 129880 0 5107
5109 0 443301 110936 129800 0 5108
5110 0 443302 110891 129720 0 5109
5111 0 443328 110887 129640 0 5110
5112 0 443275 110883 129520 0 5111
5113 0 443285 110894 129400 0 5112
5114 0 443366 110859 129280 0 5113
5115 0 443380 110812 129200 0 5114
5116 0 443430 110655 129160 0 5115
5117 0 443373 110855 129120 0 5116
5118 0 443369 110802 129040 0 5117
5119 0 443367 110775 129000 0 5118
5120 0 443316 110831 128840 0 5119
5121 0 442955 110939 128680 0 5120
5122 0 442827 110926 128520 0 5121
5123 5 442841 110836 128360 0 5122
5124 0 442880 110587 127920 0 5123
5125 0 442884 110564 127880 0 5124
5126 0 442891 110519 127800 0 5125
5127 0 442906 110428 127640 0 5126
5128 0 442941 110127 127360 0 5127
5129 0 442969 110201 127320 0 5128
5130 0 443118 110062 127240 0 5129
5131 0 443172 109977 127120 0 5130
5132 0 443179 109990 127080 0 5131
5133 0 443194 110016 127000 0 5132
5134 0 443200 109838 126840 0 5133
5135 0 443145 109671 126720 0 5134
5136 0 443125 109631 126680 0 5135
5137 0 443052 109536 126600 0 5136
5138 0 443161 109423 126600 0 5137
5139 0 443152 109392 126560 0 5138
5140 0 443160 109352 126520 0 5139
5141 0 443283 109203 126360 0 5140
5142 0 443262 109180 126320 0 5141
5143 0 443274 109094 126160 0 5142
5144 0 443286 109099 126000 0 5143
5145 0 443410 108938 125840 0 5144
5146 0 443484 108902 125720 0 5145
5147 0 443540 108821 125600 0 5146
5148 0 443626 108820 125480 0 5147
5149 0 443676 108805 125440 0 5148
5150 0 443717 108720 125360 0 5149
5151 0 443729 108654 125280 0 5150
5152 0 443706 108589 125160 0 5151
5153 0 443771 108515 125040 0 5152
5154 0 443770 108459 124920 0 5153
5155 0 443850 108373 124760 0 5154
5156 0 443883 108387 124640 0 5155
5157 0 443842 108318 124480 0 5156
5158 0 443827 108250 124320 0 5157
5159 0 443718 108049 124160 0 5158
5160 0 443679 107956 124120 0 5159
5161 0 443637 107882 124040 0 5160
5162 0 443601 107714 123920 0 5161
5163 0 443611 107591 123840 0 5162
5164 0 443632 107430 123760 0 5163
5165 0 443655 107350 123720 0 5164
5166 0 443644 107305 123640 0 5165
5167 0 443633 107260 123560 0 5166
5168 0 443564 107298 123480 0 5167
5169 0 443617 107274 123400 0 5168
5170 0 443607 107266 123320 0 5169
5171 6 443563 107280 123240 0 5170
5172 0 492521 214550 52400 96 4921
5173 0 491837 214342 52160 120 5172
5174 0 491645 214298 51960 90 5173
5175 0 491305 214422 51680 122 5174
5176 0 491185 214646 51520 197 5175
5177 0 491033 214734 51240 181 5176
5178 0 490773 214846 51000 200 5177
5179 0 490361 214922 50760 163 5178
5180 0 489953 214782 50520 217 5179
5181 5 489817 214810 50200 148 5180
5182 0 489333 214754 49960 81 5181
5183 0 488721 214694 49840 75 5182
5184 0 488005 214598 49680 104 5183
5185 0 487769 214446 49440 131 5184
5186 0 487797 214334 49280 108 5185
5187 0 487773 214202 49040 108 5186
5188 0 487557 214022 48800 104 5187
5189 0 487389 213846 48560 96 5188
5190 5 487189 213686 48280 60 5189
5191 0 487017 213526 48160 80 5190
5192 0 486505 213122 47920 128 5191
5193 0 486229 212914 47760 51 5192
5194 0 485981 212642 47520 51 5193
5195 0 485777 212242 47240 143 5194
5196 0 485433 212034 46960 101 5195
5197 0 485077 211522 46920 32 5196
5198 5 484389 210570 46960 240 5197
5199 0 483949 210570 47040 280 5198
5200 0 483917 210566 47240 280 5199
5201 0 483961 210598 47440 280 5200
5202 5 483889 210606 47600 280 5201
5203 0 483561 209670 47520 80 5202
5204 0 483613 209390 47480 64 5203
5205 0 483737 208726 47360 96 5204
5206 0 483840 207904 47560 102 5205
5207 0 483744 207648 47560 40 5206
5208 0 483648 207392 47520 40 5207
5209 0 483648 207136 47440 75 5208
5210 0 483648 206912 47320 128 5209
5211 0 483648 206656 47320 108 5210
5212 0 483616 206400 47400 96 5211
5213 0 483680 206176 47560 128 5212
5214 0 483840 205952 47600 122 5213
5215 0 483904 205696 47600 51 5214
5216 0 483904 205440 47560 60 5215
5217 0 484000 205184 47440 75 5216
5218 0 484064 204992 47280 122 5217
5219 0 484224 204896 47080 32 5218
5220 0 484288 204576 47120 32 5219
5221 0 484544 204576 47240 90 5220
5222 0 484704 204512 47440 81 5221
5223 0 484864 204416 47640 81 5222
5224 0 485024 204256 47760 160 5223
5225 5 485056 204256 47760 141 5224
5226 0 485216 204064 47640 154 5225
5227 0 485408 203872 47600 154 5226
5228 0 485600 203712 47680 218 5227
5229 0 485664 203456 47560 244 5228
5230 0 485760 203264 47400 178 5229
5231 0 485920 203072 47360 148 5230
5232 0 486048 202880 47200 86 5231
5233 0 486048 202816 47200 81 5232
5234 0 486256 202410 47080 0 5233
5235 0 486356 202324 47040 0 5234
5236 0 486620 202576 46840 0 5235
5237 0 486900 202404 46680 0 5236
5238 0 487072 202324 46520 0 5237
5239 0 487224 202500 46320 0 5238
5240 0 487192 202652 46240 0 5239
5241 0 487352 202800 46200 0 5240
5242 0 487236 203024 46120 0 5241
5243 0 487036 203104 45920 0 5242
5244 5 486772 203188 45840 0 5243
5245 0 486948 203904 45840 0 5244
5246 0 487024 204132 45800 0 5245
5247 0 487132 204376 45840 0 5246
5248 6 487112 204448 45880 0 5247
5249 0 431371 96825 108800 0 2404
5250 0 431981 96302 108800 0 5249
5251 0 432116 96255 108760 0 5250
5252 0 432186 96190 108680 0 5251
5253 5 432663 96102 108560 0 5252
5254 0 433184 96048 108560 0 5253
5255 0 433248 96162 108560 0 5254
5256 0 433586 96062 108560 0 5255
5257 0 433847 95953 108560 0 5256
5258 0 433990 95977 108640 0 5257
5259 0 434132 96044 108680 0 5258
5260 0 434614 95927 108800 0 5259
5261 0 434803 96079 108920 0 5260
5262 0 435115 96116 109040 0 5261
5263 0 435292 96066 109080 0 5262
5264 0 435416 96087 109160 0 5263
5265 0 435492 96077 109200 0 5264
5266 0 435712 96067 109240 0 5265
5267 5 436019 95688 109240 0 5266
5268 0 436095 95610 109200 0 5267
5269 5 436230 95428 109160 0 5268
5270 0 436746 95237 109160 0 5269
5271 5 436996 94930 109160 0 5270
5272 0 437026 94821 109200 0 5271
5273 0 437121 94666 109280 0 5272
5274 0 437160 94560 109360 0 5273
5275 0 437228 94425 109440 0 5274
5276 0 437326 94310 109520 0 5275
5277 0 437415 94195 109600 0 5276
5278 0 437449 94177 109640 0 5277
5279 0 437588 94127 109720 0 5278
5280 5 437770 94054 109800 0 5279
5281 0 438660 93692 109800 0 5280
5282 5 439419 92733 109800 0 5281
5283 5 439531 92586 109760 0 5282
5284 0 439410 91187 109760 0 5283
5285 0 439678 90981 109760 0 5284
5286 0 439720 91018 109840 0 5285
5287 0 439743 90981 109920 0 5286
5288 0 439886 90872 110040 0 5287
5289 0 439874 90972 110200 0 5288
5290 0 439889 90810 110280 0 5289
5291 0 439925 90783 110320 0 5290
5292 0 439852 90753 110440 0 5291
5293 0 439791 90811 110560 0 5292
5294 0 439756 90769 110600 0 5293
5295 0 439811 90615 110640 0 5294
5296 0 439853 90492 110680 0 5295
5297 0 439801 90445 110720 0 5296
5298 0 439774 90244 110760 0 5297
5299 0 439875 90085 110800 0 5298
5300 5 439840 89880 110880 0 5299
5301 0 439893 89568 110880 0 5300
5302 0 440091 89404 110880 0 5301
5303 0 440205 89284 110840 0 5302
5304 0 440356 89151 110840 0 5303
5305 5 440542 88903 110840 0 5304
5306 0 440541 88860 110880 0 5305
5307 0 440610 88706 110920 0 5306
5308 0 440644 88624 111000 0 5307
5309 0 440619 88443 111040 0 5308
5310 0 440669 88390 111080 0 5309
5311 0 440650 88178 111160 0 5310
5312 0 440600 88073 111160 0 5311
5313 0 440712 88202 111200 0 5312
5314 0 440712 88202 111240 0 5313
5315 0 440746 88096 111280 0 5314
5316 0 440768 88081 111360 0 5315
5317 0 440753 87968 111480 0 5316
5318 0 440744 87910 111600 0 5317
5319 0 440659 87793 111760 0 5318
5320 0 440640 87691 111880 0 5319
5321 0 440690 87636 112040 0 5320
5322 0 440955 87425 112200 0 5321
5323 0 441010 87343 112320 0 5322
5324 6 441005 87331 112360 0 5323
5325 0 499135 217147 64720 40 3188
5326 5 499110 217221 64760 183 5325
5327 0 500007 216803 64760 0 5326
5328 0 500115 216579 64880 0 5327
5329 0 500175 216467 65040 0 5328
5330 0 500308 216216 65120 0 5329
5331 0 500350 216079 65320 0 5330
5332 0 500506 215836 65520 0 5331
5333 0 501042 215218 65720 0 5332
5334 0 501148 215070 65800 0 5333
5335 0 501261 214864 66000 0 5334
5336 0 501522 214132 66080 0 5335
5337 0 501898 213775 66040 0 5336
5338 0 502594 213704 66160 0 5337
5339 0 502807 213723 66400 0 5338
5340 0 503016 213806 66480 0 5339
5341 0 503288 213866 66680 0 5340
5342 0 503386 213836 66760 0 5341
5343 0 503536 213851 66920 0 5342
5344 0 503676 213832 67040 0 5343
5345 0 503809 213773 67200 0 5344
5346 0 503801 213764 67400 0 5345
5347 0 503783 213626 67600 0 5346
5348 0 503691 213580 67840 0 5347
5349 0 504315 213148 68040 0 5348
5350 5 504797 212638 67920 0 5349
5351 0 505008 212544 67800 0 5350
5352 0 505030 212623 67680 0 5351
5353 0 505233 212671 67480 0 5352
5354 0 505147 212687 67280 0 5353
5355 0 505089 212693 67080 0 5354
5356 0 504910 212607 66800 0 5355
5357 5 504938 212552 66680 0 5356
5358 0 504965 212497 66560 0 5357
5359 0 505237 212531 66400 0 5358
5360 0 505390 212557 66200 0 5359
5361 0 505587 212559 65960 0 5360
5362 0 505737 212561 65720 0 5361
5363 0 505785 212395 65440 0 5362
5364 0 505970 212240 65320 0 5363
5365 0 505879 212331 65240 0 5364
5366 0 505929 212325 65120 0 5365
5367 0 506060 212277 64840 0 5366
5368 0 506259 212236 64600 0 5367
5369 0 506510 212241 64400 0 5368
5370 0 506834 212236 64160 0 5369
5371 0 507034 212197 63920 0 5370
5372 0 507087 212138 63680 0 5371
5373 0 507295 212163 63400 0 5372
5374 0 507414 212246 63120 0 5373
5375 0 507446 212324 62880 0 5374
5376 0 507514 212402 62680 0 5375
5377 0 507529 212470 62640 0 5376
5378 0 507381 212378 62560 0 5377
5379 0 507375 212426 62400 0 5378
5380 0 507350 212424 62360 0 5379
5381 0 507250 212512 62160 0 5380
5382 0 507177 212636 61920 0 5381
5383 0 507067 212608 61720 0 5382
5384 5 507051 212617 61640 0 5383
5385 0 507019 212636 61480 0 5384
5386 0 507125 212853 61320 0 5385
5387 0 507005 213015 61080 0 5386
5388 0 506985 213162 60880 0 5387
5389 5 506954 213107 60640 0 5388
5390 0 506752 213052 60440 0 5389
5391 0 506639 212976 60160 0 5390
5392 6 506500 212915 60000 0 5391
5393 0 442411 105088 127680 0 2314
5394 0 442429 105203 127640 0 5393
5395 0 442621 105299 127560 0 5394
5396 0 442748 105273 127520 0 5395
5397 0 442835 105287 127440 0 5396
5398 0 442865 105317 127360 0 5397
5399 0 442986 105357 127240 0 5398
5400 0 443040 105377 127120 0 5399
5401 0 443095 105453 126960 0 5400
5402 0 443085 105545 126840 0 5401
5403 0 443078 105606 126760 0 5402
5404 0 443177 105631 126520 0 5403
5405 0 443226 105644 126400 0 5404
5406 5 443833 105718 126360 0 5405
5407 0 444254 105856 126360 0 5406
5408 0 444373 105885 126320 0 5407
5409 0 444602 105886 126240 0 5408
5410 0 444804 105989 126160 0 5409
5411 0 444957 106034 126040 0 5410
5412 0 445070 106001 125960 0 5411
5413 0 445163 106047 125800 0 5412
5414 0 445322 106057 125680 0 5413
5415 0 445408 106060 125600 0 5414
5416 0 445454 106059 125520 0 5415
5417 0 445568 106124 125280 0 5416
5418 0 445820 106190 125120 0 5417
5419 0 446093 106212 124920 0 5418
5420 0 446121 106277 124800 0 5419
5421 0 446130 106323 124760 0 5420
5422 0 446056 106367 124640 0 5421
5423 0 446204 106535 124520 0 5422
5424 0 446254 106574 124440 0 5423
5425 0 446426 106710 124440 0 5424
5426 5 446582 106686 124440 0 5425
5427 0 446649 106463 124280 0 5426
5428 0 446662 106311 124280 0 5427
5429 0 446665 106230 124240 0 5428
5430 0 446631 106184 124200 0 5429
5431 0 446590 106132 124120 0 5430
5432 0 446554 106161 124040 0 5431
5433 0 446500 106111 123920 0 5432
5434 0 446401 105983 123800 0 5433
5435 0 446420 105910 123600 0 5434
5436 0 446397 105936 123560 0 5435
5437 0 446432 105916 123520 0 5436
5438 0 446512 105837 123400 0 5437
5439 0 446661 105803 123240 0 5438
5440 0 446788 105789 123120 0 5439
5441 0 446860 105813 123000 0 5440
5442 0 446881 105827 122920 0 5441
5443 0 446901 105804 122840 0 5442
5444 0 447026 105836 122800 0 5443
5445 0 447188 105819 122800 0 5444
5446 0 447145 105844 122720 0 5445
5447 6 447103 105860 122680 0 5446
5448 0 510599 228227 55840 107 4022
5449 0 510919 228039 55720 75 5448
5450 0 511199 227843 55600 71 5449
5451 0 511331 227671 55440 81 5450
5452 0 511419 227575 55280 81 5451
5453 0 511483 227391 55080 60 5452
5454 0 511459 227055 54880 120 5453
5455 0 511487 226539 54680 90 5454
5456 0 511875 226199 54640 186 5455
5457 0 511951 226019 54480 101 5456
5458 0 511977 225967 54400 101 5457
5459 0 512003 225915 54320 101 5458
5460 0 512006 225865 54120 122 5459
5461 0 512007 225855 54080 122 5460
5462 0 512127 225651 53920 124 5461
5463 0 512011 225195 53680 153 5462
5464 0 511891 224723 53840 81 5463
5465 0 511875 224643 53960 81 5464
5466 0 511855 224559 54080 60 5465
5467 0 511955 224351 54200 80 5466
5468 0 511871 224031 54320 124 5467
5469 0 511947 223919 54480 124 5468
5470 0 512007 223823 54640 80 5469
5471 0 512123 223623 54800 81 5470
5472 0 512375 223471 54960 80 5471
5473 0 512519 223207 55160 75 5472
5474 0 512763 223015 55280 101 5473
5475 0 513059 222571 55400 96 5474
5476 0 513215 222371 55520 60 5475
5477 5 513355 222255 55680 40 5476
5478 0 513152 221792 56240 115 5477
5479 0 513152 221568 56400 75 5478
5480 0 513152 221312 56280 51 5479
5481 0 513088 221056 56280 75 5480
5482 0 513056 220800 56320 60 5481
5483 0 512896 220608 56400 75 5482
5484 0 512832 220416 56560 80 5483
5485 0 512672 220256 56760 71 5484
5486 0 512512 220160 56960 32 5485
5487 0 512416 219968 57120 40 5486
5488 0 512256 219744 57240 60 5487
5489 0 512128 219552 57360 71 5488
5490 0 512000 219360 57520 75 5489
5491 0 511872 219200 57720 45 5490
5492 0 511776 219040 57920 40 5491
5493 0 511616 218912 58080 32 5492
5494 0 511456 218816 58280 45 5493
5495 0 511296 218656 58480 51 5494
5496 0 511136 218464 58640 45 5495
5497 0 511136 218208 58720 81 5496
5498 0 511296 218080 58880 40 5497
5499 0 511520 218080 59040 51 5498
5500 6 511648 218080 59200 51 5499
5501 0 444295 105166 130640 0 2298
5502 0 444198 105160 130720 0 5501
5503 0 444094 105168 130800 0 5502
5504 0 443999 105114 130880 0 5503
5505 0 443858 104995 130920 0 5504
5506 0 443777 104970 130960 0 5505
5507 0 443606 104993 131040 0 5506
5508 0 443478 104879 131080 0 5507
5509 0 443417 104803 131120 0 5508
5510 0 443351 104770 131160 0 5509
5511 0 443245 104611 131200 0 5510
5512 0 443240 104635 131280 0 5511
5513 0 443241 104599 131320 0 5512
5514 0 443266 104575 131360 0 5513
5515 0 443280 104568 131400 0 5514
5516 0 443219 104561 131520 0 5515
5517 0 443175 104588 131560 0 5516
5518 0 443136 104582 131600 0 5517
5519 0 443104 104592 131640 0 5518
5520 0 443111 104620 131680 0 5519
5521 0 443107 104648 131720 0 5520
5522 0 443124 104676 131760 0 5521
5523 0 443155 104707 131800 0 5522
5524 0 443177 104727 131840 0 5523
5525 0 443169 104772 131880 0 5524
5526 0 443187 104766 131920 0 5525
5527 0 443187 104770 131960 0 5526
5528 0 443192 104766 132000 0 5527
5529 0 443200 104768 132040 0 5528
5530 0 443199 104813 132080 0 5529
5531 0 443202 104845 132120 0 5530
5532 0 443248 105016 132200 0 5531
5533 0 443192 105049 132280 0 5532
5534 0 443145 105159 132400 0 5533
5535 0 443081 105198 132440 0 5534
5536 0 443054 105192 132480 0 5535
5537 0 443045 105167 132520 0 5536
5538 0 443044 105183 132560 0 5537
5539 0 443024 105237 132600 0 5538
5540 0 443023 105292 132640 0 5539
5541 0 443125 105372 132680 0 5540
5542 0 443215 105459 132720 0 5541
5543 0 443219 105540 132800 0 5542
5544 0 443184 105613 132840 0 5543
5545 0 443170 105766 132880 0 5544
5546 0 443126 105827 132960 0 5545
5547 0 443120 105833 133080 0 5546
5548 0 443013 105844 133120 0 5547
5549 0 442845 105825 133120 0 5548
5550 0 442754 105829 133120 0 5549
5551 0 442646 105855 133200 0 5550
5552 6 442532 105881 133280 0 5551
5553 0 503248 208292 45760 0 3303
5554 0 503584 208436 45840 0 5553
5555 5 503600 208438 45920 0 5554
5556 0 503616 208440 46000 0 5555
5557 0 503792 208216 46120 0 5556
5558 5 503869 208190 46160 0 5557
5559 0 504100 208112 46280 0 5558
5560 0 504316 208072 46440 0 5559
5561 0 504440 207876 46640 0 5560
5562 0 504556 207568 46800 0 5561
5563 0 504580 207388 46960 0 5562
5564 0 504580 207004 47080 0 5563
5565 0 504684 207152 47120 0 5564
5566 0 504796 207084 47200 0 5565
5567 0 505164 206732 47400 0 5566
5568 0 505476 206580 48000 0 5567
5569 0 505844 206768 48200 0 5568
5570 0 506128 206888 48400 0 5569
5571 0 506276 206944 48600 0 5570
5572 0 506092 207016 48680 0 5571
5573 0 506472 206984 48760 0 5572
5574 0 506548 206976 48840 0 5573
5575 0 506688 207120 49000 0 5574
5576 0 506860 207176 49160 0 5575
5577 0 507020 207264 49360 0 5576
5578 0 506992 207244 49560 0 5577
5579 0 506852 207452 50080 0 5578
5580 0 507036 207944 50360 0 5579
5581 0 507200 207988 50560 0 5580
5582 5 507283 207965 50600 0 5581
5583 0 508204 208364 50560 0 5582
5584 0 508324 208732 50400 0 5583
5585 0 508592 208684 50240 0 5584
5586 0 509032 208900 50080 0 5585
5587 0 509712 209126 50040 0 5586
5588 0 509848 209174 49960 0 5587
5589 0 510184 209246 49840 0 5588
5590 0 510468 209302 49760 0 5589
5591 0 510788 209198 49680 0 5590
5592 5 510919 209233 49600 0 5591
5593 0 511236 209630 49600 0 5592
5594 0 511232 209782 49520 0 5593
5595 0 511256 209838 49480 0 5594
5596 6 511252 209958 49440 0 5595
5597 0 484217 211314 46800 120 5198
5598 0 484641 211506 46560 172 5597
5599 0 484849 211906 46320 128 5598
5600 0 484593 211746 46120 91 5599
5601 0 484441 211706 45840 166 5600
5602 0 484481 211442 45600 75 5601
5603 0 484521 211098 45360 108 5602
5604 0 484549 211042 45200 122 5603
5605 0 484625 210842 44960 164 5604
5606 0 484673 210670 44680 120 5605
5607 0 484549 210698 44400 90 5606
5608 5 484473 210542 44080 96 5607
5609 0 484505 210414 43840 115 5608
5610 0 484493 210266 43520 96 5609
5611 0 484529 210106 43280 101 5610
5612 0 484445 209902 43000 81 5611
5613 0 484317 209346 42760 122 5612
5614 0 484569 209046 42680 203 5613
5615 0 484645 208962 42480 168 5614
5616 0 484725 208854 42320 168 5615
5617 0 484689 208862 42120 204 5616
5618 0 484465 208494 41840 172 5617
5619 0 484417 207650 41640 86 5618
5620 0 484417 206930 41440 90 5619
5621 5 484537 206126 41360 120 5620
5622 0 484545 205794 41560 160 5621
5623 5 484913 205598 41720 250 5622
5624 0 486025 205230 41800 64 5623
5625 0 486921 204958 41960 80 5624
5626 0 487905 205254 41960 75 5625
5627 5 488733 205798 41920 104 5626
5628 5 489497 205998 41760 128 5627
5629 0 489653 206162 41640 75 5628
5630 0 489745 205914 41440 107 5629
5631 0 490021 205802 41240 86 5630
5632 0 490225 205826 41000 45 5631
5633 0 490321 205826 40760 108 5632
5634 0 490345 205874 40520 140 5633
5635 5 490205 206022 40240 98 5634
5636 0 490245 206090 40080 98 5635
5637 0 490257 206054 39840 45 5636
5638 0 490309 206054 39600 163 5637
5639 0 490305 206214 39400 32 5638
5640 6 490413 206594 39120 81 5639
5641 5 444158 109849 138120 0 4134
5642 0 444013 109872 138160 0 5641
5643 0 443722 110143 138560 0 5642
5644 0 443420 110116 138640 0 5643
5645 0 443266 110178 138760 0 5644
5646 0 443216 110224 138880 0 5645
5647 0 443166 110270 139000 0 5646
5648 0 442821 110173 139000 0 5647
5649 0 442578 110125 139040 0 5648
5650 0 442162 110080 139200 0 5649
5651 0 442136 110080 139240 0 5650
5652 0 442471 111043 139280 0 5651
5653 0 442480 111033 139320 0 5652
5654 0 442235 110984 139440 0 5653
5655 0 442122 111092 139640 0 5654
5656 0 442036 111009 139840 0 5655
5657 0 441869 110719 140280 0 5656
5658 0 441854 110693 140320 0 5657
5659 0 441736 110584 140520 0 5658
5660 0 441672 110478 140560 0 5659
5661 0 441544 110267 140640 0 5660
5662 0 441401 110154 140760 0 5661
5663 0 441196 110167 140920 0 5662
5664 0 441106 110177 141120 0 5663
5665 0 440950 110013 141320 0 5664
5666 0 440799 109989 141480 0 5665
5667 0 440608 109989 141560 0 5666
5668 0 440318 110051 141640 0 5667
5669 0 439724 109905 141800 0 5668
5670 0 439444 109878 141920 0 5669
5671 0 439356 109929 142040 0 5670
5672 0 439326 109946 142080 0 5671
5673 0 439214 109938 142120 0 5672
5674 0 439092 109995 142280 0 5673
5675 5 438932 110205 142400 0 5674
5676 0 439122 109655 142400 0 5675
5677 0 439117 109687 142440 0 5676
5678 0 439120 109709 142480 0 5677
5679 0 439120 109709 142520 0 5678
5680 0 439120 109709 142560 0 5679
5681 0 439100 109742 142600 0 5680
5682 0 439094 109755 142640 0 5681
5683 6 439083 109756 142680 0 5682
5684 0 437717 94227 109880 0 5280
5685 0 437687 94270 109920 0 5684
5686 0 437709 94303 109960 0 5685
5687 0 437786 94343 110000 0 5686
5688 0 437755 94396 110080 0 5687
5689 0 437684 94513 110160 0 5688
5690 0 437686 94557 110200 0 5689
5691 0 437618 94551 110280 0 5690
5692 0 437520 94554 110320 0 5691
5693 0 437463 94581 110400 0 5692
5694 0 437399 94615 110480 0 5693
5695 0 437380 94678 110560 0 5694
5696 0 437307 94744 110640 0 5695
5697 0 437262 94799 110720 0 5696
5698 0 437231 94946 110800 0 5697
5699 0 437216 95059 110840 0 5698
5700 0 437206 95270 110840 0 5699
5701 0 437180 95420 110840 0 5700
5702 0 437205 95430 110800 0 5701
5703 0 437195 95601 110800 0 5702
5704 0 437187 95655 110840 0 5703
5705 0 437172 95714 110880 0 5704
5706 0 437184 95755 110920 0 5705
5707 0 437204 95814 111040 0 5706
5708 0 437155 95952 111160 0 5707
5709 0 437158 96086 111200 0 5708
5710 0 437169 96170 111280 0 5709
5711 0 437124 96349 111360 0 5710
5712 0 437160 96429 111400 0 5711
5713 0 437161 96489 111440 0 5712
5714 0 437119 96531 111440 0 5713
5715 0 437105 96577 111440 0 5714
5716 0 437139 96628 111440 0 5715
5717 0 437025 96758 111440 0 5716
5718 0 436973 96842 111400 0 5717
5719 0 436895 96845 111320 0 5718
5720 0 436886 96830 111280 0 5719
5721 6 436878 96815 111240 0 5720
5722 0 464160 270656 52840 80 4664
5723 0 464320 270464 52720 45 5722
5724 0 464480 270304 52600 75 5723
5725 0 464640 270112 52440 71 5724
5726 0 464800 269920 52400 107 5725
5727 0 464960 269760 52280 60 5726
5728 0 465152 269664 52120 60 5727
5729 0 465376 269568 51960 60 5728
5730 0 465632 269568 51880 64 5729
5731 0 465856 269536 51760 71 5730
5732 0 466112 269504 51720 75 5731
5733 0 466336 269504 51520 128 5732
5734 0 466560 269504 51360 96 5733
5735 0 466816 269472 51280 102 5734
5736 0 467040 269408 51160 75 5735
5737 0 467264 269344 51040 51 5736
5738 0 467424 269280 50840 90 5737
5739 0 467616 269184 50680 71 5738
5740 0 467808 269056 50480 40 5739
5741 0 467904 268992 50240 51 5740
5742 0 467968 268928 49960 163 5741
5743 0 468160 268768 49880 102 5742
5744 0 468320 268640 49680 51 5743
5745 0 468480 268480 49520 91 5744
5746 0 468512 268384 49280 40 5745
5747 0 468704 268320 49120 102 5746
5748 0 468960 268288 49000 98 5747
5749 0 469120 268256 48800 98 5748
5750 0 469184 268128 48560 98 5749
5751 0 469280 268032 48320 71 5750
5752 0 469280 268058 48280 0 5751
5753 0 469312 268070 48240 0 5752
5754 0 469368 268066 48200 0 5753
5755 0 469412 267942 48160 0 5754
5756 0 469376 267726 48120 0 5755
5757 0 469140 267582 48040 0 5756
5758 6 469080 267562 48000 0 5757
5759 0 445264 108580 137800 0 4141
5760 0 445100 108517 137640 0 5759
5761 0 444740 108528 137600 0 5760
5762 0 444457 108428 137560 0 5761
5763 0 444269 108312 137520 0 5762
5764 0 443957 108152 137360 0 5763
5765 0 443782 108070 137240 0 5764
5766 0 443651 107971 137160 0 5765
5767 5 443635 107954 137120 0 5766
5768 0 443353 107781 137120 0 5767
5769 0 443154 107583 137120 0 5768
5770 0 443169 107295 137120 0 5769
5771 0 442859 107125 137120 0 5770
5772 0 442512 106875 137120 0 5771
5773 0 442448 106849 137160 0 5772
5774 0 442392 106822 137200 0 5773
5775 5 442018 106717 137200 0 5774
5776 0 441762 106506 137120 0 5775
5777 5 441704 106399 137080 0 5776
5778 0 441360 106163 137080 0 5777
5779 0 441307 106119 137120 0 5778
5780 0 441233 106026 137200 0 5779
5781 0 441115 105939 137280 0 5780
5782 0 441087 105838 137400 0 5781
5783 0 441055 105777 137480 0 5782
5784 0 441023 105716 137560 0 5783
5785 0 440961 105711 137760 0 5784
5786 0 440849 105635 137960 0 5785
5787 0 440682 105708 138160 0 5786
5788 0 440627 105759 138200 0 5787
5789 0 440572 105810 138240 0 5788
5790 0 440347 105862 138280 0 5789
5791 0 440206 105901 138400 0 5790
5792 0 440159 105914 138440 0 5791
5793 0 440198 105902 138480 0 5792
5794 6 440276 105878 138560 0 5793
5795 0 426262 102538 106320 0 2424
5796 0 426337 102736 106280 0 5795
5797 0 426481 102763 106120 0 5796
5798 0 426763 102789 105920 0 5797
5799 0 426933 102824 105800 0 5798
5800 0 427320 103008 105600 0 5799
5801 0 427560 103088 105400 0 5800
5802 0 427542 103023 105280 0 5801
5803 0 427530 102980 105200 0 5802
5804 0 427524 102958 105160 0 5803
5805 5 427522 102949 105120 0 5804
5806 0 428568 102991 105120 0 5805
5807 0 428795 103182 105120 0 5806
5808 0 429055 103329 105120 0 5807
5809 0 429383 103380 105120 0 5808
5810 5 429378 103397 105160 0 5809
5811 0 429831 103317 105120 0 5810
5812 0 429953 103251 105080 0 5811
5813 0 430055 103141 105080 0 5812
5814 0 430101 103120 105080 0 5813
5815 0 430186 103106 105040 0 5814
5816 0 430225 103074 105000 0 5815
5817 0 430264 103038 104960 0 5816
5818 0 430336 103027 104840 0 5817
5819 0 430450 103057 104720 0 5818
5820 0 430511 103019 104560 0 5819
5821 0 430098 102474 104400 0 5820
5822 0 429976 102375 104240 0 5821
5823 0 429826 102302 104040 0 5822
5824 0 429728 102258 103960 0 5823
5825 0 429631 102213 103880 0 5824
5826 6 429540 102131 103800 0 5825
5827 0 425555 93563 105920 0 3636
5828 0 425438 93496 105760 0 5827
5829 0 425356 93480 105640 0 5828
5830 0 425308 93508 105480 0 5829
5831 0 425254 93743 105400 0 5830
5832 0 425110 93494 105320 0 5831
5833 0 425076 93385 105240 0 5832
5834 0 424902 93340 105040 0 5833
5835 0 424855 93299 104880 0 5834
5836 0 424857 93154 104760 0 5835
5837 5 424849 93158 104680 0 5836
5838 0 424780 93123 104520 0 5837
5839 0 424765 93097 104440 0 5838
5840 0 424249 92365 104400 0 5839
5841 0 424055 92281 104400 0 5840
5842 0 424024 92097 104400 0 5841
5843 0 423995 91965 104400 0 5842
5844 0 423922 91816 104400 0 5843
5845 0 423887 91799 104320 0 5844
5846 0 423771 91748 104280 0 5845
5847 0 423716 91670 104280 0 5846
5848 0 423524 91612 104240 0 5847
5849 0 423610 91616 104200 0 5848
5850 0 423466 91424 104160 0 5849
5851 0 423394 91333 104120 0 5850
5852 0 423306 91262 104120 0 5851
5853 0 423140 91168 104120 0 5852
5854 0 423126 91036 104120 0 5853
5855 0 423124 91056 104080 0 5854
5856 6 423083 91014 104000 0 5855
5857 0 439617 92438 109720 0 5283
5858 5 439663 92412 109560 0 5857
5859 0 439697 92392 109440 0 5858
5860 0 439720 92379 109360 0 5859
5861 0 439732 92372 109320 0 5860
5862 5 439812 92326 109040 0 5861
5863 0 439301 91356 109040 0 5862
5864 0 438823 91082 109040 0 5863
5865 0 438882 91043 109000 0 5864
5866 0 438681 90911 108960 0 5865
5867 5 437969 90347 108960 0 5866
5868 0 437719 90359 108960 0 5867
5869 0 437592 90294 109000 0 5868
5870 0 437493 90304 109040 0 5869
5871 0 437469 90256 109080 0 5870
5872 0 437279 90177 109080 0 5871
5873 0 437181 89877 109080 0 5872
5874 0 437060 89717 109120 0 5873
5875 0 436914 89670 109160 0 5874
5876 0 436868 89616 109200 0 5875
5877 5 436724 89500 109200 0 5876
5878 0 436731 89348 109200 0 5877
5879 0 436717 89314 109160 0 5878
5880 0 436612 89147 109120 0 5879
5881 0 436567 88946 109120 0 5880
5882 0 436572 89005 109080 0 5881
5883 0 436618 88907 109000 0 5882
5884 0 436680 88864 108960 0 5883
5885 6 436737 88822 108920 0 5884
5886 0 439272 98532 116280 0 5022
5887 0 439256 99125 116360 0 5886
5888 5 439263 99368 116400 0 5887
5889 0 438959 99360 116400 0 5888
5890 0 438914 99379 116440 0 5889
5891 0 438875 99374 116480 0 5890
5892 0 438856 99359 116560 0 5891
5893 0 438794 99378 116680 0 5892
5894 0 438777 99457 116720 0 5893
5895 0 438633 99496 116760 0 5894
5896 0 438500 99579 116840 0 5895
5897 0 438162 99760 117000 0 5896
5898 0 437995 99741 117000 0 5897
5899 0 437952 99827 117040 0 5898
5900 0 437846 99942 117080 0 5899
5901 0 437697 100132 117080 0 5900
5902 0 437672 100296 117120 0 5901
5903 0 437722 100529 117120 0 5902
5904 0 437812 100654 117160 0 5903
5905 0 437830 100697 117200 0 5904
5906 5 437900 100813 117200 0 5905
5907 0 437889 100893 117200 0 5906
5908 0 437899 100946 117160 0 5907
5909 0 437957 100958 117080 0 5908
5910 0 437937 101023 117000 0 5909
5911 0 437940 101074 116960 0 5910
5912 0 437944 101125 116920 0 5911
5913 0 437869 101316 116840 0 5912
5914 6 437841 101381 116760 0 5913
5915 0 464896 271136 52600 108 4668
5916 0 465152 271072 52680 40 5915
5917 0 465408 271072 52760 64 5916
5918 0 465536 271072 52840 51 5917
5919 0 466376 271105 52880 0 5918
5920 0 467028 270797 52960 0 5919
5921 0 467332 270713 53160 0 5920
5922 5 467652 270753 53200 0 5921
5923 0 467484 270677 53360 0 5922
5924 0 467808 270553 53520 0 5923
5925 0 467964 270365 53600 0 5924
5926 0 468248 270077 53680 0 5925
5927 0 468424 269801 53840 0 5926
5928 5 468300 269709 54000 0 5927
5929 0 468080 268981 53960 0 5928
5930 0 468364 268337 53920 0 5929
5931 0 468492 267577 53840 0 5930
5932 0 468480 267465 53640 0 5931
5933 5 468384 267449 53520 0 5932
5934 0 468016 267009 53480 0 5933
5935 0 467896 266993 53400 0 5934
5936 0 467740 266889 53240 0 5935
5937 0 467608 266743 53200 0 5936
5938 0 467348 266703 53000 0 5937
5939 0 467396 266559 52800 0 5938
5940 6 467620 266711 52600 0 5939
5941 0 419196 91243 108760 0 4344
5942 0 419210 91270 108720 0 5941
5943 0 419234 91190 108640 0 5942
5944 0 419290 91072 108560 0 5943
5945 0 419304 90974 108480 0 5944
5946 0 419226 90882 108360 0 5945
5947 0 419131 90809 108280 0 5946
5948 0 419167 90821 108240 0 5947
5949 0 419160 90763 108200 0 5948
5950 0 419083 90717 108160 0 5949
5951 0 419032 90699 108120 0 5950
5952 0 418923 90708 108080 0 5951
5953 5 418882 90627 108040 0 5952
5954 0 419039 90558 108000 0 5953
5955 0 419289 90453 108000 0 5954
5956 0 419364 90441 108040 0 5955
5957 0 419540 90352 108040 0 5956
5958 0 419521 90183 108000 0 5957
5959 0 419454 90089 107960 0 5958
5960 0 419360 90072 107960 0 5959
5961 0 419209 90057 107920 0 5960
5962 0 419059 89993 107880 0 5961
5963 0 418919 89954 107840 0 5962
5964 0 418799 89883 107800 0 5963
5965 6 418830 89919 107760 0 5964
5966 0 439358 98566 116120 0 5022
5967 0 439545 98915 115840 0 5966
5968 0 439452 99050 115680 0 5967
5969 0 439359 99185 115520 0 5968
5970 0 439132 99430 115360 0 5969
5971 0 438992 99446 115160 0 5970
5972 0 438883 99514 115040 0 5971
5973 0 438760 99467 114840 0 5972
5974 0 438483 99420 114680 0 5973
5975 0 438414 99394 114560 0 5974
5976 0 438379 99452 114400 0 5975
5977 0 438348 99426 114200 0 5976
5978 0 438339 99325 114080 0 5977
5979 0 438335 99335 114000 0 5978
5980 0 438422 99210 113920 0 5979
5981 0 438481 99158 113880 0 5980
5982 0 438556 99166 113800 0 5981
5983 0 438583 99117 113760 0 5982
5984 0 438641 99050 113720 0 5983
5985 0 438751 98968 113640 0 5984
5986 0 438855 98871 113480 0 5985
5987 0 438944 98809 113440 0 5986
5988 6 438935 98779 113320 0 5987
5989 0 490292 214861 50160 141 5181
5990 0 490464 214912 49560 40 5989
5991 0 490688 214912 49360 60 5990
5992 0 490848 214880 49160 45 5991
5993 0 490848 214816 48880 135 5992
5994 0 490816 214720 48640 181 5993
5995 0 490784 214560 48440 102 5994
5996 0 490752 214400 48240 86 5995
5997 0 490688 214208 48080 75 5996
5998 0 490720 214144 47840 81 5997
5999 0 490880 214144 47640 75 5998
6000 0 491040 214144 47400 71 5999
6001 5 491059 214170 47360 64 6000
6002 0 491188 213806 47360 0 6001
6003 0 491516 213798 47360 0 6002
6004 0 491912 213210 47360 0 6003
6005 0 492328 213214 47360 0 6004
6006 0 492464 213274 47280 0 6005
6007 0 493148 213210 47240 0 6006
6008 0 493272 213246 47160 0 6007
6009 6 493276 213270 47120 0 6008
6010 0 401938 109512 105600 0 2575
6011 0 402038 109387 105600 0 6010
6012 0 402093 109166 105600 0 6011
6013 5 402015 108636 105600 0 6012
6014 0 401660 108204 105600 0 6013
6015 0 401510 108050 105600 0 6014
6016 0 401496 107969 105640 0 6015
6017 0 401431 107837 105680 0 6016
6018 0 401273 107578 105760 0 6017
6019 0 401128 107495 105880 0 6018
6020 0 400957 107421 106080 0 6019
6021 0 400889 107442 106200 0 6020
6022 0 400899 107410 106320 0 6021
6023 0 400900 107411 106360 0 6022
6024 0 400904 107385 106400 0 6023
6025 0 400665 106796 106440 0 6024
6026 0 400439 106485 106680 0 6025
6027 0 400394 106504 106800 0 6026
6028 6 400335 106485 106840 0 6027
6029 0 443591 107726 136920 0 5767
6030 0 443580 107700 136880 0 6029
6031 0 443640 107706 136840 0 6030
6032 0 443673 107768 136760 0 6031
6033 0 443689 107812 136760 0 6032
6034 0 443671 107878 136760 0 6033
6035 0 443577 107963 136760 0 6034
6036 0 443530 108014 136760 0 6035
6037 0 443504 108052 136800 0 6036
6038 0 443431 108109 136800 0 6037
6039 0 443399 108149 136800 0 6038
6040 0 443336 108213 136840 0 6039
6041 0 443263 108341 136840 0 6040
6042 0 443190 108430 136800 0 6041
6043 0 443088 108549 136800 0 6042
6044 0 443070 108634 136800 0 6043
6045 0 443091 108677 136800 0 6044
6046 0 443091 108663 136760 0 6045
6047 6 443086 108644 136720 0 6046
6048 0 500256 206560 48960 131 3282
6049 0 500128 206400 48760 71 6048
6050 0 500000 206400 48520 60 6049
6051 0 499872 206400 48280 102 6050
6052 0 499744 206400 48040 124 6051
6053 0 499808 206496 47800 122 6052
6054 0 499936 206560 47560 140 6053
6055 0 499936 206720 47360 102 6054
6056 0 499936 206944 47200 91 6055
6057 0 499904 207040 47080 51 6056
6058 0 499916 207210 47000 0 6057
6059 0 499960 207442 46920 0 6058
6060 0 499828 207574 46800 0 6059
6061 0 499812 207554 46720 0 6060
6062 0 499800 207646 46520 0 6061
6063 5 499780 207630 46400 0 6062
6064 0 499564 207972 46360 0 6063
6065 0 499440 208152 46280 0 6064
6066 6 499288 208352 46160 0 6065
6067 0 433787 101828 114240 0 2377
6068 0 433772 101794 114280 0 6067
6069 0 433790 101714 114320 0 6068
6070 0 433814 101504 114400 0 6069
6071 5 433813 101258 114480 0 6070
6072 0 433642 100909 114480 0 6071
6073 0 433453 100739 114440 0 6072
6074 0 433359 100711 114400 0 6073
6075 0 432916 100135 114400 0 6074
6076 0 432927 100149 114360 0 6075
6077 0 432838 100067 114240 0 6076
6078 0 432837 100051 114200 0 6077
6079 0 432831 99985 114040 0 6078
6080 0 432849 99981 114000 0 6079
6081 0 432921 99964 113840 0 6080
6082 6 433038 99942 113680 0 6081
6083 0 492672 251840 42280 202 3011
6084 0 492576 251712 42040 156 6083
6085 5 492416 251744 41960 186 6084
6086 0 492224 251744 41760 131 6085
6087 0 492192 251808 41520 134 6086
6088 0 492192 251808 41240 154 6087
6089 0 492224 252000 41080 101 6088
6090 0 492320 252256 41160 166 6089
6091 0 492448 252416 41040 81 6090
6092 0 492268 251786 41000 0 6091
6093 0 492264 251670 40840 0 6092
6094 0 492204 251578 40800 0 6093
6095 0 492228 251514 40720 0 6094
6096 0 492196 251366 40640 0 6095
6097 0 492192 251322 40560 0 6096
6098 6 492200 251258 40480 0 6097
6099 0 419457 106113 100240 0 4823
6100 0 419570 106262 100240 0 6099
6101 0 419656 106247 100240 0 6100
6102 0 419639 106253 100200 0 6101
6103 0 419628 106258 100160 0 6102
6104 0 419810 106378 100040 0 6103
6105 0 420027 106528 99960 0 6104
6106 0 420096 106555 99840 0 6105
6107 0 420119 106564 99800 0 6106
6108 0 420056 106736 99640 0 6107
6109 0 420025 106769 99600 0 6108
6110 0 420091 106824 99560 0 6109
6111 0 420083 106882 99480 0 6110
6112 0 420038 106968 99400 0 6111
6113 6 420028 106994 99360 0 6112
6114 0 439273 99590 116440 0 5888
6115 0 439207 99711 116480 0 6114
6116 0 439249 99819 116560 0 6115
6117 0 439231 100015 116560 0 6116
6118 0 439246 100088 116600 0 6117
6119 0 439244 100215 116640 0 6118
6120 0 439156 100305 116680 0 6119
6121 0 439084 100380 116720 0 6120
6122 0 439038 100471 116760 0 6121
6123 0 439039 100646 116920 0 6122
6124 0 438958 100893 117000 0 6123
6125 0 439030 101101 117040 0 6124
6126 0 439067 101267 117080 0 6125
6127 0 439046 101562 117120 0 6126
6128 6 439074 101666 117120 0 6127
6129 0 499168 207648 52760 45 3265
6130 0 499392 207744 52920 64 6129
6131 0 499648 207712 52960 75 6130
6132 0 499904 207712 52920 128 6131
6133 0 500160 207744 52960 189 6132
6134 0 500384 207648 53040 135 6133
6135 0 500512 207552 53240 104 6134
6136 0 500704 207488 53440 71 6135
6137 0 500960 207424 53440 91 6136
6138 5 501088 207296 53560 71 6137
6139 0 501088 207136 53760 64 6138
6140 0 501088 206976 53960 81 6139
6141 0 501024 206816 54160 45 6140
6142 0 500992 206752 54400 64 6141
6143 6 500992 206784 54480 45 6142
6144 0 514016 222304 56040 60 5477
6145 0 514272 222432 56040 60 6144
6146 0 514528 222496 56080 40 6145
6147 0 514784 222528 56160 64 6146
6148 0 515040 222528 56160 64 6147
6149 0 515296 222528 56200 60 6148
6150 0 515520 222528 56320 64 6149
6151 0 515776 222432 56440 71 6150
6152 0 515936 222400 56640 150 6151
6153 0 515968 222144 56640 60 6152
6154 0 516000 221888 56640 51 6153
6155 0 516032 221632 56720 60 6154
6156 0 515936 221408 56800 51 6155
6157 0 515840 221216 56880 51 6156
6158 6 515840 221146 56920 0 6157
6159 0 400088 106772 107480 0 2604
6160 0 400191 106760 107520 0 6159
6161 5 400722 106689 107520 0 6160
6162 0 400899 106697 107560 0 6161
6163 0 400953 106685 107800 0 6162
6164 0 401058 106841 107880 0 6163
6165 0 401381 107033 108000 0 6164
6166 0 401402 107156 108040 0 6165
6167 0 401428 107129 108120 0 6166
6168 0 401662 107226 108200 0 6167
6169 0 401705 107332 108400 0 6168
6170 0 401840 107366 108520 0 6169
6171 0 401844 107334 108600 0 6170
6172 6 401780 107372 108720 0 6171
6173 0 438054 90165 108720 0 5867
6174 0 438068 90135 108680 0 6173
6175 0 438073 90105 108640 0 6174
6176 0 438098 89952 108440 0 6175
6177 0 438131 89906 108360 0 6176
6178 0 438133 89636 108320 0 6177
6179 0 438132 89415 108280 0 6178
6180 0 437881 89135 108240 0 6179
6181 0 437802 88849 108200 0 6180
6182 0 437733 88642 108160 0 6181
6183 0 437623 88575 108120 0 6182
6184 6 437442 88439 108040 0 6183
6185 0 507448 207920 50680 0 5582
6186 5 507484 207912 50840 0 6185
6187 0 507168 208396 50880 0 6186
6188 0 507040 208700 50960 0 6187
6189 0 507024 208718 51000 0 6188
6190 0 506920 208866 51080 0 6189
6191 0 506876 209214 51120 0 6190
6192 0 507028 209478 51200 0 6191
6193 0 507212 209838 51240 0 6192
6194 0 507340 209918 51280 0 6193
6195 0 507628 210166 51360 0 6194
6196 6 508008 210346 51400 0 6195
6197 0 424444 93593 104680 0 5837
6198 0 424424 94006 104680 0 6197
6199 0 424385 94089 104680 0 6198
6200 0 424349 94099 104640 0 6199
6201 0 424348 94125 104600 0 6200
6202 0 424288 94218 104600 0 6201
6203 0 424272 94234 104640 0 6202
6204 0 424225 94254 104680 0 6203
6205 0 424208 94300 104720 0 6204
6206 0 424205 94302 104760 0 6205
6207 6 424195 94314 104800 0 6206
6208 0 445244 111634 137720 0 4123
6209 0 445176 111656 137800 0 6208
6210 0 445073 111689 137920 0 6209
6211 0 444844 111726 138160 0 6210
6212 0 444733 111854 138360 0 6211
6213 0 444724 111889 138400 0 6212
6214 0 444686 112027 138560 0 6213
6215 0 444589 112201 138760 0 6214
6216 0 444588 112252 138800 0 6215
6217 6 444650 112408 138920 0 6216
6218 0 494019 166761 153880 0 1159
6219 0 494396 167099 153880 0 6218
6220 0 494675 167641 153880 0 6219
6221 0 494707 167712 153920 0 6220
6222 0 494687 167727 153960 0 6221
6223 0 494723 167889 154000 0 6222
6224 0 494731 167656 154040 0 6223
6225 0 494722 167706 154080 0 6224
6226 0 494646 167767 154120 0 6225
6227 6 494636 167784 154160 0 6226
6228 0 418706 95735 105720 0 4206
6229 0 418844 95700 105800 0 6228
6230 5 419083 95637 105960 0 6229
6231 0 418796 95834 105960 0 6230
6232 0 418504 95894 105960 0 6231
6233 0 418381 95891 105960 0 6232
6234 0 418381 95891 106000 0 6233
6235 0 418381 95891 106040 0 6234
6236 6 418381 95891 106080 0 6235
6237 0 440094 119653 138000 0 4502
6238 0 440094 119679 138040 0 6237
6239 0 440108 120221 138240 0 6238
6240 0 440261 120308 138440 0 6239
6241 0 440225 120286 138560 0 6240
6242 0 440224 120315 138640 0 6241
6243 0 440222 120344 138720 0 6242
6244 0 440168 120248 138880 0 6243
6245 6 440231 120337 138960 0 6244
6246 0 474025 136813 166200 0 1525
6247 0 474041 136729 166240 0 6246
6248 0 474008 136551 166280 0 6247
6249 0 473836 136399 166320 0 6248
6250 0 473882 136344 166360 0 6249
6251 0 473836 136246 166400 0 6250
6252 0 473810 136086 166440 0 6251
6253 0 473770 135942 166480 0 6252
6254 6 473686 135819 166520 0 6253
6255 0 504148 213486 42960 0 3330
6256 0 504504 213590 43080 0 6255
6257 0 504904 213604 43240 0 6256
6258 0 505156 213600 43400 0 6257
6259 0 505848 213716 43440 0 6258
6260 0 506060 213932 43600 0 6259
6261 0 506196 214020 43680 0 6260
6262 0 506268 214084 43800 0 6261
6263 6 506300 214164 43920 0 6262
6264 0 488713 205798 42040 81 5627
6265 0 488733 205758 42280 98 6264
6266 0 488753 205810 42440 64 6265
6267 0 488789 205854 42560 64 6266
6268 0 488925 205874 42840 75 6267
6269 0 489017 205814 43080 64 6268
6270 0 489085 205710 43360 81 6269
6271 0 489221 205630 43560 120 6270
6272 6 489269 205606 43800 96 6271
6273 0 439905 92444 108880 0 5862
6274 0 440007 92551 108720 0 6273
6275 0 439977 92558 108600 0 6274
6276 0 439926 92554 108480 0 6275
6277 0 439690 92576 108320 0 6276
6278 0 439540 92615 108120 0 6277
6279 6 439343 92574 107960 0 6278
6280 0 439546 93259 109920 0 5282
6281 0 439537 93286 109960 0 6280
6282 0 439473 92746 109960 0 6281
6283 0 439484 92695 110000 0 6282
6284 0 439411 92387 110120 0 6283
6285 0 439346 92468 110160 0 6284
6286 6 439352 92525 110200 0 6285
6287 0 446626 106747 124520 0 5426
6288 0 446674 106762 124560 0 6287
6289 0 446774 106743 124640 0 6288
6290 0 447135 106723 124720 0 6289
6291 0 447252 106681 124760 0 6290
6292 0 447370 106639 124800 0 6291
6293 6 447433 106645 124840 0 6292
6294 0 442382 111260 128360 0 5123
6295 0 442149 111416 128360 0 6294
6296 0 442118 111589 128360 0 6295
6297 0 442018 111639 128440 0 6296
6298 0 441667 111956 128440 0 6297
6299 0 441681 112079 128400 0 6298
6300 6 441663 112176 128360 0 6299
6301 0 458029 107719 144640 0 2090
6302 0 457910 107523 144680 0 6301
6303 0 457908 107547 144720 0 6302
6304 0 457902 107540 144760 0 6303
6305 0 457906 107559 144800 0 6304
6306 0 457932 107570 144840 0 6305
6307 6 457952 107575 144880 0 6306
6308 0 507472 207596 51760 0 6186
6309 0 507192 207656 51960 0 6308
6310 0 507080 207724 52200 0 6309
6311 0 507084 207732 52240 0 6310
6312 0 507056 207808 52280 0 6311
6313 0 507052 207812 52400 0 6312
6314 6 507012 207780 52600 0 6313
6315 0 495067 212927 59720 51 3210
6316 0 495103 212731 59800 32 6315
6317 0 495211 211732 59840 0 6316
6318 0 495730 210687 59920 0 6317
6319 5 495897 210039 59880 0 6318
6320 0 495669 209752 59680 0 6319
6321 6 495607 209682 59520 0 6320
6322 0 400809 106685 107440 0 6161
6323 0 400970 106694 107320 0 6322
6324 0 400969 106692 107280 0 6323
6325 0 400988 106477 107200 0 6324
6326 0 400985 106500 107160 0 6325
6327 6 400984 106478 107120 0 6326
6328 0 427066 86131 109360 0 3681
6329 0 426979 86060 109440 0 6328
6330 0 426935 86024 109480 0 6329
6331 0 426842 86068 109600 0 6330
6332 0 426782 86074 109680 0 6331
6333 6 426791 86090 109720 0 6332
6334 0 418083 106088 99960 0 4822
6335 0 418035 106078 99840 0 6334
6336 0 417987 106069 99720 0 6335
6337 0 417858 106044 99400 0 6336
6338 0 417890 106084 99360 0 6337
6339 6 417923 106124 99320 0 6338
6340 0 437321 94935 109160 0 5271
6341 0 437374 94969 109200 0 6340
6342 0 437411 95031 109240 0 6341
6343 0 437541 94968 109280 0 6342
6344 0 437416 95044 109320 0 6343
6345 6 437374 95047 109360 0 6344
6346 0 473123 132170 165160 0 1555
6347 0 473349 132397 165160 0 6346
6348 0 473581 132775 165160 0 6347
6349 0 473685 132783 165120 0 6348
6350 0 473744 132820 165080 0 6349
6351 6 473682 132866 165040 0 6350
6352 0 475401 140116 167240 0 1492
6353 0 475290 139923 167280 0 6352
6354 0 475071 139613 167320 0 6353
6355 0 474850 139300 167360 0 6354
6356 0 474319 138774 167480 0 6355
6357 6 474268 138730 167520 0 6356
6358 5 484869 204702 41800 172 5623
6359 0 484929 204678 42000 172 6358
6360 0 484973 204650 42240 136 6359
6361 0 485121 204602 42440 136 6360
6362 0 485473 204594 42640 0 6361
6363 6 485437 204590 42880 0 6362
6364 0 496255 236815 60280 71 4574
6365 0 496119 236827 60120 71 6364
6366 0 495935 236815 59960 60 6365
6367 0 495795 236755 59800 32 6366
6368 0 495735 236763 59680 32 6367
6369 6 495659 236751 59520 32 6368
6370 0 492639 238295 61440 80 4562
6371 0 493043 237935 61520 150 6370
6372 5 492951 237679 61560 148 6371
6373 0 492859 237423 61600 186 6372
6374 0 492503 236575 61680 107 6373
6375 6 492371 235887 61760 64 6374
6376 0 401444 95762 112280 0 4297
6377 0 401512 95792 112360 0 6376
6378 0 401601 95832 112520 0 6377
6379 0 401289 95785 112600 0 6378
6380 6 400822 95716 112720 0 6379
6381 0 407232 93241 110720 0 4395
6382 0 407151 93295 110800 0 6381
6383 0 407070 93350 110880 0 6382
6384 0 406781 93615 111040 0 6383
6385 6 406724 93628 111080 0 6384
6386 0 421324 107748 103320 0 4839
6387 0 421336 107783 103360 0 6386
6388 0 421353 107860 103440 0 6387
6389 0 421337 107989 103520 0 6388
6390 6 421328 108060 103560 0 6389
6391 0 416997 95940 105880 0 4209
6392 0 417116 95942 106000 0 6391
6393 0 417235 95943 106120 0 6392
6394 0 417116 95744 106200 0 6393
6395 6 416699 95049 106480 0 6394
6396 0 426754 94857 104920 0 3625
6397 0 426618 94741 104640 0 6396
6398 0 426598 94724 104600 0 6397
6399 0 426067 94006 104400 0 6398
6400 6 426031 93985 104360 0 6399
6401 0 443807 109893 138120 0 5641
6402 0 443697 109916 138080 0 6401
6403 0 443697 109916 138040 0 6402
6404 0 443790 109921 138000 0 6403
6405 6 443824 109906 137960 0 6404
6406 0 459096 109350 144120 0 2077
6407 0 458918 109137 144080 0 6406
6408 0 458864 109131 144040 0 6407
6409 0 458808 109129 144000 0 6408
6410 6 458744 109132 143960 0 6409
6411 0 474128 138110 166120 0 1521
6412 0 474140 138259 166080 0 6411
6413 0 474231 138237 166040 0 6412
6414 0 474248 138373 166000 0 6413
6415 6 474331 138296 165960 0 6414
6416 0 501308 213118 45720 0 3315
6417 0 502092 213354 46040 0 6416
6418 0 502288 213454 46080 0 6417
6419 0 502380 213478 46160 0 6418
6420 6 502528 213594 46280 0 6419
6421 0 485216 204256 47960 32 5225
6422 0 485344 204224 48200 166 6421
6423 0 485376 204000 48320 108 6422
6424 0 485536 203808 48400 124 6423
6425 6 485632 203744 48480 141 6424
6426 0 492771 250131 67600 148 2793
6427 0 492943 250091 67480 148 6426
6428 0 493103 250107 67360 148 6427
6429 0 493067 250095 67240 0 6428
6430 6 492959 250115 67200 0 6429
6431 0 402041 108661 105480 0 6013
6432 0 402076 108726 105400 0 6431
6433 0 402107 108738 105360 0 6432
6434 6 402108 108742 105320 0 6433
6435 0 428845 111573 112280 0 4892
6436 0 429058 111638 112280 0 6435
6437 0 429156 111741 112200 0 6436
6438 6 429137 111737 112160 0 6437
6439 0 401363 95966 111600 0 4293
6440 0 401338 95998 111520 0 6439
6441 0 401331 96007 111480 0 6440
6442 6 401327 95998 111440 0 6441
6443 0 439761 91014 109560 0 5858
6444 0 440065 90845 109560 0 6443
6445 0 440088 90811 109520 0 6444
6446 6 440112 90793 109480 0 6445
6447 0 426259 94255 106160 0 3633
6448 0 426170 94212 106240 0 6447
6449 0 426037 94148 106360 0 6448
6450 6 426039 94154 106400 0 6449
6451 0 427403 102917 104880 0 5805
6452 0 427339 102826 104760 0 6451
6453 0 427297 102794 104680 0 6452
6454 6 427281 102769 104640 0 6453
6455 0 443400 105658 126320 0 5406
6456 0 443400 105658 126200 0 6455
6457 0 443413 105703 126160 0 6456
6458 6 443411 105777 126120 0 6457
6459 0 443349 112159 131480 0 5096
6460 0 443164 112278 131480 0 6459
6461 0 443047 112261 131480 0 6460
6462 6 443030 112261 131440 0 6461
6463 0 492480 252000 41960 120 6085
6464 0 492640 252224 41880 81 6463
6465 0 492704 252448 41720 51 6464
6466 6 492608 252384 41600 32 6465
6467 0 501384 209374 44720 0 3309
6468 0 501444 209402 44320 0 6467
6469 0 501480 209494 44080 0 6468
6470 6 501596 209582 43960 0 6469
6471 0 504184 208148 46120 0 5558
6472 0 504240 208156 46080 0 6471
6473 0 504276 208180 45960 0 6472
6474 6 504328 208212 45920 0 6473
6475 5 503788 208756 45880 0 5555
6476 5 503924 208928 45920 0 6475
6477 0 503892 209044 45880 0 6476
6478 6 503860 209016 45800 0 6477
6479 0 500544 206336 48280 32 3285
6480 0 500384 206208 48120 32 6479
6481 0 500192 206048 48080 45 6480
6482 6 500064 205952 48000 51 6481
6483 0 491136 214272 47200 40 6001
6484 0 491296 214304 47200 40 6483
6485 0 491408 214410 47240 0 6484
6486 6 491404 214418 47280 0 6485
6487 0 488927 253547 56240 209 2899
6488 0 488892 253699 56160 189 6487
6489 0 488875 253775 56120 189 6488
6490 6 488903 253895 56040 189 6489
6491 0 505815 225635 53840 60 4035
6492 0 505735 225739 53600 32 6491
6493 0 505783 225715 53320 32 6492
6494 6 505783 225731 53200 32 6493
6495 0 503084 229642 63400 0 4604
6496 0 502858 229718 63520 0 6495
6497 0 503153 229716 63760 0 6496
6498 6 503277 229824 63960 0 6497
6499 0 508975 229803 56000 32 4021
6500 0 508995 229903 55960 32 6499
6501 0 509031 229987 55920 32 6500
6502 6 509103 230191 56040 32 6501
6503 0 508155 228971 56760 189 4018
6504 0 508079 228719 57000 150 6503
6505 0 508135 228395 57160 128 6504
6506 6 508135 228039 57400 102 6505
6507 0 418778 90662 108040 0 5953
6508 0 418715 90717 108040 0 6507
6509 6 418726 90804 108080 0 6508
6510 0 410480 109826 99240 0 2487
6511 0 410166 109684 99040 0 6510
6512 6 410112 109710 98960 0 6511
6513 0 411028 93834 107880 0 4239
6514 0 410792 93692 107840 0 6513
6515 6 410801 93643 107800 0 6514
6516 0 419098 95767 106040 0 6230
6517 0 419096 95815 106080 0 6516
6518 6 419081 95823 106120 0 6517
6519 0 433798 101159 114520 0 6071
6520 0 433823 101112 114560 0 6519
6521 6 433845 101060 114600 0 6520
6522 0 440459 97358 116320 0 5024
6523 0 440430 97463 116440 0 6522
6524 6 440421 97498 116480 0 6523
6525 0 446915 105140 137560 0 4151
6526 0 446919 105148 137600 0 6525
6527 6 446919 105148 137640 0 6526
6528 0 445018 110708 137360 0 4127
6529 0 445050 110778 137240 0 6528
6530 6 445134 110953 137200 0 6529
6531 0 442502 113697 132200 0 4451
6532 0 442505 113703 132240 0 6531
6533 6 442510 113735 132280 0 6532
6534 0 502476 215514 39640 0 3348
6535 0 502148 215478 39440 0 6534
6536 6 502052 215478 39400 0 6535
6537 0 469230 271788 32480 0 3603
6538 0 469344 271544 32400 0 6537
6539 6 469400 271486 32320 0 6538
6540 0 484517 206146 41320 120 5621
6541 0 484541 206118 41040 120 6540
6542 6 484601 205838 40760 0 6541
6543 0 468596 267357 53360 0 5933
6544 0 468644 267385 53240 0 6543
6545 6 468864 267449 53040 0 6544
6546 0 468732 269557 54000 0 5928
6547 0 469160 269585 53960 0 6546
6548 6 469164 269577 53880 0 6547
6549 0 501312 207488 53600 40 6138
6550 0 501568 207520 53680 60 6549
6551 6 501664 207520 53680 64 6550
6552 0 483853 210610 47680 280 5202
6553 0 483437 210290 47960 120 6552
6554 6 483697 210522 48200 0 6553
6555 0 496966 221281 53120 0 4948
6556 0 497051 221240 53280 0 6555
6557 6 496898 221300 53440 0 6556
6558 0 453407 248015 53920 86 3888
6559 0 453355 248107 54080 51 6558
6560 6 453195 248219 54160 51 6559
6561 0 495875 214415 61160 122 3202
6562 0 495791 214391 61120 64 6561
6563 6 495423 214315 60880 51 6562
6564 0 493071 238311 61600 166 6372
6565 0 493155 238247 61760 166 6564
6566 6 493211 238227 61800 166 6565
6567 0 494507 241103 60840 71 4550
6568 0 494391 241215 60800 45 6567
6569 6 494271 241255 60760 45 6568
6570 0 494543 240671 61240 135 4548
6571 0 494671 240751 61400 181 6570
6572 6 495247 240843 61480 131 6571
6573 0 503571 240591 67760 178 3112
6574 0 503815 240623 67600 134 6573
6575 6 503911 240687 67400 0 6574
6576 0 493299 250139 68720 40 2797
6577 0 493283 250143 68880 40 6576
6578 6 493159 250043 69000 40 6577
6579 0 415672 106302 99720 0 2470
6580 6 415219 106559 99240 0 6579
6581 0 440526 88917 110760 0 5305
6582 6 440529 88944 110720 0 6581
6583 0 421339 95859 105640 0 4202
6584 6 421339 95849 105600 0 6583
6585 0 436393 95365 109000 0 5269
6586 6 436454 95337 108920 0 6585
6587 0 435962 95734 109320 0 5267
6588 6 435897 95667 109480 0 6587
6589 0 426214 101602 106960 0 2420
6590 6 426183 101637 107080 0 6589
6591 0 432690 96158 108440 0 5253
6592 6 432505 96028 108280 0 6591
6593 0 438921 110242 142440 0 5675
6594 6 438852 110461 142680 0 6593
6595 0 446741 105925 137880 0 4147
6596 6 446740 105937 137920 0 6595
6597 0 447535 110625 133120 0 4089
6598 6 447302 110350 132960 0 6597
6599 0 503808 208744 45840 0 6475
6600 6 503808 208732 45800 0 6599
6601 0 470072 270307 46240 0 4711
6602 6 470065 270198 46160 0 6601
6603 0 490249 206546 40240 98 5635
6604 6 490253 206622 40200 45 6603
6605 0 484433 204346 41720 71 6358
6606 6 484421 204262 41440 86 6605
6607 0 467844 270893 53120 0 5922
6608 6 467864 270893 53080 0 6607
6609 0 459026 228605 64120 0 4817
6610 6 458746 228801 64200 0 6609
6611 0 495499 219213 53440 0 4943
6612 6 495827 219142 53560 0 6611
6613 0 487501 213658 48200 32 5190
6614 6 487541 213506 48080 32 6613
6615 0 506801 213398 60600 0 5389
6616 6 506708 213504 60640 0 6615
6617 0 455488 270048 47840 80 3513
6618 6 455488 270144 47840 51 6617
6619 0 455680 269632 48120 40 3511
6620 6 455744 269824 48200 32 6619
6621 0 496768 209894 60040 0 6319
6622 6 497409 209652 60000 0 6621
6623 0 508475 220595 53160 81 4058
6624 6 508439 220511 53120 51 6623
6625 0 507879 223635 55360 60 4043
6626 6 507959 223547 55520 40 6625
6627 0 503823 223160 62160 0 4619
6628 6 503595 222877 61920 0 6627
6629 0 464079 259055 53520 0 3465
6630 6 464187 259091 53480 0 6629
6631 0 504906 227979 63040 0 4605
6632 6 505204 227591 63000 0 6631
6633 0 508107 230347 56600 175 4017
6634 6 508051 230355 56360 175 6633
6635 0 498032 235999 60120 0 4577
6636 6 498180 236057 60160 0 6635
6637 6 427900 110934 111720 0 4886
6638 6 427504 110833 111960 0 4884
6639 6 407613 115265 101400 0 2509
6640 6 416226 91995 109040 0 4356
6641 6 416656 92066 109280 0 4353
6642 6 436725 89504 109240 0 5877
6643 6 415355 96262 105600 0 4215
6644 6 439908 89732 110920 0 5300
6645 6 418530 96128 105440 0 4206
6646 6 429339 103410 105200 0 5810
6647 6 445206 102673 109080 0 5080
6648 6 444734 101227 108680 0 5074
6649 6 437889 100858 117280 0 5906
6650 6 441752 106351 137000 0 5777
6651 6 442029 106794 137320 0 5775
6652 6 502452 215602 40520 0 3349
6653 6 510984 209250 49560 0 5592
6654 6 486748 203240 45800 0 5244
6655 6 503944 208956 45960 0 6476
6656 6 499752 207564 46240 0 6063
6657 6 489613 206490 41840 32 5628
6658 6 493349 255775 45320 51 2992
6659 6 498670 223185 49600 0 4972
6660 6 494705 255263 46160 40 2987
6661 6 484452 210493 44000 115 5608
6662 6 495168 219980 53040 0 4945
6663 6 462571 228952 64400 0 4812
6664 6 506822 211947 61440 0 5384
6665 6 491261 253691 51320 51 2945
6666 6 459275 265711 52520 32 4627
6667 6 504610 212262 66600 0 5357
6668 6 505150 212448 68080 0 5350
6669 6 487895 227774 63000 0 4763
6670 6 460023 259911 51200 139 3476
6671 6 498983 217591 64960 178 5326
6672 6 504285 224752 62840 0 4616
6673 6 502423 233331 68880 150 3161
6674 6 500903 236583 65080 163 3974
6675 6 501395 240851 68000 45 3110
```
