## Supplementary material for "Complete connectomic reconstruction of olfactory projection neurons in the fly brain": neuron skeletons: 57224.swc

```
# SWC format file
# based on specifications at http://research.mssm.edu/cnic/swc.html
# Created by pymaid (https://github.com/schlegelp/PyMaid)
# PointNo Label X Y Z Radius Parent
# Labels:
# 0 = undefined
# 1 = soma
# 5 = fork point
# 6 = end point
1 1 399372 281522 76720 2542 -1
2 0 399940 278826 77600 0 1
3 0 398388 277298 77400 0 2
4 0 398788 276874 77000 0 3
5 0 399196 276410 76560 0 4
6 0 400232 275514 76440 0 5
7 0 400626 275246 76560 0 6
8 0 400734 275246 76680 0 7
9 0 400886 275250 76840 0 8
10 0 401062 275222 77000 0 9
11 0 401246 275134 77160 0 10
12 0 401358 275122 77320 0 11
13 0 401602 275042 77480 0 12
14 0 401616 275130 77640 0 13
15 0 401844 274602 77760 0 14
16 0 401892 274230 77920 0 15
17 0 402256 273726 78120 0 16
18 0 402284 273606 78240 0 17
19 0 402320 273518 78400 0 18
20 0 402422 273442 78520 0 19
21 0 402498 273282 78600 0 20
22 0 402538 273098 78720 0 21
23 0 402462 272586 78800 0 22
24 0 402398 272334 78920 0 23
25 0 402440 272342 79080 0 24
26 0 402800 272290 79200 0 25
27 0 402940 272242 79320 0 26
28 0 403016 272066 79440 0 27
29 0 403028 272022 79600 0 28
30 0 403030 271966 79680 0 29
31 0 403054 271018 79760 0 30
32 0 403170 270806 79840 0 31
33 0 403226 270622 79920 0 32
34 0 403302 270550 80000 0 33
35 0 403466 270314 80120 0 34
36 0 403558 270158 80280 0 35
37 0 403666 270002 80360 0 36
38 0 403750 269894 80480 0 37
39 0 403950 269682 80600 0 38
40 0 404134 269278 80680 0 39
41 0 404394 268910 80760 0 40
42 0 404494 268738 80880 0 41
43 0 404738 268394 81000 0 42
44 0 404750 268210 81040 0 43
45 0 404962 268078 81200 0 44
46 0 405078 268014 81360 0 45
47 0 405150 267942 81480 0 46
48 0 405220 267886 81520 0 47
49 0 405300 267834 81640 0 48
50 0 405504 267762 81800 0 49
51 0 405628 267718 81960 0 50
52 0 405644 267710 82120 0 51
53 0 405840 267542 82280 0 52
54 0 406052 267342 82440 0 53
55 0 406180 267226 82560 0 54
56 0 406396 266946 82640 0 55
57 0 406564 266834 82840 0 56
58 0 406708 266686 83000 0 57
59 0 406676 266594 83120 0 58
60 0 406956 266478 83240 0 59
61 0 407010 266438 83320 0 60
62 0 407074 266346 83440 0 61
63 0 407174 266302 83560 0 62
64 0 407338 266210 83680 0 63
65 0 407914 265918 83720 0 64
66 0 408678 265394 83800 0 65
67 0 408810 265186 83920 0 66
68 0 409126 265046 84080 0 67
69 0 409330 265006 84240 0 68
70 0 409618 264946 84360 0 69
71 0 409966 264846 84480 0 70
72 0 410246 264834 84600 0 71
73 0 410722 264826 84720 0 72
74 0 410964 264750 84840 0 73
75 0 411280 264634 85000 0 74
76 0 411348 264534 85120 0 75
77 0 411630 264306 85200 0 76
78 0 411806 264106 85320 0 77
79 0 411998 264022 85480 0 78
80 0 412190 264062 85640 0 79
81 0 412422 264154 85760 0 80
82 0 412670 264282 85880 0 81
83 0 412858 264234 86040 0 82
84 0 412982 264210 86160 0 83
85 0 413066 264186 86280 0 84
86 0 413278 264074 86400 0 85
87 0 413602 263870 86520 0 86
88 0 413742 263774 86640 0 87
89 0 414038 263578 86720 0 88
90 0 414750 263094 86760 0 89
91 0 415318 262738 86880 0 90
92 0 415526 262610 86960 0 91
93 0 415504 262474 87040 0 92
94 0 415824 262310 87120 0 93
95 0 416024 262134 87280 0 94
96 0 416112 262058 87360 0 95
97 0 416280 261942 87480 0 96
98 0 416440 261886 87600 0 97
99 0 416542 261854 87640 0 98
100 0 416662 261818 87720 0 99
101 0 416986 261714 87840 0 100
102 0 417082 261690 87960 0 101
103 0 417450 261498 88040 0 102
104 0 417610 261382 88200 0 103
105 0 417774 261106 88320 0 104
106 0 417846 261086 88400 0 105
107 0 417910 260774 88520 0 106
108 0 418016 260486 88600 0 107
109 0 418132 260650 88640 0 108
110 0 418100 260918 88720 0 109
111 0 418200 261002 88760 0 110
112 0 418260 261114 88800 0 111
113 0 418834 261082 88840 0 112
114 0 418978 260994 89000 0 113
115 0 419074 260954 89120 0 114
116 0 419498 260826 89160 0 115
117 0 420546 260666 89280 0 116
118 0 420842 260658 89440 0 117
119 0 421158 260690 89560 0 118
120 0 421314 260866 89640 0 119
121 0 421530 260786 89800 0 120
122 0 421870 260706 89960 0 121
123 0 422214 260642 90080 0 122
124 0 422754 260518 90200 0 123
125 0 423182 260402 90320 0 124
126 0 423414 260426 90440 0 125
127 0 423974 260374 90520 0 126
128 0 424502 260238 90640 0 127
129 0 424850 260230 90720 0 128
130 0 425382 260186 90840 0 129
131 0 425584 260182 90880 0 130
132 0 426704 260122 90920 0 131
133 0 426996 260106 91040 0 132
134 0 427484 260170 91160 0 133
135 0 427988 260158 91280 0 134
136 0 428194 260166 91360 0 135
137 0 428374 260146 91440 0 136
138 0 428544 260178 91480 0 137
139 0 428916 260266 91600 0 138
140 0 429068 260190 91760 0 139
141 0 429244 260106 91880 0 140
142 0 429708 260178 92000 0 141
143 0 430280 260214 92120 0 142
144 0 430668 260106 92200 0 143
145 0 431056 259946 92320 0 144
146 0 431228 259890 92480 0 145
147 0 431324 259850 92560 0 146
148 0 431844 259682 92600 0 147
149 0 432120 259570 92720 0 148
150 0 432620 259426 92800 0 149
151 0 432884 259330 92960 0 150
152 0 433004 259266 93160 0 151
153 0 433144 259330 93280 0 152
154 0 433596 259274 93360 0 153
155 0 433728 259250 93480 0 154
156 0 433880 259206 93600 0 155
157 0 434060 259234 93720 0 156
158 0 434400 259278 93840 0 157
159 0 434768 259338 93960 0 158
160 0 435208 259326 94080 0 159
161 0 435628 259286 94200 0 160
162 0 436236 259246 94320 0 161
163 0 436448 259214 94520 0 162
164 0 436812 259166 94600 0 163
165 0 437520 259226 94680 0 164
166 0 437832 259206 94800 0 165
167 0 438276 259126 94920 0 166
168 0 438480 259102 95040 0 167
169 0 438748 259078 95160 0 168
170 0 439068 259114 95240 0 169
171 0 439660 259138 95280 0 170
172 0 439912 259194 95320 0 171
173 0 440130 259182 95360 0 172
174 0 441018 259302 95440 0 173
175 0 441362 259370 95480 0 174
176 0 441898 259346 95560 0 175
177 0 442222 259266 95680 0 176
178 0 442502 259226 95760 0 177
179 0 442942 259258 95840 0 178
180 0 443438 259262 95920 0 179
181 0 443794 259278 96000 0 180
182 0 444138 259226 96080 0 181
183 0 444714 259174 96160 0 182
184 0 446314 259098 96200 0 183
185 0 447846 259010 96160 0 184
186 0 448114 258894 96080 0 185
187 0 448386 258838 96040 0 186
188 0 448628 258838 95960 0 187
189 0 449008 258790 95880 0 188
190 0 449660 258530 95840 0 189
191 5 450236 258262 95880 0 190
192 0 450662 258274 95920 0 191
193 0 451014 258286 96000 0 192
194 0 452418 258042 96040 0 193
195 0 453034 258002 95960 0 194
196 0 453330 258046 95880 0 195
197 0 453530 258134 95800 0 196
198 0 453650 258170 95680 0 197
199 0 453806 258230 95560 0 198
200 0 453834 258262 95440 0 199
201 0 454156 258050 95400 0 200
202 0 454456 257894 95440 0 201
203 0 454588 257810 95480 0 202
204 0 454926 257702 95520 0 203
205 0 455806 257394 95480 0 204
206 0 456198 257386 95400 0 205
207 0 456526 257358 95280 0 206
208 0 457266 257078 95200 0 207
209 0 457642 256922 95120 0 208
210 0 458206 256806 95040 0 209
211 0 458518 256726 94920 0 210
212 0 458642 256670 94800 0 211
213 0 458718 256558 94720 0 212
214 0 459134 256426 94640 0 213
215 0 459342 256410 94560 0 214
216 0 459554 256438 94480 0 215
217 0 459686 256450 94400 0 216
218 0 459938 256422 94320 0 217
219 0 460642 256158 94200 0 218
220 0 461054 255994 94120 0 219
221 0 461678 255734 94040 0 220
222 0 461798 255622 93960 0 221
223 0 461838 255542 93880 0 222
224 0 461882 255490 93720 0 223
225 0 461966 255462 93640 0 224
226 0 462002 255418 93520 0 225
227 0 462054 255338 93440 0 226
228 0 462190 255230 93360 0 227
229 0 462378 255070 93280 0 228
230 0 462896 254742 93240 0 229
231 0 463296 254642 93160 0 230
232 0 463576 254618 93080 0 231
233 0 463716 254594 93000 0 232
234 0 463928 254550 92920 0 233
235 0 464104 254506 92800 0 234
236 0 464192 254486 92680 0 235
237 0 464268 254374 92600 0 236
238 0 464356 254190 92520 0 237
239 0 464536 253818 92440 0 238
240 0 464616 253694 92360 0 239
241 0 464640 253566 92280 0 240
242 0 464872 253554 92160 0 241
243 0 464944 253666 92080 0 242
244 0 465020 253810 92000 0 243
245 0 465088 253914 91920 0 244
246 0 465198 253962 91880 0 245
247 0 465346 254062 91760 0 246
248 0 465462 254206 91680 0 247
249 0 465506 254298 91560 0 248
250 0 465618 254306 91440 0 249
251 0 465782 254334 91360 0 250
252 0 465998 254402 91240 0 251
253 0 466110 254418 91120 0 252
254 0 466206 254474 91040 0 253
255 0 466382 254490 90960 0 254
256 0 466532 254546 90920 0 255
257 5 466684 254790 90760 0 256
258 0 467028 254702 90680 0 257
259 0 467256 254678 90640 0 258
260 0 465436 254542 90560 0 259
261 0 465438 254510 90520 0 260
262 0 465610 254398 90400 0 261
263 0 465766 254150 90320 0 262
264 0 465870 253990 90200 0 263
265 0 465962 253822 90120 0 264
266 0 466090 253658 90040 0 265
267 0 466410 253250 89960 0 266
268 0 467094 252630 89840 0 267
269 0 467434 252122 89760 0 268
270 0 467606 251818 89680 0 269
271 0 467786 251586 89600 0 270
272 0 467954 251374 89520 0 271
273 0 468058 251262 89440 0 272
274 0 468122 251150 89360 0 273
275 0 468226 251006 89240 0 274
276 0 468338 250898 89160 0 275
277 0 468434 250830 89080 0 276
278 0 468650 250714 89000 0 277
279 0 468758 250618 88880 0 278
280 0 468850 250606 88760 0 279
281 0 468928 250570 88720 0 280
282 0 469020 250546 88640 0 281
283 0 469026 250542 88600 0 282
284 0 469062 250470 88560 0 283
285 0 469090 250498 88440 0 284
286 0 469140 250378 88400 0 285
287 0 469152 250334 88280 0 286
288 0 469174 250258 88240 0 287
289 0 469186 250230 88120 0 288
290 0 469220 250174 88080 0 289
291 0 469224 250090 87960 0 290
292 0 469288 249982 87800 0 291
293 0 469260 249962 87720 0 292
294 0 469244 249914 87560 0 293
295 0 469200 249878 87480 0 294
296 0 469176 249898 87360 0 295
297 0 469164 249846 87240 0 296
298 0 469104 249766 87160 0 297
299 0 469176 249674 87000 0 298
300 0 469188 249614 86880 0 299
301 0 469280 249462 86800 0 300
302 0 469372 249366 86680 0 301
303 0 469360 249330 86600 0 302
304 0 469336 249254 86480 0 303
305 0 469312 249258 86360 0 304
306 0 469284 249122 86200 0 305
307 0 469236 248914 86120 0 306
308 0 468964 248562 86040 0 307
309 0 468860 248414 85920 0 308
310 0 468692 248202 85800 0 309
311 0 468620 248114 85720 0 310
312 0 468472 248022 85600 0 311
313 0 468372 247954 85440 0 312
314 0 468308 247946 85320 0 313
315 0 468304 247934 85200 0 314
316 0 468284 247850 85080 0 315
317 0 468240 247786 85000 0 316
318 0 468248 247774 84840 0 317
319 0 468392 247730 84720 0 318
320 0 468348 247726 84600 0 319
321 5 468404 247494 84480 0 320
322 5 469096 247350 84520 0 321
323 0 470090 246594 84640 0 322
324 0 470250 246438 84720 0 323
325 0 470578 246250 84800 0 324
326 0 470750 246162 84880 0 325
327 0 470966 246086 85000 0 326
328 0 470974 246094 85080 0 327
329 0 471424 245822 85120 0 328
330 0 471976 245630 85160 0 329
331 0 472476 245522 85280 0 330
332 0 473114 245274 85360 0 331
333 0 473410 245250 85520 0 332
334 0 474122 245242 85760 0 333
335 0 474550 245150 85960 0 334
336 5 474702 244898 86000 0 335
337 0 474778 244866 86120 0 336
338 0 474852 244830 86200 0 337
339 0 475336 244750 86280 0 338
340 0 475480 244686 86440 0 339
341 0 475764 244594 86560 0 340
342 0 475968 244506 86680 0 341
343 0 476032 244438 86800 0 342
344 5 476160 244374 86840 0 343
345 0 476504 244230 86960 0 344
346 0 476664 244142 87080 0 345
347 0 476744 243994 87200 0 346
348 0 476816 243898 87320 0 347
349 0 477010 243730 87400 0 348
350 5 476622 243750 87520 0 349
351 0 477170 243438 87600 0 350
352 0 477434 243262 87760 0 351
353 0 477618 243174 87960 0 352
354 0 477720 243034 88080 0 353
355 0 478096 242686 88160 0 354
356 0 478820 242458 88320 0 355
357 0 479504 242258 88480 0 356
358 0 479640 242342 88600 0 357
359 0 479544 242134 88720 0 358
360 0 479542 241830 88760 0 359
361 0 479438 241554 88880 0 360
362 0 479342 241338 89080 0 361
363 0 479160 241234 89160 0 362
364 0 479096 241086 89360 0 363
365 0 479004 240982 89560 0 364
366 0 479026 241042 89720 0 365
367 0 479186 240790 89840 0 366
368 0 479382 240506 90000 0 367
369 0 479446 240366 90200 0 368
370 0 479522 240218 90320 0 369
371 0 479550 240202 90480 0 370
372 0 479556 240046 90560 0 371
373 0 481038 240058 90680 0 372
374 0 481222 239802 90800 0 373
375 0 481610 239394 90920 0 374
376 0 482204 239134 91040 0 375
377 0 483104 238566 91160 0 376
378 0 483296 237954 91360 0 377
379 0 483712 237422 91520 0 378
380 0 484104 237022 91680 0 379
381 0 484392 236766 91840 0 380
382 0 484600 236466 92040 0 381
383 0 484820 236186 92160 0 382
384 0 485016 235866 92400 0 383
385 0 485032 235526 92600 0 384
386 0 484996 235134 92800 0 385
387 0 485176 234802 93000 0 386
388 0 485288 234650 93240 0 387
389 0 485588 234534 93440 0 388
390 0 485852 234514 93600 0 389
391 0 486120 234490 93680 0 390
392 0 486544 234438 93880 0 391
393 0 486928 234170 94080 0 392
394 0 487112 233786 94280 0 393
395 0 487276 233442 94480 0 394
396 0 487376 233182 94680 0 395
397 0 487316 232878 94840 0 396
398 0 487276 232550 95080 0 397
399 0 487344 232342 95240 0 398
400 0 487532 232186 95440 0 399
401 0 487884 232018 95600 0 400
402 0 488156 231886 95800 0 401
403 0 488396 231858 96040 0 402
404 0 488820 231738 96200 0 403
405 0 489076 231446 96400 0 404
406 0 489120 231282 96640 0 405
407 0 489244 231006 96800 0 406
408 0 489328 230594 97040 0 407
409 0 489580 230438 97240 0 408
410 0 489668 230310 97440 0 409
411 0 489920 230270 97600 0 410
412 0 490328 229962 97840 0 411
413 0 490684 229786 98040 0 412
414 0 491020 229506 98200 0 413
415 0 491056 229418 98440 0 414
416 0 490964 229286 98680 0 415
417 0 490888 228902 98920 0 416
418 0 490912 228794 99120 0 417
419 0 491036 228806 99320 0 418
420 0 491176 228854 99440 0 419
421 0 491492 228790 99640 0 420
422 0 491808 228698 99840 0 421
423 0 492208 228614 99920 0 422
424 0 492316 228354 100120 0 423
425 0 492224 228046 100320 0 424
426 0 492112 227754 100480 0 425
427 0 492164 227450 100680 0 426
428 0 492244 227254 100880 0 427
429 0 492460 227038 101040 0 428
430 0 492720 226866 101240 0 429
431 0 492884 226754 101440 0 430
432 0 493100 226606 101600 0 431
433 0 493160 226370 101760 0 432
434 0 493108 226202 101960 0 433
435 0 493160 225986 102120 0 434
436 0 493116 225742 102280 0 435
437 0 493176 225666 102440 0 436
438 0 493266 225538 102480 0 437
439 0 493366 225422 102640 0 438
440 0 493500 225310 102720 0 439
441 0 493728 225158 102960 0 440
442 0 493952 225042 103200 0 441
443 0 494180 224830 103400 0 442
444 0 494376 224614 103600 0 443
445 0 494460 224574 103840 0 444
446 0 494644 224462 104000 0 445
447 0 494768 224302 104240 0 446
448 0 494880 224058 104440 0 447
449 0 494812 223838 104680 0 448
450 0 494796 223730 104880 0 449
451 0 494808 223698 105120 0 450
452 0 494876 223582 105320 0 451
453 0 494948 223438 105520 0 452
454 0 495036 223298 105680 0 453
455 0 495030 223166 105800 0 454
456 0 494966 223026 105960 0 455
457 0 494938 222826 106160 0 456
458 0 494980 222710 106240 0 457
459 0 494976 222594 106400 0 458
460 0 494968 222346 106560 0 459
461 0 494960 222150 106760 0 460
462 0 495032 221922 106960 0 461
463 0 495044 221762 107120 0 462
464 0 495060 221678 107280 0 463
465 0 495100 221570 107440 0 464
466 0 495126 221534 107480 0 465
467 0 495182 221482 107520 0 466
468 0 495238 221370 107760 0 467
469 0 495618 221210 107960 0 468
470 0 495758 221090 108160 0 469
471 0 495914 220962 108280 0 470
472 0 496250 220590 108440 0 471
473 0 496154 220210 108640 0 472
474 0 496074 219986 108840 0 473
475 0 495970 219766 109080 0 474
476 0 495926 219610 109320 0 475
477 0 495930 219466 109480 0 476
478 0 495906 219366 109640 0 477
479 0 495866 219166 109800 0 478
480 0 495830 219086 110000 0 479
481 0 495818 218998 110160 0 480
482 0 495754 218886 110360 0 481
483 0 495778 218654 110560 0 482
484 0 495834 218462 110760 0 483
485 0 495902 217818 110880 0 484
486 0 495758 217766 111040 0 485
487 0 495750 217678 111200 0 486
488 0 495762 217606 111360 0 487
489 0 495790 217542 111560 0 488
490 0 495858 217358 111680 0 489
491 0 495898 217154 111800 0 490
492 0 496002 216922 111920 0 491
493 0 496082 216690 112040 0 492
494 0 496246 216302 112160 0 493
495 0 496226 216074 112280 0 494
496 0 496170 216018 112480 0 495
497 0 496014 215882 112640 0 496
498 0 495634 215674 112760 0 497
499 0 495522 215470 112880 0 498
500 0 495438 215314 113000 0 499
501 0 495418 215154 113080 0 500
502 0 495376 215130 113200 0 501
503 0 495612 215106 113360 0 502
504 0 495804 214974 113480 0 503
505 0 495984 214630 113560 0 504
506 0 496020 214358 113720 0 505
507 0 495816 213806 113800 0 506
508 0 495724 213670 113920 0 507
509 0 495584 213550 114080 0 508
510 0 495560 213374 114200 0 509
511 0 495564 213206 114360 0 510
512 0 495608 213166 114480 0 511
513 0 495736 213034 114600 0 512
514 0 495888 213062 114760 0 513
515 0 495936 212930 114880 0 514
516 0 495992 212838 115040 0 515
517 0 495992 212826 115160 0 516
518 0 495932 212778 115240 0 517
519 0 495836 212726 115280 0 518
520 0 495776 212638 115320 0 519
521 0 495520 212218 115480 0 520
522 0 495756 211638 115520 0 521
523 0 495700 211358 115760 0 522
524 0 495492 211074 115880 0 523
525 0 495076 210778 116080 0 524
526 0 495184 210694 116280 0 525
527 0 495268 210662 116480 0 526
528 0 495364 210658 116680 0 527
529 0 495584 210434 116840 0 528
530 0 495544 210146 117000 0 529
531 0 495460 209834 117160 0 530
532 0 495324 209558 117600 0 531
533 0 495512 209630 118000 0 532
534 0 495418 209602 118160 0 533
535 0 495350 209350 118320 0 534
536 0 495294 208862 118520 0 535
537 0 495486 208670 118640 0 536
538 0 495678 208658 118800 0 537
539 0 495930 208574 118920 0 538
540 0 495946 208450 119040 0 539
541 0 495916 208350 119120 0 540
542 0 495612 207750 119240 0 541
543 0 495508 207010 119360 0 542
544 0 495292 206870 119560 0 543
545 0 495124 206774 119720 0 544
546 0 495168 206742 119920 0 545
547 0 495488 206582 120120 0 546
548 0 495760 206414 120240 0 547
549 0 496028 205734 120320 0 548
550 0 495828 205374 120480 0 549
551 0 495452 205038 120600 0 550
552 0 495360 204718 120720 0 551
553 0 495428 204498 120840 0 552
554 0 495438 204410 120960 0 553
555 0 495522 204342 121120 0 554
556 0 495508 204258 121240 0 555
557 0 495508 204154 121400 0 556
558 0 495436 203974 121600 0 557
559 0 495296 203682 121800 0 558
560 0 495136 203414 121960 0 559
561 0 495080 202898 122120 0 560
562 0 495152 202402 122280 0 561
563 0 495100 202202 122400 0 562
564 0 495052 201990 122480 0 563
565 0 495016 201590 122680 0 564
566 0 495008 201370 122920 0 565
567 0 495052 201234 123160 0 566
568 0 494992 201298 123440 0 567
569 0 494844 201174 123640 0 568
570 0 494864 201142 123840 0 569
571 0 494872 200898 124000 0 570
572 0 495132 200286 124160 0 571
573 0 495216 200114 124360 0 572
574 0 495296 199966 124600 0 573
575 0 495388 199774 124800 0 574
576 0 495496 199602 125000 0 575
577 0 495460 199426 125200 0 576
578 0 495514 199358 125320 0 577
579 0 495446 199306 125440 0 578
580 0 495442 199150 125640 0 579
581 0 495461 199123 125680 0 580
582 0 495538 199014 125840 0 581
583 0 495566 198778 126040 0 582
584 0 495554 198630 126240 0 583
585 0 495560 198470 126360 0 584
586 0 495476 198242 126520 0 585
587 0 495368 198014 126680 0 586
588 0 495518 197626 126800 0 587
589 0 495558 197450 127000 0 588
590 0 495490 197294 127200 0 589
591 0 495502 197218 127360 0 590
592 0 495512 196838 127480 0 591
593 0 495464 196354 127640 0 592
594 0 495380 196034 127800 0 593
595 0 495408 195934 128000 0 594
596 0 495472 195874 128040 0 595
597 0 495464 195754 128200 0 596
598 0 495422 195586 128400 0 597
599 0 495406 195330 128600 0 598
600 0 495358 195038 128760 0 599
601 0 495256 194578 128920 0 600
602 0 495252 194554 128920 0 601
603 0 495204 194342 129120 0 602
604 0 495152 194254 129280 0 603
605 0 495156 194158 129480 0 604
606 0 495172 194074 129720 0 605
607 0 495240 194010 129880 0 606
608 0 495150 193670 129960 0 607
609 0 495006 193254 130080 0 608
610 0 494918 192994 130280 0 609
611 0 494946 192866 130480 0 610
612 0 495020 192682 130600 0 611
613 0 495076 192330 130800 0 612
614 0 495112 192034 130960 0 613
615 0 495094 191706 131120 0 614
616 0 494926 191378 131320 0 615
617 0 494890 191110 131480 0 616
618 0 494962 191010 131640 0 617
619 0 494944 190866 131840 0 618
620 0 495020 190802 132080 0 619
621 0 494984 190686 132240 0 620
622 0 494932 190562 132400 0 621
623 0 494768 190418 132560 0 622
624 0 494714 190142 132800 0 623
625 0 494650 189974 133040 0 624
626 0 494606 189738 133200 0 625
627 0 494610 189670 133400 0 626
628 0 494588 189518 133560 0 627
629 0 494564 189398 133720 0 628
630 0 494516 189354 133920 0 629
631 0 494456 189214 134120 0 630
632 0 494302 188638 134240 0 631
633 0 494114 188018 134440 0 632
634 0 494142 187794 134600 0 633
635 0 494068 187662 134760 0 634
636 0 494108 187538 134880 0 635
637 0 494184 187306 135040 0 636
638 0 494268 187090 135200 0 637
639 0 494148 186798 135360 0 638
640 0 494074 186606 135480 0 639
641 0 493966 186466 135600 0 640
642 0 493858 186330 135760 0 641
643 0 493902 186070 135920 0 642
644 0 493976 185894 136080 0 643
645 0 494032 185622 136280 0 644
646 0 494088 185506 136440 0 645
647 0 494088 185458 136600 0 646
648 0 494100 185382 136760 0 647
649 0 494088 185274 136920 0 648
650 0 494084 185226 137040 0 649
651 0 494084 185150 137160 0 650
652 0 494070 185142 137200 0 651
653 0 494038 184958 137320 0 652
654 0 493958 184742 137480 0 653
655 0 493942 184510 137600 0 654
656 0 493894 184286 137680 0 655
657 0 493858 184190 137760 0 656
658 0 493842 184086 137880 0 657
659 0 493802 183982 138000 0 658
660 0 493738 183838 138040 0 659
661 0 493724 183794 138080 0 660
662 0 493704 183698 138120 0 661
663 0 493706 183665 138160 0 662
664 0 493727 183699 138200 0 663
665 0 493669 183689 138240 0 664
666 0 493638 183663 138280 0 665
667 0 493608 183649 138320 0 666
668 0 493584 183631 138360 0 667
669 0 493554 183611 138400 0 668
670 0 493546 183583 138440 0 669
671 0 493541 183554 138480 0 670
672 0 493529 183533 138520 0 671
673 0 493531 183513 138560 0 672
674 0 493507 183472 138600 0 673
675 0 493493 183430 138640 0 674
676 0 493483 183387 138680 0 675
677 0 493464 183341 138720 0 676
678 0 493469 183315 138760 0 677
679 0 493523 183153 138800 0 678
680 0 493593 182837 138840 0 679
681 0 493618 182776 138880 0 680
682 0 493633 182717 138920 0 681
683 0 493662 182658 138960 0 682
684 0 493684 182597 139000 0 683
685 0 493709 182533 139040 0 684
686 0 493729 182479 139080 0 685
687 0 493750 182476 139120 0 686
688 0 493758 182456 139160 0 687
689 0 493772 182457 139200 0 688
690 0 493802 182474 139240 0 689
691 0 493885 182584 139280 0 690
692 0 493877 182560 139320 0 691
693 0 493883 182551 139360 0 692
694 0 493876 182524 139400 0 693
695 0 493870 182518 139440 0 694
696 0 493872 182502 139480 0 695
697 0 493880 182481 139520 0 696
698 0 493886 182462 139560 0 697
699 0 493890 182432 139600 0 698
700 0 493898 182424 139640 0 699
701 0 493897 182360 139680 0 700
702 0 493895 182293 139720 0 701
703 0 493889 182224 139760 0 702
704 0 493883 182146 139800 0 703
705 0 493869 182095 139840 0 704
706 0 493854 182027 139880 0 705
707 0 493837 181976 139920 0 706
708 0 493818 181923 139960 0 707
709 0 493799 181858 140000 0 708
710 0 493783 181811 140040 0 709
711 0 493780 181759 140080 0 710
712 0 493707 181748 140120 0 711
713 0 493741 181715 140160 0 712
714 0 493777 181632 140200 0 713
715 0 493772 181587 140240 0 714
716 0 493795 181531 140280 0 715
717 0 493813 181521 140320 0 716
718 0 493831 181497 140360 0 717
719 0 493842 181473 140400 0 718
720 0 493849 181458 140440 0 719
721 0 493870 181427 140480 0 720
722 0 493905 181384 140520 0 721
723 0 493930 181359 140560 0 722
724 0 493951 181337 140600 0 723
725 0 493946 181288 140640 0 724
726 0 493949 181246 140680 0 725
727 0 493952 181194 140720 0 726
728 0 493952 181130 140760 0 727
729 0 493935 181079 140800 0 728
730 0 493926 181027 140840 0 729
731 0 493909 180969 140880 0 730
732 0 493893 180915 140920 0 731
733 0 493856 180842 140960 0 732
734 0 493825 180789 141000 0 733
735 0 493788 180721 141040 0 734
736 0 493757 180648 141080 0 735
737 0 493750 180610 141120 0 736
738 0 493750 180590 141160 0 737
739 0 493739 180555 141200 0 738
740 0 493730 180512 141240 0 739
741 0 493738 180477 141280 0 740
742 0 493746 180441 141320 0 741
743 0 493758 180414 141360 0 742
744 0 493769 180387 141400 0 743
745 0 493791 180323 141440 0 744
746 0 493811 180279 141480 0 745
747 0 493829 180232 141520 0 746
748 0 493848 180190 141560 0 747
749 0 493851 180152 141600 0 748
750 0 493857 180117 141640 0 749
751 0 493865 180086 141680 0 750
752 0 493858 180055 141720 0 751
753 0 493879 180022 141760 0 752
754 0 493902 179979 141800 0 753
755 0 493920 179929 141840 0 754
756 0 493947 179880 141880 0 755
757 0 493965 179866 141920 0 756
758 0 494006 179851 141960 0 757
759 0 494014 179839 142000 0 758
760 0 494016 179801 142040 0 759
761 0 494023 179765 142080 0 760
762 0 494028 179728 142120 0 761
763 0 494020 179691 142160 0 762
764 0 494017 179648 142200 0 763
765 0 494000 179598 142240 0 764
766 0 493992 179560 142280 0 765
767 0 493982 179514 142320 0 766
768 0 493992 179427 142360 0 767
769 0 493992 179335 142400 0 768
770 0 493981 179257 142440 0 769
771 0 493973 179178 142480 0 770
772 0 493985 179145 142520 0 771
773 0 493996 179109 142560 0 772
774 0 494002 179094 142600 0 773
775 0 494016 179057 142640 0 774
776 0 494023 179008 142680 0 775
777 0 494030 178971 142720 0 776
778 0 494034 178927 142760 0 777
779 0 494050 178905 142800 0 778
780 0 494063 178883 142840 0 779
781 0 494086 178845 142880 0 780
782 0 494086 178825 142920 0 781
783 0 494105 178804 142960 0 782
784 0 494107 178779 143000 0 783
785 0 494130 178738 143040 0 784
786 0 494138 178722 143080 0 785
787 0 494141 178734 143120 0 786
788 0 494147 178701 143160 0 787
789 0 494163 180160 143200 0 788
790 0 494219 178619 143240 0 789
791 0 494246 178598 143280 0 790
792 0 494257 178560 143320 0 791
793 0 494264 178530 143360 0 792
794 0 494268 178499 143400 0 793
795 0 494268 178435 143440 0 794
796 0 494263 178413 143480 0 795
797 0 494261 178368 143520 0 796
798 0 494261 178332 143560 0 797
799 0 494263 178291 143600 0 798
800 0 494250 178262 143640 0 799
801 0 494233 178225 143680 0 800
802 0 494217 178193 143720 0 801
803 0 494199 178134 143760 0 802
804 0 494202 178001 143920 0 803
805 0 494183 177956 143960 0 804
806 0 494182 177917 144000 0 805
807 0 494178 177874 144040 0 806
808 0 494173 177836 144080 0 807
809 0 494162 177805 144120 0 808
810 0 494167 177773 144160 0 809
811 0 494179 177740 144200 0 810
812 0 494196 177731 144240 0 811
813 0 494197 177710 144280 0 812
814 0 494211 177680 144320 0 813
815 0 494218 177672 144360 0 814
816 0 494229 177655 144400 0 815
817 0 494277 177539 144440 0 816
818 0 494333 177423 144480 0 817
819 0 494385 177304 144520 0 818
820 0 494438 177195 144560 0 819
821 0 494492 177085 144600 0 820
822 0 494507 177010 144640 0 821
823 0 494532 176974 144680 0 822
824 0 494549 176925 144720 0 823
825 0 494570 176873 144760 0 824
826 0 494585 176822 144800 0 825
827 0 494604 176795 144840 0 826
828 0 494621 176754 144880 0 827
829 0 494642 176733 144920 0 828
830 0 494657 176695 144960 0 829
831 0 494673 176663 145000 0 830
832 0 494684 176652 145040 0 831
833 0 494696 176627 145080 0 832
834 0 494710 176613 145120 0 833
835 0 494720 176594 145160 0 834
836 0 494729 176578 145200 0 835
837 0 494735 176573 145240 0 836
838 0 494745 176575 145280 0 837
839 0 494753 176591 145320 0 838
840 0 494767 176591 145360 0 839
841 0 494760 176581 145400 0 840
842 0 494747 176572 145440 0 841
843 0 494743 176572 145480 0 842
844 0 494733 176557 145520 0 843
845 0 494766 176539 145560 0 844
846 0 494793 176530 145600 0 845
847 0 494822 176501 145640 0 846
848 0 494856 176471 145680 0 847
849 0 494873 176524 145720 0 848
850 0 494878 176407 145760 0 849
851 0 494917 176319 145800 0 850
852 0 494937 176156 145840 0 851
853 0 494962 175989 145880 0 852
854 0 494976 175859 145920 0 853
855 0 494990 175718 145960 0 854
856 0 495005 175592 146000 0 855
857 0 495015 175482 146040 0 856
858 0 495031 175352 146080 0 857
859 0 495049 175305 146120 0 858
860 0 495042 175253 146160 0 859
861 0 495024 175131 146200 0 860
862 0 494983 175079 146240 0 861
863 0 494914 175007 146280 0 862
864 0 494886 174946 146320 0 863
865 0 494857 174928 146360 0 864
866 0 494804 174836 146400 0 865
867 0 494596 174785 146440 0 866
868 0 494704 174726 146480 0 867
869 0 494683 174575 146520 0 868
870 0 494714 174445 146560 0 869
871 0 494689 174327 146600 0 870
872 0 494649 174258 146640 0 871
873 0 494606 174144 146680 0 872
874 0 494648 174130 146720 0 873
875 0 494728 174121 146760 0 874
876 0 494810 174006 146800 0 875
877 0 494781 173876 146840 0 876
878 0 494782 173726 146880 0 877
879 0 494771 173627 146920 0 878
880 0 494766 173614 146960 0 879
881 0 494829 173614 147000 0 880
882 0 494800 173583 147040 0 881
883 0 494807 173534 147080 0 882
884 0 494818 173535 147120 0 883
885 0 494812 173486 147160 0 884
886 0 494809 173440 147200 0 885
887 0 494775 173293 147240 0 886
888 0 494796 173369 147280 0 887
889 0 494737 173314 147320 0 888
890 0 494729 173343 147360 0 889
891 0 494743 173310 147400 0 890
892 0 494708 173274 147440 0 891
893 0 494732 173235 147480 0 892
894 0 494704 173203 147520 0 893
895 0 494729 173097 147560 0 894
896 0 494728 173118 147600 0 895
897 0 494712 173071 147640 0 896
898 0 494738 173015 147680 0 897
899 0 494713 172889 147720 0 898
900 0 494755 172792 147760 0 899
901 0 494728 172688 147800 0 900
902 0 494702 172598 147840 0 901
903 0 494684 172529 147880 0 902
904 0 494677 172485 147920 0 903
905 0 494667 172457 147960 0 904
906 0 494656 172425 148000 0 905
907 0 494662 172390 148040 0 906
908 0 494662 172367 148080 0 907
909 0 494661 172328 148120 0 908
910 0 494668 172244 148160 0 909
911 0 494660 172165 148200 0 910
912 0 494680 172084 148240 0 911
913 0 494711 171987 148280 0 912
914 0 494763 171940 148320 0 913
915 0 494801 171893 148360 0 914
916 0 494888 171781 148400 0 915
917 0 494841 171548 148440 0 916
918 0 494845 171386 148480 0 917
919 0 494777 171273 148520 0 918
920 0 494749 171200 148560 0 919
921 0 494714 171067 148640 0 920
922 0 494693 171001 148680 0 921
923 0 494667 170939 148720 0 922
924 0 494649 170871 148760 0 923
925 0 494613 170767 148800 0 924
926 0 494606 170689 148840 0 925
927 0 494577 170589 148880 0 926
928 0 494562 170509 148920 0 927
929 0 494559 170432 148960 0 928
930 0 494545 170378 149000 0 929
931 0 494545 170310 149040 0 930
932 0 494521 170244 149080 0 931
933 0 494516 170176 149120 0 932
934 0 494503 170108 149160 0 933
935 0 494493 170075 149200 0 934
936 0 494472 170039 149240 0 935
937 0 494465 170012 149280 0 936
938 0 494444 169985 149320 0 937
939 0 494433 169944 149360 0 938
940 0 494414 169907 149400 0 939
941 0 494403 169871 149440 0 940
942 0 494375 169835 149480 0 941
943 0 494367 169785 149520 0 942
944 0 494344 169751 149560 0 943
945 0 494361 169826 149600 0 944
946 0 494361 169872 149640 0 945
947 0 494373 169907 149680 0 946
948 0 494378 169961 149720 0 947
949 0 494370 169970 149760 0 948
950 0 494346 169984 149800 0 949
951 0 494335 170016 149840 0 950
952 0 494310 170048 149880 0 951
953 0 494278 170072 149920 0 952
954 0 494246 170055 149960 0 953
955 0 494212 170000 150000 0 954
956 0 494221 169943 150080 0 955
957 0 494233 169905 150120 0 956
958 0 494250 169794 150160 0 957
959 0 494268 169715 150200 0 958
960 0 494275 169628 150240 0 959
961 0 494284 169523 150280 0 960
962 0 494290 169406 150320 0 961
963 0 494266 169271 150360 0 962
964 0 494239 169115 150400 0 963
965 0 494205 168913 150440 0 964
966 0 494179 168731 150480 0 965
967 0 494155 168578 150520 0 966
968 0 494034 168378 150560 0 967
969 0 494019 168181 150600 0 968
970 0 493927 167992 150640 0 969
971 0 493894 167813 150680 0 970
972 0 493902 167684 150720 0 971
973 0 493824 167611 150760 0 972
974 0 493831 167473 150800 0 973
975 0 493822 167396 150840 0 974
976 0 493816 167287 150880 0 975
977 0 493812 167185 150920 0 976
978 0 493840 167101 150960 0 977
979 0 493849 167017 151000 0 978
980 0 493860 166959 151040 0 979
981 0 493875 166878 151080 0 980
982 0 493859 166763 151120 0 981
983 0 493850 166660 151160 0 982
984 0 493836 166545 151200 0 983
985 0 493826 166435 151240 0 984
986 0 493817 166331 151280 0 985
987 0 493793 166266 151320 0 986
988 0 493768 166196 151360 0 987
989 0 493741 166143 151400 0 988
990 0 493721 166083 151440 0 989
991 0 493691 166003 151480 0 990
992 0 493668 165933 151520 0 991
993 0 493639 165880 151560 0 992
994 0 493619 165814 151600 0 993
995 0 493594 165763 151640 0 994
996 0 493571 165705 151680 0 995
997 0 493564 165653 151720 0 996
998 0 493558 165612 151760 0 997
999 0 493554 165560 151800 0 998
1000 0 493546 165503 151840 0 999
1001 0 493550 165456 151880 0 1000
1002 0 493547 165410 151920 0 1001
1003 0 493559 165366 151960 0 1002
1004 0 493571 165342 152000 0 1003
1005 0 493568 165297 152040 0 1004
1006 0 493566 165259 152080 0 1005
1007 0 493565 165223 152120 0 1006
1008 0 493562 165184 152160 0 1007
1009 0 493560 165143 152200 0 1008
1010 0 493538 165076 152240 0 1009
1011 0 493515 165012 152280 0 1010
1012 0 493495 164936 152320 0 1011
1013 0 493469 164874 152360 0 1012
1014 0 493443 164808 152400 0 1013
1015 0 493401 164733 152440 0 1014
1016 0 493346 164650 152480 0 1015
1017 0 493301 164574 152520 0 1016
1018 0 493255 164492 152560 0 1017
1019 0 493237 164363 152600 0 1018
1020 0 493214 164229 152640 0 1019
1021 0 493191 164088 152680 0 1020
1022 0 493162 163947 152720 0 1021
1023 0 493148 163857 152760 0 1022
1024 0 493136 163764 152800 0 1023
1025 0 493120 163680 152840 0 1024
1026 0 493105 163584 152880 0 1025
1027 0 493089 163477 152920 0 1026
1028 0 493055 163412 152960 0 1027
1029 0 493028 163364 153000 0 1028
1030 0 493001 163313 153040 0 1029
1031 0 492976 163266 153080 0 1030
1032 0 492960 163185 153120 0 1031
1033 0 492951 163139 153160 0 1032
1034 0 492936 163077 153200 0 1033
1035 0 492933 163044 153240 0 1034
1036 0 492918 162994 153280 0 1035
1037 0 492908 162951 153320 0 1036
1038 0 492892 162901 153360 0 1037
1039 0 492894 162812 153400 0 1038
1040 0 492888 162724 153440 0 1039
1041 0 492880 162634 153480 0 1040
1042 0 492877 162538 153520 0 1041
1043 0 492813 162437 153560 0 1042
1044 0 492748 162335 153600 0 1043
1045 0 492683 162243 153640 0 1044
1046 0 492612 162128 153680 0 1045
1047 0 492545 162086 153720 0 1046
1048 0 492480 162053 153760 0 1047
1049 0 492420 162022 153800 0 1048
1050 0 492350 161988 153840 0 1049
1051 0 492319 161953 153880 0 1050
1052 0 492288 161928 153920 0 1051
1053 0 492254 161881 153960 0 1052
1054 0 492225 161851 154000 0 1053
1055 0 492218 161837 154040 0 1054
1056 0 492206 161802 154080 0 1055
1057 0 492197 161766 154120 0 1056
1058 0 492179 161745 154160 0 1057
1059 0 492170 161709 154200 0 1058
1060 0 492172 161665 154240 0 1059
1061 0 492186 161630 154280 0 1060
1062 0 492186 161596 154320 0 1061
1063 0 492199 161581 154360 0 1062
1064 0 492225 161538 154400 0 1063
1065 0 492243 161493 154440 0 1064
1066 0 492260 161448 154480 0 1065
1067 0 492276 161399 154520 0 1066
1068 0 492281 161323 154560 0 1067
1069 0 492279 161223 154600 0 1068
1070 0 492286 161145 154640 0 1069
1071 0 492280 161036 154680 0 1070
1072 0 492210 160976 154720 0 1071
1073 0 492154 160928 154760 0 1072
1074 0 492088 160877 154800 0 1073
1075 0 492021 160820 154840 0 1074
1076 0 491955 160759 154880 0 1075
1077 0 491881 160687 154920 0 1076
1078 0 491802 160611 154960 0 1077
1079 0 491731 160559 155000 0 1078
1080 0 491653 160482 155040 0 1079
1081 0 491570 160407 155080 0 1080
1082 0 491551 160298 155120 0 1081
1083 0 491536 160218 155160 0 1082
1084 0 491526 160132 155200 0 1083
1085 0 491503 160043 155240 0 1084
1086 0 491480 159993 155280 0 1085
1087 0 491453 159950 155320 0 1086
1088 0 491422 159898 155360 0 1087
1089 0 491401 159860 155400 0 1088
1090 0 491372 159805 155440 0 1089
1091 0 491344 159743 155480 0 1090
1092 0 491320 159689 155520 0 1091
1093 0 491299 159636 155560 0 1092
1094 0 491285 159594 155600 0 1093
1095 0 491272 159553 155640 0 1094
1096 0 491259 159520 155680 0 1095
1097 0 491232 159484 155720 0 1096
1098 0 491219 159428 155760 0 1097
1099 0 491186 159371 155800 0 1098
1100 0 491153 159320 155840 0 1099
1101 0 491115 159277 155880 0 1100
1102 0 491072 159241 155920 0 1101
1103 0 491051 159256 155960 0 1102
1104 0 490976 159139 156000 0 1103
1105 0 490900 159035 156040 0 1104
1106 0 490816 158918 156080 0 1105
1107 0 490759 158824 156120 0 1106
1108 0 490716 158714 156160 0 1107
1109 0 490676 158626 156200 0 1108
1110 0 490630 158530 156240 0 1109
1111 0 490618 158373 156280 0 1110
1112 0 490613 158240 156320 0 1111
1113 0 490624 158097 156360 0 1112
1114 0 490631 157960 156400 0 1113
1115 0 490598 157863 156440 0 1114
1116 0 490562 157767 156480 0 1115
1117 0 490535 157677 156520 0 1116
1118 0 490509 157624 156560 0 1117
1119 0 490484 157565 156600 0 1118
1120 0 490463 157516 156640 0 1119
1121 0 490434 157474 156680 0 1120
1122 0 490423 157432 156720 0 1121
1123 0 490402 157373 156760 0 1122
1124 0 490388 157313 156800 0 1123
1125 0 490364 157246 156840 0 1124
1126 0 490315 157184 156880 0 1125
1127 0 490266 157148 156920 0 1126
1128 0 490214 157101 156960 0 1127
1129 0 490166 157056 157000 0 1128
1130 0 490097 156986 157040 0 1129
1131 0 490033 156916 157080 0 1130
1132 0 489962 156853 157120 0 1131
1133 0 489906 156832 157160 0 1132
1134 0 489848 156808 157200 0 1133
1135 0 489791 156790 157240 0 1134
1136 0 489729 156766 157280 0 1135
1137 0 489665 156714 157320 0 1136
1138 0 489602 156677 157360 0 1137
1139 0 489531 156628 157400 0 1138
1140 0 489466 156576 157440 0 1139
1141 0 489432 156528 157480 0 1140
1142 0 489387 156476 157520 0 1141
1143 0 489349 156428 157560 0 1142
1144 0 489279 156404 157600 0 1143
1145 0 489215 156379 157640 0 1144
1146 0 489156 156351 157680 0 1145
1147 0 489126 156182 157720 0 1146
1148 0 489091 156158 157760 0 1147
1149 0 489090 156113 157800 0 1148
1150 0 489070 156082 157840 0 1149
1151 0 489054 156042 157880 0 1150
1152 0 489031 155977 157920 0 1151
1153 0 489008 155972 157960 0 1152
1154 0 488966 155926 158000 0 1153
1155 0 488940 155899 158040 0 1154
1156 0 488904 155835 158080 0 1155
1157 0 488862 155620 158120 0 1156
1158 0 488861 155817 158160 0 1157
1159 0 488833 155744 158200 0 1158
1160 0 488820 155670 158240 0 1159
1161 0 488768 155564 158280 0 1160
1162 0 488721 155473 158320 0 1161
1163 0 488696 155447 158360 0 1162
1164 0 488671 155427 158400 0 1163
1165 0 488649 155406 158440 0 1164
1166 0 488635 155378 158480 0 1165
1167 0 488586 155337 158520 0 1166
1168 0 488543 155300 158560 0 1167
1169 0 488513 155267 158600 0 1168
1170 0 488470 155235 158640 0 1169
1171 0 488448 155221 158680 0 1170
1172 0 488427 155217 158720 0 1171
1173 0 488408 155213 158760 0 1172
1174 0 488385 155191 158800 0 1173
1175 0 488367 155184 158840 0 1174
1176 0 488348 155170 158880 0 1175
1177 0 488326 155168 158920 0 1176
1178 0 488304 155144 158960 0 1177
1179 0 488289 155129 159000 0 1178
1180 0 488268 155111 159040 0 1179
1181 0 488229 155094 159080 0 1180
1182 0 488188 155057 159120 0 1181
1183 0 488155 155010 159160 0 1182
1184 0 488122 154951 159200 0 1183
1185 0 488086 154905 159240 0 1184
1186 0 488052 154824 159280 0 1185
1187 0 488012 154744 159320 0 1186
1188 0 487968 154655 159360 0 1187
1189 0 487926 154563 159400 0 1188
1190 0 487898 154497 159440 0 1189
1191 0 487851 154422 159480 0 1190
1192 0 487793 154366 159520 0 1191
1193 0 487754 154302 159560 0 1192
1194 0 487672 154206 159600 0 1193
1195 0 487595 154122 159640 0 1194
1196 0 487523 154037 159680 0 1195
1197 0 487438 153959 159720 0 1196
1198 0 487353 153833 159760 0 1197
1199 0 487259 153732 159800 0 1198
1200 0 487174 153593 159840 0 1199
1201 0 487129 153499 159880 0 1200
1202 0 487066 153400 159920 0 1201
1203 0 487020 153338 159960 0 1202
1204 0 486943 153246 160000 0 1203
1205 0 486876 153137 160040 0 1204
1206 0 486811 153026 160080 0 1205
1207 0 486746 152945 160120 0 1206
1208 0 486716 152918 160160 0 1207
1209 0 486688 152865 160200 0 1208
1210 0 486651 152816 160240 0 1209
1211 0 486628 152794 160280 0 1210
1212 0 486605 152763 160320 0 1211
1213 0 486589 152738 160360 0 1212
1214 0 486571 152719 160400 0 1213
1215 0 486567 152696 160440 0 1214
1216 0 486550 152677 160480 0 1215
1217 0 486540 152628 160520 0 1216
1218 0 486529 152604 160560 0 1217
1219 0 486492 152593 160600 0 1218
1220 0 486492 152568 160640 0 1219
1221 0 486475 152538 160680 0 1220
1222 0 486436 152508 160720 0 1221
1223 0 486398 152460 160760 0 1222
1224 0 486364 152433 160800 0 1223
1225 0 486327 152397 160840 0 1224
1226 0 486297 152348 160880 0 1225
1227 0 486261 152326 160920 0 1226
1228 0 486222 152282 160960 0 1227
1229 0 486195 152259 161000 0 1228
1230 0 486156 152246 161040 0 1229
1231 0 486119 152228 161080 0 1230
1232 0 486090 152195 161120 0 1231
1233 0 486055 152173 161160 0 1232
1234 0 486033 152126 161200 0 1233
1235 0 485998 152086 161240 0 1234
1236 0 485943 152054 161280 0 1235
1237 0 485876 151994 161320 0 1236
1238 0 485826 151972 161360 0 1237
1239 0 485792 151926 161400 0 1238
1240 0 485763 151869 161440 0 1239
1241 0 485754 151803 161480 0 1240
1242 0 485714 151787 161520 0 1241
1243 0 485676 151726 161560 0 1242
1244 0 485639 151675 161600 0 1243
1245 0 485616 151585 161640 0 1244
1246 0 485580 151542 161680 0 1245
1247 0 485560 151475 161720 0 1246
1248 0 485522 151403 161760 0 1247
1249 0 485492 151369 161800 0 1248
1250 0 485454 151272 161840 0 1249
1251 0 485425 151225 161880 0 1250
1252 0 485421 151127 161920 0 1251
1253 0 485407 151025 161960 0 1252
1254 0 485400 150928 162000 0 1253
1255 0 485371 150860 162040 0 1254
1256 0 485341 150803 162080 0 1255
1257 0 485306 150735 162120 0 1256
1258 0 485227 150662 162160 0 1257
1259 0 485146 150585 162200 0 1258
1260 0 485069 150527 162240 0 1259
1261 0 484984 150475 162280 0 1260
1262 0 484915 150403 162320 0 1261
1263 0 484873 150229 162360 0 1262
1264 0 484804 150129 162400 0 1263
1265 0 484710 150038 162440 0 1264
1266 0 484653 149991 162480 0 1265
1267 0 484622 149970 162520 0 1266
1268 0 484606 149949 162560 0 1267
1269 0 484575 149929 162600 0 1268
1270 0 484552 149876 162640 0 1269
1271 0 484531 149824 162680 0 1270
1272 0 484508 149781 162720 0 1271
1273 0 484458 149776 162760 0 1272
1274 0 484416 149763 162800 0 1273
1275 0 484365 149731 162840 0 1274
1276 0 484317 149716 162880 0 1275
1277 0 484308 149677 162920 0 1276
1278 0 484288 149640 162960 0 1277
1279 0 484282 149613 163000 0 1278
1280 0 484254 149575 163040 0 1279
1281 0 484219 149536 163080 0 1280
1282 0 484211 149497 163120 0 1281
1283 0 484167 149440 163160 0 1282
1284 0 484136 149396 163200 0 1283
1285 0 484108 149346 163240 0 1284
1286 0 484024 149322 163280 0 1285
1287 0 483896 149156 163320 0 1286
1288 0 483748 148997 163360 0 1287
1289 0 483605 148862 163400 0 1288
1290 0 483509 148747 163440 0 1289
1291 0 483412 148607 163480 0 1290
1292 0 483311 148482 163520 0 1291
1293 0 483238 148351 163560 0 1292
1294 0 483163 148238 163600 0 1293
1295 0 483106 148119 163640 0 1294
1296 0 483045 148107 163680 0 1295
1297 0 483009 148039 163720 0 1296
1298 0 482978 147976 163760 0 1297
1299 0 482942 147945 163800 0 1298
1300 0 482892 147892 163840 0 1299
1301 0 482859 147847 163880 0 1300
1302 0 482849 147763 163920 0 1301
1303 0 482791 147762 163960 0 1302
1304 0 482744 147689 164000 0 1303
1305 0 482699 147631 164040 0 1304
1306 0 482643 147566 164080 0 1305
1307 0 482601 147497 164120 0 1306
1308 0 482551 147438 164160 0 1307
1309 0 482512 147393 164200 0 1308
1310 0 482470 147345 164240 0 1309
1311 0 482427 147270 164280 0 1310
1312 0 482385 147245 164320 0 1311
1313 0 482336 147215 164360 0 1312
1314 0 482266 147199 164400 0 1313
1315 0 482216 147150 164440 0 1314
1316 0 482176 147085 164480 0 1315
1317 0 482113 147050 164520 0 1316
1318 0 482054 147012 164560 0 1317
1319 0 481995 146963 164600 0 1318
1320 0 481932 146941 164640 0 1319
1321 0 481875 146901 164680 0 1320
1322 0 481861 146879 164720 0 1321
1323 0 481849 146881 164760 0 1322
1324 0 481795 146891 164800 0 1323
1325 0 481752 146786 164840 0 1324
1326 0 481700 146769 164880 0 1325
1327 0 481618 146651 164920 0 1326
1328 0 481524 146591 164960 0 1327
1329 0 481469 146548 165000 0 1328
1330 0 481457 146485 165040 0 1329
1331 0 481412 146477 165080 0 1330
1332 0 481370 146373 165120 0 1331
1333 0 481300 146337 165160 0 1332
1334 0 481259 146250 165200 0 1333
1335 0 481258 146172 165240 0 1334
1336 0 481210 146144 165280 0 1335
1337 0 481081 145964 165320 0 1336
1338 0 480922 145722 165360 0 1337
1339 0 480751 145581 165400 0 1338
1340 0 480604 145455 165440 0 1339
1341 0 480460 145306 165480 0 1340
1342 0 479917 144884 165520 0 1341
1343 0 479593 144468 165520 0 1342
1344 0 479557 144317 165560 0 1343
1345 0 479525 144300 165600 0 1344
1346 0 479428 144175 165640 0 1345
1347 0 479387 144119 165680 0 1346
1348 0 479315 144068 165720 0 1347
1349 0 479264 144033 165760 0 1348
1350 0 479240 143973 165800 0 1349
1351 0 479183 143910 165840 0 1350
1352 0 479004 143694 165880 0 1351
1353 0 478952 143586 165920 0 1352
1354 0 478840 143493 165960 0 1353
1355 0 478715 143298 166000 0 1354
1356 0 478559 143127 166040 0 1355
1357 0 478390 142949 166080 0 1356
1358 0 478318 142946 166120 0 1357
1359 0 478204 142787 166160 0 1358
1360 0 478120 142705 166200 0 1359
1361 0 478117 142663 166240 0 1360
1362 0 478095 142647 166280 0 1361
1363 0 478036 142577 166320 0 1362
1364 0 477964 142445 166360 0 1363
1365 0 477864 142355 166400 0 1364
1366 0 477833 142298 166440 0 1365
1367 0 477779 142204 166480 0 1366
1368 0 477782 142158 166520 0 1367
1369 0 477794 142126 166560 0 1368
1370 0 477782 142078 166600 0 1369
1371 0 477707 142013 166640 0 1370
1372 0 477653 141930 166680 0 1371
1373 0 477585 141840 166720 0 1372
1374 0 477494 141736 166760 0 1373
1375 0 477404 141631 166800 0 1374
1376 0 477307 141511 166840 0 1375
1377 0 476998 141294 166880 0 1376
1378 0 476838 141137 166920 0 1377
1379 0 475955 140602 166920 0 1378
1380 0 475652 140246 166920 0 1379
1381 0 475686 140229 166960 0 1380
1382 0 475585 140138 167000 0 1381
1383 0 475595 140148 167040 0 1382
1384 0 475545 140104 167080 0 1383
1385 0 475280 139393 167080 0 1384
1386 0 474929 139113 167080 0 1385
1387 0 474909 139044 167040 0 1386
1388 0 474845 138958 167000 0 1387
1389 0 474823 138881 166960 0 1388
1390 0 474808 138818 166920 0 1389
1391 0 474787 138783 166880 0 1390
1392 0 474793 138707 166840 0 1391
1393 0 474787 138691 166800 0 1392
1394 0 474727 138615 166760 0 1393
1395 0 474671 138507 166720 0 1394
1396 0 474663 138413 166680 0 1395
1397 0 474668 138354 166640 0 1396
1398 0 474680 138266 166600 0 1397
1399 0 474644 138087 166560 0 1398
1400 0 474583 137908 166520 0 1399
1401 0 474547 137746 166480 0 1400
1402 0 474443 137627 166440 0 1401
1403 0 474400 137608 166400 0 1402
1404 0 474352 137617 166360 0 1403
1405 0 474296 137626 166320 0 1404
1406 5 473926 137687 166280 0 1405
1407 0 473425 137424 166280 0 1406
1408 0 472920 137066 166280 0 1407
1409 0 472854 136915 166320 0 1408
1410 0 472847 136869 166360 0 1409
1411 0 472803 136773 166400 0 1410
1412 0 472759 136650 166440 0 1411
1413 0 472688 136560 166480 0 1412
1414 0 472458 136232 166480 0 1413
1415 0 472310 135762 166480 0 1414
1416 0 472317 135557 166520 0 1415
1417 0 472283 135423 166560 0 1416
1418 0 472257 135208 166600 0 1417
1419 5 472038 134463 166600 0 1418
1420 0 472009 134092 166560 0 1419
1421 0 471974 134073 166520 0 1420
1422 0 471955 134064 166480 0 1421
1423 0 471954 133999 166440 0 1422
1424 5 471938 133999 166400 0 1423
1425 0 471541 133454 166400 0 1424
1426 0 471379 132711 166400 0 1425
1427 0 470851 131781 166400 0 1426
1428 0 470844 131143 166400 0 1427
1429 0 470874 131166 166360 0 1428
1430 0 470889 131199 166320 0 1429
1431 0 470922 131256 166280 0 1430
1432 0 471017 131344 166240 0 1431
1433 0 470959 131377 166200 0 1432
1434 0 470892 131098 166160 0 1433
1435 0 470832 130973 166120 0 1434
1436 0 470769 130911 166080 0 1435
1437 0 470690 130884 166040 0 1436
1438 0 470598 130890 166000 0 1437
1439 0 470587 130942 165960 0 1438
1440 0 470610 130970 165920 0 1439
1441 0 470571 130960 165880 0 1440
1442 0 470517 130934 165840 0 1441
1443 0 470463 130894 165800 0 1442
1444 0 470470 130941 165760 0 1443
1445 0 470408 130912 165720 0 1444
1446 0 470382 130902 165680 0 1445
1447 0 470359 130897 165640 0 1446
1448 0 470313 130845 165600 0 1447
1449 0 470312 130869 165560 0 1448
1450 0 470276 130757 165520 0 1449
1451 0 470219 130747 165480 0 1450
1452 0 470141 130785 165440 0 1451
1453 0 470174 130692 165400 0 1452
1454 0 470348 130444 165360 0 1453
1455 0 470406 130345 165320 0 1454
1456 0 470477 130198 165280 0 1455
1457 0 470523 130076 165240 0 1456
1458 0 470428 129895 165200 0 1457
1459 0 470338 129835 165160 0 1458
1460 0 470315 129826 165120 0 1459
1461 0 470340 129750 165080 0 1460
1462 0 470238 129696 165040 0 1461
1463 0 470136 129631 165000 0 1462
1464 0 470006 129529 164960 0 1463
1465 0 469847 129461 164920 0 1464
1466 0 469554 129304 164880 0 1465
1467 0 469411 129068 164840 0 1466
1468 0 469272 128778 164840 0 1467
1469 0 469098 128459 164840 0 1468
1470 0 468418 128100 164840 0 1469
1471 0 468256 127858 164800 0 1470
1472 0 467921 127555 164760 0 1471
1473 0 467814 127359 164720 0 1472
1474 0 467630 127051 164720 0 1473
1475 0 467027 126646 164720 0 1474
1476 0 466938 126565 164680 0 1475
1477 0 466917 126491 164640 0 1476
1478 0 466922 126482 164600 0 1477
1479 0 466847 126461 164560 0 1478
1480 0 466852 126463 164520 0 1479
1481 0 466817 126439 164480 0 1480
1482 0 466766 126443 164440 0 1481
1483 0 466733 126417 164400 0 1482
1484 0 466730 126383 164360 0 1483
1485 0 466640 126394 164320 0 1484
1486 0 466694 126320 164280 0 1485
1487 0 466659 126247 164240 0 1486
1488 0 466593 126272 164200 0 1487
1489 0 466600 126241 164160 0 1488
1490 0 466584 126203 164120 0 1489
1491 0 466597 126132 164080 0 1490
1492 0 466613 126119 164040 0 1491
1493 0 466583 126104 164000 0 1492
1494 0 466569 126084 163960 0 1493
1495 5 466523 125983 163920 0 1494
1496 0 466322 125770 163920 0 1495
1497 0 466122 125144 163920 0 1496
1498 0 466079 124996 163960 0 1497
1499 5 466042 124854 164000 0 1498
1500 0 465736 124036 164000 0 1499
1501 0 465550 123969 163960 0 1500
1502 0 465520 123905 163920 0 1501
1503 0 465465 123824 163880 0 1502
1504 0 465514 123749 163840 0 1503
1505 0 465532 123727 163800 0 1504
1506 0 465544 123706 163760 0 1505
1507 0 465473 123715 163720 0 1506
1508 0 465500 123660 163680 0 1507
1509 0 465404 123639 163640 0 1508
1510 0 465391 123608 163600 0 1509
1511 5 465332 123503 163560 0 1510
1512 0 465099 123204 163560 0 1511
1513 0 464785 122924 163560 0 1512
1514 0 464666 122616 163560 0 1513
1515 0 464614 122577 163600 0 1514
1516 0 464565 122532 163640 0 1515
1517 0 464523 122459 163680 0 1516
1518 0 464505 122398 163720 0 1517
1519 0 464496 122346 163760 0 1518
1520 0 464513 122116 163800 0 1519
1521 0 464410 121906 163840 0 1520
1522 0 464312 121625 163880 0 1521
1523 0 464159 121480 163920 0 1522
1524 0 463992 121307 163960 0 1523
1525 0 463851 121091 164000 0 1524
1526 0 463696 120869 164040 0 1525
1527 0 463558 120641 164080 0 1526
1528 0 463486 120522 164120 0 1527
1529 0 463430 120410 164160 0 1528
1530 0 463370 120275 164200 0 1529
1531 0 463293 120241 164240 0 1530
1532 0 463202 120196 164280 0 1531
1533 0 463120 120161 164320 0 1532
1534 0 463040 120120 164360 0 1533
1535 0 463007 120031 164400 0 1534
1536 0 462962 119929 164440 0 1535
1537 0 462919 119847 164480 0 1536
1538 0 462893 119775 164520 0 1537
1539 0 462852 119666 164560 0 1538
1540 0 462797 119586 164600 0 1539
1541 0 462751 119492 164640 0 1540
1542 0 462720 119399 164680 0 1541
1543 0 462546 119175 164720 0 1542
1544 0 462252 119044 164760 0 1543
1545 0 462102 118957 164800 0 1544
1546 0 461916 118763 164840 0 1545
1547 0 461716 118704 164880 0 1546
1548 0 461650 118686 164920 0 1547
1549 0 461562 118634 164960 0 1548
1550 0 461479 118510 165000 0 1549
1551 0 461390 118403 165040 0 1550
1552 0 461169 118291 165080 0 1551
1553 0 460955 118169 165120 0 1552
1554 0 460734 118069 165160 0 1553
1555 0 460497 117954 165200 0 1554
1556 0 460480 117923 165240 0 1555
1557 0 460444 117898 165280 0 1556
1558 0 460407 117877 165320 0 1557
1559 0 460388 117870 165360 0 1558
1560 0 460369 117878 165400 0 1559
1561 0 460355 117838 165440 0 1560
1562 0 460334 117823 165480 0 1561
1563 0 460275 117813 165520 0 1562
1564 0 460216 117829 165560 0 1563
1565 0 460158 117821 165600 0 1564
1566 0 460080 117845 165640 0 1565
1567 0 459944 117854 165680 0 1566
1568 0 459810 117830 165720 0 1567
1569 0 459673 117816 165760 0 1568
1570 0 459536 117806 165800 0 1569
1571 0 459309 117710 165840 0 1570
1572 0 459069 117633 165880 0 1571
1573 0 458827 117525 165920 0 1572
1574 0 458580 117423 165960 0 1573
1575 0 458430 117299 166000 0 1574
1576 0 458272 117172 166040 0 1575
1577 0 458139 117077 166080 0 1576
1578 0 458001 116988 166120 0 1577
1579 0 457885 116945 166160 0 1578
1580 0 457836 116858 166200 0 1579
1581 0 457423 116411 166240 0 1580
1582 0 457649 116751 166280 0 1581
1583 0 457586 116641 166320 0 1582
1584 0 457514 116556 166360 0 1583
1585 0 457448 116534 166400 0 1584
1586 0 457380 116515 166440 0 1585
1587 5 456814 115980 166440 0 1586
1588 0 456394 115765 166440 0 1587
1589 0 456272 115387 166440 0 1588
1590 0 456234 115371 166400 0 1589
1591 0 456190 115356 166360 0 1590
1592 0 456177 115339 166320 0 1591
1593 0 456163 115329 166280 0 1592
1594 0 455774 114845 166240 0 1593
1595 0 456146 115332 166200 0 1594
1596 0 456113 115351 166160 0 1595
1597 0 456063 115337 166120 0 1596
1598 0 456014 115334 166080 0 1597
1599 0 456001 115349 166040 0 1598
1600 0 456015 115372 166000 0 1599
1601 0 456054 115405 165960 0 1600
1602 0 456039 115397 165920 0 1601
1603 0 456000 115436 165880 0 1602
1604 0 455953 115444 165840 0 1603
1605 0 455963 115420 165800 0 1604
1606 0 455972 115422 165760 0 1605
1607 0 455972 115434 165720 0 1606
1608 0 455936 115438 165680 0 1607
1609 0 455899 115423 165640 0 1608
1610 0 455894 115361 165600 0 1609
1611 0 455856 115374 165560 0 1610
1612 0 455869 115291 165520 0 1611
1613 0 455879 115227 165480 0 1612
1614 0 455908 115138 165440 0 1613
1615 0 455918 115054 165400 0 1614
1616 0 455939 114961 165360 0 1615
1617 0 455967 114960 165320 0 1616
1618 0 455990 114941 165280 0 1617
1619 0 456017 114941 165240 0 1618
1620 0 456030 114924 165200 0 1619
1621 0 456049 114904 165160 0 1620
1622 0 456034 114926 165120 0 1621
1623 0 456033 114942 165080 0 1622
1624 0 456006 114965 165040 0 1623
1625 0 456015 114976 165000 0 1624
1626 0 456005 114983 164960 0 1625
1627 0 456008 114958 164920 0 1626
1628 0 455999 114964 164880 0 1627
1629 0 455984 114955 164840 0 1628
1630 0 455958 114954 164800 0 1629
1631 0 455931 114959 164760 0 1630
1632 0 455942 114917 164720 0 1631
1633 0 455945 114897 164680 0 1632
1634 0 455951 114879 164640 0 1633
1635 0 455962 114850 164600 0 1634
1636 0 455957 114864 164560 0 1635
1637 0 455950 114849 164520 0 1636
1638 0 455937 114848 164480 0 1637
1639 0 455935 114870 164440 0 1638
1640 0 455938 114871 164400 0 1639
1641 0 455949 114849 164360 0 1640
1642 0 455956 114844 164320 0 1641
1643 0 455922 114830 164280 0 1642
1644 0 455893 114816 164240 0 1643
1645 0 455882 114818 164200 0 1644
1646 0 455842 114801 164160 0 1645
1647 0 455684 114773 164120 0 1646
1648 0 455512 114743 164080 0 1647
1649 0 455350 114714 164040 0 1648
1650 0 455321 114708 164000 0 1649
1651 0 455314 114667 163960 0 1650
1652 0 455291 114630 163920 0 1651
1653 0 455316 114607 163880 0 1652
1654 0 455283 114615 163840 0 1653
1655 0 455269 114611 163800 0 1654
1656 0 455303 114636 163760 0 1655
1657 0 455290 114617 163720 0 1656
1658 0 455318 114559 163680 0 1657
1659 0 455324 114523 163640 0 1658
1660 0 455322 114511 163600 0 1659
1661 0 455319 114463 163560 0 1660
1662 0 455331 114417 163520 0 1661
1663 0 455340 114397 163480 0 1662
1664 0 455354 114389 163440 0 1663
1665 0 455363 114366 163400 0 1664
1666 0 455411 114360 163360 0 1665
1667 0 455428 114361 163320 0 1666
1668 0 455448 114329 163280 0 1667
1669 0 455474 114318 163240 0 1668
1670 0 455503 114319 163200 0 1669
1671 0 455508 114300 163160 0 1670
1672 0 455516 114286 163120 0 1671
1673 0 455547 114282 163080 0 1672
1674 0 455576 114272 163040 0 1673
1675 0 455622 114250 163000 0 1674
1676 0 455657 114219 162960 0 1675
1677 0 455710 114191 162920 0 1676
1678 0 455738 114145 162880 0 1677
1679 0 455758 114115 162840 0 1678
1680 0 455779 114085 162800 0 1679
1681 0 455808 114069 162760 0 1680
1682 0 455816 114038 162720 0 1681
1683 0 455834 114024 162680 0 1682
1684 0 455889 113990 162640 0 1683
1685 0 455881 113972 162600 0 1684
1686 0 455897 113959 162560 0 1685
1687 0 455915 113938 162520 0 1686
1688 0 455942 113900 162480 0 1687
1689 0 455970 113859 162440 0 1688
1690 0 456020 113850 162400 0 1689
1691 0 456046 113825 162360 0 1690
1692 0 456070 113807 162320 0 1691
1693 0 456071 113806 162280 0 1692
1694 0 456091 113802 162240 0 1693
1695 0 456118 113785 162200 0 1694
1696 0 456146 113765 162160 0 1695
1697 0 456133 113784 162120 0 1696
1698 0 456131 113792 162080 0 1697
1699 0 456209 113676 162040 0 1698
1700 0 456243 113678 162000 0 1699
1701 0 456279 113650 161960 0 1700
1702 0 456316 113609 161920 0 1701
1703 0 456336 113558 161880 0 1702
1704 0 456338 113537 161840 0 1703
1705 0 456350 113497 161800 0 1704
1706 0 456363 113453 161760 0 1705
1707 0 456347 113445 161720 0 1706
1708 0 456333 113440 161680 0 1707
1709 0 456320 113447 161640 0 1708
1710 0 456314 113430 161600 0 1709
1711 0 456323 113408 161560 0 1710
1712 0 456328 113387 161520 0 1711
1713 0 456334 113422 161480 0 1712
1714 5 456620 113481 161440 0 1713
1715 0 455966 113344 161440 0 1714
1716 0 455920 113348 161400 0 1715
1717 0 455894 113331 161360 0 1716
1718 0 455877 113300 161320 0 1717
1719 0 455738 113235 161280 0 1718
1720 0 455673 113256 161240 0 1719
1721 0 455703 113295 161200 0 1720
1722 0 455498 113168 161160 0 1721
1723 0 455568 113069 161120 0 1722
1724 0 455612 112972 161080 0 1723
1725 0 455630 112884 161040 0 1724
1726 0 455632 112886 161000 0 1725
1727 0 455620 112900 160960 0 1726
1728 0 455597 112904 160920 0 1727
1729 0 455586 112906 160880 0 1728
1730 0 455572 112881 160840 0 1729
1731 0 455568 112852 160800 0 1730
1732 0 455555 112798 160760 0 1731
1733 0 455523 112794 160720 0 1732
1734 0 455505 112780 160680 0 1733
1735 0 455477 112795 160640 0 1734
1736 0 455407 112790 160600 0 1735
1737 0 455369 112787 160560 0 1736
1738 0 455337 112809 160520 0 1737
1739 0 455306 112810 160480 0 1738
1740 0 455280 112813 160440 0 1739
1741 0 455253 112830 160400 0 1740
1742 0 455230 112828 160360 0 1741
1743 0 455211 112836 160320 0 1742
1744 0 455155 112821 160280 0 1743
1745 0 455097 112837 160240 0 1744
1746 0 455046 112841 160200 0 1745
1747 0 454897 112808 160160 0 1746
1748 0 454753 112765 160120 0 1747
1749 0 454689 112759 160080 0 1748
1750 0 454628 112763 160040 0 1749
1751 5 454581 112747 160000 0 1750
1752 0 453702 112526 160000 0 1751
1753 0 452866 112421 160000 0 1752
1754 0 452431 112236 160000 0 1753
1755 0 452336 112230 160040 0 1754
1756 0 452244 112209 160080 0 1755
1757 0 452159 112199 160120 0 1756
1758 0 452069 112185 160160 0 1757
1759 0 451847 112011 160160 0 1758
1760 0 451223 111853 160160 0 1759
1761 0 451205 111851 160120 0 1760
1762 0 451178 111848 160080 0 1761
1763 0 451167 111852 160040 0 1762
1764 0 450929 111752 160000 0 1763
1765 0 450930 111733 159960 0 1764
1766 0 450916 111668 159920 0 1765
1767 0 450911 111596 159880 0 1766
1768 0 450907 111547 159840 0 1767
1769 0 450906 111493 159800 0 1768
1770 0 450840 111435 159760 0 1769
1771 0 450784 111371 159720 0 1770
1772 0 450704 111301 159680 0 1771
1773 0 450185 110840 159680 0 1772
1774 0 449550 110087 159680 0 1773
1775 0 449487 109952 159640 0 1774
1776 0 449428 109828 159600 0 1775
1777 0 449355 109701 159560 0 1776
1778 0 449247 109474 159520 0 1777
1779 0 449135 109238 159480 0 1778
1780 0 449058 109058 159440 0 1779
1781 0 448984 108868 159400 0 1780
1782 0 448968 108855 159360 0 1781
1783 0 448952 108851 159320 0 1782
1784 0 448941 108761 159280 0 1783
1785 0 448931 108680 159240 0 1784
1786 0 448921 108653 159200 0 1785
1787 0 448906 108621 159160 0 1786
1788 0 448805 108558 159120 0 1787
1789 0 448713 108498 159080 0 1788
1790 0 448694 108409 159040 0 1789
1791 0 448673 108329 159000 0 1790
1792 0 448481 108169 159000 0 1791
1793 0 448168 108091 159000 0 1792
1794 0 448143 108082 159040 0 1793
1795 0 448119 108086 159080 0 1794
1796 0 448095 108075 159120 0 1795
1797 0 448079 108068 159160 0 1796
1798 0 448058 108064 159200 0 1797
1799 0 448024 108059 159240 0 1798
1800 0 447996 108045 159280 0 1799
1801 0 447968 108049 159320 0 1800
1802 0 447935 108018 159360 0 1801
1803 0 447897 108007 159400 0 1802
1804 0 447861 108018 159440 0 1803
1805 0 447822 108013 159480 0 1804
1806 0 447784 108021 159520 0 1805
1807 0 447749 108017 159560 0 1806
1808 0 447718 108015 159600 0 1807
1809 0 447721 107945 159640 0 1808
1810 0 447336 107263 159640 0 1809
1811 0 447160 107055 159640 0 1810
1812 0 447177 107023 159600 0 1811
1813 0 447171 106984 159560 0 1812
1814 0 447169 106955 159520 0 1813
1815 0 447172 106913 159480 0 1814
1816 0 447180 106851 159440 0 1815
1817 0 447178 106761 159400 0 1816
1818 0 447197 106697 159360 0 1817
1819 0 447119 106343 159360 0 1818
1820 0 447073 106310 159400 0 1819
1821 0 447051 106295 159440 0 1820
1822 0 447020 106291 159480 0 1821
1823 0 446992 106297 159520 0 1822
1824 0 446972 106289 159560 0 1823
1825 0 446954 106292 159600 0 1824
1826 0 446902 106277 159640 0 1825
1827 0 446848 106268 159680 0 1826
1828 0 446800 106254 159720 0 1827
1829 0 446740 106231 159760 0 1828
1830 0 446695 106231 159800 0 1829
1831 0 446629 106238 159840 0 1830
1832 0 446572 106248 159880 0 1831
1833 0 446520 106261 159920 0 1832
1834 0 446469 106255 159960 0 1833
1835 0 446412 106253 160000 0 1834
1836 0 446357 106260 160040 0 1835
1837 0 446300 106255 160080 0 1836
1838 0 446263 106239 160120 0 1837
1839 0 446219 106230 160160 0 1838
1840 0 446147 106199 160200 0 1839
1841 0 446058 106142 160240 0 1840
1842 0 445977 106089 160280 0 1841
1843 0 445898 106041 160320 0 1842
1844 0 445840 105848 160360 0 1843
1845 0 445815 105836 160400 0 1844
1846 0 445796 105821 160440 0 1845
1847 0 445760 105807 160480 0 1846
1848 0 445765 105778 160520 0 1847
1849 0 445765 105737 160560 0 1848
1850 0 445778 105690 160600 0 1849
1851 5 445291 104520 160600 0 1850
1852 0 445105 104479 160640 0 1851
1853 0 444932 104400 160680 0 1852
1854 0 444757 104329 160720 0 1853
1855 0 444585 104255 160760 0 1854
1856 0 444421 104192 160800 0 1855
1857 0 444330 104168 160840 0 1856
1858 0 444245 104166 160880 0 1857
1859 0 444143 104159 160920 0 1858
1860 0 444069 104148 160960 0 1859
1861 0 443979 104134 161000 0 1860
1862 0 443886 104135 161040 0 1861
1863 0 443877 104129 161080 0 1862
1864 0 443850 104155 161120 0 1863
1865 0 443818 104156 161160 0 1864
1866 0 443788 104166 161200 0 1865
1867 0 443770 104164 161240 0 1866
1868 0 443731 104128 161280 0 1867
1869 0 443703 104136 161320 0 1868
1870 0 443659 104099 161360 0 1869
1871 0 443576 104084 161400 0 1870
1872 0 443587 104081 161440 0 1871
1873 0 443551 104073 161480 0 1872
1874 0 443521 104084 161520 0 1873
1875 0 443471 104068 161560 0 1874
1876 0 443440 104075 161600 0 1875
1877 0 443411 104077 161640 0 1876
1878 0 443368 104068 161680 0 1877
1879 0 443345 104038 161720 0 1878
1880 0 443291 104040 161760 0 1879
1881 0 443276 104011 161800 0 1880
1882 0 443267 103993 161840 0 1881
1883 0 443248 103964 161880 0 1882
1884 0 443229 103944 161920 0 1883
1885 0 443212 103904 161960 0 1884
1886 0 443145 103815 162000 0 1885
1887 0 442964 103776 162040 0 1886
1888 0 442798 103759 162080 0 1887
1889 0 442746 103734 162120 0 1888
1890 0 442722 103733 162160 0 1889
1891 0 442674 103758 162200 0 1890
1892 0 442601 103745 162240 0 1891
1893 0 442547 103786 162280 0 1892
1894 0 442506 103790 162320 0 1893
1895 0 442466 103796 162360 0 1894
1896 0 442431 103728 162400 0 1895
1897 0 442397 103634 162440 0 1896
1898 0 442352 103603 162480 0 1897
1899 0 442321 103600 162520 0 1898
1900 0 442284 103631 162560 0 1899
1901 0 442235 103639 162600 0 1900
1902 0 442198 103668 162640 0 1901
1903 0 442166 103647 162680 0 1902
1904 0 442118 103649 162720 0 1903
1905 0 442080 103621 162760 0 1904
1906 0 442048 103604 162800 0 1905
1907 0 442017 103583 162840 0 1906
1908 0 441976 103586 162880 0 1907
1909 0 441962 103553 162920 0 1908
1910 0 441917 103564 162960 0 1909
1911 0 441895 103541 163000 0 1910
1912 0 441823 103523 163040 0 1911
1913 0 441784 103443 163080 0 1912
1914 0 441767 103410 163120 0 1913
1915 0 441735 103433 163160 0 1914
1916 0 441700 103385 163200 0 1915
1917 0 441665 103369 163240 0 1916
1918 0 441653 103312 163280 0 1917
1919 0 441631 103312 163320 0 1918
1920 0 441593 103305 163360 0 1919
1921 0 441564 103276 163400 0 1920
1922 0 441522 103291 163440 0 1921
1923 0 441495 103283 163480 0 1922
1924 0 441448 103262 163520 0 1923
1925 0 441407 103249 163560 0 1924
1926 0 441397 103242 163600 0 1925
1927 0 441383 103214 163640 0 1926
1928 0 441335 103206 163680 0 1927
1929 0 441290 103176 163720 0 1928
1930 0 441227 103132 163760 0 1929
1931 0 441170 103077 163800 0 1930
1932 0 441127 103048 163840 0 1931
1933 0 441080 102983 163880 0 1932
1934 0 441025 102958 163920 0 1933
1935 0 440974 102931 163960 0 1934
1936 0 440935 102897 164000 0 1935
1937 0 440894 102879 164040 0 1936
1938 0 440874 102871 164080 0 1937
1939 0 440855 102852 164120 0 1938
1940 0 440837 102797 164160 0 1939
1941 0 440820 102784 164200 0 1940
1942 0 440784 102758 164240 0 1941
1943 0 440776 102726 164280 0 1942
1944 0 440768 102717 164320 0 1943
1945 0 440751 102684 164360 0 1944
1946 0 440733 102646 164400 0 1945
1947 0 440691 102625 164440 0 1946
1948 0 440677 102557 164480 0 1947
1949 0 440640 102516 164520 0 1948
1950 0 440608 102498 164560 0 1949
1951 0 440563 102467 164600 0 1950
1952 0 440562 102463 164640 0 1951
1953 0 440547 102377 164680 0 1952
1954 0 440523 102374 164720 0 1953
1955 0 440503 102305 164760 0 1954
1956 0 440499 102299 164800 0 1955
1957 0 440501 102272 164840 0 1956
1958 0 440471 102244 164880 0 1957
1959 0 440462 102202 164920 0 1958
1960 0 440376 102154 164960 0 1959
1961 0 440289 102095 165000 0 1960
1962 0 440185 102058 165040 0 1961
1963 0 440062 101993 165080 0 1962
1964 0 439948 101943 165120 0 1963
1965 0 439922 101912 165160 0 1964
1966 0 439903 101873 165200 0 1965
1967 0 439867 101869 165240 0 1966
1968 0 439836 101859 165280 0 1967
1969 0 439780 101867 165320 0 1968
1970 0 439740 101862 165360 0 1969
1971 0 439645 101907 165400 0 1970
1972 0 439557 101863 165440 0 1971
1973 0 439470 101866 165480 0 1972
1974 0 439490 101839 165520 0 1973
1975 0 439429 101816 165560 0 1974
1976 0 439220 101776 165560 0 1975
1977 0 439157 101734 165600 0 1976
1978 0 439125 101739 165640 0 1977
1979 0 439098 101714 165680 0 1978
1980 0 439181 101768 165720 0 1979
1981 0 439170 101736 165760 0 1980
1982 0 439128 101691 165800 0 1981
1983 0 438995 101607 165840 0 1982
1984 0 438916 101525 165880 0 1983
1985 0 438802 101326 165920 0 1984
1986 0 438666 101282 165960 0 1985
1987 0 438590 101252 166000 0 1986
1988 0 438528 101125 166040 0 1987
1989 0 438413 101058 166080 0 1988
1990 0 438341 101028 166120 0 1989
1991 0 438234 100982 166160 0 1990
1992 0 438137 100900 166200 0 1991
1993 0 437994 100809 166280 0 1992
1994 0 437912 100769 166320 0 1993
1995 0 437824 100706 166360 0 1994
1996 0 437742 100693 166400 0 1995
1997 0 437687 100646 166440 0 1996
1998 0 437633 100644 166480 0 1997
1999 0 437558 100617 166520 0 1998
2000 0 437504 100586 166560 0 1999
2001 0 437457 100566 166600 0 2000
2002 0 437338 100545 166640 0 2001
2003 0 437236 100484 166680 0 2002
2004 0 437122 100448 166720 0 2003
2005 0 437074 100446 166760 0 2004
2006 0 437034 100465 166800 0 2005
2007 0 436978 100415 166840 0 2006
2008 0 436945 100335 166880 0 2007
2009 0 436905 100348 166920 0 2008
2010 0 436882 100301 166960 0 2009
2011 0 436804 100224 167000 0 2010
2012 0 436729 100147 167040 0 2011
2013 0 436628 100135 167080 0 2012
2014 0 436509 100111 167120 0 2013
2015 0 436400 100039 167160 0 2014
2016 0 436334 100040 167200 0 2015
2017 0 436259 100014 167240 0 2016
2018 0 436182 99937 167280 0 2017
2019 0 436125 99876 167320 0 2018
2020 0 436069 99866 167360 0 2019
2021 0 435894 99779 167400 0 2020
2022 0 435753 99681 167440 0 2021
2023 0 435671 99621 167480 0 2022
2024 0 435600 99561 167520 0 2023
2025 0 435603 99581 167560 0 2024
2026 0 435577 99510 167600 0 2025
2027 0 435547 99490 167640 0 2026
2028 0 435518 99432 167720 0 2027
2029 0 435480 99420 167760 0 2028
2030 0 435432 99386 167800 0 2029
2031 0 435364 99358 167840 0 2030
2032 0 435296 99339 167880 0 2031
2033 0 435258 99292 167920 0 2032
2034 0 435190 99284 167960 0 2033
2035 0 435109 99219 168000 0 2034
2036 0 435032 99185 168040 0 2035
2037 0 434964 99140 168080 0 2036
2038 0 434903 99116 168120 0 2037
2039 0 434813 99087 168160 0 2038
2040 0 434715 99116 168200 0 2039
2041 0 434595 99069 168240 0 2040
2042 0 434534 99067 168280 0 2041
2043 0 434460 99085 168320 0 2042
2044 0 434411 99009 168360 0 2043
2045 0 434349 99006 168400 0 2044
2046 0 434293 98986 168440 0 2045
2047 0 434244 98967 168480 0 2046
2048 0 434187 98925 168520 0 2047
2049 0 434115 99073 168560 0 2048
2050 0 433978 98963 168600 0 2049
2051 0 433885 98966 168640 0 2050
2052 0 433770 99002 168680 0 2051
2053 0 433672 98981 168720 0 2052
2054 0 433558 98928 168760 0 2053
2055 0 433442 98862 168800 0 2054
2056 0 433367 98794 168840 0 2055
2057 0 433266 98771 168880 0 2056
2058 0 433189 98651 168920 0 2057
2059 0 432618 98183 168920 0 2058
2060 0 432568 98200 168960 0 2059
2061 0 432565 98160 169000 0 2060
2062 0 432484 98204 169040 0 2061
2063 0 432472 98188 169080 0 2062
2064 0 432384 98155 169120 0 2063
2065 0 432339 98283 169160 0 2064
2066 0 432330 98221 169200 0 2065
2067 0 432303 98194 169240 0 2066
2068 0 432246 98294 169280 0 2067
2069 0 432217 98278 169320 0 2068
2070 0 432175 98371 169360 0 2069
2071 0 432118 98420 169400 0 2070
2072 0 432080 98357 169440 0 2071
2073 0 431926 98225 169480 0 2072
2074 0 431990 98377 169520 0 2073
2075 0 431914 98350 169560 0 2074
2076 0 431814 98315 169600 0 2075
2077 0 431830 98347 169640 0 2076
2078 0 431795 98351 169680 0 2077
2079 0 431742 98337 169720 0 2078
2080 0 431740 98378 169760 0 2079
2081 0 431700 98438 169800 0 2080
2082 0 431684 98377 169840 0 2081
2083 0 431618 98356 169880 0 2082
2084 0 431598 98438 169920 0 2083
2085 0 431535 98417 169960 0 2084
2086 0 431471 98498 170000 0 2085
2087 0 431434 98440 170040 0 2086
2088 0 431388 98432 170080 0 2087
2089 0 431329 98474 170120 0 2088
2090 0 431283 98476 170160 0 2089
2091 0 431231 98493 170200 0 2090
2092 0 431117 98159 170200 0 2091
2093 0 430824 97918 170200 0 2092
2094 0 430793 97947 170240 0 2093
2095 0 430751 98017 170280 0 2094
2096 0 430731 97993 170320 0 2095
2097 0 430716 98008 170360 0 2096
2098 0 430703 98014 170400 0 2097
2099 0 430698 98012 170440 0 2098
2100 0 430675 98038 170480 0 2099
2101 0 430667 98035 170520 0 2100
2102 0 430650 98020 170560 0 2101
2103 0 430644 98026 170600 0 2102
2104 0 430590 98063 170640 0 2103
2105 0 430516 98061 170680 0 2104
2106 0 430494 98033 170720 0 2105
2107 0 430430 97988 170760 0 2106
2108 0 430331 98016 170800 0 2107
2109 0 430240 97998 170840 0 2108
2110 0 430243 98011 170880 0 2109
2111 0 430191 98099 170920 0 2110
2112 0 430174 98035 170960 0 2111
2113 0 430127 98097 171000 0 2112
2114 0 430087 98125 171040 0 2113
2115 0 430054 98087 171080 0 2114
2116 0 430019 98091 171120 0 2115
2117 0 429970 98105 171160 0 2116
2118 0 429894 98053 171200 0 2117
2119 0 429866 98132 171240 0 2118
2120 0 429800 98182 171280 0 2119
2121 0 429736 98235 171320 0 2120
2122 0 429683 98165 171360 0 2121
2123 0 429625 98186 171400 0 2122
2124 0 429574 98172 171440 0 2123
2125 0 429534 98229 171480 0 2124
2126 0 429521 98295 171520 0 2125
2127 0 429505 98226 171560 0 2126
2128 0 429441 98326 171600 0 2127
2129 0 429403 98197 171640 0 2128
2130 0 429344 98318 171680 0 2129
2131 0 429313 98420 171720 0 2130
2132 0 429255 98238 171760 0 2131
2133 0 429188 98397 171800 0 2132
2134 0 429085 98446 171840 0 2133
2135 0 428956 98391 171880 0 2134
2136 0 428851 98560 171920 0 2135
2137 0 428563 98687 171960 0 2136
2138 0 428497 98654 172000 0 2137
2139 0 428444 98591 172040 0 2138
2140 0 428381 98685 172080 0 2139
2141 0 428380 98654 172120 0 2140
2142 0 428302 98682 172160 0 2141
2143 0 428258 98686 172200 0 2142
2144 0 428127 98683 172240 0 2143
2145 0 428129 98807 172280 0 2144
2146 0 428076 98717 172320 0 2145
2147 0 427958 98640 172360 0 2146
2148 0 427822 98656 172400 0 2147
2149 0 427721 98485 172440 0 2148
2150 0 427664 98457 172480 0 2149
2151 0 427582 98532 172520 0 2150
2152 0 427542 98394 172560 0 2151
2153 0 427493 98389 172600 0 2152
2154 0 427444 98335 172640 0 2153
2155 0 427289 98876 172680 0 2154
2156 0 427318 98395 172720 0 2155
2157 0 427276 98377 172760 0 2156
2158 0 427115 98326 172800 0 2157
2159 0 426989 98202 172840 0 2158
2160 0 426796 98217 172880 0 2159
2161 0 426308 98058 172880 0 2160
2162 0 426000 97910 172880 0 2161
2163 0 425978 97906 172920 0 2162
2164 0 425949 97929 172960 0 2163
2165 0 425886 97917 173000 0 2164
2166 0 425684 97805 173000 0 2165
2167 0 425558 97652 173040 0 2166
2168 0 425445 97422 173080 0 2167
2169 0 425354 97408 173120 0 2168
2170 0 425308 97375 173160 0 2169
2171 0 425278 97426 173200 0 2170
2172 0 425238 97423 173240 0 2171
2173 0 425225 97381 173280 0 2172
2174 0 425172 97389 173320 0 2173
2175 0 425142 97351 173360 0 2174
2176 0 425050 97352 173400 0 2175
2177 0 424737 97366 173400 0 2176
2178 0 424696 97305 173440 0 2177
2179 0 424641 97283 173480 0 2178
2180 0 424523 97323 173520 0 2179
2181 0 424417 97295 173560 0 2180
2182 0 424305 97268 173600 0 2181
2183 0 423752 97388 173600 0 2182
2184 0 423427 97579 173600 0 2183
2185 0 422910 97582 173600 0 2184
2186 0 422710 97456 173640 0 2185
2187 0 422238 97373 173640 0 2186
2188 0 421725 97192 173640 0 2187
2189 0 421093 97115 173640 0 2188
2190 0 421004 97076 173680 0 2189
2191 0 420914 97115 173720 0 2190
2192 0 420803 97128 173760 0 2191
2193 5 419830 97221 173760 0 2192
2194 0 419811 97194 173800 0 2193
2195 0 419770 97216 173840 0 2194
2196 0 419704 97274 173880 0 2195
2197 0 419683 97228 173920 0 2196
2198 0 419645 97225 173960 0 2197
2199 0 419568 97318 174000 0 2198
2200 0 419460 97351 174040 0 2199
2201 0 419413 97428 174080 0 2200
2202 0 419343 97378 174160 0 2201
2203 0 419279 97418 174200 0 2202
2204 0 419155 97393 174240 0 2203
2205 0 419110 97457 174280 0 2204
2206 0 419034 97489 174320 0 2205
2207 0 418921 97593 174360 0 2206
2208 0 418866 97547 174400 0 2207
2209 0 417888 97676 174400 0 2208
2210 0 417640 97792 174400 0 2209
2211 0 417231 97502 174400 0 2210
2212 0 416751 97190 174400 0 2211
2213 0 416609 97199 174360 0 2212
2214 0 416546 96983 174320 0 2213
2215 0 416485 96895 174280 0 2214
2216 0 416388 96762 174240 0 2215
2217 0 416448 96770 174200 0 2216
2218 5 416460 96735 174160 0 2217
2219 0 415827 96854 174160 0 2218
2220 0 415462 96782 174160 0 2219
2221 0 414937 97256 174160 0 2220
2222 0 414819 97319 174200 0 2221
2223 0 414337 97485 174200 0 2222
2224 0 414218 97556 174160 0 2223
2225 0 414106 97593 174080 0 2224
2226 0 414070 97591 174040 0 2225
2227 0 413531 97663 174040 0 2226
2228 0 412934 97577 174040 0 2227
2229 0 412855 97636 174080 0 2228
2230 0 412736 97560 174160 0 2229
2231 0 412488 97607 174200 0 2230
2232 0 412501 97629 174240 0 2231
2233 0 411978 97734 174280 0 2232
2234 0 411873 97774 174320 0 2233
2235 0 411150 97782 174320 0 2234
2236 0 411038 97911 174360 0 2235
2237 0 411061 97886 174400 0 2236
2238 0 410390 97997 174400 0 2237
2239 0 410045 98103 174400 0 2238
2240 0 409687 98038 174400 0 2239
2241 0 409623 98050 174440 0 2240
2242 0 409584 98062 174480 0 2241
2243 0 409599 98057 174520 0 2242
2244 0 409558 98128 174560 0 2243
2245 0 409566 98179 174600 0 2244
2246 0 409604 98187 174640 0 2245
2247 0 409594 98286 174680 0 2246
2248 0 408889 97891 174680 0 2247
2249 5 408566 98511 174720 0 2248
2250 0 407739 98302 174720 0 2249
2251 0 407928 97481 174680 0 2250
2252 0 407942 97471 174640 0 2251
2253 0 407912 97414 174600 0 2252
2254 0 407861 97362 174560 0 2253
2255 0 407906 97326 174520 0 2254
2256 0 407879 97361 174480 0 2255
2257 0 407847 97346 174440 0 2256
2258 0 407864 97280 174400 0 2257
2259 0 407793 97359 174360 0 2258
2260 0 407808 97162 174320 0 2259
2261 0 407753 97162 174280 0 2260
2262 0 407631 96975 174240 0 2261
2263 0 407689 97064 174200 0 2262
2264 0 407693 97099 174160 0 2263
2265 0 407672 97195 174080 0 2264
2266 0 407551 97188 174040 0 2265
2267 0 407483 97154 174000 0 2266
2268 0 407398 97100 173960 0 2267
2269 0 407246 97154 173920 0 2268
2270 0 407217 97135 173880 0 2269
2271 0 407190 97091 173840 0 2270
2272 0 407167 97083 173800 0 2271
2273 0 407139 97130 173760 0 2272
2274 0 407123 97144 173720 0 2273
2275 0 407114 97128 173680 0 2274
2276 0 407075 97125 173640 0 2275
2277 0 407095 97111 173600 0 2276
2278 0 407107 97113 173560 0 2277
2279 0 406693 96984 173560 0 2278
2280 5 405752 97129 173560 0 2279
2281 0 405696 97363 173520 0 2280
2282 0 405734 97152 173480 0 2281
2283 0 405724 97164 173440 0 2282
2284 0 405708 97169 173400 0 2283
2285 0 405718 97151 173360 0 2284
2286 0 405668 97183 173320 0 2285
2287 0 405643 97131 173280 0 2286
2288 0 405600 97132 173240 0 2287
2289 0 405615 97031 173200 0 2288
2290 0 405555 97065 173160 0 2289
2291 0 405501 97061 173120 0 2290
2292 0 405435 97081 173080 0 2291
2293 0 405309 97224 173040 0 2292
2294 0 405286 97186 173000 0 2293
2295 0 405267 97198 172960 0 2294
2296 0 405286 97255 172920 0 2295
2297 0 405277 97224 172880 0 2296
2298 0 405307 97393 172840 0 2297
2299 0 405208 97476 172800 0 2298
2300 6 405164 97488 172760 0 2299
2301 0 456751 115991 166480 0 1587
2302 0 456711 116015 166520 0 2301
2303 0 456672 116028 166560 0 2302
2304 0 456675 115990 166600 0 2303
2305 0 456667 115950 166640 0 2304
2306 0 456593 115881 166680 0 2305
2307 0 456515 115816 166720 0 2306
2308 0 456442 115766 166760 0 2307
2309 0 456423 115749 166800 0 2308
2310 0 456386 115755 166840 0 2309
2311 0 456348 115744 166880 0 2310
2312 0 456323 115737 166920 0 2311
2313 0 456295 115700 166960 0 2312
2314 0 456273 115680 167000 0 2313
2315 0 456252 115657 167040 0 2314
2316 0 456223 115645 167080 0 2315
2317 0 456213 115626 167120 0 2316
2318 0 456202 115611 167160 0 2317
2319 0 456150 115579 167200 0 2318
2320 0 456102 115556 167240 0 2319
2321 0 456046 115525 167280 0 2320
2322 0 456002 115490 167320 0 2321
2323 0 455949 115451 167360 0 2322
2324 0 455889 115402 167400 0 2323
2325 0 455828 115321 167440 0 2324
2326 0 455768 115295 167480 0 2325
2327 0 455707 115281 167520 0 2326
2328 0 455661 115277 167560 0 2327
2329 0 455627 115271 167600 0 2328
2330 0 455594 115266 167640 0 2329
2331 0 455575 115196 167720 0 2330
2332 0 455544 115191 167760 0 2331
2333 0 455473 115181 167800 0 2332
2334 0 455422 115163 167840 0 2333
2335 0 455351 115157 167880 0 2334
2336 0 455266 115166 167920 0 2335
2337 0 455208 115169 167960 0 2336
2338 0 455109 115158 168000 0 2337
2339 0 455026 115128 168040 0 2338
2340 0 454951 115105 168080 0 2339
2341 0 454687 115112 168120 0 2340
2342 0 454582 115032 168160 0 2341
2343 0 454468 114975 168200 0 2342
2344 0 454486 114893 168240 0 2343
2345 0 454203 114776 168280 0 2344
2346 0 453965 114656 168320 0 2345
2347 0 453800 114595 168360 0 2346
2348 0 453698 114544 168400 0 2347
2349 0 453545 114544 168440 0 2348
2350 0 453383 114498 168480 0 2349
2351 0 453228 114448 168520 0 2350
2352 0 453070 114404 168560 0 2351
2353 0 453000 114357 168600 0 2352
2354 0 452923 114318 168640 0 2353
2355 0 452844 114296 168680 0 2354
2356 0 452747 114314 168720 0 2355
2357 0 452651 114337 168760 0 2356
2358 0 452559 114341 168800 0 2357
2359 0 452486 114286 168840 0 2358
2360 0 452395 114248 168880 0 2359
2361 0 452304 114202 168920 0 2360
2362 0 452211 114150 168960 0 2361
2363 0 452131 114111 169000 0 2362
2364 0 452050 114077 169040 0 2363
2365 0 451973 114053 169080 0 2364
2366 0 451902 113995 169120 0 2365
2367 0 451817 114023 169160 0 2366
2368 0 451760 113952 169200 0 2367
2369 0 451682 113906 169240 0 2368
2370 0 451642 113939 169280 0 2369
2371 0 451616 113950 169320 0 2370
2372 0 451582 113963 169360 0 2371
2373 0 451556 113989 169400 0 2372
2374 0 451523 114007 169440 0 2373
2375 0 451406 113986 169480 0 2374
2376 0 451276 113971 169520 0 2375
2377 0 451182 113964 169560 0 2376
2378 0 451091 113949 169600 0 2377
2379 0 451041 113957 169640 0 2378
2380 0 450998 113972 169680 0 2379
2381 0 450972 113980 169720 0 2380
2382 0 450902 114002 169760 0 2381
2383 0 450869 114073 169800 0 2382
2384 0 450818 114165 169840 0 2383
2385 0 450774 114233 169880 0 2384
2386 5 450715 114329 169920 0 2385
2387 0 450668 114397 169960 0 2386
2388 0 450614 114443 170000 0 2387
2389 0 450556 114479 170040 0 2388
2390 0 450502 114519 170080 0 2389
2391 0 450445 114558 170120 0 2390
2392 0 450380 114593 170160 0 2391
2393 0 450388 114592 170200 0 2392
2394 0 450386 114569 170240 0 2393
2395 0 450378 114556 170280 0 2394
2396 0 450369 114542 170320 0 2395
2397 0 450350 114535 170360 0 2396
2398 0 450323 114547 170400 0 2397
2399 0 450265 114551 170440 0 2398
2400 0 450232 114548 170480 0 2399
2401 0 450193 114550 170520 0 2400
2402 5 450146 114549 170560 0 2401
2403 0 450207 114366 170600 0 2402
2404 0 450255 114176 170640 0 2403
2405 0 450196 114185 170680 0 2404
2406 0 450134 114186 170720 0 2405
2407 0 450081 114185 170760 0 2406
2408 0 450053 114177 170800 0 2407
2409 0 449989 114200 170840 0 2408
2410 0 449956 114212 170880 0 2409
2411 0 449923 114230 170920 0 2410
2412 0 449887 114242 170960 0 2411
2413 0 449813 114205 171000 0 2412
2414 0 449742 114174 171040 0 2413
2415 0 449587 114013 171080 0 2414
2416 0 449404 113890 171120 0 2415
2417 0 448725 113620 171120 0 2416
2418 0 448521 113547 171160 0 2417
2419 0 448339 113459 171200 0 2418
2420 5 448291 113471 171240 0 2419
2421 0 448246 113479 171280 0 2420
2422 0 448206 113478 171320 0 2421
2423 0 448158 113480 171360 0 2422
2424 0 448082 113515 171400 0 2423
2425 0 447991 113549 171440 0 2424
2426 0 447944 113581 171480 0 2425
2427 0 447853 113572 171520 0 2426
2428 0 447771 113565 171560 0 2427
2429 0 447687 113555 171600 0 2428
2430 0 447606 113566 171640 0 2429
2431 0 447524 113591 171680 0 2430
2432 0 447457 113636 171720 0 2431
2433 0 447410 113647 171760 0 2432
2434 0 447361 113676 171800 0 2433
2435 0 447319 113693 171840 0 2434
2436 0 447291 113717 171880 0 2435
2437 0 447240 113741 171920 0 2436
2438 0 447185 113765 171960 0 2437
2439 0 447132 113785 172000 0 2438
2440 0 447041 113825 172040 0 2439
2441 0 446978 113843 172080 0 2440
2442 0 446902 113822 172120 0 2441
2443 0 446844 113820 172160 0 2442
2444 0 446789 113813 172200 0 2443
2445 0 446742 113802 172240 0 2444
2446 0 446664 113771 172280 0 2445
2447 0 446592 113754 172320 0 2446
2448 0 446529 113686 172360 0 2447
2449 0 446464 113657 172400 0 2448
2450 0 446410 113604 172440 0 2449
2451 0 446349 113572 172480 0 2450
2452 0 446271 113558 172520 0 2451
2453 0 446238 113524 172560 0 2452
2454 0 446158 113490 172600 0 2453
2455 0 446098 113436 172640 0 2454
2456 0 446055 113397 172680 0 2455
2457 0 445980 113373 172720 0 2456
2458 0 445860 113340 172760 0 2457
2459 0 445751 113303 172800 0 2458
2460 0 445656 113194 172840 0 2459
2461 0 445484 113233 172880 0 2460
2462 0 445463 113191 172920 0 2461
2463 0 445377 113178 172960 0 2462
2464 0 445335 113137 173000 0 2463
2465 0 445232 113088 173040 0 2464
2466 0 445127 113046 173080 0 2465
2467 0 445008 113002 173120 0 2466
2468 0 444941 112928 173160 0 2467
2469 0 444851 112874 173200 0 2468
2470 0 444753 112885 173240 0 2469
2471 0 444703 112833 173280 0 2470
2472 0 444624 112810 173320 0 2471
2473 0 444536 112800 173360 0 2472
2474 0 444517 112775 173400 0 2473
2475 0 444478 112761 173440 0 2474
2476 0 444446 112733 173480 0 2475
2477 0 444416 112714 173520 0 2476
2478 0 444375 112687 173560 0 2477
2479 0 444354 112669 173600 0 2478
2480 0 444338 112663 173640 0 2479
2481 0 444240 112641 173680 0 2480
2482 0 444127 112645 173720 0 2481
2483 0 444020 112627 173760 0 2482
2484 0 443933 112634 173800 0 2483
2485 0 443890 112641 173840 0 2484
2486 0 443859 112620 173880 0 2485
2487 0 443806 112624 173920 0 2486
2488 0 443766 112608 173960 0 2487
2489 0 443711 112610 174000 0 2488
2490 0 443640 112662 174040 0 2489
2491 0 443606 112654 174080 0 2490
2492 0 443572 112597 174160 0 2491
2493 0 443519 112614 174200 0 2492
2494 0 443518 112636 174240 0 2493
2495 0 443467 112662 174280 0 2494
2496 0 443449 112674 174320 0 2495
2497 0 443398 112674 174360 0 2496
2498 0 443346 112676 174400 0 2497
2499 0 443310 112675 174440 0 2498
2500 0 443269 112658 174480 0 2499
2501 0 443236 112647 174520 0 2500
2502 0 443196 112647 174560 0 2501
2503 0 443166 112636 174600 0 2502
2504 0 443153 112625 174640 0 2503
2505 0 443115 112625 174680 0 2504
2506 0 443085 112631 174720 0 2505
2507 0 443032 112611 174760 0 2506
2508 0 442993 112629 174800 0 2507
2509 0 442934 112638 174840 0 2508
2510 0 442900 112647 174880 0 2509
2511 0 442859 112622 174920 0 2510
2512 0 442791 112668 174960 0 2511
2513 0 442751 112681 175000 0 2512
2514 0 442694 112698 175040 0 2513
2515 0 442662 112731 175080 0 2514
2516 0 442585 112715 175120 0 2515
2517 0 442508 112690 175160 0 2516
2518 0 442428 112679 175200 0 2517
2519 0 442399 112557 175240 0 2518
2520 0 442156 112691 175280 0 2519
2521 0 442072 112695 175320 0 2520
2522 0 441981 112711 175360 0 2521
2523 0 441930 112650 175400 0 2522
2524 0 441882 112674 175440 0 2523
2525 0 441847 112668 175480 0 2524
2526 0 441806 112624 175520 0 2525
2527 0 441765 112650 175560 0 2526
2528 0 441725 112644 175600 0 2527
2529 0 441681 112650 175640 0 2528
2530 0 441649 112650 175680 0 2529
2531 0 441587 112670 175720 0 2530
2532 0 441527 112674 175760 0 2531
2533 5 441484 112661 175800 0 2532
2534 0 441644 112432 175880 0 2533
2535 0 441632 112412 176000 0 2534
2536 0 441352 112348 176120 0 2535
2537 0 441232 112356 176240 0 2536
2538 0 441104 112404 176400 0 2537
2539 0 441084 112408 176520 0 2538
2540 0 440872 112308 176640 0 2539
2541 0 440760 112236 176760 0 2540
2542 0 440648 112304 176880 0 2541
2543 0 440512 112316 177000 0 2542
2544 0 440440 112348 177120 0 2543
2545 0 440200 112444 177280 0 2544
2546 0 440128 112372 177400 0 2545
2547 0 439944 112316 177480 0 2546
2548 0 439800 112228 177680 0 2547
2549 0 439388 112056 177840 0 2548
2550 0 439116 111964 177960 0 2549
2551 0 438864 111912 178080 0 2550
2552 0 438568 111836 178160 0 2551
2553 0 438428 111848 178240 0 2552
2554 0 438272 111792 178400 0 2553
2555 0 438048 111868 178560 0 2554
2556 0 437896 111980 178680 0 2555
2557 0 437820 111984 178800 0 2556
2558 0 437712 112020 179000 0 2557
2559 0 437704 112068 179120 0 2558
2560 0 437700 112072 179240 0 2559
2561 0 437588 112236 179360 0 2560
2562 0 437545 112259 179440 0 2561
2563 0 437561 112143 179560 0 2562
2564 0 437541 112059 179680 0 2563
2565 0 437445 112071 179760 0 2564
2566 0 437385 112071 179880 0 2565
2567 0 437037 112083 180080 0 2566
2568 0 436917 112159 180120 0 2567
2569 0 436729 112275 180280 0 2568
2570 0 436409 112455 180400 0 2569
2571 0 435997 112475 180520 0 2570
2572 0 434923 112639 180560 0 2571
2573 0 434499 112587 180640 0 2572
2574 0 434147 112539 180720 0 2573
2575 0 434043 112595 180840 0 2574
2576 0 433633 112643 180880 0 2575
2577 0 433065 112719 181040 0 2576
2578 0 432937 112707 181160 0 2577
2579 0 432835 112675 181200 0 2578
2580 0 432455 112823 181360 0 2579
2581 0 432267 112867 181480 0 2580
2582 0 432099 112831 181560 0 2581
2583 0 431615 112771 181720 0 2582
2584 5 430507 112403 181800 0 2583
2585 0 429375 111943 181840 0 2584
2586 0 428907 111739 181880 0 2585
2587 0 428579 111639 181960 0 2586
2588 0 428167 111607 182040 0 2587
2589 0 428007 111499 182120 0 2588
2590 0 427891 111387 182240 0 2589
2591 0 427839 111331 182360 0 2590
2592 0 427595 111259 182440 0 2591
2593 0 426923 111119 182520 0 2592
2594 0 426563 110891 182600 0 2593
2595 0 425991 110691 182680 0 2594
2596 0 425675 110639 182760 0 2595
2597 0 425323 110591 182840 0 2596
2598 0 425065 110523 182880 0 2597
2599 5 424565 110507 182960 0 2598
2600 0 424577 110619 183040 0 2599
2601 0 424493 110747 183120 0 2600
2602 0 424349 111027 183240 0 2601
2603 0 424281 111219 183360 0 2602
2604 0 424172 111474 183400 0 2603
2605 0 424034 111825 183480 0 2604
2606 0 423901 112102 183600 0 2605
2607 0 423758 112227 183720 0 2606
2608 0 423664 112261 183800 0 2607
2609 0 423659 112416 183920 0 2608
2610 0 423542 112667 184040 0 2609
2611 0 423432 112875 184200 0 2610
2612 0 423306 112938 184280 0 2611
2613 0 423029 113085 184360 0 2612
2614 0 422886 113243 184480 0 2613
2615 0 422592 113612 184600 0 2614
2616 0 421955 114182 184680 0 2615
2617 0 421640 114363 184680 0 2616
2618 0 421512 114525 184760 0 2617
2619 0 421531 114624 184800 0 2618
2620 0 421350 114746 184920 0 2619
2621 0 421149 114866 185080 0 2620
2622 0 421078 114948 185120 0 2621
2623 5 420897 115160 185120 0 2622
2624 0 420678 115131 185160 0 2623
2625 0 420448 115268 185240 0 2624
2626 0 420202 115485 185360 0 2625
2627 0 419985 115854 185480 0 2626
2628 0 419772 116121 185560 0 2627
2629 0 419471 116425 185600 0 2628
2630 0 418982 116773 185600 0 2629
2631 0 418606 117054 185600 0 2630
2632 0 418286 117279 185680 0 2631
2633 0 418069 117477 185760 0 2632
2634 0 417812 117749 185800 0 2633
2635 0 417771 117811 185880 0 2634
2636 0 417591 117999 185880 0 2635
2637 0 417451 118075 185960 0 2636
2638 0 417179 118115 186000 0 2637
2639 0 416993 118198 186080 0 2638
2640 0 416498 118572 186240 0 2639
2641 0 416083 118750 186400 0 2640
2642 0 415965 118727 186440 0 2641
2643 0 415643 118702 186440 0 2642
2644 0 415661 118758 186520 0 2643
2645 0 415697 118739 186560 0 2644
2646 0 415697 118750 186600 0 2645
2647 0 415580 118824 186720 0 2646
2648 0 415465 118794 186840 0 2647
2649 0 415518 118800 186880 0 2648
2650 0 415479 118772 186960 0 2649
2651 0 415436 118781 187080 0 2650
2652 0 415436 118814 187120 0 2651
2653 5 416081 118723 187120 0 2652
2654 0 416004 118727 187160 0 2653
2655 0 415849 118735 187240 0 2654
2656 0 415695 118743 187320 0 2655
2657 0 415315 119025 187600 0 2656
2658 0 414782 119182 187800 0 2657
2659 0 414675 119213 187840 0 2658
2660 0 414138 119472 188040 0 2659
2661 0 413924 119679 188200 0 2660
2662 0 413644 119856 188440 0 2661
2663 0 413398 120013 188680 0 2662
2664 0 413220 120091 188800 0 2663
2665 0 413049 120195 188960 0 2664
2666 0 412924 120232 189000 0 2665
2667 0 412825 120267 189040 0 2666
2668 0 412784 120300 189080 0 2667
2669 0 412629 120363 189160 0 2668
2670 0 412504 120657 189360 0 2669
2671 0 412421 120740 189480 0 2670
2672 0 412299 120797 189520 0 2671
2673 0 412297 120769 189560 0 2672
2674 5 412122 120920 189640 0 2673
2675 0 411683 121298 189840 0 2674
2676 0 411595 121373 189880 0 2675
2677 0 411535 121420 190000 0 2676
2678 0 411456 121482 190160 0 2677
2679 0 411097 121736 190400 0 2678
2680 0 410686 121865 190560 0 2679
2681 0 410629 121869 190720 0 2680
2682 0 409847 123016 190880 0 2681
2683 0 409483 123489 191120 0 2682
2684 0 409390 123633 191160 0 2683
2685 0 409199 123900 191240 0 2684
2686 0 408993 124181 191320 0 2685
2687 0 408836 124445 191480 0 2686
2688 0 408546 124710 191600 0 2687
2689 0 408319 124908 191640 0 2688
2690 5 408184 125019 191600 0 2689
2691 0 408047 125131 191560 0 2690
2692 0 407790 125383 191480 0 2691
2693 0 407578 125297 191440 0 2692
2694 0 407170 125419 191360 0 2693
2695 5 406963 125512 191320 0 2694
2696 0 406919 125682 191240 0 2695
2697 0 406420 126028 191240 0 2696
2698 0 405906 126789 191240 0 2697
2699 0 405797 126961 191320 0 2698
2700 0 405657 127059 191360 0 2699
2701 0 405179 127395 191600 0 2700
2702 0 404830 127639 191840 0 2701
2703 0 404392 127939 192080 0 2702
2704 0 404094 128223 192240 0 2703
2705 0 403908 128276 192360 0 2704
2706 0 403665 128608 192400 0 2705
2707 0 403590 128918 192440 0 2706
2708 0 403274 129044 192480 0 2707
2709 0 403085 129347 192640 0 2708
2710 0 402868 129654 192760 0 2709
2711 0 402607 129864 192920 0 2710
2712 0 402518 130202 193080 0 2711
2713 0 402481 130364 193280 0 2712
2714 0 402318 130640 193480 0 2713
2715 0 402124 130848 193640 0 2714
2716 0 402052 130931 193720 0 2715
2717 0 401853 131202 193880 0 2716
2718 0 401490 131417 194080 0 2717
2719 0 401216 131672 194320 0 2718
2720 0 401156 131823 194480 0 2719
2721 0 400810 132189 194640 0 2720
2722 0 400296 132423 194800 0 2721
2723 0 400037 132599 194880 0 2722
2724 0 399817 132901 194960 0 2723
2725 0 399044 133515 195000 0 2724
2726 0 398995 133743 195160 0 2725
2727 0 398945 133967 195440 0 2726
2728 0 398818 134088 195640 0 2727
2729 0 398792 134112 195680 0 2728
2730 0 398668 134522 195960 0 2729
2731 0 398721 134637 196240 0 2730
2732 0 398708 134628 196280 0 2731
2733 0 398632 134577 196520 0 2732
2734 0 398492 134744 196600 0 2733
2735 0 398342 134900 196720 0 2734
2736 0 398149 134969 196880 0 2735
2737 0 398074 135230 197080 0 2736
2738 0 397970 135634 197240 0 2737
2739 0 398014 135950 197440 0 2738
2740 0 397725 136215 197640 0 2739
2741 0 397247 136816 197760 0 2740
2742 0 396974 137280 197880 0 2741
2743 0 396916 137651 198000 0 2742
2744 0 396852 137802 198200 0 2743
2745 0 396741 137993 198320 0 2744
2746 5 396678 138104 198400 0 2745
2747 0 396189 138906 198400 0 2746
2748 0 395775 139167 198520 0 2747
2749 0 395703 139475 198720 0 2748
2750 0 395447 139776 198920 0 2749
2751 0 395367 140079 199120 0 2750
2752 0 395113 140164 199240 0 2751
2753 0 395007 140352 199480 0 2752
2754 0 394688 140674 199680 0 2753
2755 0 394417 140875 199800 0 2754
2756 0 394189 141232 200000 0 2755
2757 0 393985 142021 200200 0 2756
2758 0 394038 142545 200520 0 2757
2759 0 393593 142620 200720 0 2758
2760 5 393008 143303 200720 0 2759
2761 5 392529 143016 201000 0 2760
2762 0 391389 143990 201000 0 2761
2763 0 391211 144227 201200 0 2762
2764 0 391186 144354 201240 0 2763
2765 0 391137 144607 201320 0 2764
2766 0 391087 144861 201400 0 2765
2767 0 391070 144990 201520 0 2766
2768 0 391052 145120 201640 0 2767
2769 0 391314 144963 201760 0 2768
2770 6 391395 144908 201800 0 2769
2771 0 475026 244090 85800 0 336
2772 0 475134 243890 85720 0 2771
2773 0 475224 243762 85640 0 2772
2774 0 475428 243522 85520 0 2773
2775 0 475544 243414 85360 0 2774
2776 0 475652 243354 85240 0 2775
2777 0 475908 243502 85120 0 2776
2778 0 476032 243466 85000 0 2777
2779 0 476086 243402 84920 0 2778
2780 0 476246 243414 84800 0 2779
2781 0 476490 243430 84640 0 2780
2782 0 476726 243442 84480 0 2781
2783 0 476762 243370 84360 0 2782
2784 0 476910 243254 84240 0 2783
2785 0 476962 243110 84120 0 2784
2786 0 477014 243014 84000 0 2785
2787 0 477130 242858 83880 0 2786
2788 0 477150 242774 83760 0 2787
2789 0 477194 242694 83680 0 2788
2790 0 477250 242490 83480 0 2789
2791 0 477370 242258 83360 0 2790
2792 0 477418 242110 83320 0 2791
2793 0 477496 242106 83240 0 2792
2794 0 477464 241922 83160 0 2793
2795 0 477548 241642 83000 0 2794
2796 0 477672 241522 82920 0 2795
2797 0 477694 241410 82840 0 2796
2798 0 477766 241362 82720 0 2797
2799 0 478090 241210 82560 0 2798
2800 0 478182 241166 82440 0 2799
2801 5 478190 241164 82360 0 2800
2802 0 478198 241162 82280 0 2801
2803 0 478306 241142 82120 0 2802
2804 0 478298 241118 82080 0 2803
2805 0 478334 241046 81960 0 2804
2806 0 478384 241074 81840 0 2805
2807 0 478448 241042 81720 0 2806
2808 0 478528 241002 81600 0 2807
2809 0 478640 240962 81480 0 2808
2810 0 478720 240922 81320 0 2809
2811 0 478804 240926 81200 0 2810
2812 5 478780 240990 81160 0 2811
2813 0 478540 240914 81120 0 2812
2814 0 478480 240862 81040 0 2813
2815 0 478396 240778 80880 0 2814
2816 0 478216 240678 80760 0 2815
2817 0 478228 240618 80640 0 2816
2818 5 478208 240414 80520 0 2817
2819 0 478140 240582 80480 0 2818
2820 0 478092 240654 80360 0 2819
2821 0 478020 240598 80200 0 2820
2822 0 477924 240582 80080 0 2821
2823 0 477700 240574 79920 0 2822
2824 0 477642 240518 79840 0 2823
2825 0 477610 240498 79720 0 2824
2826 0 477594 240446 79520 0 2825
2827 0 477714 240414 79440 0 2826
2828 0 477554 240342 79280 0 2827
2829 0 477598 240330 79200 0 2828
2830 0 477686 240226 78960 0 2829
2831 0 477778 239978 78800 0 2830
2832 0 477618 239862 78680 0 2831
2833 0 477614 239490 78600 0 2832
2834 0 477498 239302 78680 0 2833
2835 0 477468 239062 78720 0 2834
2836 0 477352 238906 78880 0 2835
2837 0 477266 238906 78960 0 2836
2838 0 477054 238930 79080 0 2837
2839 0 476818 238894 79240 0 2838
2840 0 476622 238918 79360 0 2839
2841 0 476424 238958 79480 0 2840
2842 0 476368 238958 79560 0 2841
2843 0 476284 238982 79720 0 2842
2844 0 476184 239026 79800 0 2843
2845 0 475982 238978 79920 0 2844
2846 0 475910 238986 80000 0 2845
2847 0 475570 238950 80120 0 2846
2848 0 475284 238882 80080 0 2847
2849 0 475132 238858 80000 0 2848
2850 0 474756 238810 79920 0 2849
2851 5 473740 238934 79960 0 2850
2852 0 473356 239050 79920 0 2851
2853 0 473340 239058 79840 0 2852
2854 0 473232 239086 79800 0 2853
2855 0 472958 238998 79720 0 2854
2856 0 472886 239010 79640 0 2855
2857 0 472814 239066 79520 0 2856
2858 0 472678 239154 79480 0 2857
2859 0 472582 239122 79360 0 2858
2860 0 472238 239202 79320 0 2859
2861 0 471734 239170 79200 0 2860
2862 0 471214 238738 79160 0 2861
2863 0 470318 238670 79240 0 2862
2864 0 469944 238606 79280 0 2863
2865 0 469500 238422 79360 0 2864
2866 0 469158 238250 79320 0 2865
2867 0 468946 238210 79240 0 2866
2868 0 468654 238226 79160 0 2867
2869 5 468122 238298 79120 0 2868
2870 0 468062 238290 79080 0 2869
2871 0 467610 238342 79000 0 2870
2872 0 467154 238410 78920 0 2871
2873 0 466758 238134 78880 0 2872
2874 0 465702 237674 78800 0 2873
2875 5 464894 237462 78680 0 2874
2876 0 464792 237422 78640 0 2875
2877 0 464544 237362 78560 0 2876
2878 0 464388 237374 78440 0 2877
2879 0 464134 237366 78320 0 2878
2880 0 463992 237390 78280 0 2879
2881 0 463456 237422 78200 0 2880
2882 0 463020 237410 78240 0 2881
2883 0 463000 237394 78360 0 2882
2884 0 462740 237334 78440 0 2883
2885 0 462504 237326 78520 0 2884
2886 0 462340 237366 78600 0 2885
2887 0 462192 237402 78720 0 2886
2888 0 462114 237442 78800 0 2887
2889 0 462050 237370 78920 0 2888
2890 0 461892 237394 79000 0 2889
2891 0 461876 237394 79160 0 2890
2892 0 461784 237294 79240 0 2891
2893 0 461682 237238 79320 0 2892
2894 0 461662 237182 79400 0 2893
2895 0 461450 236994 79520 0 2894
2896 0 461334 237010 79600 0 2895
2897 0 461286 237126 79760 0 2896
2898 0 461264 237158 79840 0 2897
2899 0 461228 237174 79920 0 2898
2900 0 461182 237238 80000 0 2899
2901 0 461090 237354 80120 0 2900
2902 0 460906 237466 80240 0 2901
2903 0 460250 237778 80200 0 2902
2904 0 459534 237802 80280 0 2903
2905 0 459392 237846 80320 0 2904
2906 0 459252 237854 80400 0 2905
2907 0 458992 237874 80520 0 2906
2908 0 458868 237890 80600 0 2907
2909 0 458568 237898 80680 0 2908
2910 0 458356 237862 80760 0 2909
2911 0 458220 237910 80920 0 2910
2912 0 458056 237898 81040 0 2911
2913 0 457868 237858 81120 0 2912
2914 0 457704 237878 81240 0 2913
2915 0 457380 237866 81360 0 2914
2916 0 456952 238046 81400 0 2915
2917 0 456640 238014 81520 0 2916
2918 0 456376 238026 81640 0 2917
2919 0 456116 238002 81760 0 2918
2920 0 455852 237978 81880 0 2919
2921 0 455756 238006 82000 0 2920
2922 0 455604 238066 82120 0 2921
2923 0 455420 238114 82240 0 2922
2924 0 455316 238134 82320 0 2923
2925 0 454952 238154 82400 0 2924
2926 0 454820 238250 82480 0 2925
2927 0 454416 238514 82600 0 2926
2928 0 454144 238686 82720 0 2927
2929 0 453892 238778 82800 0 2928
2930 0 453776 238842 82960 0 2929
2931 0 453624 238958 83040 0 2930
2932 0 453316 238994 83160 0 2931
2933 0 453044 239066 83240 0 2932
2934 0 452864 239030 83400 0 2933
2935 0 452692 239034 83520 0 2934
2936 0 452484 239026 83600 0 2935
2937 0 452260 239018 83720 0 2936
2938 5 451792 239070 83760 0 2937
2939 0 451120 239206 83800 0 2938
2940 0 450936 239262 83880 0 2939
2941 0 450920 239314 83960 0 2940
2942 0 450864 239330 84120 0 2941
2943 0 450668 239506 84200 0 2942
2944 0 449880 239746 84320 0 2943
2945 0 449316 240014 84200 0 2944
2946 0 449010 240070 84120 0 2945
2947 0 448770 240122 84000 0 2946
2948 0 448506 240058 83840 0 2947
2949 0 448230 240326 83800 0 2948
2950 0 447770 240234 83880 0 2949
2951 0 447218 240238 83840 0 2950
2952 0 446926 240238 83760 0 2951
2953 0 446626 240214 83840 0 2952
2954 0 446318 240382 83880 0 2953
2955 0 445992 240566 83920 0 2954
2956 0 445728 240826 84000 0 2955
2957 0 445180 241386 84040 0 2956
2958 0 444828 241786 84000 0 2957
2959 0 444436 241954 84040 0 2958
2960 0 444288 241978 84120 0 2959
2961 0 443804 242030 84160 0 2960
2962 0 443572 242198 84080 0 2961
2963 0 442672 242934 84040 0 2962
2964 0 442208 243418 84080 0 2963
2965 0 442100 243542 83960 0 2964
2966 0 441936 243674 83880 0 2965
2967 0 441728 243914 83720 0 2966
2968 0 441312 244098 83800 0 2967
2969 0 440944 244354 83760 0 2968
2970 0 440784 244418 83720 0 2969
2971 0 440740 244534 83640 0 2970
2972 0 440556 244486 83560 0 2971
2973 0 440500 244538 83440 0 2972
2974 0 440508 244610 83320 0 2973
2975 0 440136 244706 83200 0 2974
2976 0 440092 244754 83080 0 2975
2977 0 439948 244690 82960 0 2976
2978 0 439560 244954 83040 0 2977
2979 0 439476 245134 83080 0 2978
2980 0 439450 245446 83040 0 2979
2981 0 439452 245698 82960 0 2980
2982 0 439512 246110 82920 0 2981
2983 0 439240 246218 82800 0 2982
2984 0 439176 246734 82720 0 2983
2985 0 439230 247058 82640 0 2984
2986 0 439086 247130 82520 0 2985
2987 5 438942 247206 82440 0 2986
2988 0 438682 247470 82400 0 2987
2989 0 438566 247550 82360 0 2988
2990 0 438488 247802 82320 0 2989
2991 0 438052 248326 82320 0 2990
2992 0 437872 248670 82360 0 2991
2993 0 437864 248950 82400 0 2992
2994 0 437304 249740 82400 0 2993
2995 0 436804 250320 82440 0 2994
2996 5 436664 250860 82400 0 2995
2997 0 436772 250240 82360 0 2996
2998 0 436648 250236 82320 0 2997
2999 6 436512 250256 82280 0 2998
3000 0 467084 247590 84160 0 321
3001 5 466924 247498 84080 0 3000
3002 0 466724 247574 84000 0 3001
3003 0 466432 247650 83880 0 3002
3004 0 466136 247658 83720 0 3003
3005 0 465768 247646 83640 0 3004
3006 0 465752 247702 83520 0 3005
3007 0 465528 247670 83400 0 3006
3008 0 465320 247722 83240 0 3007
3009 5 465196 247742 83160 0 3008
3010 0 464904 247862 83120 0 3009
3011 0 464532 248070 83040 0 3010
3012 0 464538 248226 83000 0 3011
3013 0 464414 248302 82920 0 3012
3014 0 464234 248454 82840 0 3013
3015 0 464070 248622 82720 0 3014
3016 0 463694 248862 82640 0 3015
3017 0 463374 249178 82560 0 3016
3018 0 463188 249338 82440 0 3017
3019 0 462796 249622 82360 0 3018
3020 5 462396 249866 82240 0 3019
3021 0 462592 249682 82080 0 3020
3022 0 462780 249554 82000 0 3021
3023 0 462412 249678 81920 0 3022
3024 0 462280 249710 81800 0 3023
3025 0 462184 249842 81720 0 3024
3026 0 462280 249806 81600 0 3025
3027 0 462364 249866 81520 0 3026
3028 0 462364 249906 81440 0 3027
3029 5 462404 249922 81360 0 3028
3030 0 462404 249934 81320 0 3029
3031 0 462432 249966 81240 0 3030
3032 0 462476 250050 81160 0 3031
3033 0 462486 250262 81080 0 3032
3034 0 462506 250286 81000 0 3033
3035 0 462466 250334 80920 0 3034
3036 0 462434 250394 80840 0 3035
3037 0 462378 250478 80760 0 3036
3038 0 462290 250526 80720 0 3037
3039 0 462186 250594 80640 0 3038
3040 0 462226 250662 80520 0 3039
3041 0 462134 250742 80360 0 3040
3042 0 462062 250886 80200 0 3041
3043 0 461862 250990 80000 0 3042
3044 0 461662 251118 79920 0 3043
3045 5 461516 251358 79840 0 3044
3046 0 461420 251458 79800 0 3045
3047 0 461376 251626 79760 0 3046
3048 0 461268 251766 79680 0 3047
3049 0 461116 251758 79480 0 3048
3050 0 460884 251718 79400 0 3049
3051 0 460884 251646 79240 0 3050
3052 0 460868 251666 79040 0 3051
3053 0 460816 251682 78880 0 3052
3054 0 460776 251698 78680 0 3053
3055 0 460756 251778 78320 0 3054
3056 0 460696 251830 78120 0 3055
3057 0 460464 251754 77920 0 3056
3058 0 460344 251762 77760 0 3057
3059 0 460280 251766 77560 0 3058
3060 0 460104 251806 77400 0 3059
3061 0 460052 251794 77200 0 3060
3062 0 459960 251798 77000 0 3061
3063 0 460000 251890 76800 0 3062
3064 0 460018 251954 76360 0 3063
3065 0 459986 251986 76040 0 3064
3066 0 459942 251990 75840 0 3065
3067 0 459818 252146 75680 0 3066
3068 5 459834 252198 75520 0 3067
3069 0 459634 252178 75480 0 3068
3070 0 459506 252206 75400 0 3069
3071 0 459326 252254 75280 0 3070
3072 0 459106 252338 75120 0 3071
3073 0 458774 252318 75000 0 3072
3074 0 458466 252386 74880 0 3073
3075 0 458058 252658 74760 0 3074
3076 0 457542 252874 74640 0 3075
3077 0 457002 253170 74480 0 3076
3078 0 456806 253270 74320 0 3077
3079 0 456446 253730 74160 0 3078
3080 0 456418 253846 74080 0 3079
3081 5 456342 253930 74040 0 3080
3082 0 456530 254114 74000 0 3081
3083 0 456518 254198 73920 0 3082
3084 0 456570 254270 73840 0 3083
3085 0 456638 254342 73760 0 3084
3086 0 456722 254514 73600 0 3085
3087 0 456778 254694 73440 0 3086
3088 0 456998 254954 73280 0 3087
3089 0 457082 255246 73160 0 3088
3090 0 457018 255886 73040 0 3089
3091 0 456922 256282 72920 0 3090
3092 0 456894 256474 72840 0 3091
3093 0 456904 256566 72760 0 3092
3094 0 456904 256882 72440 0 3093
3095 0 456954 256962 72400 0 3094
3096 0 456912 257074 72320 0 3095
3097 0 456930 257202 72200 0 3096
3098 0 456954 257286 72080 0 3097
3099 0 456946 257442 71920 0 3098
3100 0 456966 257974 71840 0 3099
3101 0 456958 258398 71720 0 3100
3102 0 456978 258706 71600 0 3101
3103 0 457022 258978 71440 0 3102
3104 0 457042 259294 71320 0 3103
3105 0 457082 259578 71200 0 3104
3106 0 457162 259750 71040 0 3105
3107 0 457490 259982 70920 0 3106
3108 0 458582 260066 70840 0 3107
3109 0 459614 259954 70760 0 3108
3110 0 459856 259922 70720 0 3109
3111 5 460128 259978 70640 0 3110
3112 0 459590 260014 70600 0 3111
3113 0 459410 259934 70480 0 3112
3114 0 459406 259886 70400 0 3113
3115 0 459486 259922 70280 0 3114
3116 0 459506 259882 70160 0 3115
3117 0 459586 259746 70000 0 3116
3118 0 459592 259722 69880 0 3117
3119 0 459472 259670 69760 0 3118
3120 0 459508 259666 69600 0 3119
3121 0 459504 259638 69440 0 3120
3122 0 459488 259654 69280 0 3121
3123 0 459584 259690 69120 0 3122
3124 0 459632 259666 68920 0 3123
3125 0 459740 259646 68760 0 3124
3126 0 459824 259654 68600 0 3125
3127 0 459804 259638 68440 0 3126
3128 0 459628 259630 68240 0 3127
3129 0 459464 259514 68040 0 3128
3130 0 459496 259438 67840 0 3129
3131 0 459504 259390 67640 0 3130
3132 0 459808 259410 67480 0 3131
3133 0 459964 259426 67280 0 3132
3134 0 460020 259314 67160 0 3133
3135 0 460056 259502 66960 0 3134
3136 0 460180 259554 66840 0 3135
3137 0 460244 259690 66680 0 3136
3138 0 460238 259714 66640 0 3137
3139 0 460252 259594 66600 0 3138
3140 0 460376 259646 66520 0 3139
3141 0 460476 259650 66440 0 3140
3142 0 460688 259570 66320 0 3141
3143 0 461284 259582 66240 0 3142
3144 0 461764 259446 66120 0 3143
3145 0 461954 259446 66040 0 3144
3146 0 462102 259338 65880 0 3145
3147 5 462170 259302 65720 0 3146
3148 0 462538 259614 65640 0 3147
3149 0 462662 259702 65560 0 3148
3150 0 462724 259742 65480 0 3149
3151 0 462776 259786 65400 0 3150
3152 0 462904 259854 65280 0 3151
3153 0 463123 259867 65200 0 3152
3154 0 463232 259874 65160 0 3153
3155 0 463236 259946 65160 0 3154
3156 0 463328 260062 65000 0 3155
3157 0 463376 260126 64920 0 3156
3158 0 463416 260190 64840 0 3157
3159 0 463500 260218 64720 0 3158
3160 0 463664 260418 64600 0 3159
3161 0 464144 261110 64560 0 3160
3162 0 464428 261186 64440 0 3161
3163 0 464624 261318 64360 0 3162
3164 0 464864 261462 64240 0 3163
3165 0 465116 261690 64120 0 3164
3166 0 465148 261862 64000 0 3165
3167 0 465388 262166 63920 0 3166
3168 0 465572 262562 63800 0 3167
3169 0 466140 263238 63880 0 3168
3170 0 466448 263362 64000 0 3169
3171 0 466586 263578 64040 0 3170
3172 0 466798 263582 64160 0 3171
3173 0 466838 263958 64200 0 3172
3174 0 466678 264322 64280 0 3173
3175 0 466706 264502 64400 0 3174
3176 0 466678 264738 64520 0 3175
3177 0 466634 264922 64600 0 3176
3178 0 466558 265102 64680 0 3177
3179 0 466622 265354 64800 0 3178
3180 0 466910 265634 64840 0 3179
3181 0 466914 265690 64960 0 3180
3182 0 466718 265894 65040 0 3181
3183 0 466534 265966 65200 0 3182
3184 0 465790 265998 65240 0 3183
3185 5 464952 265602 65320 0 3184
3186 0 464700 265554 65280 0 3185
3187 0 464432 265462 65160 0 3186
3188 0 464080 265350 65080 0 3187
3189 0 463776 265122 65000 0 3188
3190 5 462652 264954 64920 0 3189
3191 0 462192 264862 64840 0 3190
3192 0 461370 264854 64760 0 3191
3193 0 460866 264882 64720 0 3192
3194 0 460214 264926 64640 0 3193
3195 0 459010 264730 64600 0 3194
3196 0 458882 264570 64480 0 3195
3197 0 458900 264418 64360 0 3196
3198 0 459132 264282 64240 0 3197
3199 0 459264 264270 64120 0 3198
3200 6 459272 264370 64000 0 3199
3201 0 465116 247438 83120 0 3009
3202 0 464984 247386 83040 0 3201
3203 0 464892 247342 82960 0 3202
3204 0 464892 247234 82840 0 3203
3205 0 464788 246942 82760 0 3204
3206 0 464548 246862 82640 0 3205
3207 0 464496 246786 82520 0 3206
3208 0 464440 246770 82400 0 3207
3209 0 464208 246570 82280 0 3208
3210 0 464004 246506 82120 0 3209
3211 0 463756 246390 82000 0 3210
3212 0 463504 246270 81840 0 3211
3213 0 463304 246202 81680 0 3212
3214 0 463232 246126 81560 0 3213
3215 0 463064 246094 81320 0 3214
3216 0 462884 246042 81160 0 3215
3217 0 462860 246134 81000 0 3216
3218 0 462840 246146 80880 0 3217
3219 0 462884 246182 80760 0 3218
3220 0 462796 246274 80640 0 3219
3221 0 462664 246378 80480 0 3220
3222 0 462740 246474 80320 0 3221
3223 0 462664 246586 80160 0 3222
3224 0 462596 246718 80040 0 3223
3225 0 462618 246810 79960 0 3224
3226 0 462604 246782 79920 0 3225
3227 0 462560 246834 79840 0 3226
3228 0 462620 246822 79720 0 3227
3229 0 462616 246838 79600 0 3228
3230 0 462516 246906 79520 0 3229
3231 0 462444 246934 79400 0 3230
3232 0 462528 246926 79280 0 3231
3233 0 462572 246974 79160 0 3232
3234 0 462616 246994 79040 0 3233
3235 0 462524 246978 78920 0 3234
3236 0 462464 246938 78800 0 3235
3237 0 462284 246942 78680 0 3236
3238 5 462236 246966 78560 0 3237
3239 0 462220 246974 78520 0 3238
3240 0 462488 247034 78400 0 3239
3241 0 462504 247022 78320 0 3240
3242 5 462646 246966 78200 0 3241
3243 0 462558 246966 78120 0 3242
3244 0 462546 246982 78000 0 3243
3245 0 462426 247006 77880 0 3244
3246 0 462640 246850 77760 0 3245
3247 0 462184 247126 77600 0 3246
3248 0 462132 247162 77520 0 3247
3249 0 461944 247118 77360 0 3248
3250 0 461844 247122 77240 0 3249
3251 0 461632 247082 77000 0 3250
3252 5 461556 247062 76840 0 3251
3253 0 461564 247058 76800 0 3252
3254 0 461516 247058 76680 0 3253
3255 0 461476 247010 76600 0 3254
3256 0 461524 246966 76520 0 3255
3257 0 461544 246962 76400 0 3256
3258 0 461604 247018 76280 0 3257
3259 0 461568 247062 76160 0 3258
3260 0 461496 247074 76000 0 3259
3261 0 461496 247073 75960 0 3260
3262 0 461496 247070 75880 0 3261
3263 0 461496 247086 75840 0 3262
3264 0 461444 247122 75720 0 3263
3265 0 461444 247058 75600 0 3264
3266 0 461400 246962 75440 0 3265
3267 0 461428 247034 75320 0 3266
3268 0 461444 247062 75160 0 3267
3269 0 461328 247006 75040 0 3268
3270 0 461196 246998 74880 0 3269
3271 0 461120 247006 74760 0 3270
3272 0 460868 247318 74760 0 3271
3273 0 461096 247022 74680 0 3272
3274 0 461132 246998 74560 0 3273
3275 0 461152 246938 74440 0 3274
3276 0 461220 246882 74320 0 3275
3277 0 461300 246878 74200 0 3276
3278 0 461312 246882 74080 0 3277
3279 0 461388 246818 73960 0 3278
3280 0 461472 246854 73840 0 3279
3281 0 461460 246882 73760 0 3280
3282 0 461468 246870 73640 0 3281
3283 0 461504 246790 73520 0 3282
3284 0 461512 246750 73440 0 3283
3285 0 461516 246730 73400 0 3284
3286 0 461520 246626 73240 0 3285
3287 0 461368 246626 73120 0 3286
3288 0 461272 246562 73000 0 3287
3289 0 461206 246514 72920 0 3288
3290 0 461106 246490 72800 0 3289
3291 0 461022 246454 72680 0 3290
3292 0 460982 246369 72600 0 3291
3293 0 460962 246326 72560 0 3292
3294 0 460870 246218 72440 0 3293
3295 0 460858 246214 72360 0 3294
3296 0 460754 246166 72280 0 3295
3297 0 460618 246046 72160 0 3296
3298 0 460576 246030 72080 0 3297
3299 0 460576 245998 71960 0 3298
3300 0 460524 245958 71800 0 3299
3301 0 460504 245930 71640 0 3300
3302 0 460452 245766 71480 0 3301
3303 0 460464 245702 71400 0 3302
3304 0 460456 245682 71240 0 3303
3305 0 460484 245626 71120 0 3304
3306 5 460460 245610 71040 0 3305
3307 0 460436 245594 70960 0 3306
3308 0 460372 245490 70880 0 3307
3309 0 460224 245442 70720 0 3308
3310 0 460048 245358 70600 0 3309
3311 0 459920 245242 70440 0 3310
3312 0 459904 245138 70280 0 3311
3313 0 459828 244982 70160 0 3312
3314 0 459791 244889 70120 0 3313
3315 0 459827 244789 70000 0 3314
3316 0 459815 244633 69880 0 3315
3317 0 459819 244469 69800 0 3316
3318 0 459767 244329 69640 0 3317
3319 0 459847 244101 69520 0 3318
3320 0 459915 243945 69400 0 3319
3321 0 460047 243717 69240 0 3320
3322 0 460287 243457 69120 0 3321
3323 0 460415 243293 68960 0 3322
3324 0 460655 243165 68800 0 3323
3325 0 461003 242877 68760 0 3324
3326 0 461217 242713 68680 0 3325
3327 0 461393 242545 68560 0 3326
3328 0 461385 242377 68400 0 3327
3329 0 461445 242385 68240 0 3328
3330 0 462253 241977 68080 0 3329
3331 0 462383 241485 68040 0 3330
3332 0 463043 240997 68000 0 3331
3333 0 463203 240937 68080 0 3332
3334 0 463435 240713 68120 0 3333
3335 0 463471 240697 68160 0 3334
3336 0 463535 240529 68280 0 3335
3337 0 464083 240077 68320 0 3336
3338 0 464599 239501 68280 0 3337
3339 0 465583 238977 68240 0 3338
3340 0 466209 238529 68200 0 3339
3341 0 466529 238405 68120 0 3340
3342 0 466813 238261 68040 0 3341
3343 0 467037 238109 67920 0 3342
3344 0 467125 238045 67760 0 3343
3345 0 467197 238093 67720 0 3344
3346 0 467345 238061 67680 0 3345
3347 0 467617 238025 67560 0 3346
3348 0 467877 237873 67480 0 3347
3349 0 467889 237781 67360 0 3348
3350 0 468037 237781 67280 0 3349
3351 5 468053 237921 67160 0 3350
3352 0 467845 237817 67120 0 3351
3353 0 467685 237797 67000 0 3352
3354 0 467637 237833 66880 0 3353
3355 0 467389 237981 66760 0 3354
3356 0 467321 238081 66600 0 3355
3357 0 467181 238185 66520 0 3356
3358 0 467137 238317 66400 0 3357
3359 0 467105 238365 66280 0 3358
3360 5 467109 238361 66240 0 3359
3361 0 466813 238537 66160 0 3360
3362 0 466779 238577 66120 0 3361
3363 0 466763 238645 65960 0 3362
3364 0 466511 238925 65880 0 3363
3365 0 466275 239045 65840 0 3364
3366 0 465678 239228 65640 0 3365
3367 5 465711 239181 65560 0 3366
3368 0 465399 239149 65520 0 3367
3369 0 465091 239181 65440 0 3368
3370 0 464867 239209 65320 0 3369
3371 0 464123 239305 65280 0 3370
3372 0 464007 239321 65200 0 3371
3373 0 463715 239117 65040 0 3372
3374 0 463647 239137 64960 0 3373
3375 0 463471 239153 64800 0 3374
3376 0 463323 239153 64600 0 3375
3377 0 463367 239393 64480 0 3376
3378 0 463477 239517 64360 0 3377
3379 0 462969 239669 64320 0 3378
3380 0 462949 239709 64240 0 3379
3381 6 462815 239691 64160 0 3380
3382 0 479184 241162 81080 0 2812
3383 0 479482 241150 81000 0 3382
3384 0 479628 241162 80920 0 3383
3385 0 479892 241222 80800 0 3384
3386 5 479993 241183 80760 0 3385
3387 0 480196 241106 80680 0 3386
3388 0 480292 241102 80640 0 3387
3389 0 480420 241086 80520 0 3388
3390 0 480620 241118 80440 0 3389
3391 0 480792 241158 80280 0 3390
3392 0 480984 241186 80160 0 3391
3393 5 481528 241150 80080 0 3392
3394 0 481728 241190 79960 0 3393
3395 0 481776 241118 79920 0 3394
3396 0 481920 241126 79840 0 3395
3397 0 482064 241078 79720 0 3396
3398 0 482252 240994 79600 0 3397
3399 0 482444 240834 79480 0 3398
3400 0 482572 240698 79360 0 3399
3401 0 482972 240490 79240 0 3400
3402 0 483568 240506 79160 0 3401
3403 0 483916 240494 79080 0 3402
3404 5 484041 240495 79040 0 3403
3405 0 484292 240498 78960 0 3404
3406 0 485296 239910 78880 0 3405
3407 0 485624 239690 78760 0 3406
3408 0 485806 239674 78720 0 3407
3409 0 485986 239582 78640 0 3408
3410 0 486178 239518 78560 0 3409
3411 0 486374 239466 78440 0 3410
3412 5 486622 239222 78320 0 3411
3413 0 486558 239126 78120 0 3412
3414 0 486456 239094 77880 0 3413
3415 0 486506 239106 77760 0 3414
3416 0 486362 239002 77680 0 3415
3417 0 486366 238990 77520 0 3416
3418 0 486394 238966 77400 0 3417
3419 0 486378 238934 77280 0 3418
3420 0 486326 238906 77160 0 3419
3421 0 486358 238886 77040 0 3420
3422 0 486354 238806 76960 0 3421
3423 0 486346 238766 76840 0 3422
3424 0 486326 238658 76720 0 3423
3425 0 486234 238578 76560 0 3424
3426 0 486126 238506 76440 0 3425
3427 0 486070 238462 76280 0 3426
3428 0 486010 238414 76160 0 3427
3429 0 485922 238402 76040 0 3428
3430 0 485830 238378 75880 0 3429
3431 0 485354 238298 75760 0 3430
3432 0 485146 238202 75640 0 3431
3433 0 484966 238222 75440 0 3432
3434 0 484886 238206 75360 0 3433
3435 0 484834 238178 75280 0 3434
3436 0 484948 238158 75080 0 3435
3437 0 484860 238114 74960 0 3436
3438 0 484776 238110 74880 0 3437
3439 0 484728 238118 74800 0 3438
3440 0 484778 238122 74720 0 3439
3441 0 484766 238178 74600 0 3440
3442 0 484630 238190 74440 0 3441
3443 0 484674 238162 74320 0 3442
3444 0 484794 238146 74200 0 3443
3445 0 484910 238162 74080 0 3444
3446 0 484986 238150 73960 0 3445
3447 0 485022 238134 73840 0 3446
3448 0 485018 238126 73720 0 3447
3449 0 484930 238066 73600 0 3448
3450 0 484830 238074 73480 0 3449
3451 0 484882 237938 73360 0 3450
3452 0 484978 237858 73240 0 3451
3453 0 485086 237834 73120 0 3452
3454 0 485126 237794 73000 0 3453
3455 0 485130 237794 72880 0 3454
3456 0 485222 237766 72800 0 3455
3457 0 485210 237718 72680 0 3456
3458 0 485274 237734 72520 0 3457
3459 0 485346 237714 72480 0 3458
3460 0 485380 237718 72400 0 3459
3461 0 485360 237726 72280 0 3460
3462 0 485340 237742 72200 0 3461
3463 0 485220 237694 72080 0 3462
3464 0 485200 237786 71920 0 3463
3465 0 485168 237818 71840 0 3464
3466 0 485160 237906 71760 0 3465
3467 0 485140 237934 71640 0 3466
3468 0 485084 237930 71560 0 3467
3469 0 485056 237946 71400 0 3468
3470 0 485056 237990 71280 0 3469
3471 0 485060 238022 71160 0 3470
3472 0 485028 238022 71080 0 3471
3473 0 485028 237978 71000 0 3472
3474 0 484948 237914 70840 0 3473
3475 0 484936 237894 70760 0 3474
3476 0 484896 237862 70640 0 3475
3477 0 484836 237822 70520 0 3476
3478 0 484744 237754 70400 0 3477
3479 0 484684 237694 70240 0 3478
3480 0 484624 237646 70120 0 3479
3481 0 484572 237586 70040 0 3480
3482 0 484528 237530 69840 0 3481
3483 0 484428 237490 69680 0 3482
3484 0 484394 237482 69600 0 3483
3485 0 484310 237486 69480 0 3484
3486 0 484234 237482 69320 0 3485
3487 0 484158 237490 69200 0 3486
3488 0 484150 237514 69080 0 3487
3489 0 484090 237534 68960 0 3488
3490 0 483958 237566 68800 0 3489
3491 0 483622 237550 68680 0 3490
3492 0 483542 237510 68600 0 3491
3493 0 483438 237546 68440 0 3492
3494 5 483302 237558 68360 0 3493
3495 0 483274 237574 68280 0 3494
3496 0 483226 237506 68120 0 3495
3497 0 483142 237454 68000 0 3496
3498 0 483034 237458 67880 0 3497
3499 0 482923 237541 67800 0 3498
3500 0 482865 237561 67680 0 3499
3501 0 482757 237549 67560 0 3500
3502 0 482737 237417 67480 0 3501
3503 0 482613 237393 67320 0 3502
3504 0 482557 237373 67240 0 3503
3505 0 482497 237409 67080 0 3504
3506 0 482353 237421 67000 0 3505
3507 0 482217 237421 66880 0 3506
3508 0 482029 237385 66800 0 3507
3509 0 481983 237437 66680 0 3508
3510 0 481907 237409 66520 0 3509
3511 0 482047 237461 66440 0 3510
3512 0 482079 237437 66320 0 3511
3513 0 482179 237381 66200 0 3512
3514 0 481895 237321 66080 0 3513
3515 0 481867 237345 65960 0 3514
3516 0 481863 237377 65840 0 3515
3517 0 481751 237357 65760 0 3516
3518 0 481755 237369 65600 0 3517
3519 0 481687 237333 65520 0 3518
3520 0 481695 237353 65360 0 3519
3521 0 481659 237341 65320 0 3520
3522 0 481655 237361 65160 0 3521
3523 5 481595 237477 65040 0 3522
3524 0 481239 237689 64920 0 3523
3525 0 481167 237693 64880 0 3524
3526 0 481159 237745 64760 0 3525
3527 0 481111 237805 64680 0 3526
3528 0 481145 237857 64560 0 3527
3529 0 481217 237905 64480 0 3528
3530 0 481309 238037 64440 0 3529
3531 0 481285 238089 64360 0 3530
3532 0 481193 238141 64240 0 3531
3533 0 481125 238289 64160 0 3532
3534 0 481077 238361 64040 0 3533
3535 0 480801 238365 63960 0 3534
3536 0 480621 238469 63840 0 3535
3537 5 480601 238475 63800 0 3536
3538 0 480581 238481 63760 0 3537
3539 0 480433 238417 63680 0 3538
3540 0 480301 238417 63600 0 3539
3541 0 480245 238401 63440 0 3540
3542 0 480173 238397 63360 0 3541
3543 0 480053 238413 63240 0 3542
3544 0 479981 238429 63120 0 3543
3545 0 479853 238493 63040 0 3544
3546 0 479713 238505 62920 0 3545
3547 0 479437 238525 62840 0 3546
3548 0 479229 238505 62800 0 3547
3549 0 479157 238477 62680 0 3548
3550 0 479179 238561 62640 0 3549
3551 0 479175 238501 62560 0 3550
3552 0 479159 238497 62480 0 3551
3553 0 479131 238497 62400 0 3552
3554 0 479107 238489 62280 0 3553
3555 0 479083 238493 62240 0 3554
3556 0 479143 238497 62200 0 3555
3557 0 479167 238557 62160 0 3556
3558 0 479043 238553 62080 0 3557
3559 0 478951 238569 62000 0 3558
3560 6 478907 238557 61920 0 3559
3561 0 456737 113515 161400 0 1714
3562 0 456793 113507 161360 0 3561
3563 0 456832 113522 161320 0 3562
3564 0 456857 113543 161280 0 3563
3565 0 457089 113517 161240 0 3564
3566 0 457306 113506 161200 0 3565
3567 5 457372 113515 161160 0 3566
3568 0 457704 113496 161200 0 3567
3569 0 457852 113492 161280 0 3568
3570 0 457914 113536 161400 0 3569
3571 0 458250 113676 161320 0 3570
3572 0 458898 113812 161240 0 3571
3573 0 459806 113768 161160 0 3572
3574 0 460230 113968 161120 0 3573
3575 0 461210 113936 161080 0 3574
3576 0 461362 113860 161000 0 3575
3577 0 461726 113820 160920 0 3576
3578 0 461882 113864 160800 0 3577
3579 0 462114 113896 160680 0 3578
3580 0 462502 113972 160600 0 3579
3581 0 462535 114010 160560 0 3580
3582 0 462568 114048 160520 0 3581
3583 0 462760 114036 160480 0 3582
3584 0 462932 114084 160360 0 3583
3585 0 463044 114032 160240 0 3584
3586 0 463180 113984 160160 0 3585
3587 0 463336 113988 160040 0 3586
3588 0 463488 113992 159920 0 3587
3589 0 463664 113996 159800 0 3588
3590 0 463816 114008 159720 0 3589
3591 0 464076 114036 159640 0 3590
3592 5 464262 114078 159600 0 3591
3593 0 464448 114120 159560 0 3592
3594 0 465876 114004 159520 0 3593
3595 0 467244 113812 159520 0 3594
3596 0 467704 113852 159440 0 3595
3597 0 467920 113924 159400 0 3596
3598 0 468284 114100 159320 0 3597
3599 0 468584 114172 159240 0 3598
3600 0 468832 114220 159120 0 3599
3601 0 468956 114236 159000 0 3600
3602 0 469184 114276 158920 0 3601
3603 0 469212 114280 158760 0 3602
3604 0 469292 114136 158680 0 3603
3605 0 469388 114120 158560 0 3604
3606 0 469396 114180 158480 0 3605
3607 0 469464 114168 158360 0 3606
3608 0 469620 114152 158240 0 3607
3609 0 469760 114132 158120 0 3608
3610 0 469812 114056 157960 0 3609
3611 0 470600 113676 157840 0 3610
3612 0 471400 113424 157760 0 3611
3613 0 471580 113328 157680 0 3612
3614 0 471760 113348 157560 0 3613
3615 0 471886 113268 157520 0 3614
3616 0 472078 113300 157480 0 3615
3617 0 472350 113212 157400 0 3616
3618 0 472498 113120 157280 0 3617
3619 0 472774 113016 157240 0 3618
3620 0 472934 112968 157160 0 3619
3621 0 473124 112892 157080 0 3620
3622 0 473452 112816 157000 0 3621
3623 0 473760 112776 156880 0 3622
3624 0 473778 112793 156840 0 3623
3625 0 473796 112838 156720 0 3624
3626 0 473844 112880 156640 0 3625
3627 0 473838 112872 156600 0 3626
3628 0 473862 112796 156520 0 3627
3629 0 474729 112742 156280 0 3628
3630 0 474975 112836 156200 0 3629
3631 0 475258 112832 156120 0 3630
3632 0 475531 112933 156040 0 3631
3633 0 475604 112967 156000 0 3632
3634 0 475677 113001 155960 0 3633
3635 0 475770 113071 155880 0 3634
3636 0 475890 113100 155840 0 3635
3637 0 475903 113151 155760 0 3636
3638 0 475916 113202 155680 0 3637
3639 0 475962 113235 155640 0 3638
3640 0 475919 113237 155520 0 3639
3641 0 475977 113272 155480 0 3640
3642 0 476333 113383 155480 0 3641
3643 0 476389 113386 155440 0 3642
3644 0 476568 113385 155360 0 3643
3645 0 476693 113369 155240 0 3644
3646 0 476694 113554 155120 0 3645
3647 0 476807 113511 155040 0 3646
3648 0 477006 113348 154920 0 3647
3649 0 477156 113198 154760 0 3648
3650 0 477313 113051 154640 0 3649
3651 0 477559 112951 154560 0 3650
3652 5 477920 112943 154560 0 3651
3653 0 478154 112947 154560 0 3652
3654 0 478346 112918 154560 0 3653
3655 0 478546 112757 154560 0 3654
3656 0 478718 112634 154480 0 3655
3657 0 478823 112342 154320 0 3656
3658 0 479079 112207 154160 0 3657
3659 0 479328 112094 154040 0 3658
3660 0 479562 111868 153880 0 3659
3661 0 479775 111620 153880 0 3660
3662 0 480147 111601 153880 0 3661
3663 0 480594 111540 153880 0 3662
3664 0 481506 111585 153880 0 3663
3665 0 481584 111621 153840 0 3664
3666 0 481584 111621 153800 0 3665
3667 0 481548 111586 153760 0 3666
3668 0 481541 111609 153680 0 3667
3669 0 481468 111579 153600 0 3668
3670 5 481329 111484 153560 0 3669
3671 0 482356 111831 153560 0 3670
3672 0 482036 111858 153480 0 3671
3673 0 481980 111888 153440 0 3672
3674 0 481838 111983 153320 0 3673
3675 0 482077 112186 153320 0 3674
3676 0 482636 112161 153000 0 3675
3677 0 482700 112251 152960 0 3676
3678 0 482699 112267 152920 0 3677
3679 0 482701 112288 152880 0 3678
3680 0 482714 112333 152800 0 3679
3681 0 482881 112350 152680 0 3680
3682 0 483049 112454 152640 0 3681
3683 0 483197 112478 152600 0 3682
3684 6 483257 112478 152560 0 3683
3685 0 456046 253934 74000 0 3081
3686 0 456002 253986 73920 0 3685
3687 0 455804 254118 73800 0 3686
3688 0 455772 254158 73720 0 3687
3689 0 455672 254182 73600 0 3688
3690 0 455624 254206 73440 0 3689
3691 0 455024 254162 73440 0 3690
3692 5 454556 254178 73560 0 3691
3693 0 454166 254230 73520 0 3692
3694 0 453994 254242 73400 0 3693
3695 0 453958 254278 73240 0 3694
3696 0 453702 254250 73080 0 3695
3697 0 453522 254278 72960 0 3696
3698 0 453434 254250 72840 0 3697
3699 0 453310 254262 72720 0 3698
3700 0 453210 254378 72560 0 3699
3701 0 453090 254502 72480 0 3700
3702 0 453030 254494 72360 0 3701
3703 0 452958 254522 72200 0 3702
3704 0 452822 254586 72080 0 3703
3705 0 452866 254650 71960 0 3704
3706 0 452794 254706 71880 0 3705
3707 0 452722 254730 71760 0 3706
3708 0 452858 254822 71640 0 3707
3709 0 452854 254754 71520 0 3708
3710 0 452946 254694 71400 0 3709
3711 0 452790 254642 71200 0 3710
3712 0 452726 254590 71040 0 3711
3713 0 452726 254538 70920 0 3712
3714 0 452614 254538 70800 0 3713
3715 0 452510 254574 70680 0 3714
3716 0 452434 254570 70560 0 3715
3717 0 452434 254538 70400 0 3716
3718 0 452330 254474 70240 0 3717
3719 5 452306 254414 70080 0 3718
3720 0 452314 254370 70000 0 3719
3721 0 452262 254378 69960 0 3720
3722 0 452142 254354 69880 0 3721
3723 0 451990 254382 69800 0 3722
3724 0 451886 254386 69680 0 3723
3725 0 451990 254330 69560 0 3724
3726 0 451906 254270 69440 0 3725
3727 0 451762 254150 69320 0 3726
3728 0 451698 253986 69200 0 3727
3729 0 451618 254010 69040 0 3728
3730 0 451510 254050 68880 0 3729
3731 5 451450 254068 68760 0 3730
3732 0 452050 253950 68720 0 3731
3733 0 452238 253930 68640 0 3732
3734 0 452422 253930 68560 0 3733
3735 0 452582 253986 68480 0 3734
3736 0 452778 254014 68400 0 3735
3737 0 452938 253950 68280 0 3736
3738 0 453234 254010 68160 0 3737
3739 0 453590 253946 68040 0 3738
3740 0 453934 253938 67960 0 3739
3741 0 454374 253906 67880 0 3740
3742 0 454430 253898 67760 0 3741
3743 0 454622 253934 67680 0 3742
3744 5 454918 253910 67560 0 3743
3745 0 454910 253934 67520 0 3744
3746 0 454982 253934 67440 0 3745
3747 0 454938 253974 67360 0 3746
3748 0 454806 253978 67280 0 3747
3749 0 454582 254022 67200 0 3748
3750 0 454170 253982 67120 0 3749
3751 0 453822 253910 67160 0 3750
3752 0 453794 253898 67240 0 3751
3753 0 453622 253918 67320 0 3752
3754 0 453404 253882 67360 0 3753
3755 0 453372 253886 67440 0 3754
3756 0 453180 253946 67520 0 3755
3757 0 452808 254002 67600 0 3756
3758 0 452052 254210 67680 0 3757
3759 0 451356 254246 67760 0 3758
3760 0 451210 254234 67800 0 3759
3761 0 450686 254238 67880 0 3760
3762 0 450306 254306 67800 0 3761
3763 0 450024 254486 67720 0 3762
3764 0 449784 254690 67640 0 3763
3765 0 449452 254810 67560 0 3764
3766 5 448176 255370 67520 0 3765
3767 0 447768 255582 67680 0 3766
3768 0 447536 255734 67840 0 3767
3769 0 447312 256122 67880 0 3768
3770 0 447284 256214 67960 0 3769
3771 0 447310 256290 68000 0 3770
3772 0 447294 256314 68080 0 3771
3773 0 447198 256298 68160 0 3772
3774 0 447146 256334 68240 0 3773
3775 0 447110 256362 68320 0 3774
3776 0 447102 256386 68400 0 3775
3777 0 447042 256442 68480 0 3776
3778 0 446858 256506 68560 0 3777
3779 0 446786 256606 68640 0 3778
3780 0 446574 256706 68760 0 3779
3781 0 446502 256746 68840 0 3780
3782 0 446438 256774 68960 0 3781
3783 0 446382 256698 69120 0 3782
3784 0 446362 256666 69240 0 3783
3785 0 446346 256622 69320 0 3784
3786 0 446350 256614 69440 0 3785
3787 0 446302 256658 69560 0 3786
3788 0 446246 256674 69640 0 3787
3789 0 446162 256850 69800 0 3788
3790 0 446244 256922 69840 0 3789
3791 0 446204 256934 69920 0 3790
3792 0 446212 256990 70040 0 3791
3793 0 446148 257054 70200 0 3792
3794 0 446048 257094 70320 0 3793
3795 0 446048 257082 70440 0 3794
3796 0 446084 257098 70560 0 3795
3797 0 446076 257114 70760 0 3796
3798 0 446024 257038 70920 0 3797
3799 0 445964 256970 71080 0 3798
3800 0 445872 256914 71240 0 3799
3801 6 445836 256990 71360 0 3800
3802 0 440760 112669 175800 0 2533
3803 5 440291 112689 175800 0 3802
3804 0 440311 112744 175760 0 3803
3805 0 440345 112781 175720 0 3804
3806 0 440296 112805 175680 0 3805
3807 0 440215 112844 175640 0 3806
3808 0 440026 112916 175600 0 3807
3809 0 439956 112899 175560 0 3808
3810 0 439944 112911 175520 0 3809
3811 0 439816 112943 175480 0 3810
3812 0 439736 112971 175440 0 3811
3813 0 439695 112961 175400 0 3812
3814 0 439599 113017 175360 0 3813
3815 0 439583 112924 175320 0 3814
3816 0 439549 112931 175280 0 3815
3817 0 439476 112821 175240 0 3816
3818 0 439359 112904 175200 0 3817
3819 0 439313 112895 175160 0 3818
3820 0 439265 112896 175120 0 3819
3821 0 439271 112905 175080 0 3820
3822 0 439259 112913 175040 0 3821
3823 0 439272 112937 175000 0 3822
3824 0 439268 112965 174960 0 3823
3825 0 439275 112949 174920 0 3824
3826 0 439254 112960 174880 0 3825
3827 0 439225 112948 174840 0 3826
3828 0 439204 112918 174800 0 3827
3829 0 439160 112891 174760 0 3828
3830 0 439135 112884 174720 0 3829
3831 0 439092 112853 174680 0 3830
3832 0 439059 112848 174640 0 3831
3833 0 439028 112824 174600 0 3832
3834 0 439002 112794 174560 0 3833
3835 0 439020 112769 174520 0 3834
3836 0 439010 112781 174480 0 3835
3837 0 439012 112795 174440 0 3836
3838 0 439015 112795 174400 0 3837
3839 0 439012 112794 174360 0 3838
3840 0 439012 112789 174320 0 3839
3841 0 439002 112777 174280 0 3840
3842 0 439026 112750 174240 0 3841
3843 0 439040 112745 174200 0 3842
3844 0 439114 112741 174160 0 3843
3845 0 439145 112758 174080 0 3844
3846 0 439197 112744 174040 0 3845
3847 0 439253 112715 174000 0 3846
3848 0 439395 112735 173960 0 3847
3849 0 439494 112719 173920 0 3848
3850 0 439555 112685 173880 0 3849
3851 0 439594 112665 173840 0 3850
3852 0 439658 112657 173800 0 3851
3853 0 439719 112647 173760 0 3852
3854 0 439783 112658 173720 0 3853
3855 0 439851 112647 173680 0 3854
3856 0 439903 112664 173640 0 3855
3857 0 439942 112657 173600 0 3856
3858 0 439990 112658 173560 0 3857
3859 0 440053 112673 173520 0 3858
3860 0 440116 112678 173480 0 3859
3861 0 440172 112703 173440 0 3860
3862 0 440242 112708 173400 0 3861
3863 0 440252 112745 173360 0 3862
3864 0 440292 112749 173320 0 3863
3865 0 440328 112765 173280 0 3864
3866 0 440327 112826 173240 0 3865
3867 0 440369 112806 173200 0 3866
3868 0 440397 112863 173160 0 3867
3869 0 440401 112928 173120 0 3868
3870 0 440431 112968 173080 0 3869
3871 0 440442 113016 173040 0 3870
3872 0 440444 113044 173000 0 3871
3873 0 440439 113071 172960 0 3872
3874 0 440476 113080 172920 0 3873
3875 0 440438 113138 172880 0 3874
3876 0 440488 113138 172840 0 3875
3877 0 440464 113255 172800 0 3876
3878 0 440475 113322 172760 0 3877
3879 0 440497 113382 172720 0 3878
3880 0 440532 113429 172680 0 3879
3881 0 440531 113484 172640 0 3880
3882 0 440560 113560 172600 0 3881
3883 0 440605 113628 172560 0 3882
3884 0 440604 113715 172520 0 3883
3885 0 440646 113773 172480 0 3884
3886 0 440675 113852 172440 0 3885
3887 0 440671 113894 172400 0 3886
3888 0 440677 113912 172360 0 3887
3889 0 440673 113954 172320 0 3888
3890 0 440676 113967 172280 0 3889
3891 0 440685 113981 172240 0 3890
3892 0 440689 114011 172200 0 3891
3893 0 440698 114032 172160 0 3892
3894 0 440705 114060 172120 0 3893
3895 0 440703 114133 172080 0 3894
3896 0 440687 114167 172040 0 3895
3897 5 440701 114182 172000 0 3896
3898 0 440499 114194 171960 0 3897
3899 0 440471 114212 171920 0 3898
3900 0 440471 114212 171880 0 3899
3901 0 440472 114215 171840 0 3900
3902 0 440499 114223 171800 0 3901
3903 0 440609 114206 171760 0 3902
3904 0 440638 114196 171720 0 3903
3905 0 440692 114156 171680 0 3904
3906 0 440794 114146 171640 0 3905
3907 0 440914 114238 171560 0 3906
3908 0 441016 114358 171520 0 3907
3909 0 441290 114428 171520 0 3908
3910 0 441407 114415 171520 0 3909
3911 0 441497 114379 171400 0 3910
3912 0 441595 114264 171240 0 3911
3913 0 441620 114194 171120 0 3912
3914 0 441555 114040 171000 0 3913
3915 0 441529 114021 170880 0 3914
3916 0 441577 114092 170760 0 3915
3917 6 441585 114106 170640 0 3916
3918 0 487018 239138 78360 0 3412
3919 0 487330 239098 78440 0 3918
3920 0 487406 239058 78560 0 3919
3921 0 487526 239002 78680 0 3920
3922 0 487558 238970 78800 0 3921
3923 0 487946 238850 78920 0 3922
3924 0 488078 238866 79000 0 3923
3925 0 488090 238922 79160 0 3924
3926 0 488142 238950 79320 0 3925
3927 0 488434 238966 79440 0 3926
3928 0 488682 238854 79560 0 3927
3929 0 489214 238634 79520 0 3928
3930 0 489674 238478 79640 0 3929
3931 0 490088 238398 79680 0 3930
3932 0 490348 238202 79800 0 3931
3933 0 490490 238026 79840 0 3932
3934 0 490684 237818 79880 0 3933
3935 0 490676 237850 79960 0 3934
3936 0 490788 237778 80040 0 3935
3937 0 490816 237706 80120 0 3936
3938 0 490920 237586 80240 0 3937
3939 0 491036 237482 80360 0 3938
3940 0 491440 237306 80440 0 3939
3941 0 491796 237214 80560 0 3940
3942 0 492004 237166 80720 0 3941
3943 0 492272 237258 80840 0 3942
3944 0 492428 237210 80960 0 3943
3945 0 492580 237166 81120 0 3944
3946 0 492640 237078 81240 0 3945
3947 0 492688 236974 81440 0 3946
3948 0 492992 236810 81520 0 3947
3949 0 493832 236622 81600 0 3948
3950 0 494512 236470 81680 0 3949
3951 0 495116 236318 81800 0 3950
3952 5 495700 236070 81880 0 3951
3953 0 495852 235998 81960 0 3952
3954 0 495928 235894 82040 0 3953
3955 0 496000 235886 82160 0 3954
3956 0 496148 235882 82320 0 3955
3957 0 496294 235778 82360 0 3956
3958 0 496306 235698 82440 0 3957
3959 0 496466 235610 82560 0 3958
3960 0 496518 235574 82680 0 3959
3961 0 496730 235466 82760 0 3960
3962 0 496780 235410 82880 0 3961
3963 0 496876 235310 83000 0 3962
3964 0 496940 235302 83120 0 3963
3965 0 497000 235294 83280 0 3964
3966 0 497136 235294 83440 0 3965
3967 0 497240 235294 83560 0 3966
3968 0 497552 235294 83600 0 3967
3969 0 497872 235174 83720 0 3968
3970 0 497866 235130 83760 0 3969
3971 0 498158 235002 83840 0 3970
3972 0 498450 234882 83920 0 3971
3973 0 498578 234850 84040 0 3972
3974 0 498814 234818 84160 0 3973
3975 0 498938 234718 84240 0 3974
3976 0 498982 234654 84400 0 3975
3977 0 499414 234534 84480 0 3976
3978 0 499706 234542 84600 0 3977
3979 0 500306 234478 84560 0 3978
3980 0 500698 234210 84480 0 3979
3981 0 501038 234086 84400 0 3980
3982 0 501156 233986 84360 0 3981
3983 0 501284 233866 84280 0 3982
3984 0 501476 233786 84160 0 3983
3985 0 501580 233782 84080 0 3984
3986 0 501680 233742 83960 0 3985
3987 5 502116 233674 83880 0 3986
3988 0 502264 233450 83920 0 3987
3989 0 502352 233214 84040 0 3988
3990 0 502512 233042 84000 0 3989
3991 0 502668 233030 83880 0 3990
3992 0 502918 232950 83840 0 3991
3993 0 503110 232874 83760 0 3992
3994 0 503290 232774 83840 0 3993
3995 0 503426 232562 83960 0 3994
3996 0 503526 232446 84040 0 3995
3997 0 503746 232222 84120 0 3996
3998 0 503902 232126 84080 0 3997
3999 0 504114 232126 84040 0 3998
4000 0 504454 232050 83960 0 3999
4001 0 504678 231990 83880 0 4000
4002 0 504706 231950 83840 0 4001
4003 0 504766 231894 83760 0 4002
4004 0 504826 231838 83640 0 4003
4005 0 505002 231790 83560 0 4004
4006 0 505066 231778 83440 0 4005
4007 0 504974 231674 83360 0 4006
4008 0 504946 231626 83280 0 4007
4009 5 505154 231590 83120 0 4008
4010 0 504706 231758 83080 0 4009
4011 0 504522 231814 82960 0 4010
4012 5 504418 231790 82920 0 4011
4013 0 504350 231702 82880 0 4012
4014 0 504314 231642 82800 0 4013
4015 0 504314 231622 82720 0 4014
4016 0 504302 231686 82640 0 4015
4017 0 504318 231606 82560 0 4016
4018 0 504278 231554 82440 0 4017
4019 0 504210 231570 82320 0 4018
4020 0 504134 231438 82240 0 4019
4021 0 504106 231338 82160 0 4020
4022 0 504068 231326 82080 0 4021
4023 0 504032 231326 82040 0 4022
4024 0 503904 231302 81960 0 4023
4025 5 503740 231420 81920 0 4024
4026 0 503636 231456 81960 0 4025
4027 0 503568 231360 82080 0 4026
4028 6 503620 231288 82200 0 4027
4029 0 454999 112785 160000 0 1751
4030 0 455130 112718 159960 0 4029
4031 0 455253 112539 159880 0 4030
4032 0 455586 112197 159800 0 4031
4033 0 455818 111978 159680 0 4032
4034 0 456010 111815 159520 0 4033
4035 0 456210 111645 159400 0 4034
4036 0 456358 111536 159240 0 4035
4037 0 456512 111423 159160 0 4036
4038 0 456816 111164 159040 0 4037
4039 0 457082 110977 158920 0 4038
4040 0 457267 110630 158760 0 4039
4041 0 457297 110569 158720 0 4040
4042 0 457330 110552 158680 0 4041
4043 0 457510 110514 158680 0 4042
4044 0 457737 110429 158680 0 4043
4045 0 457822 110107 158680 0 4044
4046 0 457828 110089 158720 0 4045
4047 0 457876 109884 158720 0 4046
4048 0 457905 109622 158760 0 4047
4049 0 457955 109317 158760 0 4048
4050 0 457927 109300 158720 0 4049
4051 0 457894 109055 158600 0 4050
4052 0 457876 108854 158560 0 4051
4053 0 457857 108210 158560 0 4052
4054 0 457836 108224 158480 0 4053
4055 0 457814 108282 158400 0 4054
4056 0 457781 108401 158200 0 4055
4057 0 458199 108346 158160 0 4056
4058 0 458422 108343 158080 0 4057
4059 5 458648 108313 157960 0 4058
4060 0 459329 108299 157960 0 4059
4061 0 459923 108221 157960 0 4060
4062 0 460061 108157 157960 0 4061
4063 0 460238 108069 157880 0 4062
4064 0 460430 107982 157720 0 4063
4065 0 460729 107866 157520 0 4064
4066 0 461047 107792 157360 0 4065
4067 0 461123 107635 157240 0 4066
4068 0 461174 107590 157160 0 4067
4069 0 461282 107507 157000 0 4068
4070 0 461374 107457 156920 0 4069
4071 0 461558 107325 156760 0 4070
4072 0 461665 107240 156560 0 4071
4073 0 461852 107071 156360 0 4072
4074 0 462005 107191 156200 0 4073
4075 0 462220 107212 156160 0 4074
4076 0 462388 107184 156120 0 4075
4077 0 462777 107236 156000 0 4076
4078 0 463247 107188 155920 0 4077
4079 0 463591 107111 155840 0 4078
4080 0 463809 106991 155840 0 4079
4081 0 464155 106872 155680 0 4080
4082 0 464400 106791 155680 0 4081
4083 0 464695 106723 155680 0 4082
4084 0 464956 106650 155560 0 4083
4085 0 465338 106546 155560 0 4084
4086 0 465582 106536 155440 0 4085
4087 0 465776 106543 155280 0 4086
4088 0 465981 106442 155120 0 4087
4089 0 466256 106345 155000 0 4088
4090 0 466373 106125 154840 0 4089
4091 0 466529 106039 154680 0 4090
4092 0 466839 105844 154480 0 4091
4093 0 467010 105727 154320 0 4092
4094 0 467060 105615 154240 0 4093
4095 0 467084 105562 154080 0 4094
4096 0 467101 105560 154040 0 4095
4097 0 467411 105454 154000 0 4096
4098 0 467387 105448 153920 0 4097
4099 0 467387 105448 153880 0 4098
4100 0 467347 105363 153720 0 4099
4101 5 467337 105245 153600 0 4100
4102 0 466697 105185 153600 0 4101
4103 0 466417 105032 153600 0 4102
4104 0 466287 105037 153560 0 4103
4105 0 466208 104993 153480 0 4104
4106 0 465973 104902 153280 0 4105
4107 0 465612 104767 153280 0 4106
4108 0 465607 104752 153320 0 4107
4109 0 465462 104691 153400 0 4108
4110 0 465215 104664 153400 0 4109
4111 0 464966 104608 153400 0 4110
4112 0 464920 104576 153400 0 4111
4113 0 464857 104543 153400 0 4112
4114 0 464766 104485 153320 0 4113
4115 0 464580 104425 153200 0 4114
4116 0 464466 104378 153120 0 4115
4117 0 464430 104381 153080 0 4116
4118 0 464419 104376 153000 0 4117
4119 0 464388 104372 152920 0 4118
4120 0 464364 104348 152840 0 4119
4121 0 464296 104298 152760 0 4120
4122 6 464276 104297 152720 0 4121
4123 0 476326 243798 87680 0 350
4124 0 476294 243774 87800 0 4123
4125 0 476210 243786 87920 0 4124
4126 0 476150 243802 88040 0 4125
4127 0 476246 243738 88200 0 4126
4128 0 476294 243726 88320 0 4127
4129 0 476246 243742 88440 0 4128
4130 0 476324 243682 88480 0 4129
4131 0 476488 243682 88520 0 4130
4132 0 476428 243866 88600 0 4131
4133 0 476336 243982 88640 0 4132
4134 0 476084 243902 88720 0 4133
4135 0 476064 243686 88760 0 4134
4136 0 476024 243562 88800 0 4135
4137 0 475944 243614 88840 0 4136
4138 0 475952 243630 88920 0 4137
4139 0 475900 243626 89000 0 4138
4140 0 475892 243638 89080 0 4139
4141 0 475888 243638 89160 0 4140
4142 0 475760 243810 89240 0 4141
4143 0 475732 243914 89360 0 4142
4144 0 475664 243918 89440 0 4143
4145 0 475648 243946 89600 0 4144
4146 0 475512 243930 89720 0 4145
4147 0 475196 243926 89840 0 4146
4148 0 474744 243814 89960 0 4147
4149 0 474428 243638 90000 0 4148
4150 0 474234 243666 90080 0 4149
4151 0 474146 243686 90200 0 4150
4152 0 474018 243586 90320 0 4151
4153 0 473674 243502 90400 0 4152
4154 5 473080 243326 90400 0 4153
4155 0 473284 242994 90400 0 4154
4156 0 473536 242878 90440 0 4155
4157 0 473540 242854 90560 0 4156
4158 0 472544 242930 90600 0 4157
4159 0 475476 242870 90640 0 4158
4160 0 475372 242926 90720 0 4159
4161 0 475384 242894 90800 0 4160
4162 0 475656 242858 90920 0 4161
4163 0 475884 242754 91000 0 4162
4164 0 476200 242574 91080 0 4163
4165 0 476298 242498 91120 0 4164
4166 0 476406 242430 91200 0 4165
4167 0 476450 242310 91280 0 4166
4168 0 476670 242166 91360 0 4167
4169 0 476778 242058 91440 0 4168
4170 0 476830 241958 91520 0 4169
4171 0 477050 241686 91640 0 4170
4172 0 477242 241314 91720 0 4171
4173 0 477314 241190 91800 0 4172
4174 0 477322 241022 91880 0 4173
4175 0 477350 240826 92000 0 4174
4176 0 477454 240718 92040 0 4175
4177 0 477522 240566 92160 0 4176
4178 0 477618 240462 92240 0 4177
4179 0 477728 240414 92320 0 4178
4180 0 477852 240190 92400 0 4179
4181 0 478164 240046 92480 0 4180
4182 0 478352 239866 92600 0 4181
4183 0 478568 239738 92720 0 4182
4184 0 478654 239690 92760 0 4183
4185 0 478758 239582 92840 0 4184
4186 0 478914 239498 92920 0 4185
4187 0 478958 239330 93000 0 4186
4188 0 479038 239290 93080 0 4187
4189 0 479090 239190 93160 0 4188
4190 0 479206 239210 93280 0 4189
4191 0 479302 239134 93360 0 4190
4192 0 479436 239078 93440 0 4191
4193 0 479528 239022 93560 0 4192
4194 0 479804 238918 93680 0 4193
4195 0 479940 238850 93760 0 4194
4196 0 480260 238690 93880 0 4195
4197 0 480346 238618 93920 0 4196
4198 0 480490 238542 94000 0 4197
4199 0 480554 238442 94080 0 4198
4200 0 480682 238426 94200 0 4199
4201 0 480712 238190 94240 0 4200
4202 0 480784 238090 94280 0 4201
4203 0 480822 237850 94320 0 4202
4204 0 480926 237654 94400 0 4203
4205 0 481002 237562 94480 0 4204
4206 0 481270 237126 94440 0 4205
4207 0 481570 236678 94360 0 4206
4208 0 481894 236198 94440 0 4207
4209 0 482026 235962 94520 0 4208
4210 0 482098 235910 94640 0 4209
4211 0 482118 235774 94720 0 4210
4212 0 482124 235678 94800 0 4211
4213 0 482196 235498 94960 0 4212
4214 6 482196 235490 95000 0 4213
4215 0 461844 250118 82280 0 3020
4216 0 461694 250246 82360 0 4215
4217 0 461378 250378 82440 0 4216
4218 0 461186 250466 82560 0 4217
4219 0 460874 250630 82640 0 4218
4220 0 460358 250962 82720 0 4219
4221 0 460216 251066 82680 0 4220
4222 0 460032 251286 82600 0 4221
4223 0 459916 251454 82520 0 4222
4224 0 459828 251574 82400 0 4223
4225 0 459636 251782 82360 0 4224
4226 0 459296 252118 82240 0 4225
4227 0 459208 252322 82200 0 4226
4228 0 459048 252610 82120 0 4227
4229 0 458940 252798 82040 0 4228
4230 0 458966 252962 81920 0 4229
4231 5 458888 253310 81800 0 4230
4232 0 458820 253774 81920 0 4231
4233 5 458372 254098 81960 0 4232
4234 0 458220 254194 81920 0 4233
4235 5 457816 254326 81880 0 4234
4236 0 457584 254458 81920 0 4235
4237 0 457324 254574 81960 0 4236
4238 5 457168 254718 82040 0 4237
4239 0 457116 254642 82080 0 4238
4240 0 456772 254690 82160 0 4239
4241 0 456444 254766 82240 0 4240
4242 0 456260 254894 82360 0 4241
4243 0 456028 255094 82400 0 4242
4244 5 455988 255134 82480 0 4243
4245 0 455968 255154 82520 0 4244
4246 0 455700 255326 82600 0 4245
4247 0 455556 255454 82680 0 4246
4248 0 455220 255522 82760 0 4247
4249 0 454948 255566 82880 0 4248
4250 0 454688 255514 82960 0 4249
4251 0 454428 255490 83080 0 4250
4252 5 454232 255546 83160 0 4251
4253 0 453800 255926 83200 0 4252
4254 0 453788 255978 83240 0 4253
4255 0 453612 256058 83320 0 4254
4256 0 453460 256142 83400 0 4255
4257 0 453324 256214 83520 0 4256
4258 0 453092 256326 83560 0 4257
4259 0 452840 256398 83680 0 4258
4260 0 452304 256570 83760 0 4259
4261 0 452044 256582 83840 0 4260
4262 0 451972 256562 83920 0 4261
4263 0 451716 256722 84000 0 4262
4264 0 451536 256746 84080 0 4263
4265 0 451266 256742 84120 0 4264
4266 0 450954 256670 84160 0 4265
4267 0 450238 256870 84240 0 4266
4268 0 449636 257022 84280 0 4267
4269 0 449384 257110 84400 0 4268
4270 0 449094 257578 84440 0 4269
4271 0 448834 257682 84520 0 4270
4272 0 448796 257734 84560 0 4271
4273 0 448780 257782 84680 0 4272
4274 0 448788 257838 84760 0 4273
4275 0 448784 258002 84840 0 4274
4276 0 448743 258042 84880 0 4275
4277 0 448660 258122 84960 0 4276
4278 0 448620 258218 85080 0 4277
4279 0 448520 258190 85160 0 4278
4280 0 448492 258188 85200 0 4279
4281 0 448464 258186 85240 0 4280
4282 0 448364 258134 85280 0 4281
4283 0 448296 258126 85400 0 4282
4284 0 448136 258130 85480 0 4283
4285 5 447776 258038 85600 0 4284
4286 5 447604 258386 85600 0 4285
4287 0 447320 258558 85720 0 4286
4288 0 447160 258722 85800 0 4287
4289 0 447278 258830 85840 0 4288
4290 0 447324 258994 85920 0 4289
4291 0 447328 259154 86040 0 4290
4292 0 447378 259098 86080 0 4291
4293 0 447514 259130 86120 0 4292
4294 0 447666 259238 86160 0 4293
4295 0 447782 259254 86240 0 4294
4296 0 447950 259162 86280 0 4295
4297 0 448114 259054 86360 0 4296
4298 0 448386 258954 86440 0 4297
4299 0 448664 258948 86520 0 4298
4300 6 448812 258944 86680 0 4299
4301 0 460906 259982 70600 0 3111
4302 0 461250 259830 70480 0 4301
4303 0 461586 259518 70360 0 4302
4304 0 461750 259362 70280 0 4303
4305 0 461934 259242 70160 0 4304
4306 0 462126 258914 70040 0 4305
4307 0 462366 258618 69960 0 4306
4308 0 462466 258406 69840 0 4307
4309 0 462626 258266 69720 0 4308
4310 0 462810 258186 69600 0 4309
4311 0 462934 258102 69480 0 4310
4312 0 463158 257978 69320 0 4311
4313 0 463400 257706 69200 0 4312
4314 0 463508 257490 69080 0 4313
4315 0 463572 257198 68920 0 4314
4316 0 463860 257170 68800 0 4315
4317 0 464124 257130 68680 0 4316
4318 0 464412 257078 68520 0 4317
4319 5 464932 257066 68440 0 4318
4320 5 465948 256898 68400 0 4319
4321 0 466164 256882 68360 0 4320
4322 0 466352 256834 68240 0 4321
4323 0 467184 256410 68160 0 4322
4324 0 468056 256258 68080 0 4323
4325 0 468376 256130 67960 0 4324
4326 0 468586 256054 67880 0 4325
4327 0 468610 255978 67760 0 4326
4328 0 469110 255686 67600 0 4327
4329 0 469274 255606 67520 0 4328
4330 0 469532 255422 67400 0 4329
4331 0 469720 255238 67280 0 4330
4332 0 469688 255002 67200 0 4331
4333 0 469732 254770 67080 0 4332
4334 0 469700 254718 66920 0 4333
4335 0 470092 254482 66840 0 4334
4336 0 470332 254462 66720 0 4335
4337 0 470532 254358 66600 0 4336
4338 0 470540 254286 66480 0 4337
4339 0 470532 254210 66360 0 4338
4340 0 470520 253958 66200 0 4339
4341 0 470592 253898 66040 0 4340
4342 0 471296 253654 66120 0 4341
4343 0 471700 253386 66040 0 4342
4344 0 471942 253286 66000 0 4343
4345 0 472082 253190 65920 0 4344
4346 0 472294 252966 65840 0 4345
4347 0 473006 252614 65880 0 4346
4348 0 473438 252390 65960 0 4347
4349 0 473818 252154 66040 0 4348
4350 0 474118 251970 66120 0 4349
4351 0 474142 251842 66160 0 4350
4352 0 474630 251538 66120 0 4351
4353 0 475040 251318 66080 0 4352
4354 0 475316 251322 66040 0 4353
4355 0 475408 251386 65920 0 4354
4356 0 475656 251450 65800 0 4355
4357 0 476132 251318 65800 0 4356
4358 0 476698 251254 65840 0 4357
4359 0 476814 251198 65920 0 4358
4360 0 477002 251102 65960 0 4359
4361 0 477198 250982 66040 0 4360
4362 0 477550 250738 66080 0 4361
4363 0 478074 250362 66160 0 4362
4364 0 478846 249954 66200 0 4363
4365 0 479042 249774 66240 0 4364
4366 0 479310 249482 66360 0 4365
4367 0 479402 249462 66440 0 4366
4368 0 479504 249434 66520 0 4367
4369 0 479680 249386 66640 0 4368
4370 0 479840 249326 66760 0 4369
4371 0 480528 249186 66840 0 4370
4372 0 481164 249022 66880 0 4371
4373 0 481890 248762 66760 0 4372
4374 0 482118 248658 66680 0 4373
4375 5 482290 248254 66720 0 4374
4376 0 482462 247850 66760 0 4375
4377 0 482754 247686 66840 0 4376
4378 0 482976 247550 66960 0 4377
4379 0 483192 247382 67040 0 4378
4380 0 483288 247258 67200 0 4379
4381 0 483384 247114 67280 0 4380
4382 0 483288 247038 67400 0 4381
4383 0 483848 246422 67400 0 4382
4384 6 483992 246246 67360 0 4383
4385 0 424349 110155 182880 0 2599
4386 0 424173 110123 182800 0 4385
4387 0 424027 109986 182800 0 4386
4388 0 423604 109852 182800 0 4387
4389 0 423461 109840 182680 0 4388
4390 0 423431 109882 182600 0 4389
4391 0 423291 109899 182400 0 4390
4392 0 423152 110048 182280 0 4391
4393 0 423152 110048 182240 0 4392
4394 0 423149 110040 182040 0 4393
4395 0 422683 109929 182000 0 4394
4396 0 422453 109686 181920 0 4395
4397 0 422141 109429 181880 0 4396
4398 0 422009 109098 181880 0 4397
4399 0 422100 108938 181720 0 4398
4400 0 422010 108727 181560 0 4399
4401 0 421964 108477 181360 0 4400
4402 0 421964 108396 181320 0 4401
4403 0 421788 108026 181200 0 4402
4404 5 421601 107882 181160 0 4403
4405 0 421711 107878 181040 0 4404
4406 0 421686 107804 180920 0 4405
4407 0 421703 107659 180760 0 4406
4408 0 421825 107481 180600 0 4407
4409 0 421937 107356 180440 0 4408
4410 0 421939 107247 180200 0 4409
4411 0 421933 106986 180040 0 4410
4412 0 421808 106818 179920 0 4411
4413 0 421745 106727 179800 0 4412
4414 0 421745 106727 179640 0 4413
4415 0 421733 106755 179480 0 4414
4416 0 421671 106707 179360 0 4415
4417 0 421633 106627 179240 0 4416
4418 0 421649 106476 179120 0 4417
4419 0 421655 106129 179000 0 4418
4420 0 421607 106123 178880 0 4419
4421 0 421594 105980 178800 0 4420
4422 0 421728 105633 178800 0 4421
4423 0 421899 105507 178680 0 4422
4424 0 421961 105455 178600 0 4423
4425 0 421825 105505 178520 0 4424
4426 0 421808 105508 178480 0 4425
4427 0 421774 105442 178400 0 4426
4428 0 421750 105482 178280 0 4427
4429 0 421724 105502 178240 0 4428
4430 0 421544 105523 178240 0 4429
4431 0 421096 105321 178240 0 4430
4432 0 420900 105220 178280 0 4431
4433 0 420852 105203 178160 0 4432
4434 0 420832 105206 178000 0 4433
4435 0 420650 105313 177880 0 4434
4436 0 420682 105397 177680 0 4435
4437 0 420685 105398 177640 0 4436
4438 0 420690 105429 177560 0 4437
4439 0 420741 105596 177440 0 4438
4440 0 420787 105705 177320 0 4439
4441 0 420834 105696 177240 0 4440
4442 0 420833 105479 177160 0 4441
4443 6 420830 105444 177120 0 4442
4444 0 464612 114312 159640 0 3592
4445 0 464608 114516 159720 0 4444
4446 0 464472 114636 159840 0 4445
4447 0 464388 114756 159880 0 4446
4448 0 464171 114770 159960 0 4447
4449 0 463442 114881 159960 0 4448
4450 5 463033 114969 159960 0 4449
4451 0 463027 114972 159840 0 4450
4452 0 462975 114968 159760 0 4451
4453 0 462913 115048 159600 0 4452
4454 0 462880 115075 159480 0 4453
4455 0 462853 115051 159360 0 4454
4456 0 462838 115086 159280 0 4455
4457 0 462830 115062 159160 0 4456
4458 0 462779 114936 159040 0 4457
4459 0 462721 114849 158880 0 4458
4460 0 462729 114748 158840 0 4459
4461 0 462704 114699 158800 0 4460
4462 0 462575 114662 158720 0 4461
4463 0 462468 114638 158600 0 4462
4464 0 462444 114622 158520 0 4463
4465 0 462380 114525 158400 0 4464
4466 0 462326 114462 158280 0 4465
4467 0 462288 114433 158200 0 4466
4468 0 462246 114398 158040 0 4467
4469 0 462169 114433 157960 0 4468
4470 0 462143 114533 157840 0 4469
4471 0 462104 114495 157720 0 4470
4472 0 462161 114564 157640 0 4471
4473 0 462252 114552 157560 0 4472
4474 0 462387 114599 157520 0 4473
4475 0 462441 114557 157440 0 4474
4476 0 462441 114557 157360 0 4475
4477 0 462392 114580 157320 0 4476
4478 0 462342 114560 157160 0 4477
4479 0 462217 114586 157160 0 4478
4480 0 462182 114605 157120 0 4479
4481 0 462083 114699 157000 0 4480
4482 0 462027 114749 156920 0 4481
4483 0 462105 114852 156800 0 4482
4484 0 462082 114842 156720 0 4483
4485 0 461967 114659 156600 0 4484
4486 0 461999 114619 156560 0 4485
4487 0 462082 114593 156520 0 4486
4488 0 462078 114595 156480 0 4487
4489 0 462148 114505 156400 0 4488
4490 0 462414 114502 156320 0 4489
4491 0 462688 114545 156280 0 4490
4492 0 462779 114576 156080 0 4491
4493 5 462835 114587 156040 0 4492
4494 0 462535 114664 156040 0 4493
4495 0 462509 114687 155960 0 4494
4496 0 462422 114767 155840 0 4495
4497 0 462417 114835 155760 0 4496
4498 6 462428 114888 155680 0 4497
4499 0 451430 254074 68720 0 3731
4500 0 451250 254110 68560 0 4499
4501 0 451108 254048 68520 0 4500
4502 0 450800 253928 68360 0 4501
4503 0 450712 253828 68240 0 4502
4504 0 450564 253592 68120 0 4503
4505 0 450524 253312 68040 0 4504
4506 0 450496 253080 67960 0 4505
4507 0 450460 252876 67800 0 4506
4508 0 450220 252488 67720 0 4507
4509 5 450148 252344 67600 0 4508
4510 0 450024 252284 67720 0 4509
4511 0 449892 252256 67800 0 4510
4512 0 449780 252272 67920 0 4511
4513 0 449532 251884 67960 0 4512
4514 0 449024 251912 68000 0 4513
4515 0 448726 251992 67960 0 4514
4516 0 448590 252032 67880 0 4515
4517 0 448442 252132 67800 0 4516
4518 0 448334 252172 67720 0 4517
4519 0 448166 252340 67640 0 4518
4520 0 448114 252396 67560 0 4519
4521 0 448214 252380 67480 0 4520
4522 0 448290 252396 67400 0 4521
4523 0 448314 252348 67280 0 4522
4524 0 448294 252324 67160 0 4523
4525 0 448258 252412 67080 0 4524
4526 0 448188 252636 66960 0 4525
4527 0 448172 252708 66880 0 4526
4528 0 448116 252768 66800 0 4527
4529 0 448008 252796 66720 0 4528
4530 0 448004 252852 66600 0 4529
4531 0 448080 252952 66560 0 4530
4532 0 448144 253004 66480 0 4531
4533 0 448180 252988 66360 0 4532
4534 0 447968 253024 66280 0 4533
4535 0 447856 253108 66160 0 4534
4536 0 447788 253156 66040 0 4535
4537 0 447632 253072 65960 0 4536
4538 0 447548 252940 65840 0 4537
4539 0 447404 252740 65800 0 4538
4540 0 447368 252660 65720 0 4539
4541 0 447252 252488 65600 0 4540
4542 0 447018 252336 65520 0 4541
4543 0 446954 252348 65440 0 4542
4544 0 446910 252440 65320 0 4543
4545 0 446874 252540 65200 0 4544
4546 0 446788 252548 65120 0 4545
4547 0 446668 252500 65040 0 4546
4548 6 446496 252496 64960 0 4547
4549 0 440028 112956 175880 0 3803
4550 0 439668 113192 175960 0 4549
4551 0 439560 113528 175920 0 4550
4552 0 439500 113688 176040 0 4551
4553 0 439541 113656 176080 0 4552
4554 0 439437 113815 176160 0 4553
4555 0 439315 113891 176200 0 4554
4556 0 439160 113943 176200 0 4555
4557 0 439034 114038 176280 0 4556
4558 0 438953 114108 176280 0 4557
4559 0 438973 114357 176280 0 4558
4560 0 438893 114481 176280 0 4559
4561 0 438878 114581 176280 0 4560
4562 0 438951 114708 176200 0 4561
4563 0 438852 114758 176160 0 4562
4564 0 438655 115131 176160 0 4563
4565 0 438616 115154 176200 0 4564
4566 0 438589 115171 176280 0 4565
4567 0 438495 115111 176400 0 4566
4568 0 438432 115127 176440 0 4567
4569 0 438349 115051 176520 0 4568
4570 0 438210 115102 176560 0 4569
4571 0 437978 115118 176600 0 4570
4572 0 437839 115155 176640 0 4571
4573 0 437689 115148 176720 0 4572
4574 0 437623 115114 176760 0 4573
4575 5 437259 115267 176840 0 4574
4576 0 436842 115277 176880 0 4575
4577 0 436762 115285 176920 0 4576
4578 0 436699 115375 177000 0 4577
4579 0 436521 115123 177080 0 4578
4580 0 436302 114962 177240 0 4579
4581 0 436275 114957 177360 0 4580
4582 0 436116 114878 177520 0 4581
4583 5 436135 114874 177640 0 4582
4584 0 435406 114587 177640 0 4583
4585 0 435070 114552 177640 0 4584
4586 0 434941 114482 177680 0 4585
4587 0 434576 114332 177720 0 4586
4588 0 434476 114264 177720 0 4587
4589 0 434305 114126 177800 0 4588
4590 0 434196 114086 177800 0 4589
4591 0 434162 114091 177760 0 4590
4592 0 434114 114024 177720 0 4591
4593 0 434135 113926 177600 0 4592
4594 0 434119 113875 177560 0 4593
4595 6 434085 113871 177520 0 4594
4596 0 458920 253534 81720 0 4231
4597 0 458852 253494 81600 0 4596
4598 0 459106 253646 81520 0 4597
4599 0 459146 253678 81400 0 4598
4600 0 459190 253658 81240 0 4599
4601 0 459382 253790 81160 0 4600
4602 0 459490 253842 81000 0 4601
4603 0 459622 253910 80880 0 4602
4604 0 459730 254062 80760 0 4603
4605 0 459774 254134 80640 0 4604
4606 0 459806 254246 80480 0 4605
4607 0 459814 254426 80400 0 4606
4608 0 459858 254586 80280 0 4607
4609 0 459790 254870 80200 0 4608
4610 0 459754 255278 80120 0 4609
4611 0 459878 255810 80040 0 4610
4612 0 460232 256162 80000 0 4611
4613 5 460824 256386 79960 0 4612
4614 0 461072 256338 79920 0 4613
4615 0 461076 256342 79800 0 4614
4616 0 461156 256314 79680 0 4615
4617 0 461196 256354 79560 0 4616
4618 0 461364 256454 79440 0 4617
4619 0 461480 256506 79360 0 4618
4620 0 461636 256530 79280 0 4619
4621 0 461648 256530 79240 0 4620
4622 0 461644 256558 79160 0 4621
4623 0 461684 256602 79080 0 4622
4624 0 461856 256602 78960 0 4623
4625 0 461836 256666 78840 0 4624
4626 0 461988 256766 78800 0 4625
4627 0 462032 256834 78720 0 4626
4628 0 462016 256846 78640 0 4627
4629 0 461988 256954 78600 0 4628
4630 0 462108 257030 78480 0 4629
4631 0 462192 257198 78360 0 4630
4632 0 462216 257302 78280 0 4631
4633 0 462232 257638 78160 0 4632
4634 0 462400 257774 78080 0 4633
4635 0 462412 257854 77960 0 4634
4636 0 462414 257920 77800 0 4635
4637 0 462390 257968 77640 0 4636
4638 0 462374 258032 77440 0 4637
4639 0 462390 258080 77160 0 4638
4640 0 462186 258096 76920 0 4639
4641 0 462238 258080 76720 0 4640
4642 6 462106 258120 76520 0 4641
4643 0 466816 247062 84080 0 3001
4644 0 466532 246778 84000 0 4643
4645 0 466370 246658 83960 0 4644
4646 0 466314 246530 83840 0 4645
4647 0 466302 246142 83760 0 4646
4648 0 466236 245990 83840 0 4647
4649 0 466120 245830 83880 0 4648
4650 0 466068 245766 83960 0 4649
4651 0 465940 245638 84040 0 4650
4652 0 465672 245526 84120 0 4651
4653 0 465530 245502 84080 0 4652
4654 0 465418 245390 84000 0 4653
4655 0 465354 245334 83920 0 4654
4656 0 465322 245270 83840 0 4655
4657 0 465170 245130 83720 0 4656
4658 0 465070 245118 83640 0 4657
4659 0 464586 244962 83560 0 4658
4660 0 464028 244730 83600 0 4659
4661 0 463652 244542 83640 0 4660
4662 0 463256 244438 83760 0 4661
4663 0 462892 244466 83840 0 4662
4664 0 462580 244506 83920 0 4663
4665 0 462352 244586 84000 0 4664
4666 0 462128 244590 84080 0 4665
4667 0 461504 244734 84160 0 4666
4668 0 461170 244986 84120 0 4667
4669 0 461038 245018 84000 0 4668
4670 0 460346 245054 83960 0 4669
4671 5 459194 245286 83920 0 4670
4672 0 459140 245370 83880 0 4671
4673 0 459140 245430 83760 0 4672
4674 0 459260 245518 83680 0 4673
4675 0 459496 245658 83600 0 4674
4676 0 459724 245734 83480 0 4675
4677 0 459872 245730 83400 0 4676
4678 0 459968 245734 83320 0 4677
4679 0 460058 245714 83200 0 4678
4680 0 460066 245706 83040 0 4679
4681 0 460206 245374 82920 0 4680
4682 0 460282 245238 82800 0 4681
4683 0 460410 244942 82720 0 4682
4684 0 460494 244698 82600 0 4683
4685 0 460582 244550 82440 0 4684
4686 0 460740 244502 82400 0 4685
4687 6 460812 244498 82360 0 4686
4688 0 466180 255194 90720 0 257
4689 0 466192 255314 90680 0 4688
4690 0 466212 255470 90640 0 4689
4691 0 466320 255506 90600 0 4690
4692 0 464308 255558 90560 0 4691
4693 0 464240 255526 90520 0 4692
4694 0 464060 255578 90440 0 4693
4695 0 463892 255806 90360 0 4694
4696 0 463776 256010 90280 0 4695
4697 0 463638 256166 90200 0 4696
4698 0 463578 256464 90280 0 4697
4699 0 463472 256638 90360 0 4698
4700 0 463299 256864 90520 0 4699
4701 0 462767 257244 90480 0 4700
4702 0 462503 257236 90400 0 4701
4703 0 462215 257280 90320 0 4702
4704 0 462091 257296 90200 0 4703
4705 5 462063 257236 90120 0 4704
4706 0 461827 257384 90080 0 4705
4707 0 461707 257368 89960 0 4706
4708 0 461607 257417 89800 0 4707
4709 0 461529 257343 89680 0 4708
4710 0 461481 257379 89480 0 4709
4711 0 461381 257347 89240 0 4710
4712 0 461429 257401 89160 0 4711
4713 0 461455 257441 89080 0 4712
4714 0 461455 257521 89000 0 4713
4715 0 461469 257519 88960 0 4714
4716 0 461597 257847 88880 0 4715
4717 0 461577 257971 88800 0 4716
4718 0 461229 258301 88840 0 4717
4719 0 460733 258535 88880 0 4718
4720 0 460507 258553 89000 0 4719
4721 5 460177 258921 89040 0 4720
4722 0 460077 259251 89120 0 4721
4723 0 459965 259445 89200 0 4722
4724 0 459899 259559 89360 0 4723
4725 0 459795 259607 89440 0 4724
4726 5 459467 259807 89440 0 4725
4727 0 459425 259785 89560 0 4726
4728 0 459437 260021 89640 0 4727
4729 0 459287 260127 89680 0 4728
4730 6 459067 260233 89760 0 4729
4731 0 460266 252510 75520 0 3068
4732 0 460314 252590 75480 0 4731
4733 0 460340 252614 75400 0 4732
4734 0 460452 252838 75280 0 4733
4735 5 460584 253090 75240 0 4734
4736 0 460874 253634 75280 0 4735
4737 0 461084 253706 75320 0 4736
4738 0 461040 253710 75480 0 4737
4739 0 461220 253782 75560 0 4738
4740 5 461484 253946 75600 0 4739
4741 0 461620 254114 75520 0 4740
4742 5 461860 254278 75480 0 4741
4743 0 461888 254278 75440 0 4742
4744 0 462312 254506 75360 0 4743
4745 0 462426 254746 75400 0 4744
4746 0 462470 255126 75320 0 4745
4747 5 462518 255250 75240 0 4746
4748 0 462590 255366 75200 0 4747
4749 0 462814 255498 75160 0 4748
4750 0 462946 255758 75120 0 4749
4751 0 463054 255674 75040 0 4750
4752 5 463166 255642 74920 0 4751
4753 0 463216 255744 74760 0 4752
4754 0 463191 255908 74600 0 4753
4755 0 463109 256016 74400 0 4754
4756 0 463063 256346 74160 0 4755
4757 0 463111 256530 73920 0 4756
4758 0 463036 256755 73760 0 4757
4759 0 462900 257232 73720 0 4758
4760 0 462762 257766 73520 0 4759
4761 0 462853 258199 73400 0 4760
4762 0 462825 258626 73320 0 4761
4763 5 463020 259022 73400 0 4762
4764 0 463082 259031 73560 0 4763
4765 0 463126 258960 73680 0 4764
4766 0 462999 258718 73880 0 4765
4767 0 463018 258683 74040 0 4766
4768 0 463041 258607 74160 0 4767
4769 0 462837 258416 74200 0 4768
4770 0 462858 258266 74320 0 4769
4771 6 462759 258015 74240 0 4770
4772 0 447846 113637 171240 0 2420
4773 0 447755 113641 171240 0 4772
4774 0 447678 113652 171240 0 4773
4775 0 447631 113715 171240 0 4774
4776 0 447616 113782 171120 0 4775
4777 0 447598 113823 171080 0 4776
4778 0 447512 113892 170920 0 4777
4779 0 447461 113915 170800 0 4778
4780 0 447449 114043 170720 0 4779
4781 0 447423 114107 170640 0 4780
4782 0 447313 114083 170520 0 4781
4783 0 447221 114069 170360 0 4782
4784 0 447156 114083 170280 0 4783
4785 0 447065 114059 170120 0 4784
4786 0 447073 114100 170000 0 4785
4787 0 446945 114170 169880 0 4786
4788 0 446824 114280 169800 0 4787
4789 0 446474 114701 169800 0 4788
4790 5 446151 115107 169800 0 4789
4791 5 446137 115113 169720 0 4790
4792 0 446123 115119 169640 0 4791
4793 0 445930 115155 169480 0 4792
4794 0 445657 115165 169320 0 4793
4795 0 445594 115174 169120 0 4794
4796 0 445714 115168 169000 0 4795
4797 0 445714 115167 168960 0 4796
4798 0 445865 115143 168840 0 4797
4799 0 446068 115167 168720 0 4798
4800 0 446151 115133 168640 0 4799
4801 0 446442 115006 168560 0 4800
4802 0 446699 114849 168400 0 4801
4803 0 446892 114865 168240 0 4802
4804 0 447041 115018 168160 0 4803
4805 0 447074 115042 168080 0 4804
4806 6 447080 115042 168040 0 4805
4807 0 467688 247594 84560 0 322
4808 0 467196 247826 84640 0 4807
4809 0 467236 247886 84760 0 4808
4810 0 466940 248082 84840 0 4809
4811 0 466524 248326 84880 0 4810
4812 0 466164 248718 84960 0 4811
4813 0 465926 248890 84920 0 4812
4814 0 465554 249038 84880 0 4813
4815 0 465070 249502 84920 0 4814
4816 0 464966 249614 85040 0 4815
4817 0 464832 249690 85120 0 4816
4818 0 464756 249766 85160 0 4817
4819 0 464612 249830 85240 0 4818
4820 0 464556 249938 85320 0 4819
4821 0 464532 249958 85440 0 4820
4822 0 464288 250050 85560 0 4821
4823 0 464480 250078 85640 0 4822
4824 0 464492 250094 85760 0 4823
4825 0 464560 250446 85800 0 4824
4826 0 464726 250830 85840 0 4825
4827 0 464678 251106 85880 0 4826
4828 5 464526 251282 85920 0 4827
4829 0 464570 251494 85840 0 4828
4830 0 464690 251574 85800 0 4829
4831 0 464768 251610 85760 0 4830
4832 0 464848 251630 85680 0 4831
4833 0 464920 251614 85600 0 4832
4834 0 465060 251642 85520 0 4833
4835 0 465376 251690 85440 0 4834
4836 0 465412 251694 85360 0 4835
4837 0 465470 251804 85160 0 4836
4838 0 465658 251960 85080 0 4837
4839 0 465794 252072 84920 0 4838
4840 0 465826 252200 84720 0 4839
4841 6 465742 252332 84600 0 4840
4842 0 407941 124960 191840 0 2690
4843 0 407675 125321 192000 0 4842
4844 0 407548 125499 192040 0 4843
4845 0 407419 125585 192080 0 4844
4846 0 407283 125681 192120 0 4845
4847 0 407151 125847 192160 0 4846
4848 0 407074 125839 192200 0 4847
4849 0 407011 125834 192240 0 4848
4850 0 406688 126097 192360 0 4849
4851 0 406520 126297 192480 0 4850
4852 0 406231 126568 192640 0 4851
4853 0 406113 126824 192680 0 4852
4854 0 406005 126925 192720 0 4853
4855 0 405912 127018 192800 0 4854
4856 0 405682 127248 192920 0 4855
4857 0 405582 127397 193040 0 4856
4858 0 405338 127627 193160 0 4857
4859 0 405245 127653 193200 0 4858
4860 0 405002 127812 193280 0 4859
4861 0 404743 127974 193440 0 4860
4862 0 404465 128226 193640 0 4861
4863 0 404131 128453 193720 0 4862
4864 0 403846 128587 193920 0 4863
4865 0 403579 128760 194120 0 4864
4866 5 403409 128957 194320 0 4865
4867 0 403359 129050 194360 0 4866
4868 0 403315 129300 194400 0 4867
4869 0 403043 129727 194600 0 4868
4870 0 402956 129968 194680 0 4869
4871 0 402781 130451 194840 0 4870
4872 0 402741 130527 195040 0 4871
4873 6 402683 130570 195080 0 4872
4874 0 466296 256730 68720 0 4320
4875 0 466384 256366 68800 0 4874
4876 0 466320 256158 68760 0 4875
4877 0 466062 255846 68720 0 4876
4878 0 465550 255574 68680 0 4877
4879 0 465192 255254 68720 0 4878
4880 0 464848 254794 68680 0 4879
4881 0 464746 254786 68640 0 4880
4882 0 464620 254770 68600 0 4881
4883 0 464536 254738 68520 0 4882
4884 0 464456 254686 68440 0 4883
4885 0 464436 254690 68360 0 4884
4886 0 464428 254718 68280 0 4885
4887 0 464484 254750 68240 0 4886
4888 0 464524 254710 68200 0 4887
4889 0 464640 254670 68120 0 4888
4890 0 464604 254614 68040 0 4889
4891 0 464552 254562 67960 0 4890
4892 0 464528 254574 67880 0 4891
4893 0 464544 254530 67840 0 4892
4894 0 464426 254498 67720 0 4893
4895 0 464194 254494 67640 0 4894
4896 0 463902 254518 67560 0 4895
4897 0 463474 254650 67480 0 4896
4898 0 463258 254682 67440 0 4897
4899 5 462926 254810 67360 0 4898
4900 5 462770 254874 67320 0 4899
4901 0 462222 254746 67280 0 4900
4902 0 462118 254658 67240 0 4901
4903 0 461994 254598 67200 0 4902
4904 0 461746 254390 67120 0 4903
4905 6 461614 254346 67080 0 4904
4906 0 462146 259114 65680 0 3147
4907 0 462094 258986 65560 0 4906
4908 0 462138 258798 65480 0 4907
4909 0 462422 258386 65400 0 4908
4910 0 462626 258194 65240 0 4909
4911 5 462910 258046 65120 0 4910
4912 0 463062 257986 65080 0 4911
4913 0 463118 257838 65000 0 4912
4914 0 463238 257686 64880 0 4913
4915 0 463458 257498 64800 0 4914
4916 0 463610 257382 64680 0 4915
4917 0 463790 257262 64600 0 4916
4918 0 464010 257074 64480 0 4917
4919 0 464322 256898 64440 0 4918
4920 0 464738 256618 64320 0 4919
4921 0 465062 256266 64240 0 4920
4922 0 465406 256146 64200 0 4921
4923 0 465538 256038 64120 0 4922
4924 0 465810 255842 64000 0 4923
4925 0 465938 255782 63880 0 4924
4926 0 466006 255782 63800 0 4925
4927 0 466050 255810 63720 0 4926
4928 0 466174 255762 63600 0 4927
4929 0 466358 255762 63480 0 4928
4930 0 466850 255770 63360 0 4929
4931 0 467046 255814 63280 0 4930
4932 0 467094 255802 63160 0 4931
4933 0 467116 255808 63080 0 4932
4934 6 467186 255914 62960 0 4933
4935 0 421129 108084 181160 0 4404
4936 0 420744 108315 181320 0 4935
4937 0 420599 108353 181400 0 4936
4938 0 420460 108471 181400 0 4937
4939 0 420324 108495 181400 0 4938
4940 0 420166 108482 181400 0 4939
4941 0 420189 108618 181520 0 4940
4942 0 420068 108714 181560 0 4941
4943 0 419768 108915 181560 0 4942
4944 0 419584 108993 181560 0 4943
4945 0 419344 109239 181640 0 4944
4946 0 419358 109254 181680 0 4945
4947 0 419364 109428 181880 0 4946
4948 0 419259 109660 182040 0 4947
4949 0 419327 109738 182080 0 4948
4950 0 419218 109886 182160 0 4949
4951 0 419095 109947 182200 0 4950
4952 0 419048 110015 182240 0 4951
4953 0 418958 110270 182240 0 4952
4954 0 418938 110294 182280 0 4953
4955 0 418909 110351 182320 0 4954
4956 0 418882 110419 182320 0 4955
4957 0 418800 110469 182320 0 4956
4958 0 418725 110503 182320 0 4957
4959 0 418630 110532 182360 0 4958
4960 0 418514 110505 182400 0 4959
4961 6 418401 110490 182400 0 4960
4962 0 454046 254254 73600 0 3692
4963 0 453782 254434 73680 0 4962
4964 0 453684 254546 73720 0 4963
4965 0 453584 254554 73800 0 4964
4966 0 453372 254614 73880 0 4965
4967 0 453124 254706 73960 0 4966
4968 0 452848 254750 74040 0 4967
4969 0 452670 254730 74080 0 4968
4970 0 452458 254710 74160 0 4969
4971 0 452294 254734 74240 0 4970
4972 0 452162 254822 74320 0 4971
4973 0 451102 254862 74400 0 4972
4974 0 450580 254854 74360 0 4973
4975 0 450468 254858 74280 0 4974
4976 0 450276 254918 74200 0 4975
4977 0 450344 255046 74120 0 4976
4978 0 450320 255122 74000 0 4977
4979 0 450320 255122 73880 0 4978
4980 0 450316 255194 73800 0 4979
4981 5 450341 255213 73760 0 4980
4982 0 450408 255366 73800 0 4981
4983 0 450440 255454 73840 0 4982
4984 0 450708 255630 73800 0 4983
4985 0 451056 255658 73760 0 4984
4986 6 451514 255780 73640 0 4985
4987 0 419824 97185 173720 0 2193
4988 0 419894 97107 173680 0 4987
4989 0 419940 97053 173640 0 4988
4990 0 419997 97103 173480 0 4989
4991 0 420021 97121 173440 0 4990
4992 0 420024 97183 173400 0 4991
4993 0 420019 97236 173320 0 4992
4994 0 420075 97097 173240 0 4993
4995 0 420012 96951 173160 0 4994
4996 0 419919 97004 173080 0 4995
4997 0 419918 96923 173000 0 4996
4998 0 419916 96890 172960 0 4997
4999 0 419882 96728 172920 0 4998
5000 0 419769 96645 172920 0 4999
5001 0 419766 96660 172840 0 5000
5002 0 419840 96756 172760 0 5001
5003 0 419748 96730 172640 0 5002
5004 0 419575 96737 172560 0 5003
5005 0 419419 96676 172560 0 5004
5006 0 419349 96734 172520 0 5005
5007 0 419361 96675 172480 0 5006
5008 0 419354 96732 172400 0 5007
5009 0 419352 96743 172360 0 5008
5010 6 419333 96696 172320 0 5009
5011 0 420888 115128 185080 0 2623
5012 0 420740 115141 185040 0 5011
5013 0 420668 115294 184960 0 5012
5014 0 420596 115473 184840 0 5013
5015 0 420463 115612 184840 0 5014
5016 0 420427 115676 184880 0 5015
5017 0 420161 116112 185000 0 5016
5018 0 420337 116372 185000 0 5017
5019 0 420418 116401 184920 0 5018
5020 0 420462 116477 184840 0 5019
5021 0 420502 116577 184800 0 5020
5022 5 420526 117428 184800 0 5021
5023 0 420767 117246 184520 0 5022
5024 0 420946 117137 184440 0 5023
5025 0 420998 116967 184360 0 5024
5026 0 421062 116588 184240 0 5025
5027 0 421215 116505 184160 0 5026
5028 0 421215 116505 184120 0 5027
5029 0 421215 116473 184080 0 5028
5030 0 421217 116421 184040 0 5029
5031 0 421200 116304 184000 0 5030
5032 0 421134 116157 183960 0 5031
5033 0 421183 116127 183920 0 5032
5034 6 421204 116037 183880 0 5033
5035 0 472834 243418 90280 0 4154
5036 0 472754 243498 90160 0 5035
5037 0 472618 243542 90040 0 5036
5038 0 472454 243534 89920 0 5037
5039 0 472302 243614 89800 0 5038
5040 0 472238 243662 89640 0 5039
5041 0 472166 243802 89480 0 5040
5042 0 471962 243866 89360 0 5041
5043 5 471832 243910 89240 0 5042
5044 0 471670 244242 89360 0 5043
5045 0 471560 244470 89440 0 5044
5046 5 471520 244658 89520 0 5045
5047 0 471764 244794 89400 0 5046
5048 0 472116 244942 89400 0 5047
5049 0 472156 244974 89480 0 5048
5050 0 472240 245030 89680 0 5049
5051 0 472212 245198 89760 0 5050
5052 5 472464 245374 89800 0 5051
5053 0 472910 245554 89760 0 5052
5054 0 473018 245642 89800 0 5053
5055 0 473374 245814 89760 0 5054
5056 0 473454 246074 89880 0 5055
5057 6 473426 246294 89960 0 5056
5058 0 463031 114962 160120 0 4450
5059 0 463035 114958 160320 0 5058
5060 0 463002 114917 160520 0 5059
5061 0 463013 114913 160600 0 5060
5062 0 463009 114925 160640 0 5061
5063 0 462998 114979 160760 0 5062
5064 0 463026 114974 160840 0 5063
5065 0 463043 114958 160960 0 5064
5066 0 463024 114943 161040 0 5065
5067 0 462585 114832 161040 0 5066
5068 0 462570 114833 161080 0 5067
5069 0 462552 114831 161240 0 5068
5070 0 462275 114843 161360 0 5069
5071 0 462212 114854 161440 0 5070
5072 0 462143 114858 161520 0 5071
5073 0 462146 114862 161560 0 5072
5074 0 462297 114870 161560 0 5073
5075 0 462582 115008 161560 0 5074
5076 0 462660 115115 161600 0 5075
5077 0 462682 115183 161680 0 5076
5078 6 462692 115192 161720 0 5077
5079 0 430267 112759 181840 0 2584
5080 0 429979 112943 181800 0 5079
5081 0 429827 112955 181760 0 5080
5082 0 429746 112962 181720 0 5081
5083 0 429589 112931 181640 0 5082
5084 5 428779 112979 181640 0 5083
5085 0 428551 113057 181760 0 5084
5086 0 428449 113056 181880 0 5085
5087 0 428150 113172 182160 0 5086
5088 0 427934 113135 182320 0 5087
5089 0 427704 113095 182400 0 5088
5090 0 427645 112956 182600 0 5089
5091 0 427544 112744 182760 0 5090
5092 0 427462 112694 182880 0 5091
5093 0 427450 112659 183120 0 5092
5094 0 427467 112576 183160 0 5093
5095 6 427412 112518 183240 0 5094
5096 0 460904 256454 80240 0 4613
5097 0 461050 256586 80320 0 5096
5098 0 461558 256430 80360 0 5097
5099 0 461802 256214 80440 0 5098
5100 0 461986 256074 80560 0 5099
5101 0 462090 255862 80680 0 5100
5102 0 462154 255730 80800 0 5101
5103 0 462172 255654 80840 0 5102
5104 0 462144 255606 80920 0 5103
5105 0 462064 255238 81000 0 5104
5106 0 462076 255078 81120 0 5105
5107 0 462264 254722 81160 0 5106
5108 0 462074 255014 81240 0 5107
5109 0 461936 255122 81320 0 5108
5110 0 461828 255018 81440 0 5109
5111 6 461768 255006 81480 0 5110
5112 0 471730 133582 166600 0 1419
5113 0 471395 133107 166640 0 5112
5114 0 471396 133081 166680 0 5113
5115 0 471387 133068 166720 0 5114
5116 0 471382 133047 166760 0 5115
5117 0 471382 133038 166800 0 5116
5118 0 471348 133000 166840 0 5117
5119 0 471348 132989 166880 0 5118
5120 0 471319 132972 166920 0 5119
5121 0 471298 132946 166960 0 5120
5122 0 471289 132902 167000 0 5121
5123 0 471282 132849 167040 0 5122
5124 0 471285 132789 167080 0 5123
5125 0 471287 132733 167120 0 5124
5126 6 471264 132636 167160 0 5125
5127 0 447596 257726 85840 0 4285
5128 5 447558 257662 85880 0 5127
5129 0 447314 257366 85840 0 5128
5130 0 447126 257266 85760 0 5129
5131 0 447034 257190 85640 0 5130
5132 0 446942 257102 85520 0 5131
5133 0 446890 256878 85480 0 5132
5134 0 446766 256802 85400 0 5133
5135 0 446726 256762 85280 0 5134
5136 0 446718 256686 85120 0 5135
5137 0 446702 256642 84960 0 5136
5138 0 446762 256594 84840 0 5137
5139 0 446798 256558 84720 0 5138
5140 0 446750 256554 84520 0 5139
5141 6 446782 256474 84360 0 5140
5142 0 464514 251302 86000 0 4828
5143 0 464510 251298 86080 0 5142
5144 0 464262 251346 86160 0 5143
5145 0 464210 251402 86240 0 5144
5146 0 464066 251426 86320 0 5145
5147 0 463890 251478 86400 0 5146
5148 0 463646 251518 86480 0 5147
5149 0 463638 251494 86560 0 5148
5150 0 463594 251570 86640 0 5149
5151 0 463494 251594 86720 0 5150
5152 0 463326 251526 86800 0 5151
5153 0 462918 251618 86880 0 5152
5154 6 462946 251686 86960 0 5153
5155 0 464876 265258 65400 0 3185
5156 0 464880 265194 65440 0 5155
5157 0 464882 265156 65520 0 5156
5158 0 464894 265092 65600 0 5157
5159 0 464942 265016 65640 0 5158
5160 0 465198 264848 65720 0 5159
5161 0 465250 264788 65800 0 5160
5162 0 465306 264632 66000 0 5161
5163 0 465338 264548 66120 0 5162
5164 0 465346 264464 66200 0 5163
5165 6 465406 264436 66240 0 5164
5166 0 420487 117506 184840 0 5022
5167 0 420282 117745 184960 0 5166
5168 0 420200 117984 185040 0 5167
5169 0 420194 118006 185120 0 5168
5170 0 420188 118027 185200 0 5169
5171 0 420139 118234 185400 0 5170
5172 0 420141 118544 185440 0 5171
5173 0 420228 118736 185520 0 5172
5174 6 420202 118773 185560 0 5173
5175 0 446549 115607 169720 0 4791
5176 0 446695 115712 169720 0 5175
5177 0 446696 115782 169760 0 5176
5178 0 446681 115805 169800 0 5177
5179 0 446650 115850 169880 0 5178
5180 0 446619 115894 169920 0 5179
5181 0 446579 115944 170000 0 5180
5182 0 446545 116072 170360 0 5181
5183 6 446487 116069 170440 0 5182
5184 0 439418 246806 82280 0 2987
5185 0 439402 246774 82240 0 5184
5186 0 439534 246734 82200 0 5185
5187 0 439834 246338 82200 0 5186
5188 0 439930 246302 82120 0 5187
5189 0 440006 246272 82080 0 5188
5190 0 440134 246228 81960 0 5189
5191 0 440270 246000 81800 0 5190
5192 6 440194 246028 81600 0 5191
5193 0 461456 253934 75680 0 4740
5194 0 461512 253990 75800 0 5193
5195 0 461560 254014 75920 0 5194
5196 0 461628 254086 76000 0 5195
5197 0 461620 254102 76120 0 5196
5198 0 461652 254126 76200 0 5197
5199 0 461820 254126 76280 0 5198
5200 0 461908 254114 76360 0 5199
5201 6 461936 254170 76480 0 5200
5202 0 481836 241274 80120 0 3393
5203 0 481884 241286 80200 0 5202
5204 0 481950 241286 80240 0 5203
5205 0 482014 241322 80320 0 5204
5206 0 482126 241442 80360 0 5205
5207 0 482090 241542 80440 0 5206
5208 0 482046 241550 80480 0 5207
5209 0 482022 241534 80520 0 5208
5210 6 482014 241518 80560 0 5209
5211 0 457116 255246 81920 0 4238
5212 0 457014 255486 81960 0 5211
5213 0 456926 255638 82040 0 5212
5214 0 456830 255870 82080 0 5213
5215 0 456622 256218 82040 0 5214
5216 0 456512 256334 82120 0 5215
5217 0 456348 256434 82160 0 5216
5218 0 456220 256466 82200 0 5217
5219 6 456232 256442 82280 0 5218
5220 0 436141 114907 177680 0 4583
5221 0 436234 114960 177720 0 5220
5222 0 436319 115045 177800 0 5221
5223 0 436432 114998 177880 0 5222
5224 0 436485 114910 178000 0 5223
5225 0 436491 114752 178160 0 5224
5226 0 436857 114641 178320 0 5225
5227 6 436849 114612 178360 0 5226
5228 0 445166 104445 160560 0 1851
5229 0 445152 104385 160520 0 5228
5230 0 445200 104324 160360 0 5229
5231 0 445262 104153 160240 0 5230
5232 0 445437 104135 160200 0 5231
5233 0 445764 104020 160200 0 5232
5234 0 445832 103975 160160 0 5233
5235 6 445847 103963 160120 0 5234
5236 0 458501 108220 157840 0 4059
5237 0 458168 108131 157760 0 5236
5238 0 458210 108040 157640 0 5237
5239 0 458332 107779 157480 0 5238
5240 0 458279 107589 157360 0 5239
5241 0 458262 107582 157320 0 5240
5242 0 458141 107406 157200 0 5241
5243 6 458003 107296 157000 0 5242
5244 0 446022 115422 170120 0 4790
5245 0 445992 115452 170280 0 5244
5246 0 445965 115392 170360 0 5245
5247 0 445995 115223 170400 0 5246
5248 0 446002 115228 170520 0 5247
5249 0 446015 115216 170600 0 5248
5250 0 446024 115201 170640 0 5249
5251 6 446055 115248 170680 0 5250
5252 0 473786 137659 166240 0 1406
5253 0 473549 137580 166200 0 5252
5254 0 473388 137528 166160 0 5253
5255 0 473374 137519 166120 0 5254
5256 0 473375 137466 166080 0 5255
5257 0 473371 137431 166040 0 5256
5258 0 473305 137465 166000 0 5257
5259 6 473307 137524 165960 0 5258
5260 0 451172 239278 83640 0 2938
5261 0 451016 239430 83520 0 5260
5262 0 451014 239530 83400 0 5261
5263 0 451026 239646 83280 0 5262
5264 0 451274 240170 83200 0 5263
5265 0 451294 240230 83120 0 5264
5266 0 451270 240318 83040 0 5265
5267 6 451266 240390 83000 0 5266
5268 0 458364 245286 83960 0 4671
5269 0 457800 245250 83920 0 5268
5270 0 457732 245342 83840 0 5269
5271 0 457636 245446 83720 0 5270
5272 0 457546 245522 83680 0 5271
5273 0 457434 245590 83600 0 5272
5274 0 457498 245798 83480 0 5273
5275 6 457582 245814 83400 0 5274
5276 0 403442 129939 194320 0 4866
5277 5 403317 129949 194240 0 5276
5278 0 403322 129794 194200 0 5277
5279 0 403726 129610 194080 0 5278
5280 0 403777 129601 194000 0 5279
5281 0 403997 129730 193920 0 5280
5282 6 404029 129750 193880 0 5281
5283 0 437293 115332 176760 0 4575
5284 0 437300 115394 176720 0 5283
5285 0 437303 115443 176640 0 5284
5286 0 437268 115474 176560 0 5285
5287 0 437325 115426 176520 0 5286
5288 0 437361 115487 176440 0 5287
5289 6 437327 115516 176400 0 5288
5290 0 481190 111388 153520 0 3670
5291 0 481097 111333 153480 0 5290
5292 0 480976 111259 153440 0 5291
5293 0 480850 110940 153360 0 5292
5294 0 480756 110702 153240 0 5293
5295 0 480752 110714 153200 0 5294
5296 6 480712 110774 153120 0 5295
5297 0 467391 105124 153360 0 4101
5298 0 467522 105125 153200 0 5297
5299 0 467526 105129 153080 0 5298
5300 0 467526 105129 153000 0 5299
5301 0 467633 105277 152800 0 5300
5302 0 467617 105257 152680 0 5301
5303 6 467703 105351 152600 0 5302
5304 0 466008 124710 164040 0 1499
5305 0 465970 124666 164080 0 5304
5306 0 465940 124640 164120 0 5305
5307 0 465925 124609 164160 0 5306
5308 0 465910 124566 164200 0 5307
5309 0 465920 124665 164240 0 5308
5310 6 465931 124661 164280 0 5309
5311 0 466423 125819 163880 0 1495
5312 0 466426 125746 163840 0 5311
5313 0 466421 125734 163800 0 5312
5314 0 466408 125741 163760 0 5313
5315 0 466356 125766 163720 0 5314
5316 0 466349 125739 163680 0 5315
5317 6 466409 125676 163640 0 5316
5318 0 468525 237697 67200 0 3351
5319 0 468601 237597 67160 0 5318
5320 0 468619 237487 67120 0 5319
5321 0 468575 237491 67000 0 5320
5322 5 469051 237315 66960 0 5321
5323 0 469147 237287 67000 0 5322
5324 6 469119 237239 67080 0 5323
5325 0 471184 244662 89400 0 5046
5326 0 470762 244806 89320 0 5325
5327 0 470158 244960 89320 0 5326
5328 0 469670 244812 89320 0 5327
5329 0 469494 244952 89600 0 5328
5330 0 469406 244980 89720 0 5329
5331 6 469374 244996 89800 0 5330
5332 0 405888 96877 173640 0 2280
5333 0 406028 96953 173760 0 5332
5334 0 406028 96953 173800 0 5333
5335 0 406076 96960 173880 0 5334
5336 0 406067 96946 173920 0 5335
5337 6 406066 96889 173960 0 5336
5338 0 465305 123390 163520 0 1511
5339 0 465326 123243 163480 0 5338
5340 0 465218 123134 163440 0 5339
5341 0 465079 123017 163400 0 5340
5342 0 465214 123012 163360 0 5341
5343 6 464954 122768 163320 0 5342
5344 0 392526 142750 201200 0 2761
5345 0 392327 142742 201360 0 5344
5346 0 392132 142870 201560 0 5345
5347 0 392114 142858 201600 0 5346
5348 6 392009 142853 201680 0 5347
5349 0 393224 143317 200640 0 2760
5350 0 393264 143354 200600 0 5349
5351 0 393303 143392 200560 0 5350
5352 0 393404 143479 200520 0 5351
5353 6 393388 143481 200480 0 5352
5354 0 449866 115025 170560 0 2402
5355 0 449769 115040 170640 0 5354
5356 0 449750 115044 170720 0 5355
5357 0 449581 115087 170800 0 5356
5358 6 449570 115054 170840 0 5357
5359 0 504162 231854 82800 0 4012
5360 0 504018 232022 82680 0 5359
5361 0 503848 232242 82640 0 5360
5362 0 503800 232290 82520 0 5361
5363 6 503808 232262 82360 0 5362
5364 0 448084 255442 67440 0 3766
5365 0 448108 255534 67320 0 5364
5366 0 447964 255610 67240 0 5365
5367 0 447984 255586 67120 0 5366
5368 6 447796 255630 67040 0 5367
5369 0 473404 239074 80000 0 2851
5370 0 473296 239150 80040 0 5369
5371 5 473200 239160 80160 0 5370
5372 0 473244 239144 80200 0 5371
5373 6 473328 239192 80280 0 5372
5374 0 471712 243774 89200 0 5043
5375 0 471452 243698 89160 0 5374
5376 0 471132 243710 89240 0 5375
5377 0 470630 243738 89440 0 5376
5378 6 470594 243730 89520 0 5377
5379 0 478372 240066 80640 0 2818
5380 5 478344 239966 80680 0 5379
5381 0 478208 239944 80840 0 5380
5382 0 478098 239892 81040 0 5381
5383 6 477935 239702 81200 0 5382
5384 0 479516 241278 80720 0 3386
5385 5 479412 241358 80680 0 5384
5386 0 478916 241500 80720 0 5385
5387 0 478788 241520 80800 0 5386
5388 6 478780 241508 80880 0 5387
5389 0 471916 133984 166360 0 1424
5390 0 471880 133992 166320 0 5389
5391 0 471876 134031 166280 0 5390
5392 6 471941 134070 166240 0 5391
5393 0 482266 248142 66680 0 4375
5394 0 482266 248122 66600 0 5393
5395 0 482238 248050 66520 0 5394
5396 6 482178 248010 66480 0 5395
5397 0 466515 239241 65560 0 3367
5398 0 466647 239277 65520 0 5397
5399 0 466873 239439 65560 0 5398
5400 6 466933 239523 65680 0 5399
5401 0 462120 254438 75520 0 4742
5402 0 462228 254426 75600 0 5401
5403 0 462428 254402 75640 0 5402
5404 6 462587 254373 75680 0 5403
5405 0 461484 250966 79800 0 3045
5406 0 461480 250982 79760 0 5405
5407 0 461318 250864 79600 0 5406
5408 6 461266 250764 79520 0 5407
5409 0 457524 254410 81680 0 4235
5410 0 457252 254446 81640 0 5409
5411 0 457142 254524 81600 0 5410
5412 6 456982 254600 81480 0 5411
5413 0 458576 254138 82000 0 4233
5414 0 458612 254266 82040 0 5413
5415 0 458739 254272 82240 0 5414
5416 6 458790 254274 82320 0 5415
5417 0 460571 258443 89120 0 4721
5418 0 460569 258437 89200 0 5417
5419 0 460251 258234 89160 0 5418
5420 6 460241 258158 89120 0 5419
5421 0 462227 257048 90040 0 4705
5422 0 462259 257016 89960 0 5421
5423 0 462447 256856 89840 0 5422
5424 6 462471 256784 89760 0 5423
5425 0 408386 97334 174760 0 2249
5426 0 408252 97618 174800 0 5425
5427 6 408150 97726 174840 0 5426
5428 0 396638 138155 198440 0 2746
5429 0 396709 138197 198480 0 5428
5430 6 396714 138224 198560 0 5429
5431 0 402785 129838 194240 0 5277
5432 0 402674 129859 194400 0 5431
5433 6 402660 129864 194440 0 5432
5434 0 406962 125437 191440 0 2695
5435 0 406962 125491 191480 0 5434
5436 6 406940 125477 191520 0 5435
5437 0 411577 121141 189640 0 2674
5438 0 411580 121282 189600 0 5437
5439 6 411580 121286 189560 0 5438
5440 0 416236 118715 187040 0 2653
5441 0 416596 118811 187040 0 5440
5442 6 416938 118613 186920 0 5441
5443 0 440762 114180 171960 0 3897
5444 0 440815 114183 171920 0 5443
5445 6 440865 114187 171880 0 5444
5446 0 477947 112962 154600 0 3652
5447 0 477973 112981 154640 0 5446
5448 6 478079 112994 154680 0 5447
5449 0 463057 114630 155880 0 4493
5450 0 463120 114639 155760 0 5449
5451 6 463149 114633 155720 0 5450
5452 0 457314 113535 161120 0 3567
5453 0 457278 113543 161080 0 5452
5454 6 457253 113522 161040 0 5453
5455 0 467509 238625 66240 0 3360
5456 0 467635 238689 66280 0 5455
5457 6 467695 238761 66320 0 5456
5458 0 462442 254854 67480 0 4899
5459 0 462262 254890 67600 0 5458
5460 6 462248 254918 67640 0 5459
5461 0 465172 237234 78720 0 2875
5462 0 465284 237182 78680 0 5461
5463 6 465396 237190 78640 0 5462
5464 0 484536 240654 79040 0 3404
5465 0 484648 240946 79000 0 5464
5466 6 484960 241186 79040 0 5465
5467 0 460478 253198 75160 0 4735
5468 0 460398 253302 75120 0 5467
5469 6 460306 253358 75000 0 5468
5470 0 456192 255114 82520 0 4244
5471 0 456212 255154 82600 0 5470
5472 6 456194 255206 82680 0 5471
5473 0 462016 246930 78520 0 3238
5474 0 461780 246902 78360 0 5473
5475 6 461656 246910 78280 0 5474
5476 0 475628 244406 86840 0 344
5477 0 475604 244338 86920 0 5476
5478 6 475586 244278 86960 0 5477
5479 0 428730 113082 181400 0 5084
5480 6 428721 113112 181320 0 5479
5481 0 436712 251060 82320 0 2996
5482 6 436796 251180 82240 0 5481
5483 0 480853 238693 63840 0 3537
5484 6 481025 238813 63920 0 5483
5485 0 481695 237265 65000 0 3523
5486 6 481731 237237 64960 0 5485
5487 0 462572 264722 65000 0 3190
5488 6 462864 264550 65080 0 5487
5489 0 505398 231546 83080 0 4009
5490 6 505594 231546 83040 0 5489
5491 0 483346 237882 68360 0 3494
5492 6 483362 237926 68280 0 5491
5493 0 462938 255106 67280 0 4900
5494 6 463002 255222 67240 0 5493
5495 0 502272 233782 83680 0 3987
5496 6 502342 233898 83480 0 5495
5497 0 463370 258298 65160 0 4911
5498 6 463394 258334 65200 0 5497
5499 0 455258 253814 67720 0 3744
5500 6 455360 253812 67760 0 5499
5501 0 450416 252172 67680 0 4509
5502 6 450688 252044 67640 0 5501
5503 0 465164 257462 68520 0 4319
5504 6 465292 257890 68480 0 5503
5505 0 495980 236222 81920 0 3952
5506 6 496372 236310 82000 0 5505
5507 0 452682 254470 70040 0 3719
5508 6 452814 254486 70000 0 5507
5509 0 460764 245643 71040 0 3306
5510 6 460976 245533 71120 0 5509
5511 0 468030 238322 79280 0 2869
5512 6 468038 238366 79360 0 5511
5513 0 463240 259196 73240 0 4763
5514 6 463299 259463 73080 0 5513
5515 0 472888 239060 80080 0 5371
5516 6 472680 238992 80040 0 5515
5517 0 447284 258534 85560 0 4286
5518 6 447128 258478 85520 0 5517
5519 0 447740 257766 85560 0 4285
5520 6 447748 257654 85520 0 5519
5521 0 462230 255326 75360 0 4747
5522 6 461938 255366 75400 0 5521
5523 0 472426 245454 89840 0 5052
5524 6 472328 245454 89920 0 5523
5525 0 478501 239700 80760 0 5380
5526 6 478611 239686 80880 0 5525
5527 0 479608 241504 80520 0 5385
5528 6 479636 241524 80440 0 5527
5529 0 461564 247346 76840 0 3252
5530 6 461548 247382 76760 0 5529
5531 0 454092 255370 83200 0 4252
5532 6 453948 255326 83240 0 5531
5533 0 463094 247002 78200 0 3242
5534 6 463230 247262 78120 0 5533
5535 0 477774 241166 82320 0 2801
5536 6 477702 241162 82240 0 5535
5537 0 462444 250202 81440 0 3029
5538 6 462524 250274 81480 0 5537
5539 0 449450 258054 95640 0 191
5540 6 449200 257821 95400 0 5539
5541 6 416494 96802 174080 0 2218
5542 6 450526 114922 169880 0 2386
5543 6 503468 231416 81800 0 4025
5544 6 469123 237223 66840 0 5322
5545 6 450392 255250 73680 0 4981
5546 6 447474 257790 86080 0 5128
5547 6 463126 255430 74880 0 4752
5548 6 459831 260041 89400 0 4726
```
