## Supplementary material for "Complete connectomic reconstruction of olfactory projection neurons in the fly brain": neuron skeletons: 57232.swc

```
# SWC format file
# based on specifications at http://research.mssm.edu/cnic/swc.html
# Created by pymaid (https://github.com/schlegelp/PyMaid)
# PointNo Label X Y Z Radius Parent
# Labels:
# 0 = undefined
# 1 = soma
# 5 = fork point
# 6 = end point
1 1 408598 263522 82840 1966 -1
2 0 410514 263782 84640 0 1
3 0 410674 263718 84800 0 2
4 0 410982 263722 84960 0 3
5 0 411134 263674 85160 0 4
6 0 411270 263598 85280 0 5
7 0 411494 263534 85400 0 6
8 0 411750 263526 85520 0 7
9 0 411970 263486 85680 0 8
10 0 412054 263434 85800 0 9
11 0 412374 263618 85960 0 10
12 0 412654 263442 86040 0 11
13 0 412826 263254 86200 0 12
14 0 413014 263162 86320 0 13
15 0 413154 263010 86440 0 14
16 0 413214 262774 86560 0 15
17 0 413398 262506 86640 0 16
18 0 413542 262370 86800 0 17
19 0 413610 262230 86920 0 18
20 0 413746 262102 87000 0 19
21 0 413858 261998 87120 0 20
22 0 414066 261726 87280 0 21
23 0 414138 261654 87440 0 22
24 0 414282 261446 87560 0 23
25 0 414558 261278 87680 0 24
26 0 414778 261174 87800 0 25
27 0 414878 261030 87920 0 26
28 0 414954 260862 88000 0 27
29 0 415142 260814 88120 0 28
30 0 415266 260758 88240 0 29
31 0 415322 260642 88360 0 30
32 0 415314 260486 88440 0 31
33 0 415386 260262 88560 0 32
34 0 415566 260206 88640 0 33
35 0 415546 260874 88760 0 34
36 0 415670 260798 88880 0 35
37 0 415746 260738 89040 0 36
38 0 416074 260754 89160 0 37
39 0 416306 260706 89320 0 38
40 0 416622 260714 89440 0 39
41 0 417006 260762 89560 0 40
42 0 417110 260722 89720 0 41
43 0 417314 260626 89840 0 42
44 0 417534 260558 89960 0 43
45 0 417822 260494 90040 0 44
46 0 418262 260366 90160 0 45
47 0 418470 260298 90280 0 46
48 0 418822 260222 90400 0 47
49 0 419050 260142 90480 0 48
50 0 419382 260054 90600 0 49
51 0 419806 259934 90720 0 50
52 0 420206 259690 90840 0 51
53 0 420446 259678 90960 0 52
54 0 420622 259690 91080 0 53
55 0 421134 259562 91200 0 54
56 0 421342 259458 91320 0 55
57 0 421690 259370 91440 0 56
58 0 421918 259226 91560 0 57
59 0 422126 259050 91680 0 58
60 0 422486 258886 91800 0 59
61 0 422914 258862 91920 0 60
62 0 423522 258922 92000 0 61
63 0 424326 258798 92040 0 62
64 0 424602 258850 92200 0 63
65 0 424870 258854 92320 0 64
66 0 425018 258894 92440 0 65
67 0 425182 258938 92560 0 66
68 0 425582 258982 92640 0 67
69 0 425950 258906 92720 0 68
70 0 427002 258902 92800 0 69
71 0 428646 258926 92720 0 70
72 0 429058 259050 92600 0 71
73 0 429342 259078 92480 0 72
74 0 429830 258982 92600 0 73
75 0 430078 258982 92760 0 74
76 0 430294 258910 92880 0 75
77 0 430842 258974 93000 0 76
78 0 431102 259082 93120 0 77
79 0 431202 259202 93240 0 78
80 0 431746 259234 93360 0 79
81 0 432262 259278 93440 0 80
82 0 432674 259350 93560 0 81
83 0 433150 259474 93680 0 82
84 0 433698 259474 93800 0 83
85 0 433942 259462 93920 0 84
86 0 434198 259426 94000 0 85
87 0 434354 259406 94080 0 86
88 0 434546 259390 94200 0 87
89 0 434826 259446 94280 0 88
90 0 435094 259434 94400 0 89
91 0 435406 259390 94480 0 90
92 0 435794 259302 94560 0 91
93 0 435954 259326 94640 0 92
94 0 436294 259294 94720 0 93
95 0 436674 259326 94840 0 94
96 0 436902 259362 94960 0 95
97 0 437158 259358 95080 0 96
98 0 437430 259290 95200 0 97
99 0 437746 259230 95280 0 98
100 0 438186 259258 95360 0 99
101 0 438874 259274 95440 0 100
102 0 439382 259270 95520 0 101
103 0 439886 259206 95600 0 102
104 0 440378 259282 95680 0 103
105 0 440694 259314 95760 0 104
106 0 441074 259338 95800 0 105
107 0 441298 259286 95880 0 106
108 0 441658 259338 96000 0 107
109 0 441938 259238 96120 0 108
110 0 442390 259274 96160 0 109
111 0 442850 259194 96240 0 110
112 0 443986 259014 96280 0 111
113 0 444506 258958 96400 0 112
114 0 445634 258782 96440 0 113
115 0 446262 258646 96520 0 114
116 0 446866 258610 96600 0 115
117 0 447246 258618 96680 0 116
118 0 447522 258586 96760 0 117
119 0 448062 258482 96760 0 118
120 0 448662 258374 96840 0 119
121 0 449730 258258 96880 0 120
122 0 450110 258182 96960 0 121
123 0 450694 258090 97000 0 122
124 0 451058 258034 97040 0 123
125 0 451222 258006 97120 0 124
126 0 452222 257830 97120 0 125
127 0 453042 257750 97080 0 126
128 0 453198 257742 97000 0 127
129 0 453406 257730 96960 0 128
130 0 453958 257634 96880 0 129
131 0 454278 257582 96760 0 130
132 0 454666 257374 96720 0 131
133 0 455062 257250 96640 0 132
134 0 455350 257210 96560 0 133
135 0 455578 257094 96480 0 134
136 0 455750 257098 96400 0 135
137 0 456206 257098 96320 0 136
138 0 456830 257150 96240 0 137
139 0 457350 257066 96160 0 138
140 0 457534 256946 96080 0 139
141 0 457746 256862 96000 0 140
142 0 457974 256774 95920 0 141
143 0 458402 256574 95840 0 142
144 0 458690 256582 95720 0 143
145 0 458978 256438 95680 0 144
146 0 459370 256342 95600 0 145
147 0 459646 256306 95520 0 146
148 0 459934 256202 95440 0 147
149 0 460190 256106 95360 0 148
150 0 460574 255922 95280 0 149
151 0 461010 255686 95200 0 150
152 0 461634 255534 95160 0 151
153 0 461882 255454 95040 0 152
154 0 461958 255434 94920 0 153
155 0 462146 255394 94840 0 154
156 0 462190 255346 94760 0 155
157 0 462306 255278 94600 0 156
158 0 462414 255246 94480 0 157
159 0 462498 255222 94400 0 158
160 0 462522 255150 94320 0 159
161 0 462634 255018 94240 0 160
162 0 462738 254882 94160 0 161
163 0 463022 254758 94080 0 162
164 0 463358 254630 94000 0 163
165 0 463530 254558 93920 0 164
166 0 463874 254442 93840 0 165
167 0 464110 254346 93760 0 166
168 0 464298 254266 93680 0 167
169 0 464394 254158 93640 0 168
170 0 464798 253974 93520 0 169
171 0 465066 253850 93360 0 170
172 0 465186 253758 93280 0 171
173 5 465293 253718 93240 0 172
174 0 465506 253638 93160 0 173
175 0 465754 253626 93040 0 174
176 0 465934 253646 92920 0 175
177 0 466122 253570 92800 0 176
178 0 466426 253482 92680 0 177
179 0 466614 253406 92560 0 178
180 0 466798 253234 92480 0 179
181 0 467134 253042 92360 0 180
182 0 467358 252950 92240 0 181
183 0 467410 252934 92120 0 182
184 0 467562 252946 92000 0 183
185 0 467798 252902 91880 0 184
186 0 468150 252770 91800 0 185
187 0 468406 252710 91680 0 186
188 0 468626 252726 91600 0 187
189 0 468938 252722 91480 0 188
190 0 469070 252698 91360 0 189
191 0 469630 252622 91280 0 190
192 0 469846 252570 91160 0 191
193 0 470146 252518 91040 0 192
194 0 470382 252346 90960 0 193
195 0 470566 252258 90880 0 194
196 0 471018 252110 90800 0 195
197 0 471282 252034 90720 0 196
198 0 471358 252006 90680 0 197
199 0 471642 251962 90640 0 198
200 0 470518 251762 90560 0 199
201 0 471318 251546 90480 0 200
202 0 471678 251502 90360 0 201
203 0 471902 251406 90240 0 202
204 0 472182 251278 90160 0 203
205 0 472390 251214 90040 0 204
206 0 472458 250958 89920 0 205
207 0 472638 250802 89840 0 206
208 0 472858 250638 89720 0 207
209 0 473082 250422 89640 0 208
210 0 473270 250234 89520 0 209
211 0 473350 250150 89400 0 210
212 0 473714 249886 89320 0 211
213 0 473970 249682 89200 0 212
214 0 474158 249570 89080 0 213
215 0 474238 249458 88960 0 214
216 0 474410 249494 88920 0 215
217 0 474534 249426 88840 0 216
218 0 474646 249398 88760 0 217
219 0 474902 249298 88640 0 218
220 0 475070 249214 88560 0 219
221 0 475114 249226 88440 0 220
222 0 475298 249254 88360 0 221
223 0 475354 249266 88240 0 222
224 0 475418 249226 88160 0 223
225 0 475630 249162 88040 0 224
226 0 475854 249174 87880 0 225
227 5 476062 249206 87760 0 226
228 0 476130 248862 87680 0 227
229 0 476226 248650 87560 0 228
230 0 476482 248242 87520 0 229
231 5 476406 247495 87520 0 230
232 0 476443 247464 87600 0 231
233 0 476405 247128 87720 0 232
234 0 476420 247047 87840 0 233
235 0 476477 247010 87920 0 234
236 0 476549 246908 88000 0 235
237 0 476534 246833 88080 0 236
238 0 476690 246758 88120 0 237
239 0 476842 246630 88200 0 238
240 0 477579 246414 88440 0 239
241 0 477775 246372 88480 0 240
242 0 477924 246366 88520 0 241
243 0 477855 246339 88560 0 242
244 0 478047 246300 88600 0 243
245 0 477912 246372 88640 0 244
246 0 477683 246529 88720 0 245
247 0 477717 246217 88760 0 246
248 0 477637 245968 88840 0 247
249 0 477797 245874 88880 0 248
250 0 478218 245587 88920 0 249
251 0 478246 245271 89000 0 250
252 0 478230 245151 89120 0 251
253 0 478092 245233 89200 0 252
254 0 478092 245233 89400 0 253
255 0 478026 245067 89480 0 254
256 0 478016 244946 89520 0 255
257 0 478006 244799 89680 0 256
258 0 477992 244228 89760 0 257
259 0 478092 243913 89840 0 258
260 0 478129 243718 89880 0 259
261 0 478560 243406 89920 0 260
262 0 478710 243294 90080 0 261
263 0 478856 243253 90160 0 262
264 0 478790 243029 90240 0 263
265 0 478673 242918 90360 0 264
266 0 478577 242867 90480 0 265
267 0 478447 242907 90560 0 266
268 0 478234 242951 90600 0 267
269 0 480211 242966 90640 0 268
270 0 480236 242997 90680 0 269
271 0 480229 242998 90720 0 270
272 0 480170 242907 90760 0 271
273 0 480080 242693 90840 0 272
274 0 480012 242683 90920 0 273
275 0 480028 242562 90960 0 274
276 0 480072 242474 91160 0 275
277 0 480090 242428 91240 0 276
278 0 480156 242274 91360 0 277
279 0 480282 242153 91520 0 278
280 0 480297 242030 91560 0 279
281 0 480359 241962 91640 0 280
282 0 480690 241705 91680 0 281
283 0 481501 241102 91680 0 282
284 0 481996 240087 91680 0 283
285 0 482085 239990 91760 0 284
286 0 482234 239836 91840 0 285
287 0 482207 239698 91920 0 286
288 0 482269 239598 92000 0 287
289 0 482349 239458 92080 0 288
290 0 482361 239459 92200 0 289
291 0 482434 239406 92240 0 290
292 0 482452 239317 92320 0 291
293 0 482627 239094 92400 0 292
294 0 482739 238761 92440 0 293
295 0 482930 238189 92440 0 294
296 0 483174 237625 92440 0 295
297 0 483215 237529 92480 0 296
298 0 483986 236533 92480 0 297
299 0 484504 236010 92520 0 298
300 0 484549 236009 92600 0 299
301 0 484597 235826 92680 0 300
302 0 484694 235282 92840 0 301
303 0 484544 235264 92920 0 302
304 0 484576 234723 93040 0 303
305 0 484620 234629 93120 0 304
306 0 484888 234188 93200 0 305
307 0 485030 234257 93320 0 306
308 0 485322 234208 93480 0 307
309 0 485357 234135 93520 0 308
310 0 485444 234093 93680 0 309
311 0 485835 234116 93760 0 310
312 0 486155 233982 93960 0 311
313 0 486226 233855 94040 0 312
314 0 486259 233976 94080 0 313
315 0 486282 233924 94160 0 314
316 0 486509 233652 94280 0 315
317 0 486578 233699 94320 0 316
318 0 486645 233688 94360 0 317
319 0 486734 233498 94440 0 318
320 0 486806 233352 94520 0 319
321 0 486732 233175 94600 0 320
322 0 486816 232860 94680 0 321
323 0 486783 232513 94760 0 322
324 0 486826 231950 94880 0 323
325 0 487045 231983 95040 0 324
326 0 487356 231577 95200 0 325
327 0 487424 231438 95440 0 326
328 0 487688 231463 95640 0 327
329 0 487985 231480 95800 0 328
330 0 488082 231495 95880 0 329
331 0 488420 231358 95960 0 330
332 0 488585 231209 96000 0 331
333 0 488822 230903 96120 0 332
334 0 488899 230993 96200 0 333
335 0 489128 230355 96280 0 334
336 0 489035 230208 96320 0 335
337 0 489069 230216 96440 0 336
338 0 489129 230102 96560 0 337
339 0 489297 230025 96680 0 338
340 0 489288 229896 96840 0 339
341 0 489750 229756 97040 0 340
342 0 490016 229634 97280 0 341
343 0 490221 229540 97360 0 342
344 0 490422 229413 97480 0 343
345 0 490624 229048 97640 0 344
346 0 490569 229038 97800 0 345
347 0 490543 228910 97880 0 346
348 0 490559 228857 97960 0 347
349 0 490711 228626 98080 0 348
350 0 490907 228364 98160 0 349
351 0 490887 228276 98280 0 350
352 0 491057 228203 98360 0 351
353 0 491149 228155 98440 0 352
354 0 491207 228184 98560 0 353
355 0 491341 228158 98600 0 354
356 0 491424 228163 98800 0 355
357 0 491736 228152 98880 0 356
358 0 491902 228088 99040 0 357
359 0 491871 228103 99120 0 358
360 0 492224 227882 99280 0 359
361 0 492309 227723 99440 0 360
362 0 492379 227562 99600 0 361
363 0 492484 227425 99680 0 362
364 0 492537 227320 99800 0 363
365 0 492555 227230 99920 0 364
366 0 492529 227134 99960 0 365
367 0 492725 226998 100080 0 366
368 0 492657 226789 100200 0 367
369 0 492702 226692 100360 0 368
370 0 492977 226530 100440 0 369
371 0 493094 226461 100560 0 370
372 0 493251 226386 100680 0 371
373 0 493323 226243 100800 0 372
374 0 493518 226333 100920 0 373
375 0 493657 226325 101040 0 374
376 0 493863 226224 101120 0 375
377 0 494002 226084 101280 0 376
378 0 494038 226123 101320 0 377
379 0 494034 226012 101480 0 378
380 0 494242 225824 101600 0 379
381 0 494254 225820 101680 0 380
382 0 494240 225753 101800 0 381
383 0 494210 225582 101880 0 382
384 0 494189 225462 101920 0 383
385 0 494222 225330 102040 0 384
386 0 494231 225231 102080 0 385
387 0 494298 225057 102160 0 386
388 0 494270 225107 102240 0 387
389 0 494342 224859 102360 0 388
390 0 494365 224816 102440 0 389
391 0 494410 224761 102520 0 390
392 0 494675 224753 102640 0 391
393 0 494838 224684 102760 0 392
394 0 494883 224626 102880 0 393
395 0 495087 224353 102960 0 394
396 0 495130 224112 103040 0 395
397 0 495112 224095 103080 0 396
398 0 495143 224174 103120 0 397
399 0 495162 223902 103200 0 398
400 0 495154 223759 103280 0 399
401 0 495077 223712 103400 0 400
402 0 495085 223536 103440 0 401
403 0 495050 223460 103560 0 402
404 0 495058 223475 103680 0 403
405 0 495169 223430 103800 0 404
406 0 495190 223407 103920 0 405
407 0 495254 223423 104040 0 406
408 0 495279 223282 104080 0 407
409 0 495322 223256 104200 0 408
410 0 495319 223252 104320 0 409
411 0 495441 223340 104400 0 410
412 0 495528 223144 104520 0 411
413 0 495567 223135 104640 0 412
414 0 495607 223121 104760 0 413
415 0 495760 223009 104880 0 414
416 0 495750 222821 104960 0 415
417 0 495805 222570 105280 0 416
418 0 495800 222362 105400 0 417
419 0 495821 222311 105400 0 418
420 0 495867 222302 105520 0 419
421 0 495785 222093 105640 0 420
422 0 495803 221990 105760 0 421
423 0 495881 221862 105840 0 422
424 0 495849 221894 105920 0 423
425 0 495860 221865 106000 0 424
426 0 495974 221917 106080 0 425
427 0 496011 221874 106200 0 426
428 0 496080 221686 106240 0 427
429 0 496110 221677 106360 0 428
430 0 496275 221589 106440 0 429
431 0 496293 221538 106520 0 430
432 0 496334 221465 106640 0 431
433 0 496375 221270 106720 0 432
434 0 496416 221044 106760 0 433
435 0 496374 220853 106840 0 434
436 0 496418 220679 106880 0 435
437 0 496453 220416 107000 0 436
438 0 496357 220223 107040 0 437
439 0 496433 220147 107160 0 438
440 0 496376 219985 107240 0 439
441 0 496501 219888 107360 0 440
442 0 496599 219839 107440 0 441
443 0 496673 219666 107520 0 442
444 0 496780 219620 107600 0 443
445 0 496848 219560 107640 0 444
446 0 497057 219462 107760 0 445
447 0 497211 219389 107840 0 446
448 0 497301 219432 107960 0 447
449 0 497501 219385 108080 0 448
450 0 497704 219325 108200 0 449
451 0 497751 219162 108280 0 450
452 0 497822 219049 108320 0 451
453 0 497862 218688 108400 0 452
454 0 497944 218738 108520 0 453
455 0 497912 218723 108560 0 454
456 0 497994 218394 108680 0 455
457 0 497833 217928 108720 0 456
458 0 497720 217782 108760 0 457
459 0 497892 217603 108920 0 458
460 0 497911 217587 109040 0 459
461 0 498113 217522 109160 0 460
462 0 498084 217403 109240 0 461
463 0 498137 217305 109320 0 462
464 0 498400 217336 109520 0 463
465 0 498491 217168 109600 0 464
466 0 498619 217216 109640 0 465
467 0 498506 217124 109720 0 466
468 0 498508 216892 109800 0 467
469 0 498524 216813 109880 0 468
470 0 498457 216615 109960 0 469
471 0 498287 216303 110040 0 470
472 0 498193 216173 110120 0 471
473 0 498391 216021 110200 0 472
474 0 498220 216059 110280 0 473
475 0 498206 215970 110400 0 474
476 0 498281 215856 110480 0 475
477 0 498414 215857 110600 0 476
478 0 498402 215857 110640 0 477
479 0 498445 216002 110680 0 478
480 0 498524 215878 110800 0 479
481 0 498604 215868 110880 0 480
482 0 498805 215728 110960 0 481
483 0 498853 215542 111040 0 482
484 0 499005 215477 111200 0 483
485 0 498816 215350 111320 0 484
486 0 498843 215280 111440 0 485
487 0 498658 215139 111480 0 486
488 0 498683 214802 111600 0 487
489 0 498767 214461 111680 0 488
490 0 498836 214317 111800 0 489
491 0 498875 214317 111920 0 490
492 0 498999 214129 112000 0 491
493 0 498984 214222 112160 0 492
494 0 499160 213989 112320 0 493
495 0 499126 213787 112440 0 494
496 0 499101 213769 112560 0 495
497 0 499178 213687 112720 0 496
498 0 499177 213679 112800 0 497
499 0 499297 213691 112920 0 498
500 0 499274 213845 113000 0 499
501 0 499125 212946 113000 0 500
502 0 499052 212757 113080 0 501
503 0 499034 212637 113160 0 502
504 0 499181 212485 113320 0 503
505 0 499254 212489 113400 0 504
506 0 499377 212455 113520 0 505
507 0 499508 212313 113600 0 506
508 0 499519 212145 113680 0 507
509 0 499555 212357 113760 0 508
510 0 499413 211699 113880 0 509
511 0 499336 211613 114000 0 510
512 0 499302 211536 114080 0 511
513 0 499183 211183 114200 0 512
514 0 499185 211201 114240 0 513
515 0 499125 210906 114400 0 514
516 0 499072 210593 114480 0 515
517 0 499199 210533 114640 0 516
518 0 499238 210503 114760 0 517
519 0 499490 210447 114840 0 518
520 0 499657 210425 114960 0 519
521 0 499838 210678 115080 0 520
522 0 499909 210743 115200 0 521
523 0 499865 210705 115240 0 522
524 0 499871 210680 115320 0 523
525 0 499792 210511 115480 0 524
526 0 499770 210495 115560 0 525
527 0 499647 210407 115640 0 526
528 0 499571 209608 115720 0 527
529 0 499473 209419 115800 0 528
530 0 499392 209138 115880 0 529
531 0 499247 209031 116080 0 530
532 0 499300 208896 116200 0 531
533 0 499287 208908 116280 0 532
534 0 499157 208879 116400 0 533
535 0 499105 208681 116520 0 534
536 0 498964 208666 116640 0 535
537 0 498933 208663 116760 0 536
538 0 498840 208637 116840 0 537
539 0 498840 208640 116920 0 538
540 0 498856 208590 117040 0 539
541 0 498852 208582 117160 0 540
542 0 498893 208616 117240 0 541
543 0 498952 208605 117360 0 542
544 0 498952 208584 117400 0 543
545 0 498974 208562 117440 0 544
546 0 499118 208559 117480 0 545
547 0 499035 208473 117560 0 546
548 0 499113 208497 117600 0 547
549 0 499232 208482 117680 0 548
550 0 499480 208326 117760 0 549
551 0 499440 208266 117840 0 550
552 0 499528 208025 117920 0 551
553 0 499796 207909 118040 0 552
554 0 499841 207718 118160 0 553
555 0 499833 207469 118280 0 554
556 0 499869 207443 118400 0 555
557 0 499857 207397 118520 0 556
558 0 499768 207309 118560 0 557
559 0 499624 207163 118680 0 558
560 0 499508 207069 118800 0 559
561 0 499504 207049 118880 0 560
562 0 499359 206740 118920 0 561
563 0 499316 206719 118960 0 562
564 0 499202 206615 119000 0 563
565 0 499151 206528 119120 0 564
566 0 499104 206398 119200 0 565
567 0 499182 206388 119280 0 566
568 0 499172 206399 119320 0 567
569 0 499169 206412 119360 0 568
570 0 499196 206491 119400 0 569
571 0 499141 206324 119440 0 570
572 0 499218 206319 119520 0 571
573 0 499255 206054 119640 0 572
574 0 499294 206091 119760 0 573
575 0 499435 205778 119840 0 574
576 0 499468 205678 119960 0 575
577 0 499624 205652 120080 0 576
578 0 499710 205558 120160 0 577
579 0 499709 205552 120240 0 578
580 0 499699 205530 120320 0 579
581 0 499755 205468 120440 0 580
582 0 499764 205427 120560 0 581
583 0 499722 205342 120640 0 582
584 0 499595 205283 120680 0 583
585 0 499517 205199 120800 0 584
586 0 499539 205242 120920 0 585
587 0 499411 205240 121000 0 586
588 0 499298 205147 121080 0 587
589 0 499163 205023 121160 0 588
590 0 498956 204650 121240 0 589
591 0 499062 204057 121400 0 590
592 0 499067 203924 121520 0 591
593 0 499057 203832 121680 0 592
594 0 499085 203757 121720 0 593
595 0 498990 203682 121800 0 594
596 0 498958 203569 121920 0 595
597 0 498889 203514 122000 0 596
598 0 498834 203347 122080 0 597
599 0 498732 203253 122160 0 598
600 0 498709 203039 122320 0 599
601 0 498706 202980 122400 0 600
602 0 498652 202875 122480 0 601
603 0 498662 202813 122600 0 602
604 0 498661 202651 122720 0 603
605 0 498647 202636 122840 0 604
606 0 498578 202500 122960 0 605
607 0 498518 202491 123080 0 606
608 0 498509 202400 123120 0 607
609 0 498526 202297 123320 0 608
610 0 498572 202027 123440 0 609
611 0 498583 202002 123520 0 610
612 0 498575 201900 123600 0 611
613 0 498475 201800 123640 0 612
614 0 498567 201726 123720 0 613
615 0 498622 201783 123760 0 614
616 0 498641 201739 123840 0 615
617 0 498689 201534 123920 0 616
618 0 498618 201509 124000 0 617
619 0 498671 201477 124120 0 618
620 0 498676 201454 124240 0 619
621 0 498667 201448 124360 0 620
622 0 498670 201459 124440 0 621
623 0 498751 201471 124520 0 622
624 0 498760 201291 124560 0 623
625 0 498779 201281 124600 0 624
626 0 498782 201143 124760 0 625
627 0 498832 201062 124800 0 626
628 0 498811 201017 124840 0 627
629 0 498820 200970 124960 0 628
630 0 498769 201021 125000 0 629
631 0 498772 201002 125040 0 630
632 0 498692 200900 125080 0 631
633 0 498568 200853 125120 0 632
634 0 498542 200783 125160 0 633
635 0 498536 200781 125200 0 634
636 0 498535 200775 125240 0 635
637 0 498533 200791 125280 0 636
638 0 498389 200608 125360 0 637
639 0 498271 200470 125440 0 638
640 0 498143 200373 125520 0 639
641 0 498181 200124 125600 0 640
642 0 498205 199916 125720 0 641
643 0 498377 199651 125800 0 642
644 0 498376 199541 125960 0 643
645 0 498335 199264 126080 0 644
646 0 498461 199147 126160 0 645
647 0 498464 199040 126240 0 646
648 0 498360 198907 126360 0 647
649 0 498186 198699 126400 0 648
650 0 498052 198566 126560 0 649
651 0 498004 198473 126640 0 650
652 0 497942 198382 126720 0 651
653 0 497915 198204 126800 0 652
654 0 497955 198177 126880 0 653
655 0 497995 198176 127000 0 654
656 0 498046 198176 127080 0 655
657 0 498081 198198 127200 0 656
658 0 498093 198241 127240 0 657
659 0 498051 198124 127360 0 658
660 0 498058 198102 127480 0 659
661 0 498083 198077 127560 0 660
662 0 498106 198139 127640 0 661
663 0 498112 198126 127680 0 662
664 0 498088 197922 127800 0 663
665 0 498024 197696 127880 0 664
666 0 498027 197571 128000 0 665
667 0 498022 197466 128120 0 666
668 0 497856 197305 128240 0 667
669 0 497802 197238 128280 0 668
670 0 497754 197074 128400 0 669
671 0 497720 197044 128480 0 670
672 0 497670 196890 128600 0 671
673 0 497721 196717 128720 0 672
674 0 497747 196567 128760 0 673
675 0 497754 196563 128880 0 674
676 0 497732 196453 128960 0 675
677 0 497723 196429 129000 0 676
678 0 497701 196270 129120 0 677
679 0 497626 196322 129200 0 678
680 0 497615 196108 129320 0 679
681 0 497623 195961 129360 0 680
682 0 497462 195707 129520 0 681
683 0 497366 195550 129600 0 682
684 0 497376 195361 129760 0 683
685 0 497381 195353 129880 0 684
686 0 497370 195303 129960 0 685
687 0 497436 195236 130000 0 686
688 0 497404 195040 130040 0 687
689 0 497474 195019 130120 0 688
690 0 497493 194859 130240 0 689
691 0 497503 194934 130320 0 690
692 0 497535 194821 130360 0 691
693 0 497571 194671 130400 0 692
694 0 497478 194541 130480 0 693
695 0 497406 194285 130680 0 694
696 0 497349 194091 130800 0 695
697 0 497289 193974 130960 0 696
698 0 497356 193876 131120 0 697
699 0 497362 193706 131240 0 698
700 0 497431 193324 131360 0 699
701 0 497351 193182 131400 0 700
702 0 497177 192759 131520 0 701
703 0 497170 192644 131600 0 702
704 0 497068 192595 131720 0 703
705 0 497001 192491 131880 0 704
706 0 497077 192458 131920 0 705
707 0 497108 192505 132080 0 706
708 0 497096 192501 132240 0 707
709 0 497150 192466 132360 0 708
710 0 497285 192556 132480 0 709
711 0 497320 192524 132560 0 710
712 0 497321 192537 132640 0 711
713 0 497338 192497 132720 0 712
714 0 497258 192356 132840 0 713
715 0 497256 192435 132920 0 714
716 0 497260 192358 132960 0 715
717 0 497261 192251 133040 0 716
718 0 497237 192159 133120 0 717
719 0 497351 191980 133160 0 718
720 0 497323 191722 133240 0 719
721 0 497339 191471 133280 0 720
722 0 497319 191335 133320 0 721
723 0 497327 191290 133360 0 722
724 0 497314 191273 133400 0 723
725 0 497153 191153 133480 0 724
726 0 497303 191070 133520 0 725
727 0 497327 190946 133560 0 726
728 0 497199 190814 133720 0 727
729 0 497156 190892 133880 0 728
730 0 497086 190774 134040 0 729
731 0 497032 190711 134160 0 730
732 0 497025 190650 134200 0 731
733 0 497048 190587 134400 0 732
734 0 497069 190503 134480 0 733
735 0 496996 190405 134560 0 734
736 0 497122 190286 134680 0 735
737 0 497119 190238 134760 0 736
738 0 497126 190134 134840 0 737
739 0 497116 189922 134920 0 738
740 0 497116 189791 134960 0 739
741 0 497041 189588 135080 0 740
742 0 496970 189233 135120 0 741
743 0 496859 188950 135200 0 742
744 0 496815 188766 135280 0 743
745 0 496727 188736 135360 0 744
746 0 496757 188594 135400 0 745
747 0 496644 188322 135640 0 746
748 0 496642 188211 135720 0 747
749 0 496631 188079 135840 0 748
750 0 496535 188032 135920 0 749
751 0 496561 187961 135960 0 750
752 0 496573 187929 136080 0 751
753 0 496526 187821 136160 0 752
754 0 496514 187772 136240 0 753
755 0 496519 187702 136280 0 754
756 0 496672 187689 136360 0 755
757 0 496629 187649 136400 0 756
758 0 496674 187672 136440 0 757
759 0 496811 187590 136520 0 758
760 0 496798 187559 136560 0 759
761 0 496694 187429 136680 0 760
762 0 496768 187374 136840 0 761
763 0 496652 187184 136920 0 762
764 0 496501 186925 137040 0 763
765 0 496392 186803 137080 0 764
766 0 496209 186517 137120 0 765
767 0 496014 186229 137160 0 766
768 0 495956 185865 137480 0 767
769 0 496066 185762 137520 0 768
770 0 496152 185546 137880 0 769
771 0 496176 185482 138000 0 770
772 0 496188 185419 138040 0 771
773 0 496200 185389 138080 0 772
774 0 496215 185373 138120 0 773
775 0 496198 185375 138160 0 774
776 0 496201 185349 138200 0 775
777 0 496200 185342 138240 0 776
778 0 496219 185325 138280 0 777
779 0 496245 185342 138320 0 778
780 0 496274 185340 138360 0 779
781 0 496300 185335 138400 0 780
782 0 496330 185287 138440 0 781
783 0 496360 185226 138480 0 782
784 0 496383 185179 138520 0 783
785 0 496418 185126 138560 0 784
786 0 496440 185079 138600 0 785
787 0 496449 185021 138640 0 786
788 0 496463 184961 138680 0 787
789 0 496470 184906 138720 0 788
790 0 496485 184866 138760 0 789
791 0 496475 184768 138800 0 790
792 0 496464 184673 138840 0 791
793 0 496451 184576 138880 0 792
794 0 496439 184481 138920 0 793
795 0 496428 184383 138960 0 794
796 0 496418 184284 139000 0 795
797 0 496420 184232 139040 0 796
798 0 496404 184167 139080 0 797
799 0 496401 184105 139120 0 798
800 0 496390 184038 139160 0 799
801 0 496373 184028 139200 0 800
802 0 496364 184032 139240 0 801
803 0 496469 184198 139280 0 802
804 0 496448 184187 139320 0 803
805 0 496437 184182 139360 0 804
806 0 496420 184164 139400 0 805
807 0 496429 184133 139440 0 806
808 0 496438 184097 139480 0 807
809 0 496454 184062 139520 0 808
810 0 496463 184024 139560 0 809
811 0 496474 183983 139600 0 810
812 0 496484 183953 139640 0 811
813 0 496494 183945 139680 0 812
814 0 496503 183936 139720 0 813
815 0 496513 183926 139760 0 814
816 0 496515 183907 139800 0 815
817 0 496520 183906 139840 0 816
818 0 496542 183816 139880 0 817
819 0 496564 183737 139920 0 818
820 0 496583 183662 139960 0 819
821 0 496604 183571 140000 0 820
822 0 496618 183430 140040 0 821
823 0 496654 183270 140080 0 822
824 0 496646 183150 140120 0 823
825 0 496664 183145 140160 0 824
826 0 496711 183053 140200 0 825
827 0 496734 183001 140240 0 826
828 0 496768 182932 140280 0 827
829 0 496802 182886 140320 0 828
830 0 496817 182839 140360 0 829
831 0 496828 182801 140400 0 830
832 0 496838 182771 140440 0 831
833 0 496844 182738 140480 0 832
834 0 496857 182699 140520 0 833
835 0 496868 182680 140560 0 834
836 0 496876 182655 140600 0 835
837 0 496869 182620 140640 0 836
838 0 496875 182597 140680 0 837
839 0 496879 182552 140720 0 838
840 0 496876 182511 140760 0 839
841 0 496869 182486 140800 0 840
842 0 496867 182444 140840 0 841
843 0 496860 182408 140880 0 842
844 0 496835 182357 140920 0 843
845 0 496808 182289 140960 0 844
846 0 496790 182278 141000 0 845
847 0 496761 182260 141040 0 846
848 0 496741 182247 141080 0 847
849 0 496756 182162 141120 0 848
850 0 496766 182106 141160 0 849
851 0 496781 182034 141200 0 850
852 0 496777 181956 141240 0 851
853 0 496777 181892 141280 0 852
854 0 496778 181825 141320 0 853
855 0 496779 181762 141360 0 854
856 0 496777 181721 141400 0 855
857 0 496778 181672 141440 0 856
858 0 496773 181632 141480 0 857
859 0 496765 181591 141520 0 858
860 0 496740 181526 141560 0 859
861 0 496717 181456 141600 0 860
862 0 496692 181371 141640 0 861
863 0 496679 181272 141680 0 862
864 0 496655 181165 141720 0 863
865 0 496643 181070 141760 0 864
866 0 496652 181010 141800 0 865
867 0 496649 180942 141840 0 866
868 0 496657 180885 141880 0 867
869 0 496658 180855 141920 0 868
870 0 496669 180818 141960 0 869
871 0 496663 180793 142000 0 870
872 0 496662 180762 142040 0 871
873 0 496666 180739 142080 0 872
874 0 496687 180699 142120 0 873
875 0 496694 180671 142160 0 874
876 0 496718 180639 142200 0 875
877 0 496714 180595 142240 0 876
878 0 496710 180557 142280 0 877
879 0 496716 180525 142320 0 878
880 0 496739 180485 142360 0 879
881 0 496738 180453 142400 0 880
882 0 496741 180423 142440 0 881
883 0 496744 180391 142480 0 882
884 0 496741 180362 142520 0 883
885 0 496742 180312 142560 0 884
886 0 496736 180311 142600 0 885
887 0 496741 180265 142640 0 886
888 0 496745 180222 142680 0 887
889 0 496766 180182 142720 0 888
890 0 496785 180154 142760 0 889
891 0 496797 180129 142800 0 890
892 0 496816 180108 142840 0 891
893 0 496794 180129 142880 0 892
894 0 496793 180057 142920 0 893
895 0 496786 180001 142960 0 894
896 0 496782 179929 143000 0 895
897 0 496785 179891 143040 0 896
898 0 496791 179860 143080 0 897
899 0 496786 179829 143120 0 898
900 0 496810 179808 143160 0 899
901 0 496822 179719 143200 0 900
902 0 496789 179654 143240 0 901
903 0 496790 179577 143280 0 902
904 0 496781 179486 143320 0 903
905 0 496758 179398 143360 0 904
906 0 496738 179295 143400 0 905
907 0 496712 179184 143440 0 906
908 0 496683 179083 143480 0 907
909 0 496672 179033 143520 0 908
910 0 496658 178994 143560 0 909
911 0 496649 178954 143600 0 910
912 0 496645 178927 143640 0 911
913 0 496637 178893 143680 0 912
914 0 496630 178866 143720 0 913
915 0 496614 178817 143760 0 914
916 0 496618 178646 143920 0 915
917 0 496597 178559 143960 0 916
918 0 496597 178470 144000 0 917
919 0 496612 178445 144040 0 918
920 0 496619 178419 144080 0 919
921 0 496626 178402 144120 0 920
922 0 496627 178364 144160 0 921
923 0 496624 178328 144200 0 922
924 0 496616 178308 144240 0 923
925 0 496608 178280 144280 0 924
926 0 496609 178213 144320 0 925
927 0 496613 178156 144360 0 926
928 0 496615 178088 144400 0 927
929 0 496614 178038 144440 0 928
930 0 496620 177992 144480 0 929
931 0 496612 177908 144520 0 930
932 0 496603 177840 144560 0 931
933 0 496593 177770 144600 0 932
934 0 496582 177676 144640 0 933
935 0 496602 177604 144680 0 934
936 0 496613 177529 144720 0 935
937 0 496630 177443 144760 0 936
938 0 496594 177374 144800 0 937
939 0 496559 177301 144840 0 938
940 0 496525 177216 144880 0 939
941 0 496531 177212 144920 0 940
942 0 496526 177194 144960 0 941
943 0 496522 177180 145000 0 942
944 0 496522 177174 145040 0 943
945 0 496488 177139 145080 0 944
946 0 496464 177118 145120 0 945
947 0 496434 177100 145160 0 946
948 0 496410 177020 145200 0 947
949 0 496390 176936 145240 0 948
950 0 496356 176866 145280 0 949
951 0 496320 176812 145320 0 950
952 0 496293 176741 145360 0 951
953 0 496271 176731 145400 0 952
954 0 496247 176723 145440 0 953
955 0 496236 176727 145480 0 954
956 0 496214 176725 145520 0 955
957 0 496224 176716 145560 0 956
958 0 496215 176723 145600 0 957
959 0 496215 176711 145640 0 958
960 0 496226 176703 145680 0 959
961 0 496217 176755 145720 0 960
962 0 496155 176768 145760 0 961
963 0 496149 176685 145800 0 962
964 0 496128 176591 145840 0 963
965 0 496100 176516 145880 0 964
966 0 496077 176434 145920 0 965
967 0 496051 176346 145960 0 966
968 0 496027 176276 146000 0 967
969 0 495982 176192 146040 0 968
970 0 495946 176084 146080 0 969
971 0 495917 175996 146120 0 970
972 0 495891 175931 146160 0 971
973 0 495865 175829 146200 0 972
974 0 495838 175752 146240 0 973
975 0 495801 175664 146280 0 974
976 0 495771 175605 146320 0 975
977 0 495755 175536 146360 0 976
978 0 495767 175418 146400 0 977
979 0 495638 175297 146440 0 978
980 0 495805 175179 146480 0 979
981 0 495861 175066 146520 0 980
982 0 495879 174973 146560 0 981
983 0 495882 174897 146600 0 982
984 0 495879 174831 146640 0 983
985 0 495864 174812 146680 0 984
986 0 495869 174790 146720 0 985
987 0 495867 174761 146760 0 986
988 0 495854 174707 146800 0 987
989 0 495827 174674 146840 0 988
990 0 495811 174629 146880 0 989
991 0 495796 174605 146920 0 990
992 0 495778 174600 146960 0 991
993 0 495768 174560 147000 0 992
994 0 495754 174500 147040 0 993
995 0 495737 174439 147080 0 994
996 0 495724 174372 147120 0 995
997 0 495705 174307 147160 0 996
998 0 495690 174225 147200 0 997
999 0 495685 174123 147240 0 998
1000 0 495658 174091 147280 0 999
1001 0 495651 174052 147320 0 1000
1002 0 495645 174021 147360 0 1001
1003 0 495642 173983 147400 0 1002
1004 0 495637 173952 147440 0 1003
1005 0 495648 173906 147480 0 1004
1006 0 495658 173882 147520 0 1005
1007 0 495666 173831 147560 0 1006
1008 0 495681 173798 147600 0 1007
1009 0 495683 173757 147640 0 1008
1010 0 495687 173707 147680 0 1009
1011 0 495694 173668 147720 0 1010
1012 0 495700 173650 147760 0 1011
1013 0 495708 173607 147800 0 1012
1014 0 495717 173576 147840 0 1013
1015 0 495719 173578 147880 0 1014
1016 0 495725 173558 147920 0 1015
1017 0 495727 173541 147960 0 1016
1018 0 495732 173509 148000 0 1017
1019 0 495739 173478 148040 0 1018
1020 0 495738 173446 148080 0 1019
1021 0 495737 173403 148120 0 1020
1022 0 495721 173354 148160 0 1021
1023 0 495691 173317 148200 0 1022
1024 0 495658 173260 148240 0 1023
1025 0 495692 173224 148280 0 1024
1026 0 495713 173223 148320 0 1025
1027 0 495728 173165 148360 0 1026
1028 0 495737 173100 148400 0 1027
1029 0 495721 173025 148440 0 1028
1030 0 495724 172971 148480 0 1029
1031 0 495729 172878 148520 0 1030
1032 0 495722 172769 148560 0 1031
1033 0 495732 172588 148640 0 1032
1034 0 495734 172497 148680 0 1033
1035 0 495670 172389 148720 0 1034
1036 0 495609 172266 148760 0 1035
1037 0 495522 172130 148800 0 1036
1038 0 495532 172101 148840 0 1037
1039 0 495514 172049 148880 0 1038
1040 0 495524 172023 148920 0 1039
1041 0 495512 171939 148960 0 1040
1042 0 495493 171859 149000 0 1041
1043 0 495486 171779 149040 0 1042
1044 0 495478 171754 149080 0 1043
1045 0 495486 171724 149120 0 1044
1046 0 495488 171700 149160 0 1045
1047 0 495492 171673 149200 0 1046
1048 0 495490 171608 149240 0 1047
1049 0 495502 171551 149280 0 1048
1050 0 495500 171502 149320 0 1049
1051 0 495508 171426 149360 0 1050
1052 0 495512 171370 149400 0 1051
1053 0 495521 171287 149440 0 1052
1054 0 495527 171209 149480 0 1053
1055 0 495541 171121 149520 0 1054
1056 0 495551 171055 149560 0 1055
1057 0 495517 171103 149600 0 1056
1058 0 495482 171132 149640 0 1057
1059 0 495452 171165 149680 0 1058
1060 0 495417 171214 149720 0 1059
1061 0 495353 171219 149760 0 1060
1062 0 495316 171228 149800 0 1061
1063 0 495278 171268 149840 0 1062
1064 0 495221 171322 149880 0 1063
1065 0 495156 171367 149920 0 1064
1066 0 495093 171393 149960 0 1065
1067 0 495053 171478 150000 0 1066
1068 0 494998 171622 150040 0 1067
1069 0 495094 171488 150080 0 1068
1070 0 495024 171538 150120 0 1069
1071 0 495029 171473 150160 0 1070
1072 0 495074 171411 150200 0 1071
1073 0 495042 171515 150240 0 1072
1074 0 495348 171138 150240 0 1073
1075 0 495359 171091 150280 0 1074
1076 0 495361 171022 150320 0 1075
1077 0 495357 170973 150360 0 1076
1078 0 495358 170900 150400 0 1077
1079 0 495332 170731 150440 0 1078
1080 0 495310 170562 150480 0 1079
1081 0 495287 170424 150520 0 1080
1082 0 495260 170252 150560 0 1081
1083 0 495227 170088 150600 0 1082
1084 0 495207 169961 150640 0 1083
1085 0 495203 169781 150680 0 1084
1086 0 495210 169613 150720 0 1085
1087 0 495209 169494 150760 0 1086
1088 0 495159 169383 150800 0 1087
1089 0 495104 169273 150840 0 1088
1090 0 495054 169170 150880 0 1089
1091 0 494998 169068 150920 0 1090
1092 0 494975 168995 150960 0 1091
1093 0 494949 168922 151000 0 1092
1094 0 494927 168876 151040 0 1093
1095 0 494891 168697 151080 0 1094
1096 0 494847 168516 151120 0 1095
1097 0 494812 168354 151160 0 1096
1098 0 494770 168176 151200 0 1097
1099 0 494714 168055 151240 0 1098
1100 0 494659 167938 151280 0 1099
1101 0 494608 167820 151320 0 1100
1102 0 494553 167692 151360 0 1101
1103 0 494644 167574 151400 0 1102
1104 0 494739 167453 151440 0 1103
1105 0 494824 167304 151480 0 1104
1106 0 494836 167234 151520 0 1105
1107 0 494841 167198 151560 0 1106
1108 0 494860 167134 151600 0 1107
1109 0 494822 167050 151640 0 1108
1110 0 494797 166959 151680 0 1109
1111 0 494764 166857 151720 0 1110
1112 0 494735 166769 151760 0 1111
1113 0 494705 166672 151800 0 1112
1114 0 494492 166544 151840 0 1113
1115 0 494272 166422 151880 0 1114
1116 0 494125 166212 151920 0 1115
1117 0 494160 166340 151960 0 1116
1118 0 494095 166178 152000 0 1117
1119 0 494077 166161 152040 0 1118
1120 0 494059 166153 152080 0 1119
1121 0 494042 166146 152120 0 1120
1122 0 494026 166133 152160 0 1121
1123 0 494008 166117 152200 0 1122
1124 0 493990 166104 152240 0 1123
1125 0 493972 166097 152280 0 1124
1126 0 493959 166071 152320 0 1125
1127 0 493966 166041 152360 0 1126
1128 0 493979 166020 152400 0 1127
1129 0 494000 166002 152440 0 1128
1130 0 494002 165957 152480 0 1129
1131 0 494008 165926 152520 0 1130
1132 0 494019 165887 152560 0 1131
1133 0 494028 165848 152600 0 1132
1134 0 494031 165827 152640 0 1133
1135 0 494034 165805 152680 0 1134
1136 0 494032 165777 152720 0 1135
1137 0 494028 165757 152760 0 1136
1138 0 494030 165734 152800 0 1137
1139 0 494017 165633 152840 0 1138
1140 0 494000 165515 152880 0 1139
1141 0 493984 165389 152920 0 1140
1142 0 493958 165276 152960 0 1141
1143 0 493940 165167 153000 0 1142
1144 0 493920 165051 153040 0 1143
1145 0 493898 164950 153080 0 1144
1146 0 493905 164897 153120 0 1145
1147 0 493918 164886 153160 0 1146
1148 0 493922 164855 153200 0 1147
1149 0 493937 164853 153240 0 1148
1150 0 493718 164146 153240 0 1149
1151 0 493681 164070 153280 0 1150
1152 0 493652 164018 153320 0 1151
1153 0 493612 163947 153360 0 1152
1154 0 493585 163879 153400 0 1153
1155 0 493595 163827 153440 0 1154
1156 0 493603 163775 153480 0 1155
1157 0 493621 163713 153520 0 1156
1158 0 493625 163649 153560 0 1157
1159 0 493637 163588 153600 0 1158
1160 0 493602 163503 153640 0 1159
1161 0 493571 163424 153680 0 1160
1162 0 493543 163347 153720 0 1161
1163 0 493510 163276 153760 0 1162
1164 0 493457 163152 153800 0 1163
1165 0 493394 163017 153840 0 1164
1166 0 493330 162876 153880 0 1165
1167 0 493271 162744 153920 0 1166
1168 0 493200 162596 153960 0 1167
1169 0 493141 162465 154000 0 1168
1170 0 493078 162329 154040 0 1169
1171 0 492973 162100 154080 0 1170
1172 0 492947 162043 154120 0 1171
1173 0 492905 162000 154160 0 1172
1174 0 492878 161943 154200 0 1173
1175 0 492902 161870 154240 0 1174
1176 0 492939 161802 154280 0 1175
1177 0 492959 161739 154320 0 1176
1178 0 492993 161695 154360 0 1177
1179 0 492997 161686 154400 0 1178
1180 0 492993 161680 154440 0 1179
1181 0 492988 161671 154480 0 1180
1182 0 492985 161663 154520 0 1181
1183 0 492975 161662 154560 0 1182
1184 0 492964 161642 154600 0 1183
1185 0 492956 161646 154640 0 1184
1186 0 492942 161616 154680 0 1185
1187 0 492928 161514 154720 0 1186
1188 0 492932 161428 154760 0 1187
1189 0 492926 161334 154800 0 1188
1190 0 492916 161284 154840 0 1189
1191 0 492911 161231 154880 0 1190
1192 0 492906 161186 154920 0 1191
1193 0 492891 161130 154960 0 1192
1194 0 492892 161103 155000 0 1193
1195 0 492884 161055 155040 0 1194
1196 0 492907 161081 155080 0 1195
1197 0 492930 161084 155120 0 1196
1198 0 492953 161114 155160 0 1197
1199 0 492447 160306 155160 0 1198
1200 0 492419 160282 155200 0 1199
1201 0 492377 160252 155240 0 1200
1202 0 492344 160218 155280 0 1201
1203 0 492308 160196 155320 0 1202
1204 0 492272 160163 155360 0 1203
1205 0 492263 160108 155400 0 1204
1206 0 492246 160042 155440 0 1205
1207 0 492233 159967 155480 0 1206
1208 0 492223 159900 155520 0 1207
1209 0 492211 159835 155560 0 1208
1210 0 492185 159794 155600 0 1209
1211 0 492157 159753 155640 0 1210
1212 0 492130 159718 155680 0 1211
1213 0 492090 159684 155720 0 1212
1214 0 492076 159640 155760 0 1213
1215 0 492032 159583 155800 0 1214
1216 0 491990 159537 155840 0 1215
1217 0 491964 159494 155880 0 1216
1218 0 491976 159411 155920 0 1217
1219 0 492016 159382 155960 0 1218
1220 0 492005 159244 156000 0 1219
1221 0 491998 159126 156040 0 1220
1222 0 491984 158998 156080 0 1221
1223 0 491995 158887 156120 0 1222
1224 0 491951 158794 156160 0 1223
1225 0 491907 158719 156200 0 1224
1226 0 491858 158637 156240 0 1225
1227 0 491813 158544 156280 0 1226
1228 0 491781 158474 156320 0 1227
1229 0 491742 158400 156360 0 1228
1230 0 491706 158332 156400 0 1229
1231 0 491675 158268 156440 0 1230
1232 0 491636 158198 156480 0 1231
1233 0 491491 158061 156520 0 1232
1234 0 491330 157918 156560 0 1233
1235 0 491173 157774 156600 0 1234
1236 0 491151 157718 156640 0 1235
1237 0 491121 157673 156680 0 1236
1238 0 491103 157629 156720 0 1237
1239 0 491077 157568 156760 0 1238
1240 0 491052 157505 156800 0 1239
1241 0 491033 157266 156840 0 1240
1242 0 491001 157250 156880 0 1241
1243 0 490967 157256 156920 0 1242
1244 0 490928 157253 156960 0 1243
1245 0 490895 157250 157000 0 1244
1246 0 490861 157239 157040 0 1245
1247 0 490832 157229 157080 0 1246
1248 0 490799 157226 157120 0 1247
1249 0 490769 157225 157160 0 1248
1250 0 490738 157217 157200 0 1249
1251 0 490705 157184 157240 0 1250
1252 0 490666 157140 157280 0 1251
1253 0 490634 157095 157320 0 1252
1254 0 490600 157061 157360 0 1253
1255 0 490562 157015 157400 0 1254
1256 0 490502 156946 157440 0 1255
1257 0 490442 156882 157480 0 1256
1258 0 490376 156813 157520 0 1257
1259 0 490319 156748 157560 0 1258
1260 0 490254 156678 157600 0 1259
1261 0 490194 156615 157640 0 1260
1262 0 490128 156555 157680 0 1261
1263 0 490035 156449 157720 0 1262
1264 0 489951 156308 157760 0 1263
1265 0 489864 156216 157800 0 1264
1266 0 489785 156112 157840 0 1265
1267 0 489731 156001 157880 0 1266
1268 0 489672 155859 157920 0 1267
1269 0 489615 155778 157960 0 1268
1270 0 489551 155676 158000 0 1269
1271 0 489506 155561 158040 0 1270
1272 0 489480 155461 158080 0 1271
1273 0 489441 155404 158120 0 1272
1274 0 489414 155339 158160 0 1273
1275 0 489385 155248 158200 0 1274
1276 0 489347 155193 158240 0 1275
1277 0 489307 155117 158280 0 1276
1278 0 489266 155063 158320 0 1277
1279 0 489225 154995 158360 0 1278
1280 0 489183 154932 158400 0 1279
1281 0 489142 154868 158440 0 1280
1282 0 489121 154819 158480 0 1281
1283 0 489093 154777 158520 0 1282
1284 0 489065 154733 158560 0 1283
1285 0 489048 154697 158600 0 1284
1286 0 489022 154659 158640 0 1285
1287 0 488973 154625 158680 0 1286
1288 0 488920 154603 158720 0 1287
1289 0 488875 154581 158760 0 1288
1290 0 488821 154539 158800 0 1289
1291 0 488771 154493 158840 0 1290
1292 0 488720 154443 158880 0 1291
1293 0 488667 154403 158920 0 1292
1294 0 488611 154346 158960 0 1293
1295 0 488590 154326 159000 0 1294
1296 0 488561 154308 159040 0 1295
1297 0 488516 154289 159080 0 1296
1298 0 488474 154278 159120 0 1297
1299 0 488448 154258 159160 0 1298
1300 0 488385 154208 159200 0 1299
1301 0 488319 154164 159240 0 1300
1302 0 488252 154129 159280 0 1301
1303 0 488183 154086 159320 0 1302
1304 0 488130 153976 159360 0 1303
1305 0 488084 153862 159400 0 1304
1306 0 488046 153764 159440 0 1305
1307 0 487994 153653 159480 0 1306
1308 0 487934 153600 159520 0 1307
1309 0 487893 153542 159560 0 1308
1310 0 487846 153461 159600 0 1309
1311 0 487804 153386 159640 0 1310
1312 0 487766 153319 159680 0 1311
1313 0 487721 153251 159720 0 1312
1314 0 487664 153174 159760 0 1313
1315 0 487280 152785 159760 0 1314
1316 0 487239 152755 159800 0 1315
1317 0 487206 152688 159840 0 1316
1318 0 487171 152637 159880 0 1317
1319 0 487118 152583 159920 0 1318
1320 0 487085 152553 159960 0 1319
1321 0 487038 152493 160000 0 1320
1322 0 487002 152415 160040 0 1321
1323 0 486970 152336 160080 0 1322
1324 0 486934 152306 160120 0 1323
1325 0 486894 152282 160160 0 1324
1326 0 486855 152235 160200 0 1325
1327 0 486806 152181 160240 0 1326
1328 0 486760 152123 160280 0 1327
1329 0 486710 152057 160320 0 1328
1330 0 486661 151979 160360 0 1329
1331 0 486608 151914 160400 0 1330
1332 0 486572 151842 160440 0 1331
1333 0 486518 151781 160480 0 1332
1334 0 486473 151697 160520 0 1333
1335 0 486430 151630 160560 0 1334
1336 0 486354 151597 160600 0 1335
1337 0 486307 151562 160640 0 1336
1338 0 486251 151505 160680 0 1337
1339 0 486196 151406 160720 0 1338
1340 0 486141 151292 160760 0 1339
1341 0 486088 151198 160800 0 1340
1342 0 486047 151166 160840 0 1341
1343 0 486009 151126 160880 0 1342
1344 0 485966 151101 160920 0 1343
1345 0 485921 151059 160960 0 1344
1346 0 485886 151048 161000 0 1345
1347 0 485843 151011 161040 0 1346
1348 0 485796 150985 161080 0 1347
1349 0 485766 150934 161120 0 1348
1350 0 485711 150895 161160 0 1349
1351 0 485670 150781 161200 0 1350
1352 0 485615 150671 161240 0 1351
1353 0 485561 150573 161280 0 1352
1354 0 485491 150445 161320 0 1353
1355 0 485428 150408 161360 0 1354
1356 0 485356 150361 161400 0 1355
1357 0 485289 150301 161440 0 1356
1358 0 485234 150234 161480 0 1357
1359 0 485129 150173 161520 0 1358
1360 0 485027 150088 161560 0 1359
1361 0 484935 150012 161600 0 1360
1362 0 484867 149960 161640 0 1361
1363 0 484781 149928 161680 0 1362
1364 0 484708 149877 161720 0 1363
1365 0 484638 149833 161760 0 1364
1366 0 484620 149838 161800 0 1365
1367 0 484590 149772 161840 0 1366
1368 0 484565 149746 161880 0 1367
1369 0 484554 149687 161920 0 1368
1370 0 484510 149557 161960 0 1369
1371 0 484481 149433 162000 0 1370
1372 0 484461 149320 162040 0 1371
1373 0 484444 149220 162080 0 1372
1374 0 484420 149112 162120 0 1373
1375 0 484411 149010 162160 0 1374
1376 0 484359 148897 162200 0 1375
1377 0 484340 148816 162240 0 1376
1378 0 484298 148726 162280 0 1377
1379 0 484245 148660 162320 0 1378
1380 0 484158 148605 162360 0 1379
1381 0 484086 148512 162400 0 1380
1382 0 484012 148432 162440 0 1381
1383 0 483941 148339 162480 0 1382
1384 0 483888 148268 162520 0 1383
1385 0 483853 148191 162560 0 1384
1386 0 483806 148123 162600 0 1385
1387 0 483730 148048 162640 0 1386
1388 0 483660 147969 162680 0 1387
1389 0 483575 147907 162720 0 1388
1390 0 483502 147835 162760 0 1389
1391 0 483406 147720 162800 0 1390
1392 0 483321 147573 162840 0 1391
1393 0 483233 147477 162880 0 1392
1394 0 483149 147368 162920 0 1393
1395 0 483052 147262 162960 0 1394
1396 0 482944 147214 163000 0 1395
1397 0 482817 147159 163040 0 1396
1398 0 482692 147108 163080 0 1397
1399 0 482594 147048 163120 0 1398
1400 0 482470 146987 163160 0 1399
1401 0 482389 146937 163200 0 1400
1402 0 482313 146891 163240 0 1401
1403 0 482213 146827 163280 0 1402
1404 0 482134 146782 163320 0 1403
1405 0 482086 146718 163360 0 1404
1406 0 482023 146669 163400 0 1405
1407 0 481963 146633 163440 0 1406
1408 0 481892 146576 163480 0 1407
1409 0 481833 146591 163520 0 1408
1410 0 481752 146599 163560 0 1409
1411 0 481690 146608 163600 0 1410
1412 0 481652 146511 163640 0 1411
1413 0 481580 146441 163680 0 1412
1414 0 481515 146341 163720 0 1413
1415 0 481475 146218 163760 0 1414
1416 0 481394 146222 163800 0 1415
1417 0 481313 146218 163840 0 1416
1418 0 481209 146214 163880 0 1417
1419 0 481140 146181 163920 0 1418
1420 0 481039 146077 163960 0 1419
1421 0 480940 145919 164000 0 1420
1422 0 480866 145780 164040 0 1421
1423 0 480783 145763 164080 0 1422
1424 0 480721 145753 164120 0 1423
1425 0 480648 145743 164160 0 1424
1426 0 480584 145564 164200 0 1425
1427 0 480516 145380 164240 0 1426
1428 0 480421 145266 164280 0 1427
1429 0 480328 145200 164320 0 1428
1430 0 480235 145099 164360 0 1429
1431 0 480132 145005 164400 0 1430
1432 0 480036 144928 164440 0 1431
1433 0 479933 144792 164480 0 1432
1434 0 479776 144701 164520 0 1433
1435 0 479618 144618 164560 0 1434
1436 0 479460 144513 164600 0 1435
1437 0 479301 144411 164640 0 1436
1438 0 479148 144310 164680 0 1437
1439 0 479060 144263 164720 0 1438
1440 0 478986 144230 164760 0 1439
1441 0 478900 144188 164800 0 1440
1442 0 478806 144159 164840 0 1441
1443 0 478715 144115 164880 0 1442
1444 0 478680 144149 164920 0 1443
1445 0 478635 144186 164960 0 1444
1446 0 478599 144180 165000 0 1445
1447 0 478562 144200 165040 0 1446
1448 0 478514 144130 165080 0 1447
1449 0 478465 144059 165120 0 1448
1450 0 478427 143977 165160 0 1449
1451 0 478326 143906 165200 0 1450
1452 0 478250 143830 165240 0 1451
1453 0 478175 143752 165280 0 1452
1454 0 478078 143723 165320 0 1453
1455 0 477239 143213 165320 0 1454
1456 0 477308 143244 165360 0 1455
1457 0 477375 143271 165400 0 1456
1458 0 477435 143302 165440 0 1457
1459 0 477196 143140 165480 0 1458
1460 0 476952 142958 165520 0 1459
1461 0 476909 142911 165560 0 1460
1462 0 476856 142857 165600 0 1461
1463 0 476790 142782 165640 0 1462
1464 0 476746 142685 165680 0 1463
1465 0 476707 142656 165720 0 1464
1466 0 476673 142614 165760 0 1465
1467 0 476634 142581 165800 0 1466
1468 0 476557 142413 165840 0 1467
1469 0 476468 142249 165880 0 1468
1470 0 476282 142098 165920 0 1469
1471 0 476088 141995 165960 0 1470
1472 0 475869 141831 166000 0 1471
1473 0 475739 141589 166040 0 1472
1474 0 475363 141481 166080 0 1473
1475 0 475158 141327 166120 0 1474
1476 0 474952 141171 166160 0 1475
1477 0 474886 141113 166200 0 1476
1478 0 474886 141074 166240 0 1477
1479 0 474789 140998 166280 0 1478
1480 0 474706 140927 166320 0 1479
1481 0 474635 140842 166360 0 1480
1482 0 474569 140760 166400 0 1481
1483 0 474489 140683 166440 0 1482
1484 0 474382 140647 166480 0 1483
1485 0 474283 140599 166520 0 1484
1486 0 474197 140557 166560 0 1485
1487 0 474123 140507 166600 0 1486
1488 0 474069 140457 166640 0 1487
1489 0 474028 140377 166680 0 1488
1490 0 473924 140272 166720 0 1489
1491 0 473829 140165 166760 0 1490
1492 0 473719 140088 166800 0 1491
1493 0 473590 139986 166840 0 1492
1494 0 473470 139929 166880 0 1493
1495 0 473388 139936 166920 0 1494
1496 0 473302 139959 166960 0 1495
1497 0 473275 139846 167000 0 1496
1498 0 473130 139762 167040 0 1497
1499 0 472972 139665 167080 0 1498
1500 0 472826 139584 167120 0 1499
1501 0 472753 139499 167160 0 1500
1502 0 472677 139445 167200 0 1501
1503 0 472615 139372 167240 0 1502
1504 0 472548 139301 167280 0 1503
1505 0 472467 139222 167320 0 1504
1506 0 472368 139158 167360 0 1505
1507 0 472265 139095 167400 0 1506
1508 0 472160 139003 167440 0 1507
1509 0 471994 139025 167480 0 1508
1510 0 471948 138983 167520 0 1509
1511 0 471890 138947 167560 0 1510
1512 0 471831 138924 167600 0 1511
1513 0 471793 138941 167640 0 1512
1514 0 471751 138865 167720 0 1513
1515 0 471714 138766 167760 0 1514
1516 0 471662 138688 167800 0 1515
1517 0 470995 138128 167800 0 1516
1518 0 470813 138015 167840 0 1517
1519 0 470638 137888 167880 0 1518
1520 0 470626 137847 167920 0 1519
1521 0 470586 137811 167960 0 1520
1522 0 470489 137744 168000 0 1521
1523 0 470399 137666 168040 0 1522
1524 0 470225 137521 168080 0 1523
1525 0 470031 137395 168120 0 1524
1526 0 469977 137358 168160 0 1525
1527 0 469907 137348 168200 0 1526
1528 0 469857 137335 168240 0 1527
1529 0 469795 137334 168280 0 1528
1530 0 469710 137299 168320 0 1529
1531 0 469638 137255 168360 0 1530
1532 0 469579 137167 168400 0 1531
1533 0 469488 137085 168440 0 1532
1534 0 469428 136990 168480 0 1533
1535 0 469332 136939 168520 0 1534
1536 0 469263 136890 168560 0 1535
1537 0 469200 136826 168600 0 1536
1538 0 469190 136846 168640 0 1537
1539 0 469188 136869 168680 0 1538
1540 0 469181 136877 168720 0 1539
1541 0 469189 136865 168760 0 1540
1542 0 469097 136826 168800 0 1541
1543 0 469017 136775 168840 0 1542
1544 0 468935 136731 168880 0 1543
1545 0 468903 136686 168920 0 1544
1546 0 468873 136639 168960 0 1545
1547 0 468856 136586 169000 0 1546
1548 0 468820 136552 169040 0 1547
1549 0 468812 136540 169080 0 1548
1550 0 468777 136532 169120 0 1549
1551 0 468684 136509 169160 0 1550
1552 0 468604 136478 169200 0 1551
1553 0 468509 136463 169240 0 1552
1554 0 468264 136335 169240 0 1553
1555 0 468174 136277 169280 0 1554
1556 0 468103 136216 169320 0 1555
1557 0 467989 136166 169360 0 1556
1558 0 467905 136120 169400 0 1557
1559 0 467761 136022 169440 0 1558
1560 0 467611 135920 169480 0 1559
1561 0 467482 135830 169520 0 1560
1562 0 467371 135742 169560 0 1561
1563 0 467166 135636 169600 0 1562
1564 0 466990 135518 169640 0 1563
1565 0 466833 135401 169680 0 1564
1566 0 466709 135327 169720 0 1565
1567 0 466599 135246 169760 0 1566
1568 0 466463 135162 169800 0 1567
1569 0 466343 135101 169840 0 1568
1570 0 466256 135086 169880 0 1569
1571 0 466154 135104 169920 0 1570
1572 0 466071 135088 169960 0 1571
1573 0 465996 135095 170000 0 1572
1574 0 465941 135009 170040 0 1573
1575 0 465904 134931 170080 0 1574
1576 0 465886 134833 170120 0 1575
1577 0 465804 134840 170160 0 1576
1578 0 465723 134846 170200 0 1577
1579 0 465648 134834 170240 0 1578
1580 0 465571 134838 170280 0 1579
1581 0 465530 134825 170320 0 1580
1582 0 465429 134828 170360 0 1581
1583 0 465350 134819 170400 0 1582
1584 0 465279 134830 170440 0 1583
1585 0 465194 134812 170480 0 1584
1586 0 465108 134785 170520 0 1585
1587 0 465011 134774 170560 0 1586
1588 0 464919 134758 170600 0 1587
1589 0 464824 134749 170640 0 1588
1590 0 464727 134697 170680 0 1589
1591 0 464636 134638 170720 0 1590
1592 0 464527 134583 170760 0 1591
1593 0 464428 134535 170800 0 1592
1594 0 464329 134500 170840 0 1593
1595 0 464236 134456 170880 0 1594
1596 0 464132 134426 170920 0 1595
1597 0 464033 134384 170960 0 1596
1598 0 463985 134296 171000 0 1597
1599 0 463916 134223 171040 0 1598
1600 0 463853 134142 171080 0 1599
1601 0 463772 134130 171120 0 1600
1602 0 463697 134113 171160 0 1601
1603 0 463606 134095 171200 0 1602
1604 0 463552 134081 171240 0 1603
1605 0 463422 134112 171280 0 1604
1606 0 463312 134135 171320 0 1605
1607 0 463197 134152 171360 0 1606
1608 0 463069 134183 171400 0 1607
1609 0 462934 134093 171440 0 1608
1610 0 462790 134010 171480 0 1609
1611 0 462651 133921 171520 0 1610
1612 0 462537 133889 171560 0 1611
1613 0 462410 133863 171600 0 1612
1614 0 462295 133838 171640 0 1613
1615 0 462141 133823 171680 0 1614
1616 0 461904 133772 171720 0 1615
1617 0 461665 133701 171760 0 1616
1618 0 461403 133649 171800 0 1617
1619 0 461202 133615 171840 0 1618
1620 0 460984 133589 171880 0 1619
1621 0 460754 133546 171920 0 1620
1622 0 460552 133553 171960 0 1621
1623 0 460346 133565 172000 0 1622
1624 0 460165 133581 172040 0 1623
1625 0 459968 133587 172080 0 1624
1626 0 459885 133511 172120 0 1625
1627 0 459744 133536 172160 0 1626
1628 0 459668 133512 172200 0 1627
1629 0 459611 133555 172240 0 1628
1630 0 459599 133578 172280 0 1629
1631 0 459539 133625 172320 0 1630
1632 0 459423 133583 172360 0 1631
1633 0 459298 133556 172400 0 1632
1634 0 459186 133527 172440 0 1633
1635 0 459129 133523 172480 0 1634
1636 0 459080 133531 172520 0 1635
1637 0 459015 133538 172560 0 1636
1638 0 458977 133534 172600 0 1637
1639 0 458980 133510 172640 0 1638
1640 0 458983 133483 172680 0 1639
1641 0 458989 133446 172720 0 1640
1642 0 458991 133410 172760 0 1641
1643 0 458546 133144 172760 0 1642
1644 0 456688 133634 172760 0 1643
1645 0 456610 133643 172800 0 1644
1646 0 456546 133623 172840 0 1645
1647 0 456488 133596 172880 0 1646
1648 0 456458 133548 172920 0 1647
1649 0 456422 133484 172960 0 1648
1650 0 456407 133423 173000 0 1649
1651 0 456299 133453 173040 0 1650
1652 0 456241 133447 173080 0 1651
1653 0 456157 133454 173120 0 1652
1654 0 456074 133467 173160 0 1653
1655 0 454461 133662 173160 0 1654
1656 0 454412 133632 173200 0 1655
1657 0 454354 133608 173240 0 1656
1658 0 454295 133572 173280 0 1657
1659 0 454225 133570 173320 0 1658
1660 0 454133 133582 173360 0 1659
1661 0 454065 133566 173400 0 1660
1662 0 453981 133553 173440 0 1661
1663 0 453916 133518 173480 0 1662
1664 0 453853 133485 173520 0 1663
1665 0 453800 133437 173560 0 1664
1666 0 453642 133409 173600 0 1665
1667 0 453484 133391 173640 0 1666
1668 0 453321 133380 173680 0 1667
1669 0 452588 133158 173680 0 1668
1670 0 452490 133134 173720 0 1669
1671 0 452400 133104 173760 0 1670
1672 0 452289 133105 173800 0 1671
1673 0 452214 133107 173840 0 1672
1674 0 452135 133105 173880 0 1673
1675 0 452060 133098 173920 0 1674
1676 0 451980 132998 173960 0 1675
1677 0 451964 133027 174000 0 1676
1678 0 451870 132949 174040 0 1677
1679 0 451650 132839 174080 0 1678
1680 0 451353 132669 174160 0 1679
1681 0 451282 132682 174200 0 1680
1682 0 451210 132709 174240 0 1681
1683 0 451150 132753 174280 0 1682
1684 0 451104 132770 174320 0 1683
1685 0 451039 132807 174360 0 1684
1686 0 450998 132833 174400 0 1685
1687 0 450836 132802 174440 0 1686
1688 0 450681 132758 174480 0 1687
1689 0 450539 132709 174520 0 1688
1690 0 450392 132684 174560 0 1689
1691 0 450223 132658 174600 0 1690
1692 0 450128 132689 174640 0 1691
1693 0 450012 132738 174680 0 1692
1694 0 449904 132781 174720 0 1693
1695 0 449798 132801 174760 0 1694
1696 0 449696 132811 174800 0 1695
1697 0 449593 132816 174840 0 1696
1698 0 449475 132839 174880 0 1697
1699 0 449365 132831 174920 0 1698
1700 0 449253 132835 174960 0 1699
1701 0 449127 132801 175000 0 1700
1702 0 449006 132782 175040 0 1701
1703 0 448896 132752 175080 0 1702
1704 0 448776 132734 175120 0 1703
1705 0 448620 132790 175160 0 1704
1706 0 448484 132832 175200 0 1705
1707 5 448350 132830 175240 0 1706
1708 0 448210 132938 175280 0 1707
1709 0 448048 132916 175320 0 1708
1710 0 447906 132842 175360 0 1709
1711 0 447614 133025 175400 0 1710
1712 0 447574 132881 175440 0 1711
1713 0 447489 132797 175480 0 1712
1714 0 447422 132688 175520 0 1713
1715 0 447330 132612 175560 0 1714
1716 0 447285 132608 175600 0 1715
1717 0 447205 132633 175640 0 1716
1718 5 447141 132649 175680 0 1717
1719 0 447082 132684 175720 0 1718
1720 0 447019 132687 175760 0 1719
1721 0 446883 132692 175800 0 1720
1722 0 446753 132681 175840 0 1721
1723 0 446616 132676 175880 0 1722
1724 0 446483 132664 175920 0 1723
1725 0 446328 132656 175960 0 1724
1726 0 446204 132637 176000 0 1725
1727 0 446052 132631 176040 0 1726
1728 0 446040 132581 176080 0 1727
1729 0 446008 132542 176120 0 1728
1730 0 445997 132488 176160 0 1729
1731 0 445892 132469 176200 0 1730
1732 0 445808 132445 176240 0 1731
1733 0 445695 132414 176280 0 1732
1734 0 445606 132375 176320 0 1733
1735 0 445519 132352 176360 0 1734
1736 0 445439 132331 176400 0 1735
1737 0 445355 132296 176440 0 1736
1738 0 445237 132283 176480 0 1737
1739 0 445107 132288 176520 0 1738
1740 0 444934 132324 176560 0 1739
1741 0 444843 132062 176600 0 1740
1742 0 444676 132043 176640 0 1741
1743 0 444568 131920 176680 0 1742
1744 0 444363 131927 176720 0 1743
1745 0 443516 131509 176720 0 1744
1746 0 442656 131553 176720 0 1745
1747 0 442706 131529 176760 0 1746
1748 0 442635 131469 176800 0 1747
1749 0 442530 131466 176840 0 1748
1750 0 442381 131393 176880 0 1749
1751 5 442203 131445 176920 0 1750
1752 0 442054 131485 176960 0 1751
1753 0 441945 131446 177000 0 1752
1754 0 441827 131455 177040 0 1753
1755 0 441784 131450 177080 0 1754
1756 0 441363 131608 177120 0 1755
1757 0 441202 131471 177160 0 1756
1758 0 440948 131483 177200 0 1757
1759 0 440694 131509 177240 0 1758
1760 0 440585 131497 177280 0 1759
1761 0 440462 131490 177320 0 1760
1762 0 440337 131480 177360 0 1761
1763 0 440302 131479 177400 0 1762
1764 0 440268 131492 177440 0 1763
1765 0 440230 131490 177480 0 1764
1766 0 440189 131488 177520 0 1765
1767 0 440168 131498 177560 0 1766
1768 0 440151 131448 177600 0 1767
1769 0 440128 131394 177640 0 1768
1770 5 440141 131381 177680 0 1769
1771 0 440150 131379 177720 0 1770
1772 0 438878 131637 177720 0 1771
1773 0 438163 131465 177720 0 1772
1774 0 438147 131415 177760 0 1773
1775 0 438026 131415 177800 0 1774
1776 0 437950 131374 177840 0 1775
1777 0 437887 131325 177880 0 1776
1778 0 437810 131280 177920 0 1777
1779 0 437816 131292 177960 0 1778
1780 0 437756 131258 178000 0 1779
1781 0 437679 131213 178040 0 1780
1782 0 437610 131171 178080 0 1781
1783 0 436793 131250 178080 0 1782
1784 0 436693 131231 178120 0 1783
1785 0 436570 131212 178160 0 1784
1786 0 436352 131202 178200 0 1785
1787 0 436138 131172 178240 0 1786
1788 0 435921 131146 178280 0 1787
1789 0 435703 131156 178320 0 1788
1790 0 435500 131164 178360 0 1789
1791 0 435275 131177 178400 0 1790
1792 0 435055 131245 178440 0 1791
1793 0 434824 131319 178480 0 1792
1794 0 434611 131378 178520 0 1793
1795 0 434285 131389 178560 0 1794
1796 0 433966 131424 178600 0 1795
1797 0 433620 131458 178640 0 1796
1798 0 433318 131544 178680 0 1797
1799 0 433042 131620 178720 0 1798
1800 0 432762 131696 178760 0 1799
1801 0 432503 131654 178800 0 1800
1802 0 432435 131596 178840 0 1801
1803 0 432382 131530 178880 0 1802
1804 0 432334 131460 178920 0 1803
1805 0 432232 131311 179000 0 1804
1806 0 431849 131346 179040 0 1805
1807 0 430994 131806 179040 0 1806
1808 0 430108 131714 179040 0 1807
1809 0 428552 131949 179040 0 1808
1810 0 427746 131944 179040 0 1809
1811 0 426175 132214 179080 0 1810
1812 0 426161 132153 179120 0 1811
1813 0 426123 132105 179160 0 1812
1814 0 426090 132107 179200 0 1813
1815 0 426038 132118 179240 0 1814
1816 0 425695 132138 179280 0 1815
1817 0 425323 132165 179320 0 1816
1818 0 424743 132386 179360 0 1817
1819 0 423492 132439 179400 0 1818
1820 0 421546 133156 179400 0 1819
1821 0 420504 133641 179400 0 1820
1822 0 419177 134022 179400 0 1821
1823 0 419181 134363 179400 0 1822
1824 0 419147 134346 179440 0 1823
1825 0 419091 134345 179480 0 1824
1826 0 419071 134319 179520 0 1825
1827 0 419045 134262 179560 0 1826
1828 0 419034 134196 179600 0 1827
1829 0 419016 134163 179640 0 1828
1830 0 418988 134191 179680 0 1829
1831 0 418987 134199 179720 0 1830
1832 0 418991 134216 179760 0 1831
1833 5 419023 134228 179800 0 1832
1834 0 418429 135094 179800 0 1833
1835 0 418378 135093 179840 0 1834
1836 0 418364 135075 179880 0 1835
1837 0 418340 135069 179920 0 1836
1838 0 418330 135093 179960 0 1837
1839 0 418345 135090 180000 0 1838
1840 0 418201 135212 180040 0 1839
1841 0 417984 135496 180080 0 1840
1842 0 417894 135898 180240 0 1841
1843 0 417157 136540 180720 0 1842
1844 0 416814 137108 180880 0 1843
1845 0 415523 138844 181160 0 1844
1846 0 414951 140092 181160 0 1845
1847 0 414155 140856 181160 0 1846
1848 0 413747 141340 181400 0 1847
1849 0 413442 141588 181680 0 1848
1850 0 413432 141749 181960 0 1849
1851 0 413258 142288 182400 0 1850
1852 0 413312 143299 182880 0 1851
1853 0 413448 143813 183200 0 1852
1854 0 413402 143834 183240 0 1853
1855 5 413072 145075 183360 0 1854
1856 0 413058 145487 183320 0 1855
1857 0 413207 146259 183320 0 1856
1858 0 413169 146645 183400 0 1857
1859 5 413139 146673 183480 0 1858
1860 0 413126 146680 183520 0 1859
1861 0 413085 146700 183640 0 1860
1862 0 412796 146916 183960 0 1861
1863 0 412643 147175 184120 0 1862
1864 0 412436 147920 184480 0 1863
1865 0 412277 148453 184800 0 1864
1866 0 412188 148839 185000 0 1865
1867 0 412058 149127 185160 0 1866
1868 0 411932 149401 185320 0 1867
1869 0 411716 149800 185520 0 1868
1870 0 411685 150215 185680 0 1869
1871 0 411644 150622 185880 0 1870
1872 0 411626 150680 185920 0 1871
1873 0 411589 150796 186000 0 1872
1874 5 411419 150984 186120 0 1873
1875 0 411305 151109 186200 0 1874
1876 0 410917 151356 186320 0 1875
1877 5 410524 151478 186440 0 1876
1878 0 410365 152053 186800 0 1877
1879 0 410346 152083 186840 0 1878
1880 0 410192 152324 187160 0 1879
1881 0 410011 152249 187640 0 1880
1882 0 409947 152362 188080 0 1881
1883 0 409632 152333 188240 0 1882
1884 5 409438 152304 188400 0 1883
1885 0 409709 152446 188440 0 1884
1886 0 409980 152588 188480 0 1885
1887 0 410100 152726 188520 0 1886
1888 0 410460 153141 188640 0 1887
1889 0 410584 153857 189000 0 1888
1890 0 410704 154031 189280 0 1889
1891 0 410732 154446 189720 0 1890
1892 0 410614 154892 190160 0 1891
1893 0 410527 155282 190400 0 1892
1894 0 410326 155633 190600 0 1893
1895 0 409833 155999 190880 0 1894
1896 0 409699 156045 191000 0 1895
1897 5 409827 156722 191000 0 1896
1898 0 409982 156931 190840 0 1897
1899 0 410082 157163 190680 0 1898
1900 0 409894 157320 190600 0 1899
1901 0 409422 158085 190600 0 1900
1902 0 409213 158160 190760 0 1901
1903 0 409093 158672 190920 0 1902
1904 0 408872 159090 191080 0 1903
1905 0 408327 159442 191360 0 1904
1906 5 408113 159733 191480 0 1905
1907 0 407827 160122 191640 0 1906
1908 0 407293 160695 191920 0 1907
1909 5 407040 160932 192120 0 1908
1910 0 406144 160979 192120 0 1909
1911 0 405389 161275 192120 0 1910
1912 5 404605 161590 192120 0 1911
1913 0 404106 162155 191920 0 1912
1914 0 403778 162411 191760 0 1913
1915 0 403585 162481 191600 0 1914
1916 5 403331 162593 191480 0 1915
1917 0 403162 162668 191400 0 1916
1918 0 403034 162874 191280 0 1917
1919 0 402991 162943 191240 0 1918
1920 0 402611 163345 191080 0 1919
1921 0 402031 163793 191080 0 1920
1922 0 401515 164037 191080 0 1921
1923 0 400689 164453 190920 0 1922
1924 0 399906 164845 190880 0 1923
1925 5 399864 164869 190840 0 1924
1926 0 399822 164893 190800 0 1925
1927 5 399634 164922 190720 0 1926
1928 0 397363 165571 190720 0 1927
1929 0 397349 165645 190600 0 1928
1930 0 396279 165786 190560 0 1929
1931 5 395639 165948 190480 0 1930
1932 0 395639 165926 190400 0 1931
1933 0 395382 166093 190320 0 1932
1934 0 395026 166408 190200 0 1933
1935 0 394795 166571 190160 0 1934
1936 0 394568 166680 190080 0 1935
1937 0 394594 166777 189960 0 1936
1938 0 394526 166868 189880 0 1937
1939 0 394519 166914 189800 0 1938
1940 0 394519 166949 189720 0 1939
1941 0 394462 166930 189600 0 1940
1942 0 394403 166981 189480 0 1941
1943 0 394255 167057 189440 0 1942
1944 0 394127 167180 189320 0 1943
1945 0 393987 167263 189200 0 1944
1946 0 393956 167278 189160 0 1945
1947 0 393926 167293 189120 0 1946
1948 0 393870 167310 189040 0 1947
1949 5 393769 167273 188960 0 1948
1950 0 393719 167254 188920 0 1949
1951 0 393543 167261 188880 0 1950
1952 0 393576 167314 188760 0 1951
1953 0 393543 167318 188680 0 1952
1954 0 393542 167316 188560 0 1953
1955 0 393451 167360 188440 0 1954
1956 0 393347 167349 188360 0 1955
1957 0 393221 167365 188200 0 1956
1958 0 393120 167391 188040 0 1957
1959 0 393049 167426 187880 0 1958
1960 0 392991 167341 187760 0 1959
1961 0 392898 167365 187640 0 1960
1962 0 392758 167386 187520 0 1961
1963 0 392510 167273 187440 0 1962
1964 0 392475 167347 187360 0 1963
1965 0 392266 167427 187320 0 1964
1966 0 392191 167535 187240 0 1965
1967 0 392175 167652 187080 0 1966
1968 0 392112 167727 186960 0 1967
1969 0 392118 167764 186840 0 1968
1970 0 392016 167779 186800 0 1969
1971 0 391903 167848 186720 0 1970
1972 0 391842 167873 186680 0 1971
1973 0 391643 168048 186640 0 1972
1974 0 391395 168007 186560 0 1973
1975 0 390678 168104 186480 0 1974
1976 0 390650 168201 186400 0 1975
1977 0 390681 168190 186360 0 1976
1978 5 390712 168179 186320 0 1977
1979 0 390650 168241 186240 0 1978
1980 5 390532 168227 186200 0 1979
1981 0 389192 168407 186200 0 1980
1982 0 389194 168419 186120 0 1981
1983 0 389176 168442 186080 0 1982
1984 0 389195 168329 186000 0 1983
1985 5 389169 168295 185960 0 1984
1986 0 389487 168422 185960 0 1985
1987 0 389431 168563 185840 0 1986
1988 0 389345 168592 185800 0 1987
1989 0 389235 168648 185680 0 1988
1990 0 389166 168596 185600 0 1989
1991 0 389087 168523 185440 0 1990
1992 0 388954 168744 185360 0 1991
1993 0 388887 168855 185320 0 1992
1994 0 388615 169226 185200 0 1993
1995 0 388447 169249 185120 0 1994
1996 0 388319 169376 185040 0 1995
1997 0 388158 169423 184960 0 1996
1998 0 388338 169410 184880 0 1997
1999 5 388308 169439 184840 0 1998
2000 0 388247 169498 184760 0 1999
2001 0 388147 169493 184640 0 2000
2002 0 387939 169636 184560 0 2001
2003 0 387803 169649 184360 0 2002
2004 0 387606 169598 184320 0 2003
2005 5 387663 169434 184200 0 2004
2006 0 387530 169446 184080 0 2005
2007 0 387494 169400 183960 0 2006
2008 0 387370 169420 183880 0 2007
2009 0 387368 169485 183760 0 2008
2010 0 387315 169365 183600 0 2009
2011 0 386988 169316 183520 0 2010
2012 0 386967 169248 183480 0 2011
2013 0 386655 169260 183400 0 2012
2014 0 386407 169403 183320 0 2013
2015 0 385890 169373 183240 0 2014
2016 0 385616 169483 183160 0 2015
2017 0 385216 169679 183160 0 2016
2018 0 384676 170581 183160 0 2017
2019 0 384642 170614 183120 0 2018
2020 5 384525 171021 183120 0 2019
2021 0 384955 171892 183120 0 2020
2022 0 384988 172025 183160 0 2021
2023 0 385117 172161 183200 0 2022
2024 0 385171 172205 183240 0 2023
2025 0 385280 172161 183360 0 2024
2026 5 385591 172321 183400 0 2025
2027 0 386059 172509 183400 0 2026
2028 0 386140 172728 183360 0 2027
2029 5 385952 173219 183320 0 2028
2030 0 386023 173165 183240 0 2029
2031 5 386011 173277 183160 0 2030
2032 0 386032 173341 183080 0 2031
2033 0 386108 173441 183040 0 2032
2034 0 386108 173503 182960 0 2033
2035 0 386157 173684 182880 0 2034
2036 0 386235 173727 182840 0 2035
2037 5 386057 173924 182800 0 2036
2038 0 385879 174120 182760 0 2037
2039 0 385777 174250 182720 0 2038
2040 0 385731 174422 182680 0 2039
2041 0 385759 174409 182600 0 2040
2042 0 385735 174640 182560 0 2041
2043 0 385657 174975 182480 0 2042
2044 0 385704 174984 182440 0 2043
2045 0 385872 175181 182360 0 2044
2046 0 385884 175261 182320 0 2045
2047 0 385859 175307 182240 0 2046
2048 0 386088 175609 182160 0 2047
2049 0 386242 175799 182080 0 2048
2050 0 386453 176000 182040 0 2049
2051 0 386325 175990 181960 0 2050
2052 0 386569 176281 181880 0 2051
2053 0 386643 176353 181840 0 2052
2054 0 386720 176621 181760 0 2053
2055 0 387011 176854 181720 0 2054
2056 0 387056 176824 181680 0 2055
2057 0 387115 176820 181600 0 2056
2058 5 387112 176796 181520 0 2057
2059 0 386968 177249 181520 0 2058
2060 0 386872 177461 181520 0 2059
2061 0 386660 177541 181520 0 2060
2062 0 386463 177684 181600 0 2061
2063 0 386408 177772 181680 0 2062
2064 0 386420 177825 181760 0 2063
2065 0 386397 177809 181880 0 2064
2066 0 386241 177782 181960 0 2065
2067 0 386512 178204 182040 0 2066
2068 0 386157 177737 182160 0 2067
2069 0 386201 177844 182200 0 2068
2070 0 386136 177824 182240 0 2069
2071 0 386016 177845 182320 0 2070
2072 0 385872 177877 182400 0 2071
2073 0 385772 177869 182440 0 2072
2074 0 385721 177927 182480 0 2073
2075 0 385452 178421 182520 0 2074
2076 5 385080 179085 182520 0 2075
2077 0 385096 179471 182560 0 2076
2078 0 385129 179381 182640 0 2077
2079 0 385029 179382 182760 0 2078
2080 0 384872 179693 182800 0 2079
2081 0 384852 179773 182880 0 2080
2082 0 384676 179845 182960 0 2081
2083 0 384377 180141 183040 0 2082
2084 0 384220 179968 183080 0 2083
2085 0 384212 179973 183120 0 2084
2086 0 384148 179926 183160 0 2085
2087 0 384109 179887 183240 0 2086
2088 5 384064 179928 183280 0 2087
2089 0 384018 179969 183320 0 2088
2090 0 383970 180969 183320 0 2089
2091 0 383921 181381 183440 0 2090
2092 0 384002 181628 183480 0 2091
2093 0 384113 181977 183560 0 2092
2094 0 384080 182025 183600 0 2093
2095 0 384498 182776 183680 0 2094
2096 0 384054 183528 183680 0 2095
2097 0 384034 183784 183640 0 2096
2098 5 384334 184868 183640 0 2097
2099 0 384226 184851 183680 0 2098
2100 0 384325 184809 183720 0 2099
2101 0 384349 185009 183800 0 2100
2102 0 384429 184862 183840 0 2101
2103 0 384440 185064 183920 0 2102
2104 0 384477 185142 183960 0 2103
2105 0 384581 185179 184040 0 2104
2106 0 384693 185157 184080 0 2105
2107 0 384797 185395 184160 0 2106
2108 0 384858 185461 184200 0 2107
2109 0 384881 185613 184280 0 2108
2110 0 384937 185666 184360 0 2109
2111 0 385046 185800 184440 0 2110
2112 0 385102 185908 184520 0 2111
2113 0 385177 186052 184600 0 2112
2114 0 385290 186238 184640 0 2113
2115 0 385694 186391 184720 0 2114
2116 0 386218 187127 184720 0 2115
2117 0 386286 187140 184680 0 2116
2118 0 386570 187433 184640 0 2117
2119 0 386612 187482 184600 0 2118
2120 5 386828 187591 184520 0 2119
2121 0 387180 187732 184520 0 2120
2122 0 387453 188020 184520 0 2121
2123 0 387472 188160 184520 0 2122
2124 0 387778 188393 184520 0 2123
2125 5 387873 188651 184520 0 2124
2126 0 388088 188950 184600 0 2125
2127 0 388344 189056 184720 0 2126
2128 0 388429 189091 184760 0 2127
2129 0 388464 189156 184800 0 2128
2130 0 388584 189288 184880 0 2129
2131 0 388729 189627 185160 0 2130
2132 0 388778 190095 185160 0 2131
2133 0 388716 190555 185280 0 2132
2134 0 388698 190869 185360 0 2133
2135 0 388713 191088 185440 0 2134
2136 0 388708 191831 185440 0 2135
2137 0 388688 192206 185440 0 2136
2138 0 388965 192452 185440 0 2137
2139 0 389177 192673 185480 0 2138
2140 0 389330 192871 185480 0 2139
2141 0 389441 192887 185480 0 2140
2142 0 389501 192922 185520 0 2141
2143 0 389629 193130 185640 0 2142
2144 0 389814 193389 185720 0 2143
2145 0 389937 193790 185840 0 2144
2146 0 390034 194317 185880 0 2145
2147 0 390135 194680 185880 0 2146
2148 0 390260 194745 185880 0 2147
2149 0 390332 195022 185880 0 2148
2150 0 390270 195220 185960 0 2149
2151 0 390308 195488 186040 0 2150
2152 0 390341 195839 186040 0 2151
2153 0 390487 196198 186040 0 2152
2154 0 390608 196504 186040 0 2153
2155 5 390407 196750 186040 0 2154
2156 0 390284 197031 186000 0 2155
2157 0 390225 197103 185960 0 2156
2158 0 390262 197139 185920 0 2157
2159 0 390108 197386 185800 0 2158
2160 0 390011 197348 185680 0 2159
2161 0 389993 197756 185640 0 2160
2162 5 389867 197698 185560 0 2161
2163 0 390009 198316 185560 0 2162
2164 0 390107 198515 185560 0 2163
2165 5 390058 198574 185520 0 2164
2166 0 390355 198909 185520 0 2165
2167 5 390442 199091 185600 0 2166
2168 0 390745 199237 185600 0 2167
2169 0 390903 199340 185600 0 2168
2170 0 391005 199448 185600 0 2169
2171 0 391094 199518 185600 0 2170
2172 0 391246 199619 185600 0 2171
2173 0 391354 199654 185600 0 2172
2174 0 391412 199665 185600 0 2173
2175 0 391458 199722 185600 0 2174
2176 0 391498 199761 185640 0 2175
2177 0 391549 199803 185680 0 2176
2178 0 391663 199860 185680 0 2177
2179 0 391709 199833 185640 0 2178
2180 0 391788 199915 185680 0 2179
2181 0 391856 199957 185680 0 2180
2182 0 391924 200051 185680 0 2181
2183 0 392120 200154 185680 0 2182
2184 0 392205 200242 185680 0 2183
2185 0 392307 200276 185680 0 2184
2186 0 392352 200329 185680 0 2185
2187 0 392463 200461 185720 0 2186
2188 0 392524 200562 185720 0 2187
2189 0 392678 200701 185720 0 2188
2190 0 392787 200862 185720 0 2189
2191 0 392793 200955 185720 0 2190
2192 0 392877 201065 185760 0 2191
2193 0 393008 201183 185760 0 2192
2194 0 393157 201340 185800 0 2193
2195 0 393207 201522 185760 0 2194
2196 0 393227 201620 185720 0 2195
2197 0 393335 201843 185720 0 2196
2198 0 393460 202078 185720 0 2197
2199 0 393518 202244 185720 0 2198
2200 0 393563 202335 185720 0 2199
2201 0 393689 202394 185720 0 2200
2202 0 393815 202530 185720 0 2201
2203 0 393956 202497 185600 0 2202
2204 0 394097 202563 185480 0 2203
2205 0 394093 202796 185480 0 2204
2206 0 394066 202929 185480 0 2205
2207 0 394076 203016 185480 0 2206
2208 5 394118 203138 185560 0 2207
2209 0 394165 203367 185560 0 2208
2210 0 394178 203573 185560 0 2209
2211 0 394178 203574 185520 0 2210
2212 0 394184 203519 185400 0 2211
2213 0 394218 203487 185280 0 2212
2214 0 394405 203643 185280 0 2213
2215 0 394557 203776 185240 0 2214
2216 0 394570 203784 185200 0 2215
2217 0 394586 203823 185160 0 2216
2218 0 394573 203983 185160 0 2217
2219 0 394611 204092 185160 0 2218
2220 0 394707 204100 185080 0 2219
2221 0 394721 204090 185040 0 2220
2222 0 394786 204118 185040 0 2221
2223 0 394764 204203 185040 0 2222
2224 0 394692 204302 185040 0 2223
2225 0 394688 204355 185040 0 2224
2226 0 394755 204412 185040 0 2225
2227 0 394866 204476 185040 0 2226
2228 0 394841 204506 185000 0 2227
2229 0 394821 204508 184920 0 2228
2230 0 394777 204441 184800 0 2229
2231 0 394781 204439 184720 0 2230
2232 0 394783 204438 184680 0 2231
2233 0 394698 204487 184600 0 2232
2234 0 394628 204537 184560 0 2233
2235 0 394575 204650 184520 0 2234
2236 0 394502 204741 184440 0 2235
2237 6 394499 204724 184400 0 2236
2238 0 476368 247575 87400 0 231
2239 0 476345 247627 87280 0 2238
2240 0 476322 247777 87120 0 2239
2241 0 476258 247672 87080 0 2240
2242 0 476272 247599 87000 0 2241
2243 0 476318 247510 86920 0 2242
2244 0 476299 247443 86880 0 2243
2245 0 476350 247495 86680 0 2244
2246 0 476386 247506 86600 0 2245
2247 0 476421 247555 86520 0 2246
2248 0 476580 247581 86440 0 2247
2249 0 476610 247570 86360 0 2248
2250 0 476682 247556 86240 0 2249
2251 0 476805 247541 86120 0 2250
2252 0 476900 247532 86040 0 2251
2253 0 476930 247536 85960 0 2252
2254 0 476925 247484 85880 0 2253
2255 0 476964 247437 85800 0 2254
2256 0 477041 247368 85680 0 2255
2257 0 477072 247427 85640 0 2256
2258 0 477230 247380 85560 0 2257
2259 0 477199 247391 85480 0 2258
2260 0 477150 247356 85400 0 2259
2261 0 477256 247232 85280 0 2260
2262 0 477273 247240 85160 0 2261
2263 0 477389 247141 85000 0 2262
2264 0 477538 247076 84880 0 2263
2265 0 477581 247009 84800 0 2264
2266 0 477596 246954 84720 0 2265
2267 0 477678 246872 84600 0 2266
2268 0 477718 246860 84520 0 2267
2269 0 477718 246884 84400 0 2268
2270 0 477702 246873 84320 0 2269
2271 0 477605 246826 84240 0 2270
2272 0 477456 246785 84200 0 2271
2273 0 477596 246413 84120 0 2272
2274 0 477780 246193 84000 0 2273
2275 0 477800 246228 83920 0 2274
2276 0 478033 246006 83840 0 2275
2277 0 478136 246087 83760 0 2276
2278 0 478309 245969 83640 0 2277
2279 0 478292 246100 83600 0 2278
2280 0 478329 246102 83520 0 2279
2281 0 478597 245994 83480 0 2280
2282 0 478544 246091 83440 0 2281
2283 0 478522 246107 83400 0 2282
2284 0 478521 246110 83360 0 2283
2285 5 478581 246065 83320 0 2284
2286 0 478981 245681 83280 0 2285
2287 0 479108 245484 83160 0 2286
2288 0 479385 245313 83040 0 2287
2289 0 479469 245340 82920 0 2288
2290 0 479664 245133 82720 0 2289
2291 0 479789 244785 82600 0 2290
2292 0 479703 244605 82560 0 2291
2293 0 479634 244347 82480 0 2292
2294 0 479757 244156 82400 0 2293
2295 0 479756 244085 82360 0 2294
2296 0 479793 243879 82240 0 2295
2297 0 479841 243768 82160 0 2296
2298 0 480038 243527 82080 0 2297
2299 0 480136 243407 82040 0 2298
2300 0 480135 243410 82000 0 2299
2301 0 480172 243354 81960 0 2300
2302 0 480209 243297 81920 0 2301
2303 0 480258 243226 81880 0 2302
2304 0 480267 243273 81840 0 2303
2305 0 480521 243080 81680 0 2304
2306 0 480616 242961 81600 0 2305
2307 0 480753 242996 81520 0 2306
2308 0 480812 242893 81400 0 2307
2309 0 480896 242954 81160 0 2308
2310 0 480956 242981 81080 0 2309
2311 0 481120 242948 80960 0 2310
2312 0 481352 242909 80760 0 2311
2313 0 481348 242926 80680 0 2312
2314 0 481321 242896 80600 0 2313
2315 0 481232 243014 80560 0 2314
2316 0 481368 242930 80520 0 2315
2317 0 481570 242952 80200 0 2316
2318 0 481676 242903 79960 0 2317
2319 0 481776 242709 79680 0 2318
2320 0 481840 242666 79600 0 2319
2321 0 482004 242556 79400 0 2320
2322 0 482140 242420 79120 0 2321
2323 0 482164 242309 79080 0 2322
2324 0 482256 242296 79000 0 2323
2325 0 482717 241763 78800 0 2324
2326 0 482754 241613 78680 0 2325
2327 0 482958 241498 78600 0 2326
2328 0 482958 241392 78440 0 2327
2329 0 482962 241476 78360 0 2328
2330 0 482671 241418 78200 0 2329
2331 0 483033 241232 78080 0 2330
2332 0 482958 241070 78000 0 2331
2333 0 483063 241108 77920 0 2332
2334 0 483186 240974 77760 0 2333
2335 0 483050 240814 77480 0 2334
2336 0 482914 240653 77200 0 2335
2337 0 482784 240651 77160 0 2336
2338 0 482740 240581 77040 0 2337
2339 0 482747 240517 76920 0 2338
2340 0 482728 240341 76880 0 2339
2341 0 482765 240353 76840 0 2340
2342 0 482748 240309 76760 0 2341
2343 0 482597 240185 76640 0 2342
2344 0 482588 240185 76480 0 2343
2345 0 482637 240076 76320 0 2344
2346 0 482612 240081 76200 0 2345
2347 0 482603 239928 76120 0 2346
2348 0 482688 239713 75880 0 2347
2349 0 482633 239641 75800 0 2348
2350 0 482837 239361 75640 0 2349
2351 0 482715 239272 75520 0 2350
2352 0 482603 239200 75360 0 2351
2353 0 482653 239304 75280 0 2352
2354 0 482511 239012 75160 0 2353
2355 0 482346 238926 75040 0 2354
2356 0 482323 238961 74960 0 2355
2357 0 482422 238921 74800 0 2356
2358 0 482395 238844 74640 0 2357
2359 0 482515 238700 74600 0 2358
2360 0 482532 238745 74520 0 2359
2361 0 482512 238577 74440 0 2360
2362 0 482635 238479 74360 0 2361
2363 0 482736 238409 74280 0 2362
2364 0 482775 238360 74240 0 2363
2365 0 482892 238369 74120 0 2364
2366 0 483272 238237 74040 0 2365
2367 0 483344 238203 73920 0 2366
2368 0 483596 238128 73800 0 2367
2369 0 483908 238080 73680 0 2368
2370 0 483989 238156 73640 0 2369
2371 0 483839 238112 73600 0 2370
2372 0 483907 238093 73480 0 2371
2373 0 484301 237896 73280 0 2372
2374 0 484240 237925 73240 0 2373
2375 0 484419 237848 73120 0 2374
2376 0 484452 237810 73000 0 2375
2377 0 484584 237749 72920 0 2376
2378 0 484792 237684 72840 0 2377
2379 0 484796 237692 72720 0 2378
2380 0 484919 237653 72600 0 2379
2381 0 484919 237651 72480 0 2380
2382 0 484940 237708 72400 0 2381
2383 0 485104 237840 72280 0 2382
2384 0 485183 237849 72160 0 2383
2385 0 485288 237893 72040 0 2384
2386 0 485652 237816 71960 0 2385
2387 0 485749 237735 71920 0 2386
2388 0 485804 237713 71840 0 2387
2389 0 485908 237703 71800 0 2388
2390 0 485756 237828 71720 0 2389
2391 0 485742 237821 71680 0 2390
2392 0 485750 237790 71640 0 2391
2393 0 486287 237564 71440 0 2392
2394 0 486215 237584 71320 0 2393
2395 0 486043 237660 71240 0 2394
2396 0 486279 237621 71200 0 2395
2397 0 486279 237555 71120 0 2396
2398 0 486471 237420 71040 0 2397
2399 0 486388 237409 70880 0 2398
2400 0 486432 237316 70800 0 2399
2401 0 486485 237257 70720 0 2400
2402 0 486476 237342 70680 0 2401
2403 0 486496 237076 70560 0 2402
2404 0 486560 237148 70480 0 2403
2405 0 486643 237064 70400 0 2404
2406 0 486606 237111 70320 0 2405
2407 0 486609 236960 70160 0 2406
2408 0 486452 236812 70000 0 2407
2409 0 486534 236797 69960 0 2408
2410 0 486440 236796 69840 0 2409
2411 0 486522 236756 69760 0 2410
2412 0 486516 236776 69640 0 2411
2413 0 486557 236716 69520 0 2412
2414 0 486511 236660 69440 0 2413
2415 0 486515 236571 69320 0 2414
2416 0 486319 236524 69200 0 2415
2417 0 486197 236445 69080 0 2416
2418 0 486198 236444 68960 0 2417
2419 0 486034 236384 68800 0 2418
2420 0 485883 236388 68680 0 2419
2421 0 485864 236216 68600 0 2420
2422 0 485883 236000 68520 0 2421
2423 0 485887 235960 68440 0 2422
2424 0 485847 235973 68320 0 2423
2425 0 485739 235997 68320 0 2424
2426 0 485700 235960 68280 0 2425
2427 0 485638 235832 68200 0 2426
2428 0 485612 235840 68160 0 2427
2429 0 485455 235725 68000 0 2428
2430 0 485359 235736 67960 0 2429
2431 0 485271 235711 67880 0 2430
2432 0 485219 235676 67800 0 2431
2433 0 485181 235657 67640 0 2432
2434 0 485216 235620 67520 0 2433
2435 0 485105 235585 67360 0 2434
2436 0 485032 235564 67160 0 2435
2437 0 484798 235531 67080 0 2436
2438 0 484751 235520 67040 0 2437
2439 0 484685 235572 66960 0 2438
2440 0 484548 235504 66840 0 2439
2441 0 484428 235480 66760 0 2440
2442 0 484394 235396 66600 0 2441
2443 0 484326 235348 66480 0 2442
2444 0 484294 235271 66440 0 2443
2445 0 484279 235239 66320 0 2444
2446 0 484195 235140 66200 0 2445
2447 0 484294 235091 66160 0 2446
2448 0 484294 234947 66080 0 2447
2449 0 484311 235010 66040 0 2448
2450 0 484346 235031 65920 0 2449
2451 0 484350 234967 65880 0 2450
2452 0 484318 234866 65800 0 2451
2453 0 484135 234746 65680 0 2452
2454 0 484054 234699 65600 0 2453
2455 0 484010 234647 65560 0 2454
2456 0 483986 234649 65480 0 2455
2457 0 483912 234600 65400 0 2456
2458 0 484037 234566 65320 0 2457
2459 0 483997 234452 65120 0 2458
2460 0 483993 234398 65080 0 2459
2461 0 483969 234335 65000 0 2460
2462 0 483901 234274 64880 0 2461
2463 0 483785 234250 64720 0 2462
2464 0 483706 234163 64640 0 2463
2465 0 483753 234154 64560 0 2464
2466 0 483760 234192 64480 0 2465
2467 0 483787 234170 64440 0 2466
2468 0 483841 234138 64360 0 2467
2469 0 483856 233981 64280 0 2468
2470 0 483714 234061 64200 0 2469
2471 0 483656 233964 64120 0 2470
2472 0 483537 233894 64080 0 2471
2473 0 483428 233834 64000 0 2472
2474 0 483316 233834 63920 0 2473
2475 0 483246 233804 63880 0 2474
2476 0 483137 233791 63760 0 2475
2477 0 483034 233608 63720 0 2476
2478 0 482961 233629 63640 0 2477
2479 0 482860 233530 63600 0 2478
2480 0 482800 233403 63480 0 2479
2481 0 482762 233277 63360 0 2480
2482 0 482765 233213 63280 0 2481
2483 0 482692 233202 63200 0 2482
2484 0 482637 233165 63160 0 2483
2485 0 482548 233094 63080 0 2484
2486 0 482464 233033 62960 0 2485
2487 0 482391 232890 62880 0 2486
2488 0 482289 232901 62800 0 2487
2489 0 482205 232921 62720 0 2488
2490 0 482098 232746 62640 0 2489
2491 0 482108 232677 62560 0 2490
2492 0 481972 232665 62480 0 2491
2493 0 481802 232426 62360 0 2492
2494 0 481634 232338 62240 0 2493
2495 0 481433 232199 62080 0 2494
2496 0 481211 231995 61960 0 2495
2497 0 481166 231934 61920 0 2496
2498 0 481093 231787 61840 0 2497
2499 0 481116 231702 61800 0 2498
2500 0 481079 231720 61760 0 2499
2501 0 480997 231651 61720 0 2500
2502 0 481015 231432 61600 0 2501
2503 0 480964 231429 61440 0 2502
2504 0 480881 231095 61360 0 2503
2505 0 480689 230931 61320 0 2504
2506 0 480720 230827 61240 0 2505
2507 0 480714 230835 61080 0 2506
2508 0 480557 230539 61000 0 2507
2509 0 480755 230623 60840 0 2508
2510 0 480750 230584 60800 0 2509
2511 0 480713 230444 60640 0 2510
2512 0 480543 230331 60560 0 2511
2513 0 480554 230347 60520 0 2512
2514 0 480600 230284 60480 0 2513
2515 0 480562 230255 60440 0 2514
2516 0 480478 230057 60360 0 2515
2517 0 480326 229876 60320 0 2516
2518 0 480321 229811 60240 0 2517
2519 0 480189 229761 60120 0 2518
2520 0 479964 229452 59920 0 2519
2521 0 479704 229362 59800 0 2520
2522 0 479661 229202 59720 0 2521
2523 0 479748 229350 59600 0 2522
2524 0 479492 228968 59560 0 2523
2525 0 479436 228957 59480 0 2524
2526 0 479444 228981 59440 0 2525
2527 0 479356 228976 59360 0 2526
2528 0 479302 229054 59280 0 2527
2529 0 479259 228893 59160 0 2528
2530 0 479163 228772 59040 0 2529
2531 0 479009 228470 58920 0 2530
2532 0 479004 228557 58840 0 2531
2533 0 478920 228517 58760 0 2532
2534 0 478901 228365 58680 0 2533
2535 0 478876 228322 58600 0 2534
2536 0 478760 228289 58480 0 2535
2537 0 478735 228329 58360 0 2536
2538 0 478601 228161 58280 0 2537
2539 0 478529 227965 58120 0 2538
2540 0 478540 227984 58000 0 2539
2541 0 478420 227997 57960 0 2540
2542 0 478402 227954 57920 0 2541
2543 0 478414 227949 57840 0 2542
2544 0 478509 227833 57720 0 2543
2545 0 478461 227651 57640 0 2544
2546 0 478425 227581 57600 0 2545
2547 0 478440 227565 57480 0 2546
2548 0 478341 227521 57440 0 2547
2549 0 478261 227281 57280 0 2548
2550 0 478052 227198 57120 0 2549
2551 0 478200 227297 57040 0 2550
2552 0 477905 227177 56960 0 2551
2553 0 477986 227081 56840 0 2552
2554 0 477960 227077 56760 0 2553
2555 0 478011 227125 56720 0 2554
2556 0 477929 227128 56640 0 2555
2557 0 477776 227042 56520 0 2556
2558 0 477620 227080 56440 0 2557
2559 5 477029 227380 56320 0 2558
2560 0 477646 227085 56200 0 2559
2561 0 477962 226949 56080 0 2560
2562 0 478010 226889 55960 0 2561
2563 0 478034 226933 55840 0 2562
2564 0 478078 227057 55720 0 2563
2565 0 478110 227001 55560 0 2564
2566 0 478226 227209 55480 0 2565
2567 0 478182 227369 55360 0 2566
2568 0 478234 227333 55240 0 2567
2569 0 478330 227373 55080 0 2568
2570 0 478394 227405 54920 0 2569
2571 0 478322 227497 54840 0 2570
2572 0 478158 227445 54720 0 2571
2573 0 478082 227465 54600 0 2572
2574 0 478010 227429 54440 0 2573
2575 0 477818 227365 54280 0 2574
2576 0 477798 227329 54160 0 2575
2577 0 477890 227261 54000 0 2576
2578 0 477902 227197 53840 0 2577
2579 0 477910 227165 53680 0 2578
2580 0 477926 227105 53560 0 2579
2581 0 477922 227101 53400 0 2580
2582 0 477814 227053 53280 0 2581
2583 0 477554 227009 53160 0 2582
2584 0 477594 226965 53080 0 2583
2585 0 477634 226753 52960 0 2584
2586 0 477670 226801 52880 0 2585
2587 0 477678 226865 52800 0 2586
2588 0 477690 226865 52680 0 2587
2589 0 477682 226853 52560 0 2588
2590 0 477690 226777 52440 0 2589
2591 0 477670 226749 52320 0 2590
2592 0 477654 226721 52200 0 2591
2593 0 477654 226705 52080 0 2592
2594 5 477594 226445 52000 0 2593
2595 0 477626 226609 51760 0 2594
2596 0 477694 226638 51720 0 2595
2597 0 477720 226642 51680 0 2596
2598 0 477745 226656 51640 0 2597
2599 0 477767 226667 51600 0 2598
2600 0 477792 226674 51560 0 2599
2601 0 477825 226696 51520 0 2600
2602 0 477927 226725 51480 0 2601
2603 0 477989 226754 51320 0 2602
2604 0 478065 226813 51200 0 2603
2605 0 478181 226827 51080 0 2604
2606 0 478360 226838 50960 0 2605
2607 0 478403 226853 50880 0 2606
2608 0 478116 226871 50840 0 2607
2609 0 478152 226802 50800 0 2608
2610 0 478207 226671 50760 0 2609
2611 0 478250 226594 50640 0 2610
2612 0 478309 226424 50520 0 2611
2613 0 478330 226282 50440 0 2612
2614 0 478356 226089 50400 0 2613
2615 0 478400 226376 50360 0 2614
2616 0 478323 226565 50200 0 2615
2617 0 478240 226751 50160 0 2616
2618 0 478232 226765 50120 0 2617
2619 0 478247 226809 49960 0 2618
2620 0 478360 226765 49800 0 2619
2621 0 478494 226714 49640 0 2620
2622 0 478549 226776 49480 0 2621
2623 0 478694 226653 49440 0 2622
2624 0 478934 226573 49240 0 2623
2625 0 479109 226478 49200 0 2624
2626 5 479134 226416 49120 0 2625
2627 0 479123 226271 49000 0 2626
2628 0 479178 226187 48880 0 2627
2629 0 479101 226064 48760 0 2628
2630 0 479003 226016 48600 0 2629
2631 0 478916 226013 48400 0 2630
2632 0 478832 226034 48280 0 2631
2633 0 478810 226071 48200 0 2632
2634 0 478669 225951 48120 0 2633
2635 0 478494 225791 48040 0 2634
2636 0 478378 225733 47960 0 2635
2637 0 478545 225794 47920 0 2636
2638 0 478625 225834 47840 0 2637
2639 0 478632 225860 47760 0 2638
2640 0 478480 225984 47680 0 2639
2641 0 478236 225914 47600 0 2640
2642 0 478483 225842 47520 0 2641
2643 0 478643 225624 47400 0 2642
2644 0 478454 225565 47280 0 2643
2645 0 478418 225576 47240 0 2644
2646 0 478552 225544 47080 0 2645
2647 0 478632 225380 46960 0 2646
2648 0 478629 225456 46920 0 2647
2649 0 478600 226489 46880 0 2648
2650 0 478523 226042 46840 0 2649
2651 0 478680 226358 46800 0 2650
2652 0 478712 226351 46600 0 2651
2653 0 478658 226384 46320 0 2652
2654 0 478727 226427 46160 0 2653
2655 0 478752 226489 46000 0 2654
2656 0 478730 226507 45880 0 2655
2657 0 478843 226456 45760 0 2656
2658 0 478992 226416 45640 0 2657
2659 0 479072 226398 45560 0 2658
2660 0 479196 226384 45440 0 2659
2661 0 479232 226362 45360 0 2660
2662 0 479232 226380 45200 0 2661
2663 0 479221 226445 45160 0 2662
2664 0 479287 226296 45120 0 2663
2665 0 479341 226271 44920 0 2664
2666 0 479360 226205 44680 0 2665
2667 0 479407 226093 44440 0 2666
2668 0 479418 225980 44120 0 2667
2669 0 479414 225856 43720 0 2668
2670 0 479421 225780 43520 0 2669
2671 0 479367 225700 43400 0 2670
2672 0 479414 225667 43160 0 2671
2673 0 479501 225664 42960 0 2672
2674 0 479698 225682 42480 0 2673
2675 0 479807 225664 42400 0 2674
2676 0 479905 225609 42240 0 2675
2677 0 479916 225573 42000 0 2676
2678 0 480014 225562 41880 0 2677
2679 0 480076 225536 41760 0 2678
2680 0 480112 225467 41600 0 2679
2681 0 480090 225409 41480 0 2680
2682 0 480101 225391 41400 0 2681
2683 0 480200 225296 41240 0 2682
2684 0 480247 225267 41040 0 2683
2685 0 480269 225296 40920 0 2684
2686 0 480294 225351 40880 0 2685
2687 0 480272 225278 40840 0 2686
2688 0 480243 225227 40600 0 2687
2689 0 480320 225242 40440 0 2688
2690 0 480330 225122 40200 0 2689
2691 0 480280 225027 39920 0 2690
2692 0 480134 224922 39720 0 2691
2693 0 480090 224602 39520 0 2692
2694 0 480000 224373 39240 0 2693
2695 0 479823 223649 38440 0 2694
2696 0 479814 223613 38400 0 2695
2697 0 479814 223587 38360 0 2696
2698 0 479807 223587 38040 0 2697
2699 0 479883 223525 37440 0 2698
2700 0 480050 223682 37320 0 2699
2701 0 480105 223718 37280 0 2700
2702 0 480269 223827 37160 0 2701
2703 0 480403 223864 37000 0 2702
2704 0 480654 224154 36960 0 2703
2705 0 480563 224027 36920 0 2704
2706 0 480432 223907 36800 0 2705
2707 0 479770 223464 36440 0 2706
2708 0 479734 223445 36360 0 2707
2709 0 479647 223405 36120 0 2708
2710 0 479570 223398 35960 0 2709
2711 0 479516 223402 35840 0 2710
2712 0 479487 223598 35800 0 2711
2713 0 479472 223445 35760 0 2712
2714 0 479421 223445 35600 0 2713
2715 0 479400 223362 35560 0 2714
2716 0 479385 223333 35520 0 2715
2717 0 479385 223282 35400 0 2716
2718 0 479341 223242 35320 0 2717
2719 0 479312 223205 35240 0 2718
2720 0 479203 223304 35160 0 2719
2721 0 479156 223256 35080 0 2720
2722 0 479150 223165 34280 0 2721
2723 0 479149 223151 34160 0 2722
2724 5 479029 223191 33920 0 2723
2725 0 478323 223416 33920 0 2724
2726 0 478229 223540 33880 0 2725
2727 0 478140 223651 33840 0 2726
2728 0 478123 223631 33800 0 2727
2729 0 478080 223573 33720 0 2728
2730 0 478036 223682 33600 0 2729
2731 0 477872 223824 33480 0 2730
2732 0 477865 224271 33480 0 2731
2733 0 477960 224282 33240 0 2732
2734 0 477974 224293 33200 0 2733
2735 0 477989 224394 33000 0 2734
2736 0 477887 224489 32640 0 2735
2737 0 477774 224685 32480 0 2736
2738 0 477658 224864 32240 0 2737
2739 0 477454 224980 32120 0 2738
2740 0 477261 225169 32040 0 2739
2741 0 477138 225224 31880 0 2740
2742 0 477011 225239 31800 0 2741
2743 0 476809 225207 31720 0 2742
2744 0 476809 225194 31680 0 2743
2745 0 476588 225129 31640 0 2744
2746 0 476666 225207 31600 0 2745
2747 0 476640 225201 31560 0 2746
2748 0 476608 225207 31520 0 2747
2749 0 476569 225227 31480 0 2748
2750 0 476471 225207 31360 0 2749
2751 0 476426 225201 31280 0 2750
2752 0 476380 225240 31240 0 2751
2753 0 476354 225266 31200 0 2752
2754 0 476270 225363 31040 0 2753
2755 0 476296 225402 30920 0 2754
2756 0 476302 225454 30880 0 2755
2757 0 476302 225610 30800 0 2756
2758 0 476374 225694 30680 0 2757
2759 0 476439 225753 30600 0 2758
2760 0 476367 225792 30520 0 2759
2761 0 476406 225837 30440 0 2760
2762 0 476374 225935 30320 0 2761
2763 0 476374 226045 30120 0 2762
2764 0 476374 226071 29960 0 2763
2765 0 476328 226039 29720 0 2764
2766 0 476315 226052 29680 0 2765
2767 0 476283 226136 29440 0 2766
2768 0 476224 226136 29160 0 2767
2769 0 476179 226104 29000 0 2768
2770 0 476192 226162 28840 0 2769
2771 0 476224 226208 28680 0 2770
2772 0 476224 226214 28600 0 2771
2773 0 476218 226214 28560 0 2772
2774 0 476172 226227 28440 0 2773
2775 0 476153 226234 28360 0 2774
2776 0 476185 226227 28280 0 2775
2777 0 476192 226273 28240 0 2776
2778 0 476211 226292 28200 0 2777
2779 0 476237 226312 28080 0 2778
2780 0 476374 226442 27880 0 2779
2781 0 476439 226526 27760 0 2780
2782 0 476536 226663 27600 0 2781
2783 0 476556 226780 27480 0 2782
2784 0 476517 226819 27440 0 2783
2785 0 476517 226871 27400 0 2784
2786 0 476445 227065 27240 0 2785
2787 0 476432 227124 27200 0 2786
2788 0 476432 227306 27080 0 2787
2789 0 476367 227501 26960 0 2788
2790 0 476289 227663 26840 0 2789
2791 0 476211 227910 26720 0 2790
2792 0 476114 228112 26600 0 2791
2793 0 476036 228378 26480 0 2792
2794 0 475939 228560 26320 0 2793
2795 0 475919 228625 26280 0 2794
2796 0 475906 228670 26240 0 2795
2797 0 475880 228742 26200 0 2796
2798 0 475835 228833 26120 0 2797
2799 0 475809 229060 26000 0 2798
2800 0 475770 229190 25840 0 2799
2801 0 475698 229255 25760 0 2800
2802 0 475620 229340 25680 0 2801
2803 5 475594 229320 25640 0 2802
2804 0 475399 229463 25520 0 2803
2805 0 475328 229489 25480 0 2804
2806 0 475263 229600 25440 0 2805
2807 0 475061 229678 25400 0 2806
2808 0 474847 229788 25280 0 2807
2809 0 474749 229840 25200 0 2808
2810 0 474619 229879 25120 0 2809
2811 0 474502 229944 25040 0 2810
2812 0 474399 229996 24960 0 2811
2813 0 474392 230003 24920 0 2812
2814 0 474301 230139 24880 0 2813
2815 0 474262 230081 24840 0 2814
2816 0 474165 230185 24800 0 2815
2817 0 474048 230243 24600 0 2816
2818 0 473963 230308 24480 0 2817
2819 0 473840 230386 24360 0 2818
2820 0 473781 230496 24240 0 2819
2821 0 473710 230529 24160 0 2820
2822 0 473567 230587 24080 0 2821
2823 0 473482 230626 24040 0 2822
2824 0 473378 230691 24000 0 2823
2825 0 473307 230737 23960 0 2824
2826 0 473242 230763 23920 0 2825
2827 0 473079 230880 23880 0 2826
2828 0 473131 230828 23840 0 2827
2829 0 473099 230984 23800 0 2828
2830 0 472988 231075 23760 0 2829
2831 0 472878 231166 23720 0 2830
2832 0 472774 231211 23680 0 2831
2833 0 472701 231328 23640 0 2832
2834 0 472496 231432 23600 0 2833
2835 5 472486 231481 23560 0 2834
2836 0 472057 231682 23560 0 2835
2837 5 471331 231816 23560 0 2836
2838 0 471266 231796 23520 0 2837
2839 0 471202 231894 23480 0 2838
2840 0 471176 231913 23440 0 2839
2841 0 471182 231874 23400 0 2840
2842 5 471078 231900 23360 0 2841
2843 0 470617 231887 23360 0 2842
2844 0 470643 231926 23320 0 2843
2845 0 470344 231887 23280 0 2844
2846 0 470090 231894 23240 0 2845
2847 0 469869 231887 23200 0 2846
2848 0 469772 231932 23160 0 2847
2849 0 469882 231906 23120 0 2848
2850 0 469921 231913 23080 0 2849
2851 0 469811 231887 23040 0 2850
2852 5 469109 231588 23040 0 2851
2853 0 469239 231660 23000 0 2852
2854 0 469116 231699 22960 0 2853
2855 0 469122 231614 22920 0 2854
2856 0 469109 231666 22880 0 2855
2857 0 468875 231504 22760 0 2856
2858 0 468758 231536 22680 0 2857
2859 0 468479 231523 22640 0 2858
2860 0 468511 231536 22600 0 2859
2861 0 467718 231270 22600 0 2860
2862 0 467120 231205 22600 0 2861
2863 0 467010 231185 22640 0 2862
2864 0 466971 231198 22680 0 2863
2865 0 466854 231244 22720 0 2864
2866 0 466776 231185 22760 0 2865
2867 0 466666 231224 22800 0 2866
2868 0 466588 231192 22840 0 2867
2869 0 466503 231166 22880 0 2868
2870 0 466380 231146 22920 0 2869
2871 0 466250 231159 22960 0 2870
2872 0 466172 231114 23000 0 2871
2873 0 465463 231263 23000 0 2872
2874 0 465392 231341 22960 0 2873
2875 0 465256 231478 22920 0 2874
2876 0 465204 231516 22880 0 2875
2877 0 465132 231562 22840 0 2876
2878 0 465093 231614 22800 0 2877
2879 0 465061 231633 22760 0 2878
2880 0 465041 231731 22720 0 2879
2881 0 465022 231737 22680 0 2880
2882 0 464281 231854 22680 0 2881
2883 0 463599 231763 22680 0 2882
2884 0 463027 231886 22480 0 2883
2885 0 462701 231879 22480 0 2884
2886 0 462412 231784 22720 0 2885
2887 0 462246 231790 22800 0 2886
2888 0 461963 231784 22920 0 2887
2889 0 461396 231822 23040 0 2888
2890 0 461065 231895 23120 0 2889
2891 0 460614 231953 23200 0 2890
2892 0 460196 232011 23280 0 2891
2893 0 459897 232084 23360 0 2892
2894 0 459665 231953 23560 0 2893
2895 0 459370 231946 23760 0 2894
2896 0 459188 232048 23880 0 2895
2897 0 459148 232069 23960 0 2896
2898 0 458563 232440 23960 0 2897
2899 0 458450 232506 24000 0 2898
2900 0 457817 232739 24000 0 2899
2901 0 457537 232731 24040 0 2900
2902 0 457021 232720 24080 0 2901
2903 0 456796 232724 24120 0 2902
2904 0 456657 232760 24160 0 2903
2905 0 456577 232797 24200 0 2904
2906 0 455450 232964 24200 0 2905
2907 0 455203 233062 24160 0 2906
2908 0 455116 233128 24120 0 2907
2909 0 455076 233179 24080 0 2908
2910 0 455065 233222 24040 0 2909
2911 0 453930 233782 24040 0 2910
2912 0 453821 233946 24160 0 2911
2913 0 453781 234069 24320 0 2912
2914 0 453708 234120 24560 0 2913
2915 0 453752 234128 24800 0 2914
2916 0 453770 234113 24840 0 2915
2917 0 453774 234302 24880 0 2916
2918 0 453785 234193 24920 0 2917
2919 0 453825 234179 25040 0 2918
2920 0 453774 234149 25200 0 2919
2921 0 453886 234208 25360 0 2920
2922 0 453916 234200 25400 0 2921
2923 0 453908 234128 25440 0 2922
2924 0 453890 234117 25480 0 2923
2925 0 453923 234077 25600 0 2924
2926 0 454017 234011 25760 0 2925
2927 0 454065 233975 25840 0 2926
2928 0 454036 233964 25880 0 2927
2929 0 453879 233993 25920 0 2928
2930 0 453865 233946 26000 0 2929
2931 0 453806 233982 26040 0 2930
2932 0 453730 234026 26080 0 2931
2933 5 453359 234189 26080 0 2932
2934 0 453181 234382 25960 0 2933
2935 0 453072 234455 25880 0 2934
2936 0 452996 234564 25800 0 2935
2937 0 452857 234691 25720 0 2936
2938 0 452686 234939 25600 0 2937
2939 0 452588 235113 25520 0 2938
2940 0 452414 235200 25400 0 2939
2941 0 452283 235317 25320 0 2940
2942 0 452145 235440 25160 0 2941
2943 0 452068 235622 25000 0 2942
2944 0 452079 235702 24920 0 2943
2945 0 452076 235560 24880 0 2944
2946 0 452097 235717 24840 0 2945
2947 0 452072 235786 24760 0 2946
2948 0 452079 235931 24640 0 2947
2949 0 452086 236073 24520 0 2948
2950 0 452177 236204 24360 0 2949
2951 0 452181 236240 24280 0 2950
2952 0 452272 236324 24160 0 2951
2953 0 452385 236513 24080 0 2952
2954 0 452454 236699 24000 0 2953
2955 0 452479 236848 24000 0 2954
2956 0 452468 236913 23960 0 2955
2957 0 452476 236960 23920 0 2956
2958 0 452472 237106 23840 0 2957
2959 0 452494 237262 23760 0 2958
2960 0 452505 237411 23640 0 2959
2961 0 452563 237571 23520 0 2960
2962 0 452588 237764 23400 0 2961
2963 0 452606 238269 23400 0 2962
2964 0 452508 238368 23480 0 2963
2965 0 452366 238422 23600 0 2964
2966 0 452199 238611 23720 0 2965
2967 0 452119 238699 23800 0 2966
2968 0 451752 239408 23800 0 2967
2969 0 451712 239651 24200 0 2968
2970 0 451716 239848 24320 0 2969
2971 0 451723 239888 24520 0 2970
2972 0 451668 239919 24640 0 2971
2973 5 451700 239905 24680 0 2972
2974 0 451835 239912 24760 0 2973
2975 0 451922 239974 24840 0 2974
2976 0 451973 239978 24880 0 2975
2977 0 452020 240094 24920 0 2976
2978 0 452086 240094 24960 0 2977
2979 0 452235 240152 25080 0 2978
2980 0 452482 240316 25320 0 2979
2981 0 452584 240330 25400 0 2980
2982 0 452722 240367 25560 0 2981
2983 0 452900 240469 25760 0 2982
2984 0 453180 240618 25960 0 2983
2985 0 453395 240534 26280 0 2984
2986 0 453435 240476 26320 0 2985
2987 0 453511 240392 26400 0 2986
2988 0 453566 240178 26440 0 2987
2989 0 453591 240039 26480 0 2988
2990 5 453690 240495 26520 0 2989
2991 0 453526 239487 26520 0 2990
2992 0 453668 239210 26600 0 2991
2993 5 453677 239048 26680 0 2992
2994 0 453682 238967 26720 0 2993
2995 0 453755 238970 26760 0 2994
2996 0 453806 238887 26840 0 2995
2997 0 453788 238778 26920 0 2996
2998 6 453900 238654 27000 0 2997
2999 0 478202 246311 83280 0 2285
3000 0 478070 246571 83160 0 2999
3001 0 478042 246671 83000 0 3000
3002 0 477982 246751 82920 0 3001
3003 0 477886 246887 82800 0 3002
3004 0 477802 246951 82640 0 3003
3005 0 477866 247239 82520 0 3004
3006 0 477746 247339 82400 0 3005
3007 5 477754 247425 82320 0 3006
3008 0 477762 247511 82240 0 3007
3009 0 477770 247503 82160 0 3008
3010 0 477842 247467 82040 0 3009
3011 0 477810 247519 81920 0 3010
3012 0 477898 247659 81840 0 3011
3013 0 477938 247719 81720 0 3012
3014 0 477990 247727 81640 0 3013
3015 0 478010 247795 81480 0 3014
3016 0 478010 247839 81400 0 3015
3017 0 478014 247887 81240 0 3016
3018 0 477982 247963 81080 0 3017
3019 0 478090 248083 80920 0 3018
3020 0 478150 248223 80800 0 3019
3021 0 478146 248291 80680 0 3020
3022 0 478114 248371 80600 0 3021
3023 0 478114 248407 80520 0 3022
3024 0 478078 248443 80360 0 3023
3025 0 478010 248527 80240 0 3024
3026 0 477970 248603 80120 0 3025
3027 0 477962 248647 80000 0 3026
3028 0 477950 248635 79880 0 3027
3029 0 477946 248631 79760 0 3028
3030 0 477894 248639 79600 0 3029
3031 0 477750 248651 79480 0 3030
3032 0 477750 248627 79400 0 3031
3033 0 477714 248591 79240 0 3032
3034 0 477662 248603 79120 0 3033
3035 0 477650 248627 78960 0 3034
3036 0 477646 248615 78880 0 3035
3037 0 477630 248643 78680 0 3036
3038 0 477562 248691 78520 0 3037
3039 0 477526 248663 78400 0 3038
3040 0 477510 248695 78280 0 3039
3041 0 477470 248771 78160 0 3040
3042 0 477290 248855 78000 0 3041
3043 0 477294 248895 77880 0 3042
3044 0 477294 248911 77760 0 3043
3045 0 477194 248911 77640 0 3044
3046 0 477230 248915 77520 0 3045
3047 0 477306 248967 77360 0 3046
3048 0 477394 248947 77240 0 3047
3049 0 477398 248955 77080 0 3048
3050 0 477398 248995 76920 0 3049
3051 0 477486 248999 76800 0 3050
3052 0 477582 248975 76680 0 3051
3053 0 477718 249031 76560 0 3052
3054 0 477686 249071 76440 0 3053
3055 0 477750 249027 76320 0 3054
3056 0 477754 249043 76160 0 3055
3057 0 477830 249043 76000 0 3056
3058 0 477866 249019 75880 0 3057
3059 0 477938 249003 75720 0 3058
3060 0 477982 248991 75640 0 3059
3061 0 477994 248987 75520 0 3060
3062 0 478030 248971 75440 0 3061
3063 0 478054 248939 75280 0 3062
3064 0 478070 248891 75160 0 3063
3065 0 478046 248863 75040 0 3064
3066 0 478038 248823 74920 0 3065
3067 0 478002 248867 74760 0 3066
3068 0 478042 248851 74640 0 3067
3069 0 477998 248879 74520 0 3068
3070 0 478010 248911 74360 0 3069
3071 0 478002 248987 74200 0 3070
3072 0 478070 249039 74080 0 3071
3073 0 478194 249055 73920 0 3072
3074 0 478202 248999 73760 0 3073
3075 0 478266 249059 73640 0 3074
3076 0 478262 249139 73520 0 3075
3077 0 478358 249099 73400 0 3076
3078 0 478302 249139 73280 0 3077
3079 0 478618 249159 73160 0 3078
3080 0 478546 249151 73040 0 3079
3081 0 478574 249123 72920 0 3080
3082 0 478622 249079 72840 0 3081
3083 0 478646 249019 72720 0 3082
3084 0 478746 249035 72600 0 3083
3085 0 478878 249063 72520 0 3084
3086 0 478886 249091 72400 0 3085
3087 0 478938 249135 72240 0 3086
3088 0 479050 249195 72160 0 3087
3089 0 479122 249215 72000 0 3088
3090 0 479114 249255 71880 0 3089
3091 5 479250 249351 71720 0 3090
3092 0 479410 249595 71640 0 3091
3093 0 479806 249695 71520 0 3092
3094 0 479974 249659 71440 0 3093
3095 0 480106 249631 71280 0 3094
3096 0 480398 249659 71160 0 3095
3097 0 480626 249667 70960 0 3096
3098 0 480882 249591 70840 0 3097
3099 0 481034 249567 70720 0 3098
3100 0 481198 249487 70560 0 3099
3101 0 481330 249483 70400 0 3100
3102 0 481514 249491 70320 0 3101
3103 0 481614 249435 70160 0 3102
3104 0 481674 249395 69920 0 3103
3105 0 481810 249411 69800 0 3104
3106 0 481930 249379 69640 0 3105
3107 0 481950 249383 69480 0 3106
3108 0 482034 249355 69360 0 3107
3109 0 482218 249343 69200 0 3108
3110 0 482474 249347 68960 0 3109
3111 0 482822 249615 68720 0 3110
3112 0 483090 249771 68560 0 3111
3113 0 483674 250043 68440 0 3112
3114 0 484470 250187 68400 0 3113
3115 0 485194 250171 68560 0 3114
3116 5 485974 250395 68480 0 3115
3117 0 486566 250667 68560 0 3116
3118 5 487338 250759 68560 0 3117
3119 0 487970 250527 68520 0 3118
3120 0 488086 250487 68320 0 3119
3121 0 488426 250631 68160 0 3120
3122 0 488866 250775 68280 0 3121
3123 0 489174 250819 68360 0 3122
3124 0 489334 250831 68440 0 3123
3125 0 489778 250863 68360 0 3124
3126 0 490202 250843 68240 0 3125
3127 0 490510 250803 68160 0 3126
3128 0 490954 250747 68280 0 3127
3129 0 491338 250675 68400 0 3128
3130 0 491522 250751 68520 0 3129
3131 5 491786 250915 68680 0 3130
3132 0 491942 250975 68760 0 3131
3133 0 491934 250995 68960 0 3132
3134 0 492134 251011 69120 0 3133
3135 0 492402 250955 69320 0 3134
3136 0 492566 250991 69440 0 3135
3137 0 493018 251087 69520 0 3136
3138 0 493366 251391 69680 0 3137
3139 0 493413 251447 69720 0 3138
3140 0 493413 251440 69760 0 3139
3141 0 493637 251392 69880 0 3140
3142 5 494249 251188 70000 0 3141
3143 0 495021 250892 70160 0 3142
3144 5 495707 250666 70160 0 3143
3145 0 496059 250526 70160 0 3144
3146 0 496685 250144 70160 0 3145
3147 0 496897 250080 70320 0 3146
3148 0 497023 250014 70440 0 3147
3149 0 497169 249908 70720 0 3148
3150 0 497359 249666 71160 0 3149
3151 0 497411 249546 71360 0 3150
3152 0 497505 249112 71560 0 3151
3153 0 497443 248570 71600 0 3152
3154 0 497697 248000 71640 0 3153
3155 0 497759 247818 71840 0 3154
3156 0 497811 247718 71920 0 3155
3157 0 498027 247682 72040 0 3156
3158 0 498047 247570 72120 0 3157
3159 0 498099 247550 72200 0 3158
3160 0 498119 247502 72280 0 3159
3161 0 498147 247490 72360 0 3160
3162 0 498183 247490 72440 0 3161
3163 0 498187 247490 72520 0 3162
3164 0 498243 247518 72600 0 3163
3165 0 498343 247486 72680 0 3164
3166 0 498375 247430 72760 0 3165
3167 0 498363 247418 72840 0 3166
3168 0 498311 247362 72920 0 3167
3169 0 498259 247270 73040 0 3168
3170 0 498335 247322 73120 0 3169
3171 0 498411 247134 73360 0 3170
3172 0 498327 247178 73600 0 3171
3173 0 498395 247186 73760 0 3172
3174 0 498435 247190 74000 0 3173
3175 0 498355 247206 74160 0 3174
3176 0 498383 247234 74320 0 3175
3177 0 498631 247318 74440 0 3176
3178 0 498727 247438 74680 0 3177
3179 0 498843 247498 74920 0 3178
3180 0 498975 247586 75080 0 3179
3181 0 499127 247674 75240 0 3180
3182 0 499073 247880 75360 0 3181
3183 5 499111 248534 75600 0 3182
3184 0 499035 248850 75560 0 3183
3185 0 498953 249116 75560 0 3184
3186 5 498773 249728 75560 0 3185
3187 0 498639 249734 75480 0 3186
3188 0 497917 250256 75560 0 3187
3189 0 497553 250552 75440 0 3188
3190 0 497403 250694 75320 0 3189
3191 0 497131 250898 75240 0 3190
3192 0 497137 251260 75240 0 3191
3193 0 497217 251708 75320 0 3192
3194 5 497029 251932 75440 0 3193
3195 0 496823 252182 75320 0 3194
3196 0 496575 252358 75240 0 3195
3197 0 496505 252472 75120 0 3196
3198 5 496470 252613 75040 0 3197
3199 0 496435 252754 74960 0 3198
3200 0 496171 253050 74880 0 3199
3201 0 496219 253122 74760 0 3200
3202 0 496167 253126 74640 0 3201
3203 0 496161 253252 74480 0 3202
3204 0 496191 253324 74440 0 3203
3205 0 496221 253396 74400 0 3204
3206 0 496265 253544 74240 0 3205
3207 0 496289 253616 74080 0 3206
3208 0 496249 253672 73880 0 3207
3209 0 496241 253696 73640 0 3208
3210 0 496335 253734 73400 0 3209
3211 0 496275 253854 73320 0 3210
3212 0 496197 253964 73200 0 3211
3213 0 496301 254016 73040 0 3212
3214 0 496299 254162 72800 0 3213
3215 0 496363 254370 72680 0 3214
3216 0 496379 254494 72560 0 3215
3217 0 496295 254594 72440 0 3216
3218 0 496255 254670 72320 0 3217
3219 0 496119 254698 72200 0 3218
3220 0 496083 254734 72160 0 3219
3221 0 496055 254858 72080 0 3220
3222 0 495941 254976 72000 0 3221
3223 0 495849 255132 71920 0 3222
3224 0 495793 255252 71840 0 3223
3225 5 495529 255416 71760 0 3224
3226 0 495461 255524 71680 0 3225
3227 0 495365 255596 71600 0 3226
3228 0 495093 255536 71520 0 3227
3229 0 495033 255468 71440 0 3228
3230 0 495013 255572 71360 0 3229
3231 0 494929 255576 71280 0 3230
3232 0 494681 255608 71200 0 3231
3233 0 494589 255552 71080 0 3232
3234 0 494581 255536 70920 0 3233
3235 5 494479 255610 70800 0 3234
3236 0 494437 255708 70720 0 3235
3237 0 494349 255936 70640 0 3236
3238 0 494161 256128 70600 0 3237
3239 5 494107 256252 70560 0 3238
3240 0 494053 256377 70520 0 3239
3241 0 494069 256368 70400 0 3240
3242 0 494037 256400 70120 0 3241
3243 0 493471 256650 70000 0 3242
3244 0 493335 256974 69920 0 3243
3245 0 493235 257062 69800 0 3244
3246 0 493117 257160 69600 0 3245
3247 0 493081 257244 69480 0 3246
3248 0 493041 257300 69360 0 3247
3249 0 493033 257376 69240 0 3248
3250 0 492809 257512 69160 0 3249
3251 0 492757 257708 69080 0 3250
3252 0 492677 257952 68960 0 3251
3253 0 492603 258310 68760 0 3252
3254 0 492563 258470 68640 0 3253
3255 0 492541 258836 68560 0 3254
3256 0 492605 259096 68480 0 3255
3257 0 492673 259276 68440 0 3256
3258 0 492767 259458 68400 0 3257
3259 0 492877 259680 68280 0 3258
3260 0 492933 259728 68200 0 3259
3261 0 492945 259784 68120 0 3260
3262 0 492981 259856 68040 0 3261
3263 0 492961 259932 67960 0 3262
3264 0 493121 260088 67880 0 3263
3265 0 493153 260136 67800 0 3264
3266 5 493184 260167 67760 0 3265
3267 0 493053 260420 67720 0 3266
3268 0 492981 260528 67680 0 3267
3269 0 492825 260552 67720 0 3268
3270 0 492733 260628 67760 0 3269
3271 0 492689 260724 67840 0 3270
3272 0 492551 260894 67880 0 3271
3273 0 492407 260994 67920 0 3272
3274 0 492317 261048 68000 0 3273
3275 0 492201 260988 68080 0 3274
3276 0 492117 260956 68160 0 3275
3277 0 492077 260944 68240 0 3276
3278 0 492089 260868 68320 0 3277
3279 0 491893 260828 68360 0 3278
3280 0 491793 260816 68440 0 3279
3281 0 491793 260800 68520 0 3280
3282 0 491777 260756 68600 0 3281
3283 0 491789 260736 68720 0 3282
3284 0 491629 260736 68800 0 3283
3285 0 491513 260720 68880 0 3284
3286 0 491421 260740 68960 0 3285
3287 6 491377 260772 69040 0 3286
3288 0 386352 173906 182800 0 2037
3289 0 386568 173585 182800 0 3288
3290 0 386740 173401 182720 0 3289
3291 0 386871 173315 182640 0 3290
3292 0 386884 173359 182560 0 3291
3293 0 386897 173428 182480 0 3292
3294 0 386867 173510 182400 0 3293
3295 0 386873 173586 182320 0 3294
3296 0 386898 173597 182240 0 3295
3297 0 386928 173597 182160 0 3296
3298 0 386962 173614 182080 0 3297
3299 0 386987 173593 182000 0 3298
3300 0 386943 173535 181920 0 3299
3301 0 386911 173546 181880 0 3300
3302 0 386883 173549 181840 0 3301
3303 0 386848 173569 181760 0 3302
3304 5 386850 173600 181720 0 3303
3305 0 386853 173630 181680 0 3304
3306 0 386890 173659 181640 0 3305
3307 0 386940 173668 181560 0 3306
3308 0 386987 173662 181520 0 3307
3309 0 386999 173661 181400 0 3308
3310 0 386977 173648 181320 0 3309
3311 0 387080 173505 181200 0 3310
3312 0 387133 173456 181040 0 3311
3313 0 387018 173442 180880 0 3312
3314 0 386980 173399 180720 0 3313
3315 0 387042 173310 180520 0 3314
3316 0 387280 173278 180320 0 3315
3317 0 387289 173291 180200 0 3316
3318 0 387157 173249 180000 0 3317
3319 0 387174 173126 179840 0 3318
3320 0 387246 173197 179640 0 3319
3321 0 387194 173330 179440 0 3320
3322 0 387198 173409 179360 0 3321
3323 0 387188 173526 179160 0 3322
3324 0 387186 173537 179120 0 3323
3325 5 387190 173532 179080 0 3324
3326 0 387141 173590 179040 0 3325
3327 0 386902 173635 179000 0 3326
3328 0 386603 173735 178880 0 3327
3329 5 386557 173716 178840 0 3328
3330 0 386454 174034 178840 0 3329
3331 0 386234 174088 178840 0 3330
3332 0 386010 174141 178760 0 3331
3333 0 385860 174222 178600 0 3332
3334 0 385676 174421 178480 0 3333
3335 0 385666 174561 178400 0 3334
3336 0 385657 174671 178320 0 3335
3337 0 385661 174762 178240 0 3336
3338 0 385598 174864 178160 0 3337
3339 0 385617 174938 178080 0 3338
3340 0 385647 174996 178000 0 3339
3341 0 385652 175054 177920 0 3340
3342 0 385561 175134 177840 0 3341
3343 0 385484 175150 177760 0 3342
3344 0 385455 175186 177680 0 3343
3345 0 385443 175232 177600 0 3344
3346 0 385468 175273 177520 0 3345
3347 0 385464 175314 177440 0 3346
3348 0 385462 175363 177360 0 3347
3349 0 385454 175382 177280 0 3348
3350 0 385409 175442 177160 0 3349
3351 0 385402 175459 177040 0 3350
3352 0 385374 175511 176920 0 3351
3353 0 385355 175644 176880 0 3352
3354 0 385310 175711 176840 0 3353
3355 0 385282 175713 176800 0 3354
3356 0 385284 175746 176760 0 3355
3357 0 385319 175888 176640 0 3356
3358 0 385418 176364 176520 0 3357
3359 0 385456 176750 176440 0 3358
3360 0 385384 176919 176360 0 3359
3361 0 385178 177082 176240 0 3360
3362 0 385064 177242 176120 0 3361
3363 0 384997 177493 175960 0 3362
3364 0 384972 177599 175880 0 3363
3365 0 384947 177692 175760 0 3364
3366 0 384970 177877 175640 0 3365
3367 0 384949 178020 175560 0 3366
3368 0 384850 178348 175560 0 3367
3369 5 384834 178371 175480 0 3368
3370 0 384689 178600 175480 0 3369
3371 0 384592 178819 175480 0 3370
3372 0 384378 179074 175480 0 3371
3373 0 384239 179427 175480 0 3372
3374 0 384194 179608 175480 0 3373
3375 0 384185 179687 175440 0 3374
3376 0 384226 180009 175400 0 3375
3377 0 384222 180175 175400 0 3376
3378 0 384261 180354 175400 0 3377
3379 0 384290 180380 175440 0 3378
3380 0 384305 180501 175480 0 3379
3381 0 384279 180510 175520 0 3380
3382 0 384288 180638 175600 0 3381
3383 0 384449 180869 175680 0 3382
3384 0 384591 180885 175760 0 3383
3385 0 384901 181042 175840 0 3384
3386 0 385013 181171 175920 0 3385
3387 0 385057 181381 176000 0 3386
3388 0 385253 181655 176040 0 3387
3389 0 385308 181842 176040 0 3388
3390 0 385388 181934 176080 0 3389
3391 0 385619 182136 176080 0 3390
3392 0 385727 182219 176080 0 3391
3393 0 385776 182347 176080 0 3392
3394 0 385810 182474 176080 0 3393
3395 0 385945 182627 176080 0 3394
3396 5 385966 182665 176040 0 3395
3397 0 386272 182665 176040 0 3396
3398 0 386628 182669 176040 0 3397
3399 0 386840 182734 176120 0 3398
3400 0 386994 182804 176280 0 3399
3401 0 386968 182826 176360 0 3400
3402 5 386986 182827 176400 0 3401
3403 0 387005 182828 176440 0 3402
3404 0 387121 182833 176520 0 3403
3405 0 387239 182829 176640 0 3404
3406 0 387351 182821 176720 0 3405
3407 0 387438 182804 176800 0 3406
3408 0 387550 182753 176880 0 3407
3409 0 387720 182692 176960 0 3408
3410 0 387955 182702 177040 0 3409
3411 0 388134 182645 177120 0 3410
3412 0 388364 182588 177200 0 3411
3413 5 388575 182571 177280 0 3412
3414 0 388795 182625 177280 0 3413
3415 5 388916 182684 177280 0 3414
3416 0 389113 182734 177280 0 3415
3417 0 389301 182845 177280 0 3416
3418 0 389438 182907 177360 0 3417
3419 0 389774 182983 177480 0 3418
3420 0 389971 182945 177480 0 3419
3421 0 390085 182954 177480 0 3420
3422 0 390154 182939 177560 0 3421
3423 0 390342 182796 177680 0 3422
3424 0 390372 182698 177800 0 3423
3425 0 390542 182674 177880 0 3424
3426 0 390937 182633 177920 0 3425
3427 0 390948 182658 178040 0 3426
3428 0 390962 182672 178120 0 3427
3429 0 391202 182491 178320 0 3428
3430 5 391443 182324 178520 0 3429
3431 0 391337 182387 178560 0 3430
3432 0 391256 182431 178600 0 3431
3433 0 391123 182382 178720 0 3432
3434 0 391114 182346 178800 0 3433
3435 0 391056 182231 178880 0 3434
3436 0 391005 182252 179000 0 3435
3437 0 390952 182321 179080 0 3436
3438 0 390897 182315 179160 0 3437
3439 0 390892 182294 179280 0 3438
3440 0 390956 182286 179360 0 3439
3441 0 391016 182269 179480 0 3440
3442 0 391027 182202 179560 0 3441
3443 0 391047 182118 179640 0 3442
3444 0 391047 182015 179720 0 3443
3445 0 391004 182098 179800 0 3444
3446 0 390987 182123 179880 0 3445
3447 0 391058 182109 179920 0 3446
3448 0 391057 182039 180000 0 3447
3449 0 391029 181979 180040 0 3448
3450 0 390994 181953 180160 0 3449
3451 0 390844 181806 180160 0 3450
3452 0 390909 181761 180280 0 3451
3453 0 390968 181776 180360 0 3452
3454 0 391133 181758 180520 0 3453
3455 0 391162 181776 180640 0 3454
3456 0 391196 181875 180760 0 3455
3457 0 391142 181855 180880 0 3456
3458 0 391134 181858 180960 0 3457
3459 0 391181 181937 181080 0 3458
3460 0 391187 181941 181160 0 3459
3461 6 391207 181903 181200 0 3460
3462 0 384051 184837 183560 0 2098
3463 0 383838 184976 183560 0 3462
3464 0 383773 185031 183520 0 3463
3465 0 383742 185077 183480 0 3464
3466 0 383725 185101 183400 0 3465
3467 0 383562 185197 183360 0 3466
3468 0 383208 185268 183360 0 3467
3469 5 383017 185279 183360 0 3468
3470 0 382669 185434 183320 0 3469
3471 0 382549 185596 183280 0 3470
3472 0 382355 185808 183280 0 3471
3473 5 382117 185932 183240 0 3472
3474 0 382574 186423 183240 0 3473
3475 0 382815 186502 183240 0 3474
3476 0 382869 186554 183280 0 3475
3477 0 382998 186775 183280 0 3476
3478 0 383006 186887 183240 0 3477
3479 0 383009 187048 183200 0 3478
3480 0 383093 187483 183200 0 3479
3481 0 383142 187679 183200 0 3480
3482 5 383177 187824 183200 0 3481
3483 0 383278 187808 183200 0 3482
3484 0 383411 187827 183120 0 3483
3485 0 383653 187899 183080 0 3484
3486 0 383933 187955 183040 0 3485
3487 0 384084 187931 183040 0 3486
3488 0 384274 187975 183040 0 3487
3489 0 384362 188013 183040 0 3488
3490 0 384408 188028 183080 0 3489
3491 0 384551 188017 183120 0 3490
3492 0 384696 188102 183120 0 3491
3493 0 384782 188123 183080 0 3492
3494 0 384945 188156 183080 0 3493
3495 0 385017 188195 183080 0 3494
3496 0 385138 188228 183000 0 3495
3497 0 385355 188220 183000 0 3496
3498 0 385645 188216 183000 0 3497
3499 0 385833 188213 183040 0 3498
3500 0 386077 188147 183040 0 3499
3501 0 386343 188126 183040 0 3500
3502 0 386600 188268 183040 0 3501
3503 0 386828 188319 183040 0 3502
3504 0 386965 188361 183040 0 3503
3505 0 387109 188414 183000 0 3504
3506 5 387309 188419 183000 0 3505
3507 0 387520 188483 182960 0 3506
3508 0 387710 188494 182880 0 3507
3509 0 387907 188426 182880 0 3508
3510 0 387952 188429 182920 0 3509
3511 0 388116 188287 183000 0 3510
3512 0 388250 188222 183080 0 3511
3513 0 388434 188193 183080 0 3512
3514 0 388509 188189 183040 0 3513
3515 0 388681 188151 182960 0 3514
3516 0 388866 188150 182920 0 3515
3517 0 389172 187993 182920 0 3516
3518 0 389282 187899 182920 0 3517
3519 0 389360 187859 182840 0 3518
3520 0 389460 187840 182800 0 3519
3521 0 389531 187872 182760 0 3520
3522 0 389609 187870 182720 0 3521
3523 0 389767 187793 182640 0 3522
3524 0 389817 187755 182520 0 3523
3525 0 389932 187485 182400 0 3524
3526 0 389941 187341 182360 0 3525
3527 5 389871 187297 182320 0 3526
3528 0 389737 187284 182160 0 3527
3529 0 389704 187281 182120 0 3528
3530 0 389565 187536 182000 0 3529
3531 0 389544 187594 181880 0 3530
3532 0 389492 187548 181720 0 3531
3533 0 389459 187374 181680 0 3532
3534 5 389459 187351 181640 0 3533
3535 0 389578 187711 181640 0 3534
3536 0 389623 188065 181640 0 3535
3537 0 389649 188113 181600 0 3536
3538 0 389691 188115 181560 0 3537
3539 0 389739 188202 181480 0 3538
3540 0 389747 188315 181360 0 3539
3541 0 389749 188448 181360 0 3540
3542 0 389737 188450 181320 0 3541
3543 0 389736 188449 181200 0 3542
3544 0 389727 188448 181040 0 3543
3545 0 389729 188452 180960 0 3544
3546 0 389728 188447 180880 0 3545
3547 0 389725 188440 180800 0 3546
3548 0 389705 188452 180720 0 3547
3549 0 389657 188465 180640 0 3548
3550 0 389653 188468 180520 0 3549
3551 0 389452 188529 180400 0 3550
3552 0 389278 188583 180280 0 3551
3553 0 389282 188613 180160 0 3552
3554 0 389204 188540 180080 0 3553
3555 0 389193 188699 180040 0 3554
3556 0 389212 188857 179960 0 3555
3557 5 389141 188940 179960 0 3556
3558 0 389100 189155 179960 0 3557
3559 0 389063 189378 179960 0 3558
3560 5 389146 189514 179960 0 3559
3561 0 389355 189656 179960 0 3560
3562 0 389372 189678 180080 0 3561
3563 5 389508 190205 180080 0 3562
3564 0 389551 190445 180080 0 3563
3565 0 389531 190643 180080 0 3564
3566 0 389684 190881 180160 0 3565
3567 0 389874 191038 180200 0 3566
3568 0 389961 191131 180200 0 3567
3569 0 390134 191193 180200 0 3568
3570 0 390223 191235 180160 0 3569
3571 5 390325 191267 180080 0 3570
3572 0 390438 191278 180080 0 3571
3573 0 390554 191402 180160 0 3572
3574 0 390634 191395 180200 0 3573
3575 0 390739 191468 180280 0 3574
3576 0 390916 191445 180360 0 3575
3577 0 390998 191449 180440 0 3576
3578 0 391021 191433 180520 0 3577
3579 0 391110 191534 180600 0 3578
3580 0 391108 191582 180680 0 3579
3581 0 391096 191746 180760 0 3580
3582 0 391116 191787 180880 0 3581
3583 0 391162 191866 180960 0 3582
3584 0 391231 191913 181040 0 3583
3585 0 391148 191915 181080 0 3584
3586 5 391143 191927 181120 0 3585
3587 0 391201 191977 181120 0 3586
3588 0 391335 191962 181120 0 3587
3589 0 391384 191957 181160 0 3588
3590 0 391465 192008 181200 0 3589
3591 0 391548 192079 181320 0 3590
3592 0 391558 192135 181400 0 3591
3593 0 391573 192145 181480 0 3592
3594 0 391584 192133 181560 0 3593
3595 0 391651 192101 181640 0 3594
3596 0 391702 192092 181720 0 3595
3597 0 391692 192010 181800 0 3596
3598 0 391656 191893 181840 0 3597
3599 6 391635 191910 181880 0 3598
3600 0 475145 227164 56320 0 2559
3601 0 475204 227089 56280 0 3600
3602 0 474565 226914 56240 0 3601
3603 0 474009 226813 56200 0 3602
3604 0 473678 226816 56080 0 3603
3605 0 473477 226761 55960 0 3604
3606 0 473229 226741 55920 0 3605
3607 0 473117 226709 55840 0 3606
3608 0 473112 226730 55760 0 3607
3609 0 473068 226722 55640 0 3608
3610 0 472925 226689 55520 0 3609
3611 0 472873 226649 55480 0 3610
3612 0 472781 226620 55400 0 3611
3613 0 472788 226613 55320 0 3612
3614 0 472785 226561 55240 0 3613
3615 0 472752 226555 55200 0 3614
3616 0 472653 226493 55080 0 3615
3617 0 472447 226502 55000 0 3616
3618 0 472421 226555 54960 0 3617
3619 0 472519 226597 54920 0 3618
3620 5 471585 226122 54880 0 3619
3621 0 471308 225985 54920 0 3620
3622 0 471186 225806 54960 0 3621
3623 0 471171 225746 55000 0 3622
3624 0 471133 225681 55040 0 3623
3625 0 470921 225557 55080 0 3624
3626 0 469925 224888 55120 0 3625
3627 0 469829 224797 55040 0 3626
3628 0 469683 224690 55000 0 3627
3629 0 469535 224521 54920 0 3628
3630 0 469349 224434 54880 0 3629
3631 0 468848 223796 54760 0 3630
3632 0 468605 223455 54720 0 3631
3633 0 468495 223393 54680 0 3632
3634 0 468261 223297 54640 0 3633
3635 0 468336 223313 54560 0 3634
3636 0 468332 223317 54520 0 3635
3637 0 468335 223389 54480 0 3636
3638 0 468305 223353 54440 0 3637
3639 0 468309 223325 54400 0 3638
3640 0 468257 223214 54360 0 3639
3641 0 468277 223166 54320 0 3640
3642 0 468292 223253 54280 0 3641
3643 0 468377 223165 54200 0 3642
3644 0 468225 223105 54120 0 3643
3645 0 467905 222989 54000 0 3644
3646 0 467660 222937 53960 0 3645
3647 0 467633 222873 53920 0 3646
3648 0 467556 222689 53840 0 3647
3649 0 467549 222270 53760 0 3648
3650 0 467445 221993 53720 0 3649
3651 0 467365 221782 53640 0 3650
3652 0 467241 221729 53600 0 3651
3653 0 467133 221629 53560 0 3652
3654 0 467041 221567 53520 0 3653
3655 0 466939 221538 53480 0 3654
3656 0 466663 221550 53440 0 3655
3657 0 466881 221369 53400 0 3656
3658 0 466783 221296 53360 0 3657
3659 0 466457 220485 53280 0 3658
3660 0 466073 220287 53200 0 3659
3661 0 465635 220434 52960 0 3660
3662 0 465592 220613 52880 0 3661
3663 0 465579 220659 52840 0 3662
3664 0 465491 220489 52720 0 3663
3665 0 465353 220378 52640 0 3664
3666 0 465307 220380 52600 0 3665
3667 0 465198 220352 52480 0 3666
3668 0 464978 220308 52320 0 3667
3669 0 464701 220257 52200 0 3668
3670 0 464473 220345 52080 0 3669
3671 0 464216 220273 52000 0 3670
3672 0 464037 220281 51920 0 3671
3673 0 463855 220242 51840 0 3672
3674 0 463676 220252 51720 0 3673
3675 0 463589 220272 51600 0 3674
3676 0 463524 220306 51480 0 3675
3677 0 463516 220293 51360 0 3676
3678 0 463556 220276 51280 0 3677
3679 0 463493 220218 51200 0 3678
3680 0 463524 220182 51080 0 3679
3681 0 463505 220214 51040 0 3680
3682 0 463488 220230 51000 0 3681
3683 0 463258 220194 50880 0 3682
3684 0 463012 220097 50840 0 3683
3685 0 463063 220083 50800 0 3684
3686 0 463148 219993 50720 0 3685
3687 0 463130 219867 50680 0 3686
3688 0 463007 219805 50600 0 3687
3689 0 462926 219554 50480 0 3688
3690 0 463032 219516 50440 0 3689
3691 0 463010 219458 50400 0 3690
3692 0 462921 219520 50320 0 3691
3693 0 462887 219595 50240 0 3692
3694 0 462742 219759 50160 0 3693
3695 0 462635 219654 50120 0 3694
3696 0 462673 219667 50040 0 3695
3697 0 462727 219610 50000 0 3696
3698 0 462659 219518 49960 0 3697
3699 0 462517 219362 49840 0 3698
3700 0 462399 219210 49800 0 3699
3701 0 461987 218970 49760 0 3700
3702 0 461705 218122 49640 0 3701
3703 0 461645 217850 49480 0 3702
3704 0 461311 217566 49480 0 3703
3705 0 461355 217386 49440 0 3704
3706 0 461321 217022 49280 0 3705
3707 0 461417 216694 49160 0 3706
3708 0 461311 216454 48960 0 3707
3709 0 461391 216246 48920 0 3708
3710 0 461287 216090 48880 0 3709
3711 0 461209 215746 48560 0 3710
3712 0 461181 215566 48440 0 3711
3713 0 461049 215418 48320 0 3712
3714 0 461009 215378 48240 0 3713
3715 0 460921 215066 48160 0 3714
3716 0 460705 214934 48040 0 3715
3717 0 460641 214814 47720 0 3716
3718 0 460665 214754 47680 0 3717
3719 5 460673 214322 47360 0 3718
3720 0 460670 214319 47160 0 3719
3721 0 460669 214318 47080 0 3720
3722 0 460813 214258 47040 0 3721
3723 0 460857 214254 47000 0 3722
3724 0 460869 214262 46960 0 3723
3725 0 460801 213914 46920 0 3724
3726 0 460901 214478 46880 0 3725
3727 5 460861 214606 46840 0 3726
3728 0 460805 214674 46800 0 3727
3729 0 460799 214670 46760 0 3728
3730 0 460737 214714 46720 0 3729
3731 6 460697 214690 46680 0 3730
3732 0 477502 226289 52080 0 2594
3733 0 477314 225877 52200 0 3732
3734 0 477222 225709 52280 0 3733
3735 0 477066 225489 52360 0 3734
3736 0 476946 225293 52480 0 3735
3737 0 476754 225133 52560 0 3736
3738 0 476686 224841 52680 0 3737
3739 0 476638 224637 52760 0 3738
3740 0 476722 224573 52880 0 3739
3741 0 476886 224141 53000 0 3740
3742 0 477070 223617 53000 0 3741
3743 0 477042 223009 52920 0 3742
3744 0 476770 222761 52840 0 3743
3745 0 476666 222529 52920 0 3744
3746 0 476582 222273 52960 0 3745
3747 0 476386 222133 53000 0 3746
3748 0 476254 222005 53040 0 3747
3749 0 476182 221893 53160 0 3748
3750 0 475918 221773 53240 0 3749
3751 0 475706 221665 53360 0 3750
3752 0 475618 221581 53480 0 3751
3753 0 475618 221545 53560 0 3752
3754 0 475598 221537 53680 0 3753
3755 5 475750 221285 53760 0 3754
3756 0 475914 220713 53720 0 3755
3757 0 475874 220173 53640 0 3756
3758 0 475698 219537 53720 0 3757
3759 0 475494 219137 53760 0 3758
3760 0 475070 218465 53720 0 3759
3761 0 474646 218249 53600 0 3760
3762 0 474126 217913 53640 0 3761
3763 5 474138 217633 53720 0 3762
3764 0 474322 217245 53680 0 3763
3765 0 474378 217117 53600 0 3764
3766 0 474450 216717 53520 0 3765
3767 0 474462 216549 53440 0 3766
3768 0 474214 216501 53360 0 3767
3769 5 474130 216469 53240 0 3768
3770 0 473966 216057 53280 0 3769
3771 0 473950 215961 53200 0 3770
3772 0 473946 215901 53160 0 3771
3773 0 473818 215749 53040 0 3772
3774 0 473774 215633 53000 0 3773
3775 0 473894 215753 52960 0 3774
3776 0 473858 215745 52920 0 3775
3777 0 473862 215701 52840 0 3776
3778 0 473782 215565 52760 0 3777
3779 0 473782 215409 52640 0 3778
3780 0 473726 215241 52600 0 3779
3781 0 473682 214881 52520 0 3780
3782 0 473662 214701 52440 0 3781
3783 0 473610 214301 52320 0 3782
3784 0 473614 214069 52240 0 3783
3785 0 473662 213861 52120 0 3784
3786 0 473634 213677 52040 0 3785
3787 0 473670 213533 51920 0 3786
3788 0 473758 213337 51760 0 3787
3789 0 473858 213269 51640 0 3788
3790 0 473886 213201 51600 0 3789
3791 0 473918 213145 51520 0 3790
3792 0 473890 213089 51400 0 3791
3793 0 473938 213077 51280 0 3792
3794 0 474002 212933 51200 0 3793
3795 0 474178 212853 51080 0 3794
3796 0 474318 212797 50960 0 3795
3797 0 474138 212721 50840 0 3796
3798 0 474134 212637 50800 0 3797
3799 0 474198 212437 50680 0 3798
3800 0 474262 212285 50560 0 3799
3801 0 474406 212177 50480 0 3800
3802 0 474370 212189 50360 0 3801
3803 0 474378 212057 50280 0 3802
3804 0 474310 212049 50160 0 3803
3805 0 474326 212093 50040 0 3804
3806 0 474458 212001 49920 0 3805
3807 0 474490 211941 49880 0 3806
3808 0 474562 211849 49800 0 3807
3809 0 474626 211721 49720 0 3808
3810 0 474666 211529 49600 0 3809
3811 0 474790 211409 49520 0 3810
3812 0 474786 211345 49400 0 3811
3813 0 474862 211145 49320 0 3812
3814 0 474906 210941 49240 0 3813
3815 0 475018 210697 49120 0 3814
3816 0 475022 210401 49040 0 3815
3817 0 474926 210149 48920 0 3816
3818 0 474858 209925 48840 0 3817
3819 0 474822 209853 48720 0 3818
3820 0 474850 209701 48640 0 3819
3821 0 474778 209685 48560 0 3820
3822 0 474774 209537 48440 0 3821
3823 0 474778 209457 48320 0 3822
3824 0 474842 209441 48240 0 3823
3825 0 474822 209265 48200 0 3824
3826 0 474730 209225 48160 0 3825
3827 0 474674 209129 48080 0 3826
3828 0 474674 208961 48000 0 3827
3829 0 474626 208817 47920 0 3828
3830 0 474746 208765 47840 0 3829
3831 0 475002 208685 47760 0 3830
3832 0 475078 208637 47680 0 3831
3833 0 475270 208341 47560 0 3832
3834 0 475538 208101 47440 0 3833
3835 0 475554 207809 47360 0 3834
3836 0 475522 207649 47280 0 3835
3837 0 475474 207557 47160 0 3836
3838 0 475450 207417 47080 0 3837
3839 0 475526 207173 47000 0 3838
3840 0 475514 206969 46960 0 3839
3841 0 475582 207713 46800 0 3840
3842 0 475702 207621 46720 0 3841
3843 0 475850 207441 46600 0 3842
3844 0 476038 207273 46520 0 3843
3845 0 476010 207149 46400 0 3844
3846 0 476030 207105 46280 0 3845
3847 0 476038 207085 46160 0 3846
3848 0 476190 206965 46120 0 3847
3849 0 476326 206937 46040 0 3848
3850 0 476530 206941 45920 0 3849
3851 6 476494 206841 45800 0 3850
3852 0 399480 164822 190600 0 1927
3853 0 398980 164626 190400 0 3852
3854 0 398808 164454 190200 0 3853
3855 0 398604 164466 190000 0 3854
3856 0 398580 164434 189840 0 3855
3857 5 398512 164418 189640 0 3856
3858 0 398388 164362 189520 0 3857
3859 0 398424 164359 189480 0 3858
3860 0 398438 164265 189400 0 3859
3861 0 398401 164221 189320 0 3860
3862 0 398396 164100 189240 0 3861
3863 0 398376 164034 189160 0 3862
3864 0 398342 163978 189080 0 3863
3865 0 398336 163890 189000 0 3864
3866 0 398313 163840 188920 0 3865
3867 0 398270 163849 188880 0 3866
3868 0 398271 163851 188840 0 3867
3869 0 398271 163852 188800 0 3868
3870 0 398274 163838 188760 0 3869
3871 0 398278 163786 188680 0 3870
3872 0 398290 163719 188600 0 3871
3873 0 398366 163685 188520 0 3872
3874 0 398487 163539 188440 0 3873
3875 0 398443 163448 188360 0 3874
3876 0 398441 163436 188280 0 3875
3877 0 398490 163342 188200 0 3876
3878 0 398552 163296 188120 0 3877
3879 0 398617 163277 188040 0 3878
3880 0 398634 163256 187960 0 3879
3881 0 398660 163231 187880 0 3880
3882 0 398736 163202 187800 0 3881
3883 0 398734 163203 187680 0 3882
3884 0 398753 163192 187600 0 3883
3885 0 398797 163180 187520 0 3884
3886 0 398806 163161 187440 0 3885
3887 0 398956 163047 187320 0 3886
3888 5 398959 163043 187240 0 3887
3889 0 398995 163047 187160 0 3888
3890 0 399037 162972 187080 0 3889
3891 0 399318 162534 187040 0 3890
3892 5 399331 162497 186880 0 3891
3893 0 399369 162271 186760 0 3892
3894 0 399356 162185 186720 0 3893
3895 0 399432 162178 186640 0 3894
3896 0 399533 162404 186520 0 3895
3897 0 399593 162456 186440 0 3896
3898 0 399676 162502 186360 0 3897
3899 0 399696 162576 186280 0 3898
3900 0 399683 162639 186200 0 3899
3901 0 399636 162585 186120 0 3900
3902 0 399628 162537 186080 0 3901
3903 0 399562 162524 186000 0 3902
3904 0 399531 162481 185920 0 3903
3905 0 399513 162464 185840 0 3904
3906 0 399300 162406 185720 0 3905
3907 0 399282 162364 185600 0 3906
3908 5 399220 162359 185520 0 3907
3909 0 399010 162372 185440 0 3908
3910 0 398713 162404 185360 0 3909
3911 0 398649 162470 185280 0 3910
3912 0 398464 162454 185120 0 3911
3913 0 398365 162421 185000 0 3912
3914 0 398252 162420 184840 0 3913
3915 0 398178 162403 184680 0 3914
3916 0 398122 162409 184560 0 3915
3917 0 397897 162452 184400 0 3916
3918 0 397456 162386 184280 0 3917
3919 0 397141 162414 184280 0 3918
3920 0 396709 162536 184280 0 3919
3921 0 396493 162671 184280 0 3920
3922 0 396210 162788 184280 0 3921
3923 0 395997 162880 184280 0 3922
3924 0 395956 163063 184280 0 3923
3925 0 395890 163214 184280 0 3924
3926 0 395808 163281 184200 0 3925
3927 0 395684 163293 184120 0 3926
3928 0 395570 163292 184000 0 3927
3929 0 395375 163325 183880 0 3928
3930 0 395298 163422 183840 0 3929
3931 0 395092 163652 183800 0 3930
3932 0 395125 163720 183760 0 3931
3933 0 395025 163789 183680 0 3932
3934 0 394920 164081 183680 0 3933
3935 0 394906 164116 183640 0 3934
3936 0 394875 164188 183560 0 3935
3937 0 394908 164167 183440 0 3936
3938 0 394891 164079 183320 0 3937
3939 5 394761 164053 183200 0 3938
3940 0 394671 164061 183120 0 3939
3941 0 394456 164027 183000 0 3940
3942 0 394224 164056 182840 0 3941
3943 0 394358 164237 182680 0 3942
3944 0 394602 164378 182520 0 3943
3945 0 394620 164397 182480 0 3944
3946 0 394660 164442 182400 0 3945
3947 0 394665 164469 182320 0 3946
3948 0 394658 164332 182240 0 3947
3949 0 394903 164249 182120 0 3948
3950 0 394965 164165 182080 0 3949
3951 0 395107 164361 182040 0 3950
3952 0 395026 164129 182000 0 3951
3953 0 395096 164084 181920 0 3952
3954 0 395144 164050 181840 0 3953
3955 0 395146 164050 181760 0 3954
3956 0 395206 164015 181680 0 3955
3957 0 395420 163873 181600 0 3956
3958 0 395428 163874 181480 0 3957
3959 0 395552 164216 181440 0 3958
3960 0 395677 164558 181400 0 3959
3961 0 395711 164575 181320 0 3960
3962 0 395717 164541 181200 0 3961
3963 0 395665 164503 181040 0 3962
3964 0 395633 164351 180880 0 3963
3965 0 395607 164471 180760 0 3964
3966 0 395604 164522 180640 0 3965
3967 0 395597 164458 180600 0 3966
3968 6 395606 164429 180560 0 3967
3969 0 390371 167239 186320 0 1978
3970 0 390087 167195 186320 0 3969
3971 0 389975 166975 186320 0 3970
3972 5 389194 166756 186320 0 3971
3973 0 389290 166705 186400 0 3972
3974 0 389274 166681 186480 0 3973
3975 0 389161 166597 186520 0 3974
3976 0 389075 166403 186520 0 3975
3977 0 389091 165919 186520 0 3976
3978 5 389651 165618 186520 0 3977
3979 0 389721 165538 186480 0 3978
3980 0 389832 165411 186440 0 3979
3981 0 389839 165400 186400 0 3980
3982 5 389839 165400 186360 0 3981
3983 0 390110 165191 186320 0 3982
3984 0 390351 164740 186240 0 3983
3985 0 390359 164572 186120 0 3984
3986 0 390421 163989 186080 0 3985
3987 0 390635 163789 186000 0 3986
3988 0 390737 163608 186000 0 3987
3989 0 390732 163423 186000 0 3988
3990 0 390811 163222 185960 0 3989
3991 0 390805 163127 185880 0 3990
3992 0 390922 162798 185800 0 3991
3993 0 390991 162510 185720 0 3992
3994 0 390978 162329 185640 0 3993
3995 0 390944 162318 185600 0 3994
3996 0 390851 162297 185560 0 3995
3997 0 390904 162232 185560 0 3996
3998 0 391024 162140 185560 0 3997
3999 0 391062 161986 185520 0 3998
4000 0 391086 161887 185480 0 3999
4001 0 391101 161789 185440 0 4000
4002 0 391109 161629 185440 0 4001
4003 0 391157 161365 185440 0 4002
4004 0 391234 161235 185440 0 4003
4005 0 391250 161011 185400 0 4004
4006 0 391457 160843 185400 0 4005
4007 0 391654 160730 185400 0 4006
4008 0 391713 160705 185480 0 4007
4009 0 391972 160653 185600 0 4008
4010 0 392038 160601 185640 0 4009
4011 0 392158 160279 185640 0 4010
4012 0 392247 160117 185640 0 4011
4013 0 392271 159888 185560 0 4012
4014 0 392249 159636 185440 0 4013
4015 0 392374 159317 185280 0 4014
4016 0 392417 159135 185200 0 4015
4017 0 392483 159035 185120 0 4016
4018 0 392484 158932 184960 0 4017
4019 0 392575 158663 184800 0 4018
4020 0 392614 158564 184760 0 4019
4021 0 392690 158394 184680 0 4020
4022 0 392767 158184 184600 0 4021
4023 0 392778 157967 184480 0 4022
4024 0 392756 157793 184360 0 4023
4025 0 392764 157652 184240 0 4024
4026 0 392799 157559 184200 0 4025
4027 0 392940 157413 184120 0 4026
4028 0 392888 157320 184040 0 4027
4029 0 392967 157226 183960 0 4028
4030 0 393042 157172 183920 0 4029
4031 0 393058 157085 183800 0 4030
4032 0 393108 156965 183680 0 4031
4033 5 393406 156833 183520 0 4032
4034 0 393580 156716 183360 0 4033
4035 0 393703 156555 183160 0 4034
4036 0 393725 156502 183000 0 4035
4037 0 393818 156479 182800 0 4036
4038 0 393873 156361 182640 0 4037
4039 0 393853 156332 182600 0 4038
4040 0 393791 156284 182560 0 4039
4041 0 393600 156234 182400 0 4040
4042 0 393578 156225 182200 0 4041
4043 0 393605 156262 182120 0 4042
4044 0 393646 156313 182080 0 4043
4045 0 393740 156545 182040 0 4044
4046 0 393597 156326 182000 0 4045
4047 0 393598 156339 181920 0 4046
4048 0 393608 156304 181800 0 4047
4049 0 393531 156231 181680 0 4048
4050 0 393477 156163 181560 0 4049
4051 0 393517 156160 181440 0 4050
4052 0 393427 156005 181320 0 4051
4053 0 393537 155755 181200 0 4052
4054 0 393530 155741 181160 0 4053
4055 5 393400 155321 181080 0 4054
4056 0 393252 155273 181000 0 4055
4057 0 393252 155273 180880 0 4056
4058 0 393252 155273 180720 0 4057
4059 0 393364 155269 180680 0 4058
4060 0 393432 155257 180560 0 4059
4061 0 393492 155133 180480 0 4060
4062 0 393592 155101 180400 0 4061
4063 5 393620 155109 180280 0 4062
4064 0 393492 155073 180280 0 4063
4065 0 393508 155049 180200 0 4064
4066 0 393544 155089 180160 0 4065
4067 0 393516 155085 180120 0 4066
4068 0 393484 155033 180080 0 4067
4069 0 393540 155005 180040 0 4068
4070 0 393516 155001 180000 0 4069
4071 0 393500 155001 179960 0 4070
4072 0 393448 155017 179920 0 4071
4073 0 393476 155077 179880 0 4072
4074 0 393496 155113 179840 0 4073
4075 0 393492 155101 179800 0 4074
4076 0 393516 155093 179760 0 4075
4077 0 393504 155101 179720 0 4076
4078 0 393472 155113 179640 0 4077
4079 0 393512 155109 179560 0 4078
4080 0 393532 155077 179480 0 4079
4081 0 393520 155053 179360 0 4080
4082 6 393436 155077 179240 0 4081
4083 0 385582 172163 183480 0 2026
4084 0 385737 172182 183640 0 4083
4085 5 385804 172140 183800 0 4084
4086 0 385808 172246 183920 0 4085
4087 0 385784 172370 184000 0 4086
4088 0 385764 172427 184120 0 4087
4089 0 385744 172471 184200 0 4088
4090 0 385744 172540 184280 0 4089
4091 0 385799 172670 184360 0 4090
4092 0 385798 172691 184440 0 4091
4093 0 385770 172779 184520 0 4092
4094 0 385783 173008 184640 0 4093
4095 0 385715 173076 184760 0 4094
4096 0 385719 173124 184840 0 4095
4097 0 385777 173212 184920 0 4096
4098 0 385816 173253 185000 0 4097
4099 0 385790 173280 185080 0 4098
4100 0 385716 173216 185160 0 4099
4101 0 385675 173155 185240 0 4100
4102 0 385596 173190 185320 0 4101
4103 0 385543 173169 185400 0 4102
4104 0 385467 173125 185480 0 4103
4105 0 385423 173015 185520 0 4104
4106 0 385377 173037 185560 0 4105
4107 5 385347 173034 185600 0 4106
4108 0 385265 173097 185640 0 4107
4109 0 385229 173155 185920 0 4108
4110 0 385208 173174 186000 0 4109
4111 0 385156 173227 186080 0 4110
4112 0 385147 173243 186160 0 4111
4113 0 385135 173286 186240 0 4112
4114 0 385141 173319 186320 0 4113
4115 0 385136 173296 186400 0 4114
4116 0 385137 173242 186480 0 4115
4117 0 385094 173176 186560 0 4116
4118 0 385038 173128 186640 0 4117
4119 0 385047 172880 186720 0 4118
4120 0 385030 172850 186800 0 4119
4121 0 384944 172814 186880 0 4120
4122 0 384861 172722 186960 0 4121
4123 0 384827 172671 187040 0 4122
4124 0 384756 172584 187080 0 4123
4125 0 384755 172548 187160 0 4124
4126 0 384740 172532 187240 0 4125
4127 0 384719 172454 187320 0 4126
4128 0 384732 172373 187400 0 4127
4129 0 384734 172317 187480 0 4128
4130 0 384762 172440 187600 0 4129
4131 0 384837 172453 187680 0 4130
4132 0 384882 172448 187760 0 4131
4133 0 384943 172313 187880 0 4132
4134 0 384955 172331 187960 0 4133
4135 5 384904 172342 188000 0 4134
4136 0 384801 172365 188080 0 4135
4137 0 384544 172410 188240 0 4136
4138 0 384339 172549 188320 0 4137
4139 0 384189 172558 188360 0 4138
4140 0 384166 172588 188480 0 4139
4141 0 384226 172576 188640 0 4140
4142 0 384349 172572 188800 0 4141
4143 5 384394 172568 188960 0 4142
4144 0 384575 172223 188960 0 4143
4145 0 384492 171798 188960 0 4144
4146 0 384290 171668 188960 0 4145
4147 0 384192 171628 188960 0 4146
4148 0 384144 171195 188960 0 4147
4149 0 384124 170980 188960 0 4148
4150 0 384059 170824 189000 0 4149
4151 0 384017 170727 189120 0 4150
4152 0 383947 170646 189320 0 4151
4153 0 383876 170608 189400 0 4152
4154 0 383860 170526 189440 0 4153
4155 0 383861 170423 189520 0 4154
4156 0 383886 170309 189680 0 4155
4157 0 383877 170159 189800 0 4156
4158 0 383792 170026 189960 0 4157
4159 0 383780 169908 190040 0 4158
4160 0 383715 169756 190080 0 4159
4161 0 383665 169532 190080 0 4160
4162 0 383670 169437 190200 0 4161
4163 0 383905 169263 190360 0 4162
4164 0 383979 169200 190480 0 4163
4165 0 383988 169185 190560 0 4164
4166 0 384108 169197 190680 0 4165
4167 0 384204 169123 190800 0 4166
4168 0 384248 168982 190920 0 4167
4169 0 384295 168785 191040 0 4168
4170 0 384353 168704 191080 0 4169
4171 5 384432 168622 191160 0 4170
4172 0 384400 168538 191240 0 4171
4173 0 384287 168439 191360 0 4172
4174 0 384177 168371 191520 0 4173
4175 0 384186 168204 191680 0 4174
4176 0 384184 167932 191760 0 4175
4177 0 384131 167763 191840 0 4176
4178 0 384070 167567 191920 0 4177
4179 0 384035 167481 192040 0 4178
4180 0 384038 167370 192160 0 4179
4181 0 384044 167389 192200 0 4180
4182 0 384031 167375 192240 0 4181
4183 0 384031 167376 192280 0 4182
4184 0 384020 167386 192400 0 4183
4185 0 384058 167371 192480 0 4184
4186 0 384072 167195 192480 0 4185
4187 0 384050 167096 192480 0 4186
4188 0 384056 166994 192560 0 4187
4189 0 383977 166803 192720 0 4188
4190 0 383888 166623 192800 0 4189
4191 0 383746 166556 192840 0 4190
4192 0 383733 166515 192960 0 4191
4193 0 383827 166408 193000 0 4192
4194 0 383899 166398 193040 0 4193
4195 6 383959 166427 193080 0 4194
4196 0 389049 166730 186240 0 3972
4197 0 388862 166832 186240 0 4196
4198 0 388523 166937 186240 0 4197
4199 0 388256 166963 186240 0 4198
4200 0 388074 166983 186240 0 4199
4201 0 388035 167000 186280 0 4200
4202 0 387864 167061 186320 0 4201
4203 0 387664 167218 186320 0 4202
4204 0 387387 167285 186320 0 4203
4205 0 387157 167329 186320 0 4204
4206 0 387030 167396 186200 0 4205
4207 0 386856 167419 186080 0 4206
4208 0 386740 167491 185960 0 4207
4209 0 386610 167578 185880 0 4208
4210 0 386524 167623 185840 0 4209
4211 0 386319 167803 185840 0 4210
4212 0 386223 167838 185720 0 4211
4213 0 386006 168136 185640 0 4212
4214 0 385854 168298 185480 0 4213
4215 0 385659 168483 185480 0 4214
4216 0 385299 168775 185480 0 4215
4217 0 385235 168983 185560 0 4216
4218 0 385166 169151 185600 0 4217
4219 0 384946 169319 185680 0 4218
4220 0 384765 169581 185800 0 4219
4221 0 384711 169613 185840 0 4220
4222 0 384672 169660 185880 0 4221
4223 0 384616 169729 185920 0 4222
4224 0 384248 170319 185920 0 4223
4225 0 384216 170363 185880 0 4224
4226 0 383914 170489 185880 0 4225
4227 0 383804 170474 185880 0 4226
4228 0 383715 170515 185840 0 4227
4229 0 383442 170605 185760 0 4228
4230 0 383250 170580 185640 0 4229
4231 0 383100 170549 185560 0 4230
4232 0 383047 170557 185480 0 4231
4233 0 382963 170675 185480 0 4232
4234 0 382873 170822 185480 0 4233
4235 0 382644 171031 185480 0 4234
4236 0 382512 171096 185480 0 4235
4237 5 381912 171270 185480 0 4236
4238 0 381422 171612 185600 0 4237
4239 0 381034 171959 185840 0 4238
4240 0 380814 172122 185920 0 4239
4241 0 380558 172445 185920 0 4240
4242 0 380158 172665 185920 0 4241
4243 0 379944 172756 185920 0 4242
4244 0 379492 172872 185920 0 4243
4245 0 379196 172911 185920 0 4244
4246 0 379161 172849 185920 0 4245
4247 0 379128 172827 185880 0 4246
4248 0 378946 172775 185840 0 4247
4249 0 378628 172742 185840 0 4248
4250 0 378406 172675 185720 0 4249
4251 0 378124 172520 185600 0 4250
4252 0 377988 172454 185520 0 4251
4253 0 377669 172371 185360 0 4252
4254 0 377537 172348 185280 0 4253
4255 5 377466 172258 185160 0 4254
4256 0 377462 172266 185120 0 4255
4257 0 377453 172264 185080 0 4256
4258 0 377415 172239 185040 0 4257
4259 0 377306 172295 184920 0 4258
4260 0 377122 172261 184800 0 4259
4261 0 377115 172254 184640 0 4260
4262 0 377055 172112 184440 0 4261
4263 0 376874 172070 184240 0 4262
4264 0 376781 171933 184120 0 4263
4265 0 376614 171930 184000 0 4264
4266 0 376507 171910 183920 0 4265
4267 0 376468 171918 183840 0 4266
4268 0 376481 171929 183760 0 4267
4269 0 376418 172021 183680 0 4268
4270 0 376277 172292 183680 0 4269
4271 0 376127 172343 183520 0 4270
4272 0 375884 172486 183320 0 4271
4273 0 375750 172514 183280 0 4272
4274 5 375680 172569 183200 0 4273
4275 0 375417 172509 183200 0 4274
4276 0 375373 172585 183040 0 4275
4277 0 375384 172672 182920 0 4276
4278 0 375404 172801 182800 0 4277
4279 0 375399 172873 182680 0 4278
4280 0 375318 173235 182520 0 4279
4281 0 375262 173310 182440 0 4280
4282 0 375116 173441 182400 0 4281
4283 0 375056 173483 182280 0 4282
4284 0 374852 173723 182120 0 4283
4285 0 374750 173761 182080 0 4284
4286 0 374643 173818 182000 0 4285
4287 0 374589 173827 181960 0 4286
4288 0 374406 173932 181960 0 4287
4289 0 374253 174095 181960 0 4288
4290 0 374082 174159 181960 0 4289
4291 0 373924 174197 181880 0 4290
4292 0 373758 174357 181800 0 4291
4293 0 373405 174496 181800 0 4292
4294 0 373393 174494 181680 0 4293
4295 0 373326 174470 181440 0 4294
4296 0 373345 174450 181400 0 4295
4297 0 373299 174372 181200 0 4296
4298 0 373288 174400 181120 0 4297
4299 0 372912 174458 180960 0 4298
4300 0 372895 174503 180920 0 4299
4301 6 372872 174509 180880 0 4300
4302 0 387670 188841 184520 0 2125
4303 0 387630 188868 184480 0 4302
4304 0 387600 188895 184440 0 4303
4305 0 387600 188848 184400 0 4304
4306 0 387550 188852 184280 0 4305
4307 0 387654 188911 184200 0 4306
4308 0 387993 189246 184080 0 4307
4309 0 388059 189381 183960 0 4308
4310 0 388029 189559 183800 0 4309
4311 0 387945 189648 183720 0 4310
4312 0 387983 190167 183600 0 4311
4313 0 387988 190422 183600 0 4312
4314 0 388002 190545 183640 0 4313
4315 0 388021 190674 183680 0 4314
4316 0 388071 190838 183680 0 4315
4317 0 388102 191100 183680 0 4316
4318 0 388013 191249 183680 0 4317
4319 0 388098 191371 183680 0 4318
4320 0 388159 191510 183640 0 4319
4321 0 388196 191768 183520 0 4320
4322 0 388218 192157 183360 0 4321
4323 0 388224 192433 183200 0 4322
4324 0 388270 192737 183120 0 4323
4325 0 388305 192918 183000 0 4324
4326 0 388457 193161 183000 0 4325
4327 0 388464 193321 183000 0 4326
4328 0 388631 193588 183000 0 4327
4329 0 388681 193765 183000 0 4328
4330 0 388663 193927 182920 0 4329
4331 0 388815 194102 182920 0 4330
4332 0 388880 194311 182920 0 4331
4333 0 388922 194487 182840 0 4332
4334 0 389004 194702 182840 0 4333
4335 0 389000 194866 182840 0 4334
4336 0 389048 195035 182840 0 4335
4337 0 389050 195073 182920 0 4336
4338 0 388999 195146 182960 0 4337
4339 0 388911 195195 183040 0 4338
4340 0 388853 195375 183040 0 4339
4341 0 388827 195419 183080 0 4340
4342 0 388828 195407 183120 0 4341
4343 0 388856 195535 183160 0 4342
4344 0 388845 195638 183200 0 4343
4345 0 388828 195593 183240 0 4344
4346 5 388808 195559 183280 0 4345
4347 0 388877 195982 183280 0 4346
4348 0 388939 196226 183280 0 4347
4349 5 388935 196238 183320 0 4348
4350 0 389017 196544 183320 0 4349
4351 0 389031 196727 183320 0 4350
4352 0 389137 196865 183360 0 4351
4353 0 389214 197185 183360 0 4352
4354 5 389165 197535 183360 0 4353
4355 0 389194 197769 183360 0 4354
4356 0 389326 198028 183400 0 4355
4357 0 389462 198255 183360 0 4356
4358 0 389543 198606 183360 0 4357
4359 5 389512 198863 183360 0 4358
4360 0 389454 198896 183400 0 4359
4361 0 389382 198987 183480 0 4360
4362 0 389317 199066 183560 0 4361
4363 0 389276 199116 183600 0 4362
4364 0 389276 199146 183640 0 4363
4365 0 389287 199218 183720 0 4364
4366 0 389299 199310 183760 0 4365
4367 0 389201 199480 183760 0 4366
4368 0 389166 199632 183760 0 4367
4369 0 389038 199817 183720 0 4368
4370 0 388965 200018 183720 0 4369
4371 0 388865 200142 183720 0 4370
4372 0 388798 200264 183800 0 4371
4373 0 388718 200318 183840 0 4372
4374 0 388709 200414 183880 0 4373
4375 0 388785 200536 183960 0 4374
4376 0 388837 200738 184040 0 4375
4377 0 388900 200988 184120 0 4376
4378 0 388834 201097 184200 0 4377
4379 0 388767 201187 184240 0 4378
4380 0 388724 201206 184280 0 4379
4381 0 388628 201189 184280 0 4380
4382 0 388579 201185 184280 0 4381
4383 0 388554 201193 184240 0 4382
4384 0 388514 201307 184240 0 4383
4385 0 388537 201428 184240 0 4384
4386 0 388541 201584 184200 0 4385
4387 0 388542 201736 184200 0 4386
4388 0 388561 201763 184240 0 4387
4389 0 388590 201854 184240 0 4388
4390 0 388541 202063 184240 0 4389
4391 0 388577 202216 184280 0 4390
4392 0 388577 202427 184280 0 4391
4393 0 388612 202495 184320 0 4392
4394 0 388710 202621 184360 0 4393
4395 0 388719 202788 184360 0 4394
4396 0 388753 202890 184360 0 4395
4397 0 388813 203034 184360 0 4396
4398 0 388877 203108 184360 0 4397
4399 0 388910 203141 184240 0 4398
4400 0 389100 203206 184120 0 4399
4401 6 389125 203148 184040 0 4400
4402 0 446204 132919 175680 0 1718
4403 0 446030 132924 175640 0 4402
4404 0 446002 132952 175600 0 4403
4405 0 445852 132994 175560 0 4404
4406 0 445819 133026 175520 0 4405
4407 0 445706 133083 175480 0 4406
4408 0 445565 133131 175440 0 4407
4409 5 445172 133738 175400 0 4408
4410 0 444425 134229 175400 0 4409
4411 5 444657 134105 175440 0 4410
4412 0 444873 134784 175440 0 4411
4413 0 444963 134893 175480 0 4412
4414 0 444971 134989 175520 0 4413
4415 0 444818 135070 175600 0 4414
4416 0 444742 135111 175640 0 4415
4417 0 444502 135310 175680 0 4416
4418 0 444835 135333 175800 0 4417
4419 0 444878 135420 175840 0 4418
4420 0 444850 136163 175880 0 4419
4421 0 444850 136166 175960 0 4420
4422 0 444840 136175 176000 0 4421
4423 5 444554 136574 176280 0 4422
4424 0 444148 136795 176440 0 4423
4425 5 443797 136735 176520 0 4424
4426 0 443559 136771 176520 0 4425
4427 0 443586 136699 176560 0 4426
4428 0 443534 136693 176600 0 4427
4429 0 443473 136685 176640 0 4428
4430 0 443426 136690 176720 0 4429
4431 5 443340 136798 176800 0 4430
4432 0 443351 136851 176840 0 4431
4433 0 443316 136803 176880 0 4432
4434 0 443139 136747 177000 0 4433
4435 0 442886 136794 177080 0 4434
4436 0 442407 136904 177200 0 4435
4437 0 442119 136992 177200 0 4436
4438 0 441897 137122 177200 0 4437
4439 0 441460 137277 177320 0 4438
4440 0 441139 137342 177360 0 4439
4441 0 440959 137493 177400 0 4440
4442 0 440934 137605 177400 0 4441
4443 0 440809 137767 177560 0 4442
4444 0 440771 137800 177680 0 4443
4445 0 440754 137788 177760 0 4444
4446 0 440679 137778 177840 0 4445
4447 0 440620 137911 177920 0 4446
4448 0 440567 138049 178000 0 4447
4449 0 440518 138110 178040 0 4448
4450 0 440468 138170 178080 0 4449
4451 0 440286 138288 178160 0 4450
4452 0 440180 138336 178240 0 4451
4453 0 440084 138501 178320 0 4452
4454 0 440034 138583 178400 0 4453
4455 0 439928 138738 178480 0 4454
4456 0 439849 138872 178560 0 4455
4457 5 439747 138935 178600 0 4456
4458 0 439645 138998 178640 0 4457
4459 0 439527 139043 178680 0 4458
4460 0 439420 139146 178720 0 4459
4461 0 439126 139277 178720 0 4460
4462 0 438893 139448 178840 0 4461
4463 0 438837 139620 178880 0 4462
4464 5 438749 139983 178920 0 4463
4465 0 438343 139930 178920 0 4464
4466 0 438120 139985 178920 0 4465
4467 0 437976 140044 178920 0 4466
4468 0 437696 140081 179080 0 4467
4469 0 437619 140108 179160 0 4468
4470 0 437417 140127 179280 0 4469
4471 0 437258 140364 179440 0 4470
4472 5 437206 140429 179520 0 4471
4473 0 437180 140462 179560 0 4472
4474 0 436831 140477 179720 0 4473
4475 0 436714 140449 179840 0 4474
4476 0 436698 140488 179880 0 4475
4477 0 436527 140661 180040 0 4476
4478 0 436383 141044 180240 0 4477
4479 0 436093 141390 180400 0 4478
4480 0 435928 141523 180480 0 4479
4481 0 435835 141696 180640 0 4480
4482 0 435455 141922 180760 0 4481
4483 0 435374 142062 180880 0 4482
4484 5 435428 142072 180920 0 4483
4485 0 435294 142211 180920 0 4484
4486 0 435276 142384 180920 0 4485
4487 0 435021 142669 181040 0 4486
4488 0 434755 142911 181200 0 4487
4489 0 434491 143057 181320 0 4488
4490 0 434254 143135 181440 0 4489
4491 0 434014 143238 181560 0 4490
4492 0 433639 143536 181720 0 4491
4493 0 433518 143580 181840 0 4492
4494 5 433368 143602 181920 0 4493
4495 0 433146 143656 182040 0 4494
4496 0 433092 143623 182160 0 4495
4497 0 433108 143651 182280 0 4496
4498 0 433260 143756 182400 0 4497
4499 0 433244 143798 182560 0 4498
4500 0 433251 143865 182640 0 4499
4501 6 433286 143864 182680 0 4500
4502 0 382272 185697 183120 0 3473
4503 5 382248 185615 183040 0 4502
4504 0 382182 185526 183000 0 4503
4505 0 382116 185437 182960 0 4504
4506 0 381707 184849 182960 0 4505
4507 0 381676 184652 182960 0 4506
4508 0 381660 184494 182960 0 4507
4509 0 381505 184297 182960 0 4508
4510 0 381435 183973 183040 0 4509
4511 0 381334 183773 183080 0 4510
4512 0 381152 183722 183080 0 4511
4513 0 381041 183488 183080 0 4512
4514 0 380786 183356 183040 0 4513
4515 0 380610 183273 182960 0 4514
4516 0 380529 183256 182920 0 4515
4517 0 380198 183117 182920 0 4516
4518 0 379562 182651 182920 0 4517
4519 5 379356 182546 182920 0 4518
4520 0 379112 182480 182920 0 4519
4521 0 378715 182273 182920 0 4520
4522 0 378606 182159 182920 0 4521
4523 0 378564 182018 182840 0 4522
4524 0 378481 181895 182840 0 4523
4525 0 378389 181823 182840 0 4524
4526 0 378343 181794 182840 0 4525
4527 0 378246 181733 182800 0 4526
4528 0 378136 181685 182800 0 4527
4529 0 377922 181419 182720 0 4528
4530 0 377909 181296 182640 0 4529
4531 0 377976 181132 182520 0 4530
4532 0 377988 180963 182520 0 4531
4533 0 377990 180945 182480 0 4532
4534 0 378056 180865 182440 0 4533
4535 0 378183 180901 182400 0 4534
4536 0 378276 180764 182400 0 4535
4537 0 378282 180753 182440 0 4536
4538 0 378298 180625 182480 0 4537
4539 0 378451 180240 182600 0 4538
4540 0 378762 179950 182720 0 4539
4541 0 378908 179965 182840 0 4540
4542 0 379196 179819 183000 0 4541
4543 0 379285 179805 183000 0 4542
4544 0 379357 179730 183080 0 4543
4545 5 379494 179734 183120 0 4544
4546 0 379631 179739 183160 0 4545
4547 0 379717 179773 183200 0 4546
4548 0 379944 179916 183320 0 4547
4549 0 379940 179905 183480 0 4548
4550 0 379949 179951 183600 0 4549
4551 0 380062 180223 183760 0 4550
4552 0 380076 180299 183800 0 4551
4553 0 380117 180528 183920 0 4552
4554 0 380162 180872 184040 0 4553
4555 0 380227 181156 184080 0 4554
4556 0 380659 181485 184240 0 4555
4557 0 380719 181650 184320 0 4556
4558 0 380731 181882 184480 0 4557
4559 0 380837 182016 184600 0 4558
4560 0 381015 182232 184800 0 4559
4561 0 381164 182495 184960 0 4560
4562 0 381192 182603 185120 0 4561
4563 0 381267 182638 185320 0 4562
4564 0 381291 182681 185560 0 4563
4565 0 381507 182654 185840 0 4564
4566 0 381915 182459 186000 0 4565
4567 0 382150 182427 186120 0 4566
4568 0 382302 182372 186160 0 4567
4569 0 382376 182303 186200 0 4568
4570 0 382430 182308 186240 0 4569
4571 0 382582 182257 186280 0 4570
4572 0 382969 181994 186320 0 4571
4573 0 383126 181642 186440 0 4572
4574 0 383178 181499 186480 0 4573
4575 0 383167 180882 186480 0 4574
4576 0 383234 180834 186440 0 4575
4577 0 383409 180601 186440 0 4576
4578 0 383500 180398 186520 0 4577
4579 0 383539 180294 186600 0 4578
4580 0 383527 180251 186680 0 4579
4581 0 383531 180138 186760 0 4580
4582 0 383501 180006 186840 0 4581
4583 5 383526 179969 186880 0 4582
4584 0 383550 179932 186920 0 4583
4585 0 383673 179906 186920 0 4584
4586 0 383814 179694 186920 0 4585
4587 0 383994 179594 186920 0 4586
4588 0 384172 179545 186960 0 4587
4589 0 384279 179453 186960 0 4588
4590 0 384396 179400 186960 0 4589
4591 0 384545 179367 186920 0 4590
4592 0 384679 179349 186880 0 4591
4593 0 384832 179211 186800 0 4592
4594 0 385031 179142 186760 0 4593
4595 0 385194 179016 186760 0 4594
4596 0 385309 178921 186760 0 4595
4597 0 385460 178837 186760 0 4596
4598 6 385466 178844 186720 0 4597
4599 5 404598 161086 192040 0 1912
4600 0 404176 160967 192080 0 4599
4601 0 404120 161005 192120 0 4600
4602 0 403987 161267 192160 0 4601
4603 0 403799 161348 192200 0 4602
4604 0 403643 161297 192320 0 4603
4605 0 403501 161285 192400 0 4604
4606 0 403437 161296 192480 0 4605
4607 0 403431 161358 192560 0 4606
4608 0 403393 161405 192640 0 4607
4609 0 403221 161418 192720 0 4608
4610 0 403172 161440 192800 0 4609
4611 0 403104 161489 192880 0 4610
4612 0 402979 161625 192960 0 4611
4613 0 402932 161694 193040 0 4612
4614 0 402870 161668 193120 0 4613
4615 5 402870 161662 193160 0 4614
4616 0 402825 161785 193160 0 4615
4617 0 402781 161798 193200 0 4616
4618 0 402661 161808 193280 0 4617
4619 0 402660 161841 193320 0 4618
4620 0 402597 161888 193400 0 4619
4621 0 402527 162059 193480 0 4620
4622 5 402449 162011 193560 0 4621
4623 0 402539 162227 193560 0 4622
4624 0 402470 162362 193560 0 4623
4625 0 402404 162600 193560 0 4624
4626 0 402390 162940 193560 0 4625
4627 0 402407 163058 193560 0 4626
4628 0 402552 163136 193560 0 4627
4629 0 402527 163247 193640 0 4628
4630 5 402471 163338 193680 0 4629
4631 0 402415 163429 193720 0 4630
4632 0 402301 163565 193840 0 4631
4633 0 402253 163713 193920 0 4632
4634 0 402168 163738 194080 0 4633
4635 0 402148 163863 194240 0 4634
4636 0 402136 163989 194360 0 4635
4637 0 402118 164044 194400 0 4636
4638 0 402054 164087 194480 0 4637
4639 0 402030 164158 194560 0 4638
4640 0 401966 164195 194560 0 4639
4641 0 401924 164266 194560 0 4640
4642 5 401958 164368 194560 0 4641
4643 0 401985 164446 194640 0 4642
4644 0 402006 164460 194720 0 4643
4645 0 401991 164403 194840 0 4644
4646 0 402006 164462 194920 0 4645
4647 0 402067 164694 195000 0 4646
4648 0 402261 164914 195000 0 4647
4649 0 402309 165180 195000 0 4648
4650 0 402299 165318 195000 0 4649
4651 0 402307 165420 195040 0 4650
4652 0 402305 165617 195040 0 4651
4653 0 402317 165730 195080 0 4652
4654 0 402360 165865 195120 0 4653
4655 0 402329 166077 195160 0 4654
4656 0 402296 166283 195240 0 4655
4657 0 402368 166393 195320 0 4656
4658 0 402435 166536 195400 0 4657
4659 0 402448 166663 195480 0 4658
4660 0 402414 166796 195560 0 4659
4661 0 402379 166923 195640 0 4660
4662 0 402438 167182 195760 0 4661
4663 0 402540 167323 195840 0 4662
4664 0 402549 167510 195920 0 4663
4665 0 402537 167696 196040 0 4664
4666 0 402567 167882 196200 0 4665
4667 0 402654 168119 196280 0 4666
4668 0 402817 168381 196400 0 4667
4669 0 402912 168430 196520 0 4668
4670 0 402936 168622 196680 0 4669
4671 0 402864 168927 196800 0 4670
4672 5 402949 169034 196800 0 4671
4673 0 402959 169080 196760 0 4672
4674 0 402981 169100 196720 0 4673
4675 0 403070 169118 196680 0 4674
4676 0 403157 169219 196560 0 4675
4677 0 403206 169348 196440 0 4676
4678 0 403272 169377 196400 0 4677
4679 0 403540 169466 196400 0 4678
4680 5 403712 169507 196400 0 4679
4681 0 403546 169520 196280 0 4680
4682 0 403574 169511 196160 0 4681
4683 5 403775 169558 196040 0 4682
4684 0 403797 169591 196000 0 4683
4685 0 403827 169588 195960 0 4684
4686 0 403892 169525 195840 0 4685
4687 0 403991 169432 195800 0 4686
4688 0 403976 169342 195680 0 4687
4689 0 403937 169247 195600 0 4688
4690 0 403904 169169 195480 0 4689
4691 0 403799 169099 195400 0 4690
4692 0 403740 169095 195320 0 4691
4693 0 403721 169057 195280 0 4692
4694 6 403702 169019 195240 0 4693
4695 0 401061 164233 190840 0 1925
4696 0 401243 163934 190840 0 4695
4697 0 400971 163693 190840 0 4696
4698 0 400813 163581 190880 0 4697
4699 0 400718 163512 190920 0 4698
4700 5 400623 163345 190920 0 4699
4701 0 400301 163411 191000 0 4700
4702 0 400048 163296 191160 0 4701
4703 0 399898 163132 191200 0 4702
4704 0 399848 163049 191280 0 4703
4705 0 399812 163017 191320 0 4704
4706 0 399759 163053 191400 0 4705
4707 0 399736 163094 191520 0 4706
4708 0 399668 163139 191600 0 4707
4709 5 399281 163117 191680 0 4708
4710 0 399545 163144 191840 0 4709
4711 5 399513 163154 191880 0 4710
4712 0 399417 163185 192000 0 4711
4713 0 399149 163216 192040 0 4712
4714 0 399219 163269 192120 0 4713
4715 0 399262 163267 192200 0 4714
4716 0 399200 163303 192240 0 4715
4717 0 399033 163395 192320 0 4716
4718 0 398864 163529 192440 0 4717
4719 0 398735 163575 192600 0 4718
4720 0 398642 163727 192760 0 4719
4721 0 398510 163819 192880 0 4720
4722 0 398463 163807 192960 0 4721
4723 0 398370 163796 193040 0 4722
4724 0 398395 163745 193080 0 4723
4725 0 398356 163712 193160 0 4724
4726 0 398313 163725 193320 0 4725
4727 0 398140 163813 193400 0 4726
4728 0 397995 163889 193480 0 4727
4729 0 397807 163990 193520 0 4728
4730 0 397803 164073 193560 0 4729
4731 0 397637 164139 193720 0 4730
4732 0 397239 164028 193840 0 4731
4733 0 397092 164056 193920 0 4732
4734 0 396933 164053 193960 0 4733
4735 0 396771 163974 194040 0 4734
4736 0 396643 163912 194120 0 4735
4737 0 396485 163792 194240 0 4736
4738 0 396514 163736 194320 0 4737
4739 0 396443 163612 194400 0 4738
4740 0 396306 163546 194480 0 4739
4741 0 396165 163430 194560 0 4740
4742 0 396058 163286 194640 0 4741
4743 0 395968 163019 194720 0 4742
4744 0 395795 162812 194800 0 4743
4745 0 395670 162739 194800 0 4744
4746 0 395532 162724 194880 0 4745
4747 0 395154 162687 194960 0 4746
4748 0 394649 162614 194960 0 4747
4749 0 394410 162577 194920 0 4748
4750 5 394174 162567 194920 0 4749
4751 0 394072 162550 194800 0 4750
4752 0 393995 162542 194760 0 4751
4753 0 393902 162555 194720 0 4752
4754 0 393529 162639 194720 0 4753
4755 0 393439 162714 194680 0 4754
4756 0 393148 162789 194680 0 4755
4757 0 392834 162790 194680 0 4756
4758 0 392655 162788 194680 0 4757
4759 0 392734 162876 194880 0 4758
4760 0 392566 162920 195000 0 4759
4761 0 392428 162877 195040 0 4760
4762 0 392184 162945 195080 0 4761
4763 0 391928 163027 195080 0 4762
4764 0 391731 163057 195000 0 4763
4765 0 391584 163091 194920 0 4764
4766 0 391520 163117 194880 0 4765
4767 0 391338 163140 194880 0 4766
4768 0 391021 163151 194880 0 4767
4769 0 390786 163177 194880 0 4768
4770 0 390494 163233 194880 0 4769
4771 0 390286 163248 194920 0 4770
4772 0 389964 163230 194960 0 4771
4773 5 389910 163279 195000 0 4772
4774 0 389714 163410 195000 0 4773
4775 0 389652 163407 194960 0 4774
4776 0 389561 163567 194960 0 4775
4777 0 389239 163612 194960 0 4776
4778 0 388979 163530 194880 0 4777
4779 0 388732 163579 194880 0 4778
4780 5 388616 163571 194880 0 4779
4781 0 388573 163610 194840 0 4780
4782 0 388426 163696 194800 0 4781
4783 0 388296 163767 194840 0 4782
4784 0 388012 163721 194840 0 4783
4785 0 387838 163747 194840 0 4784
4786 0 387838 163765 194880 0 4785
4787 6 387832 163765 194920 0 4786
4788 0 412916 144088 183440 0 1855
4789 0 412824 144208 183600 0 4788
4790 0 412772 144224 183640 0 4789
4791 0 412680 144284 183760 0 4790
4792 0 412592 144536 183920 0 4791
4793 0 412595 144624 184000 0 4792
4794 0 412612 144704 184080 0 4793
4795 0 412596 144824 184160 0 4794
4796 0 412528 145068 184320 0 4795
4797 0 412504 145115 184360 0 4796
4798 0 412432 145256 184480 0 4797
4799 0 412392 145300 184520 0 4798
4800 0 412368 145440 184640 0 4799
4801 0 412304 145520 184800 0 4800
4802 0 412271 145604 184920 0 4801
4803 0 412260 145632 184960 0 4802
4804 0 412140 145684 185080 0 4803
4805 0 412092 145676 185200 0 4804
4806 0 411948 145628 185320 0 4805
4807 0 411916 145624 185440 0 4806
4808 0 411572 145512 185600 0 4807
4809 0 411032 145348 185680 0 4808
4810 0 411023 145376 185720 0 4809
4811 0 411004 145432 185800 0 4810
4812 5 410980 145453 185840 0 4811
4813 0 410908 145516 185960 0 4812
4814 0 410815 145474 186120 0 4813
4815 0 410792 145464 186160 0 4814
4816 0 410660 145432 186320 0 4815
4817 0 410264 145180 186440 0 4816
4818 0 410202 144966 186480 0 4817
4819 0 410140 144752 186520 0 4818
4820 0 410008 144540 186560 0 4819
4821 0 410048 144316 186440 0 4820
4822 0 410072 144240 186360 0 4821
4823 0 410136 144076 186280 0 4822
4824 0 410160 143960 186200 0 4823
4825 0 410020 143684 186080 0 4824
4826 0 409980 143492 186000 0 4825
4827 0 409940 143332 185960 0 4826
4828 0 409888 143028 185880 0 4827
4829 0 409904 142848 185840 0 4828
4830 0 409960 142712 185760 0 4829
4831 0 409968 142636 185680 0 4830
4832 0 410024 142540 185640 0 4831
4833 0 410056 142436 185560 0 4832
4834 0 410088 142336 185480 0 4833
4835 0 410104 142280 185440 0 4834
4836 0 410104 142272 185400 0 4835
4837 0 410104 142264 185360 0 4836
4838 0 410064 142136 185240 0 4837
4839 0 410096 142060 185200 0 4838
4840 0 410140 141988 185080 0 4839
4841 0 410172 141880 185000 0 4840
4842 0 410228 141740 184960 0 4841
4843 0 410268 141712 184920 0 4842
4844 0 410284 141544 184840 0 4843
4845 0 410316 141472 184760 0 4844
4846 0 410436 141364 184640 0 4845
4847 0 410476 141304 184560 0 4846
4848 0 410520 141276 184520 0 4847
4849 0 410544 141264 184480 0 4848
4850 0 410616 141184 184400 0 4849
4851 0 410936 141080 184280 0 4850
4852 0 411036 140964 184200 0 4851
4853 0 410964 140920 184080 0 4852
4854 0 410916 140812 184000 0 4853
4855 0 410888 140740 183960 0 4854
4856 0 410864 140696 183880 0 4855
4857 0 410924 140852 183840 0 4856
4858 0 410884 140884 183760 0 4857
4859 0 410840 140824 183720 0 4858
4860 0 410852 140804 183600 0 4859
4861 0 410828 140788 183480 0 4860
4862 6 410812 140768 183440 0 4861
4863 0 383040 187845 183360 0 3482
4864 0 382654 188046 183440 0 4863
4865 0 382606 188150 183560 0 4864
4866 5 382859 188268 183680 0 4865
4867 0 382233 188373 183680 0 4866
4868 0 382256 188557 183800 0 4867
4869 0 382207 188682 183840 0 4868
4870 0 382113 188833 183840 0 4869
4871 0 381987 188944 183840 0 4870
4872 0 381920 189066 183840 0 4871
4873 0 381971 189284 183920 0 4872
4874 0 381994 189537 183920 0 4873
4875 0 382027 189900 183920 0 4874
4876 0 381958 190110 183960 0 4875
4877 0 381895 190431 184080 0 4876
4878 0 381925 190756 184120 0 4877
4879 0 381983 191019 184240 0 4878
4880 0 382068 191181 184360 0 4879
4881 0 382110 191280 184400 0 4880
4882 0 382138 191585 184520 0 4881
4883 0 382110 191987 184640 0 4882
4884 0 382245 192357 184760 0 4883
4885 0 382250 192678 184880 0 4884
4886 0 382279 192985 184960 0 4885
4887 0 382232 192984 185040 0 4886
4888 0 382242 193180 185040 0 4887
4889 0 382244 193396 185040 0 4888
4890 0 382258 193355 185000 0 4889
4891 0 382317 193536 184960 0 4890
4892 0 382336 193603 184920 0 4891
4893 0 382464 193835 184840 0 4892
4894 0 382689 194048 184840 0 4893
4895 0 382631 194137 184880 0 4894
4896 0 382673 194411 184960 0 4895
4897 0 382705 194609 185040 0 4896
4898 0 382708 194648 185120 0 4897
4899 0 382722 194735 185200 0 4898
4900 0 382731 194997 185280 0 4899
4901 0 382752 195206 185400 0 4900
4902 0 382859 195635 185520 0 4901
4903 0 382919 195895 185640 0 4902
4904 0 383265 196361 185680 0 4903
4905 0 383484 196604 185680 0 4904
4906 0 383544 196988 185680 0 4905
4907 5 383501 197273 185680 0 4906
4908 0 383537 197254 185640 0 4907
4909 0 383554 197259 185600 0 4908
4910 0 383889 196941 185280 0 4909
4911 0 384036 196861 185120 0 4910
4912 0 384314 196852 184960 0 4911
4913 0 384301 196803 184760 0 4912
4914 0 384375 196733 184680 0 4913
4915 5 384388 196718 184640 0 4914
4916 0 384394 196776 184600 0 4915
4917 0 384370 196862 184480 0 4916
4918 0 384374 196885 184360 0 4917
4919 0 384387 196868 184240 0 4918
4920 0 384389 196855 184200 0 4919
4921 0 384405 196878 184120 0 4920
4922 0 384485 196896 184040 0 4921
4923 0 384633 196844 183960 0 4922
4924 0 384737 196854 183840 0 4923
4925 0 384847 196908 183720 0 4924
4926 0 384958 196930 183600 0 4925
4927 0 384956 196962 183480 0 4926
4928 0 384975 197122 183440 0 4927
4929 0 384971 197161 183400 0 4928
4930 0 385041 197213 183360 0 4929
4931 0 385074 197280 183320 0 4930
4932 0 385421 197497 183360 0 4931
4933 0 385548 197547 183400 0 4932
4934 0 385593 197594 183440 0 4933
4935 0 385581 197594 183480 0 4934
4936 6 385636 197622 183520 0 4935
4937 0 404502 161014 192000 0 4599
4938 0 404676 161038 191800 0 4937
4939 0 404892 161082 191640 0 4938
4940 0 404896 160866 191440 0 4939
4941 0 404964 160774 191320 0 4940
4942 0 404952 160776 191280 0 4941
4943 0 404954 160751 191160 0 4942
4944 0 404935 160568 191040 0 4943
4945 0 405042 160336 190880 0 4944
4946 0 404939 160297 190800 0 4945
4947 0 404814 160214 190680 0 4946
4948 0 404758 160203 190560 0 4947
4949 0 404643 160036 190440 0 4948
4950 0 404561 159985 190360 0 4949
4951 0 404542 159992 190320 0 4950
4952 0 404487 160012 190200 0 4951
4953 0 404496 159918 190160 0 4952
4954 0 404676 159734 190160 0 4953
4955 5 404749 159642 190160 0 4954
4956 0 404758 159691 190000 0 4955
4957 0 404898 159647 189840 0 4956
4958 0 405005 159599 189680 0 4957
4959 0 405014 159561 189480 0 4958
4960 0 404997 159487 189320 0 4959
4961 0 404978 159386 189160 0 4960
4962 0 404991 159395 189120 0 4961
4963 0 404985 159373 189080 0 4962
4964 0 404986 159267 188960 0 4963
4965 0 404986 159148 188840 0 4964
4966 0 404976 159044 188760 0 4965
4967 0 405092 158797 188560 0 4966
4968 0 405106 158759 188400 0 4967
4969 0 405058 158690 188240 0 4968
4970 0 404970 158634 188120 0 4969
4971 0 404967 158606 187960 0 4970
4972 0 404877 158503 187800 0 4971
4973 0 404708 158363 187640 0 4972
4974 0 404721 158365 187600 0 4973
4975 0 404673 158332 187480 0 4974
4976 0 404609 158225 187320 0 4975
4977 0 404266 158147 187160 0 4976
4978 0 404207 158116 187120 0 4977
4979 0 404123 158102 187080 0 4978
4980 0 403889 158113 187000 0 4979
4981 0 403802 158162 186920 0 4980
4982 0 403672 158236 186800 0 4981
4983 0 403581 158237 186760 0 4982
4984 0 403533 158267 186680 0 4983
4985 0 403404 158327 186520 0 4984
4986 0 403238 158347 186400 0 4985
4987 0 403101 158401 186280 0 4986
4988 0 402987 158432 186160 0 4987
4989 0 402994 158413 186120 0 4988
4990 0 403022 158383 186080 0 4989
4991 0 403020 158329 186000 0 4990
4992 0 402936 158303 185920 0 4991
4993 5 402821 158047 185800 0 4992
4994 0 402783 157962 185760 0 4993
4995 0 402611 157866 185680 0 4994
4996 0 402532 157840 185640 0 4995
4997 0 402348 157819 185600 0 4996
4998 0 402126 157915 185600 0 4997
4999 0 402027 157917 185560 0 4998
5000 0 402010 157925 185480 0 4999
5001 0 401950 158049 185400 0 5000
5002 0 401841 158139 185280 0 5001
5003 0 401795 158200 185160 0 5002
5004 0 401732 158174 185120 0 5003
5005 0 401677 158158 185080 0 5004
5006 0 401652 158129 185040 0 5005
5007 0 401625 158116 185000 0 5006
5008 0 401473 158164 185000 0 5007
5009 6 401434 158200 185040 0 5008
5010 0 479026 249395 71680 0 3091
5011 0 478906 249427 71520 0 5010
5012 0 478858 249487 71400 0 5011
5013 0 478830 249495 71280 0 5012
5014 0 478810 249523 71160 0 5013
5015 0 478814 249563 71000 0 5014
5016 0 478794 249503 70880 0 5015
5017 0 478762 249459 70760 0 5016
5018 0 478594 249443 70600 0 5017
5019 0 478314 249495 70480 0 5018
5020 0 478210 249439 70360 0 5019
5021 0 478174 249427 70240 0 5020
5022 0 478102 249355 70160 0 5021
5023 0 478046 249375 70080 0 5022
5024 0 477966 249347 69880 0 5023
5025 0 477910 249331 69760 0 5024
5026 0 477826 249335 69600 0 5025
5027 0 477762 249311 69440 0 5026
5028 0 477662 249267 69320 0 5027
5029 0 477582 249335 69240 0 5028
5030 0 477562 249327 69120 0 5029
5031 0 477510 249331 68960 0 5030
5032 0 477390 249375 68760 0 5031
5033 0 477126 249387 68680 0 5032
5034 0 477218 249307 68480 0 5033
5035 0 477206 249371 68320 0 5034
5036 0 477022 249387 68160 0 5035
5037 0 477050 249391 68040 0 5036
5038 0 477038 249367 67920 0 5037
5039 0 476990 249355 67760 0 5038
5040 0 476898 249263 67640 0 5039
5041 0 476930 249215 67520 0 5040
5042 0 477158 249195 67360 0 5041
5043 0 477050 249155 67200 0 5042
5044 0 476934 249131 67080 0 5043
5045 0 476786 249135 66960 0 5044
5046 0 476462 249239 66880 0 5045
5047 0 475870 249471 66720 0 5046
5048 0 475726 249523 66600 0 5047
5049 0 475614 249383 66480 0 5048
5050 0 475310 249259 66280 0 5049
5051 0 475198 249271 66120 0 5050
5052 0 474954 249231 65920 0 5051
5053 0 474718 249187 65720 0 5052
5054 0 474534 249187 65480 0 5053
5055 0 474542 249171 65280 0 5054
5056 0 474350 249047 65040 0 5055
5057 0 474302 249035 64840 0 5056
5058 0 474310 249043 64640 0 5057
5059 0 474542 248895 64360 0 5058
5060 0 474594 248843 64160 0 5059
5061 0 474370 248655 63920 0 5060
5062 5 473830 248623 63760 0 5061
5063 0 474018 248775 63680 0 5062
5064 0 473914 248763 63560 0 5063
5065 0 473782 248803 63360 0 5064
5066 0 473626 248763 63200 0 5065
5067 0 473114 248871 63000 0 5066
5068 0 472774 248843 62880 0 5067
5069 0 472702 248907 62680 0 5068
5070 0 472650 248831 62480 0 5069
5071 0 472406 248739 62320 0 5070
5072 0 472090 248575 62200 0 5071
5073 0 471954 248447 62080 0 5072
5074 0 471682 248219 61920 0 5073
5075 0 471454 248171 61800 0 5074
5076 0 471118 248199 61720 0 5075
5077 0 470766 248187 61520 0 5076
5078 6 470330 248347 61320 0 5077
5079 0 402272 161920 193560 0 4622
5080 0 402118 161892 193600 0 5079
5081 0 402004 161831 193640 0 5080
5082 0 401838 161803 193680 0 5081
5083 5 401086 161607 193680 0 5082
5084 0 401049 161609 193800 0 5083
5085 0 400899 161515 193880 0 5084
5086 0 400663 161448 193920 0 5085
5087 0 400682 161439 193960 0 5086
5088 0 400440 161165 193960 0 5087
5089 0 400215 161122 194000 0 5088
5090 0 400064 161093 194040 0 5089
5091 0 399905 160968 194040 0 5090
5092 0 399841 160930 194080 0 5091
5093 0 399746 160797 194160 0 5092
5094 0 399696 160757 194240 0 5093
5095 0 399559 160745 194280 0 5094
5096 0 399483 160690 194280 0 5095
5097 0 399490 160425 194280 0 5096
5098 0 399462 160230 194280 0 5097
5099 0 399311 160112 194280 0 5098
5100 5 399134 160043 194280 0 5099
5101 0 399119 160027 194240 0 5100
5102 0 399079 159900 194160 0 5101
5103 0 399015 159825 194120 0 5102
5104 0 398702 159775 194120 0 5103
5105 0 398518 159765 194120 0 5104
5106 0 398463 159746 194160 0 5105
5107 0 398216 159757 194240 0 5106
5108 0 398036 159718 194360 0 5107
5109 0 397856 159622 194480 0 5108
5110 0 397717 159651 194560 0 5109
5111 0 397647 159666 194600 0 5110
5112 0 397566 159657 194680 0 5111
5113 0 397475 159600 194760 0 5112
5114 0 397464 159558 194840 0 5113
5115 0 397399 159584 194920 0 5114
5116 0 397304 159570 195000 0 5115
5117 0 397170 159543 195000 0 5116
5118 0 397137 159534 195040 0 5117
5119 0 397085 159525 195080 0 5118
5120 0 396952 159525 195120 0 5119
5121 0 396776 159475 195200 0 5120
5122 0 396629 159443 195240 0 5121
5123 0 396571 159456 195280 0 5122
5124 0 396491 159505 195360 0 5123
5125 0 396404 159513 195440 0 5124
5126 0 396276 159510 195480 0 5125
5127 0 396128 159382 195480 0 5126
5128 0 396074 159375 195560 0 5127
5129 0 396007 159342 195680 0 5128
5130 0 395946 159370 195760 0 5129
5131 0 395893 159413 195840 0 5130
5132 0 395873 159455 195960 0 5131
5133 0 395796 159471 196040 0 5132
5134 0 395645 159489 196080 0 5133
5135 0 395609 159496 196120 0 5134
5136 0 395554 159517 196160 0 5135
5137 0 395454 159548 196240 0 5136
5138 0 395469 159548 196280 0 5137
5139 0 395469 159548 196320 0 5138
5140 6 395444 159577 196400 0 5139
5141 0 399289 161991 186880 0 3892
5142 0 399090 161535 186880 0 5141
5143 0 398992 161471 186880 0 5142
5144 0 398706 161346 186880 0 5143
5145 0 398809 161189 186880 0 5144
5146 0 398849 161103 186840 0 5145
5147 0 398902 161004 186800 0 5146
5148 0 398963 160947 186720 0 5147
5149 0 399083 160871 186640 0 5148
5150 0 399139 160834 186640 0 5149
5151 0 399070 160719 186640 0 5150
5152 0 398891 160644 186720 0 5151
5153 0 398918 160471 186840 0 5152
5154 0 399022 160315 186840 0 5153
5155 0 399045 160301 186800 0 5154
5156 0 399144 160220 186760 0 5155
5157 0 399286 160073 186760 0 5156
5158 0 399356 160003 186720 0 5157
5159 0 399387 159920 186680 0 5158
5160 0 399488 159820 186640 0 5159
5161 0 399528 159771 186560 0 5160
5162 0 399589 159700 186520 0 5161
5163 0 399592 159518 186520 0 5162
5164 0 399595 159346 186520 0 5163
5165 0 399609 159281 186520 0 5164
5166 0 399635 159285 186480 0 5165
5167 0 399682 159189 186480 0 5166
5168 0 399628 159054 186480 0 5167
5169 0 399595 159047 186560 0 5168
5170 0 399573 158969 186680 0 5169
5171 0 399560 158929 186720 0 5170
5172 0 399525 158685 186880 0 5171
5173 0 399591 158612 186880 0 5172
5174 0 399647 158489 186920 0 5173
5175 0 399772 158336 186920 0 5174
5176 0 399768 158230 186960 0 5175
5177 0 399772 158090 186920 0 5176
5178 5 399849 157852 186920 0 5177
5179 0 399849 157593 186920 0 5178
5180 0 399811 157532 186960 0 5179
5181 0 399867 157434 186960 0 5180
5182 0 399879 157373 186960 0 5181
5183 0 399886 157305 187000 0 5182
5184 0 399902 157176 187040 0 5183
5185 0 399926 157188 187160 0 5184
5186 0 400155 157050 187280 0 5185
5187 0 400352 156930 187280 0 5186
5188 0 400700 156766 187280 0 5187
5189 0 400757 156741 187280 0 5188
5190 0 400815 156733 187240 0 5189
5191 0 400944 156668 187120 0 5190
5192 0 400949 156670 187080 0 5191
5193 0 401053 156669 187000 0 5192
5194 0 401207 156571 186880 0 5193
5195 0 401379 156488 186840 0 5194
5196 0 401512 156468 186720 0 5195
5197 0 401607 156463 186560 0 5196
5198 0 401762 156358 186440 0 5197
5199 0 401952 156302 186440 0 5198
5200 0 402139 156221 186320 0 5199
5201 6 402207 156243 186280 0 5200
5202 0 499185 248424 75760 0 3183
5203 0 499273 248468 75840 0 5202
5204 0 499361 248584 76000 0 5203
5205 0 499467 248702 76160 0 5204
5206 0 499495 248754 76360 0 5205
5207 0 499427 248726 76680 0 5206
5208 0 499433 248760 76760 0 5207
5209 0 499489 248840 76880 0 5208
5210 0 499663 248886 77040 0 5209
5211 0 499707 248990 77200 0 5210
5212 0 499779 248930 77280 0 5211
5213 0 499785 248948 77320 0 5212
5214 0 499791 248966 77360 0 5213
5215 0 499843 248966 77480 0 5214
5216 0 499937 248948 77680 0 5215
5217 0 499953 249028 77840 0 5216
5218 0 500041 249156 78000 0 5217
5219 0 500133 249276 78160 0 5218
5220 0 500385 249216 78280 0 5219
5221 0 500353 249204 78360 0 5220
5222 0 500265 249244 78480 0 5221
5223 0 500217 249324 78600 0 5222
5224 0 500149 249372 78720 0 5223
5225 0 500105 249380 78840 0 5224
5226 0 500093 249544 78960 0 5225
5227 0 499969 249616 79080 0 5226
5228 0 499827 249870 79200 0 5227
5229 0 499735 250002 79360 0 5228
5230 0 499453 250116 79640 0 5229
5231 0 499525 250164 79800 0 5230
5232 5 499415 250290 79840 0 5231
5233 0 499305 250416 79880 0 5232
5234 0 499399 250390 80000 0 5233
5235 0 499421 250360 80120 0 5234
5236 0 499397 250352 80200 0 5235
5237 0 499389 250356 80280 0 5236
5238 0 499429 250432 80400 0 5237
5239 0 499483 250366 80480 0 5238
5240 0 499543 250314 80600 0 5239
5241 0 499563 250298 80680 0 5240
5242 0 499619 250254 80760 0 5241
5243 0 499655 250222 80840 0 5242
5244 0 499807 250134 81000 0 5243
5245 0 499999 249946 81240 0 5244
5246 0 500035 249910 81280 0 5245
5247 0 500102 249947 81320 0 5246
5248 0 500243 249902 81520 0 5247
5249 0 500417 249912 81720 0 5248
5250 0 500577 250096 82000 0 5249
5251 0 500857 249820 82280 0 5250
5252 0 500969 249640 82400 0 5251
5253 5 501193 249436 82480 0 5252
5254 0 501305 249256 82400 0 5253
5255 6 501357 249116 82360 0 5254
5256 0 386894 187536 184440 0 2120
5257 0 386966 187448 184360 0 5256
5258 0 387015 187279 184240 0 5257
5259 0 387054 187113 184160 0 5258
5260 0 387014 186985 184080 0 5259
5261 0 386988 186785 184000 0 5260
5262 0 387216 186409 183920 0 5261
5263 0 387299 186247 183840 0 5262
5264 0 387347 186136 183800 0 5263
5265 0 387389 185932 183760 0 5264
5266 0 387462 185589 183760 0 5265
5267 0 387405 185471 183760 0 5266
5268 0 387262 185373 183760 0 5267
5269 0 387224 185277 183720 0 5268
5270 0 387194 185163 183640 0 5269
5271 0 387196 185090 183600 0 5270
5272 0 387259 184877 183560 0 5271
5273 0 387279 184737 183520 0 5272
5274 0 387295 184689 183480 0 5273
5275 0 387311 184641 183440 0 5274
5276 0 387312 184577 183400 0 5275
5277 0 387208 184405 183400 0 5276
5278 0 387238 184252 183400 0 5277
5279 0 387154 184130 183400 0 5278
5280 0 387081 184094 183400 0 5279
5281 0 387067 184089 183360 0 5280
5282 0 386956 184024 183320 0 5281
5283 0 386913 183891 183320 0 5282
5284 0 386906 183830 183320 0 5283
5285 0 386887 183752 183320 0 5284
5286 0 386796 183662 183320 0 5285
5287 0 386779 183540 183320 0 5286
5288 0 386830 183436 183320 0 5287
5289 0 386847 183355 183320 0 5288
5290 0 386812 183327 183360 0 5289
5291 0 386777 183351 183400 0 5290
5292 0 386767 183335 183440 0 5291
5293 0 386711 183301 183480 0 5292
5294 0 386624 183063 183480 0 5293
5295 0 386594 182910 183440 0 5294
5296 0 386624 182810 183360 0 5295
5297 0 386628 182808 183320 0 5296
5298 0 386666 182771 183280 0 5297
5299 0 386699 182686 183240 0 5298
5300 0 386760 182535 183200 0 5299
5301 0 386886 182385 183200 0 5300
5302 0 386921 182307 183200 0 5301
5303 0 387036 182274 183200 0 5302
5304 0 387164 182080 183200 0 5303
5305 0 387232 181910 183200 0 5304
5306 0 387249 181889 183240 0 5305
5307 6 387268 181874 183280 0 5306
5308 0 465218 254126 93280 0 173
5309 0 465186 254254 93360 0 5308
5310 0 465174 254310 93440 0 5309
5311 0 465030 254474 93560 0 5310
5312 0 464898 254598 93640 0 5311
5313 0 464818 254790 93720 0 5312
5314 0 464814 254882 93800 0 5313
5315 0 464994 255102 93920 0 5314
5316 0 465194 255418 94000 0 5315
5317 0 465122 255766 94040 0 5316
5318 0 465070 256038 94160 0 5317
5319 0 464714 256918 94200 0 5318
5320 0 464398 257258 94240 0 5319
5321 0 463930 257662 94320 0 5320
5322 0 463654 257870 94400 0 5321
5323 0 463550 257954 94520 0 5322
5324 0 463426 258210 94600 0 5323
5325 0 463282 258590 94720 0 5324
5326 0 462974 258906 94800 0 5325
5327 0 462766 259054 94920 0 5326
5328 0 462614 259266 95040 0 5327
5329 0 462574 259406 95120 0 5328
5330 0 462422 259614 95200 0 5329
5331 0 462038 259854 95240 0 5330
5332 0 461686 260086 95320 0 5331
5333 0 461406 260398 95360 0 5332
5334 0 461210 260578 95440 0 5333
5335 0 461114 260682 95560 0 5334
5336 0 461118 260742 95680 0 5335
5337 0 461046 260838 95800 0 5336
5338 0 461034 260954 95880 0 5337
5339 0 461022 261014 95960 0 5338
5340 0 460994 261082 96080 0 5339
5341 0 460846 261378 96160 0 5340
5342 0 460802 261394 96240 0 5341
5343 0 460530 261590 96320 0 5342
5344 0 460506 261742 96400 0 5343
5345 5 460494 261818 96440 0 5344
5346 0 460338 262094 96480 0 5345
5347 5 460126 263178 96400 0 5346
5348 0 460182 263714 96440 0 5347
5349 0 460246 263786 96480 0 5348
5350 0 460502 264054 96480 0 5349
5351 0 460510 264282 96480 0 5350
5352 0 460694 264550 96440 0 5351
5353 6 461122 264778 96400 0 5352
5354 0 476498 249302 87800 0 227
5355 0 476650 249334 87880 0 5354
5356 0 476822 249502 88000 0 5355
5357 0 476938 249586 88120 0 5356
5358 0 477194 249742 88320 0 5357
5359 0 477434 249670 88560 0 5358
5360 0 477526 249698 88640 0 5359
5361 0 477286 249918 88760 0 5360
5362 0 477258 249958 88920 0 5361
5363 5 477482 250242 89120 0 5362
5364 0 477858 250462 89200 0 5363
5365 0 477994 250614 89280 0 5364
5366 0 477994 250662 89360 0 5365
5367 0 478306 250986 89480 0 5366
5368 0 478442 251126 89560 0 5367
5369 5 478394 251236 89600 0 5368
5370 5 478346 251345 89640 0 5369
5371 0 478298 251454 89680 0 5370
5372 0 478290 251774 89840 0 5371
5373 0 478222 251886 89960 0 5372
5374 0 478070 251990 90080 0 5373
5375 0 477690 252270 90240 0 5374
5376 0 477694 252586 90400 0 5375
5377 0 478030 253042 90520 0 5376
5378 0 477986 253178 90560 0 5377
5379 0 477502 253130 90600 0 5378
5380 0 479750 253014 90640 0 5379
5381 0 479686 253114 90680 0 5380
5382 0 479710 253078 90840 0 5381
5383 0 479802 253150 91040 0 5382
5384 0 479902 253210 91120 0 5383
5385 0 480190 253222 91280 0 5384
5386 0 480514 253442 91440 0 5385
5387 0 480842 253666 91640 0 5386
5388 0 480926 253718 91720 0 5387
5389 0 480846 253786 91880 0 5388
5390 0 480970 253890 92040 0 5389
5391 0 481046 254110 92120 0 5390
5392 0 480838 254806 92240 0 5391
5393 0 480818 254638 92320 0 5392
5394 0 480858 254662 92520 0 5393
5395 0 481222 254014 92640 0 5394
5396 0 481330 253918 92800 0 5395
5397 6 481374 253830 93000 0 5396
5398 0 399183 162500 185520 0 3908
5399 0 399184 162498 185480 0 5398
5400 0 399150 162467 185440 0 5399
5401 0 399152 162467 185400 0 5400
5402 0 399228 162449 185360 0 5401
5403 0 399203 162390 185280 0 5402
5404 0 399198 162316 185200 0 5403
5405 0 399250 162219 185120 0 5404
5406 0 399300 162132 185040 0 5405
5407 0 399305 162061 184960 0 5406
5408 0 399299 162035 184880 0 5407
5409 0 399304 161977 184800 0 5408
5410 0 399359 161944 184720 0 5409
5411 0 399432 161934 184640 0 5410
5412 0 399579 161877 184560 0 5411
5413 0 399529 161778 184440 0 5412
5414 0 399456 161709 184360 0 5413
5415 0 399445 161680 184320 0 5414
5416 0 399445 161680 184280 0 5415
5417 0 399491 161731 184240 0 5416
5418 0 399490 161761 184160 0 5417
5419 0 399444 161815 184040 0 5418
5420 0 399376 161716 183960 0 5419
5421 0 399328 161680 183880 0 5420
5422 0 399295 161637 183800 0 5421
5423 0 399238 161601 183720 0 5422
5424 0 399197 161539 183640 0 5423
5425 0 399220 161522 183560 0 5424
5426 0 399227 161541 183480 0 5425
5427 0 399242 161568 183400 0 5426
5428 0 399273 161605 183320 0 5427
5429 0 399276 161625 183280 0 5428
5430 0 399261 161626 183240 0 5429
5431 0 399220 161618 183160 0 5430
5432 0 399215 161607 183080 0 5431
5433 0 399118 161608 183000 0 5432
5434 0 399047 161615 182960 0 5433
5435 0 398911 161635 182880 0 5434
5436 0 398901 161638 182840 0 5435
5437 6 398902 161661 182800 0 5436
5438 0 401086 161607 193600 0 5083
5439 0 401045 161530 193560 0 5438
5440 0 401083 161579 193480 0 5439
5441 0 401128 161535 193360 0 5440
5442 0 401133 161498 193280 0 5441
5443 0 401123 161432 193120 0 5442
5444 0 401109 161454 193080 0 5443
5445 0 400998 161252 193000 0 5444
5446 0 400897 161129 192920 0 5445
5447 0 400844 161073 192920 0 5446
5448 0 400761 160951 192840 0 5447
5449 0 400730 160910 192800 0 5448
5450 0 400583 160695 192800 0 5449
5451 0 400440 160525 192800 0 5450
5452 0 400395 160511 192760 0 5451
5453 0 400379 160246 192640 0 5452
5454 0 400336 160076 192640 0 5453
5455 0 400262 159969 192640 0 5454
5456 0 400158 159892 192640 0 5455
5457 0 400139 159866 192720 0 5456
5458 0 400154 159833 192760 0 5457
5459 0 400247 159749 192760 0 5458
5460 0 400311 159744 192680 0 5459
5461 0 400352 159698 192600 0 5460
5462 0 400390 159587 192560 0 5461
5463 0 400386 159485 192560 0 5462
5464 0 400289 159341 192560 0 5463
5465 0 400287 159310 192520 0 5464
5466 0 400260 159239 192400 0 5465
5467 0 400225 159154 192240 0 5466
5468 0 400288 158972 192120 0 5467
5469 0 400365 158893 192040 0 5468
5470 0 400352 158826 191960 0 5469
5471 6 400356 158797 191880 0 5470
5472 0 377294 172103 185160 0 4255
5473 0 377256 172056 185120 0 5472
5474 0 377167 172024 185080 0 5473
5475 0 377068 171903 184960 0 5474
5476 0 376999 171796 184920 0 5475
5477 0 376946 171692 184840 0 5476
5478 0 376910 171496 184760 0 5477
5479 0 376823 171462 184760 0 5478
5480 0 376708 171292 184760 0 5479
5481 0 376654 171179 184760 0 5480
5482 0 376655 171130 184800 0 5481
5483 0 376618 170985 184800 0 5482
5484 0 376618 170924 184840 0 5483
5485 0 376423 170769 184840 0 5484
5486 0 376380 170618 184840 0 5485
5487 0 376250 170506 184840 0 5486
5488 0 376152 170417 184880 0 5487
5489 5 376152 170422 184920 0 5488
5490 0 375988 170393 184920 0 5489
5491 0 375916 170286 184920 0 5490
5492 0 375840 170126 184920 0 5491
5493 0 375748 169941 184920 0 5492
5494 0 375696 169863 184920 0 5493
5495 0 375677 169790 184920 0 5494
5496 5 375667 169723 184920 0 5495
5497 0 375647 169695 184960 0 5496
5498 0 375470 169396 184960 0 5497
5499 0 375332 169236 184960 0 5498
5500 0 375294 169238 185000 0 5499
5501 0 375041 169181 185000 0 5500
5502 0 374921 169087 184960 0 5501
5503 6 374860 168968 184920 0 5502
5504 0 408469 152209 188400 0 1884
5505 5 408458 152234 188480 0 5504
5506 0 408278 152320 188480 0 5505
5507 0 408080 152389 188480 0 5506
5508 0 407962 152395 188480 0 5507
5509 0 407862 152314 188480 0 5508
5510 0 407787 152392 188480 0 5509
5511 0 407728 152455 188480 0 5510
5512 0 407674 152461 188520 0 5511
5513 0 407528 152440 188600 0 5512
5514 0 407425 152381 188600 0 5513
5515 0 407413 152371 188560 0 5514
5516 0 407236 152350 188520 0 5515
5517 0 407108 152358 188520 0 5516
5518 0 407015 152433 188440 0 5517
5519 0 406914 152487 188440 0 5518
5520 5 406758 152494 188440 0 5519
5521 0 406735 152525 188480 0 5520
5522 0 406668 152573 188480 0 5521
5523 0 406512 152621 188480 0 5522
5524 0 406338 152642 188520 0 5523
5525 0 406239 152648 188600 0 5524
5526 0 406136 152746 188600 0 5525
5527 0 406030 152963 188600 0 5526
5528 0 405966 153094 188600 0 5527
5529 0 405944 153159 188600 0 5528
5530 0 405928 153173 188560 0 5529
5531 0 405868 153238 188440 0 5530
5532 0 405827 153223 188320 0 5531
5533 0 405808 153197 188200 0 5532
5534 6 405836 153246 188160 0 5533
5535 0 413107 146901 183480 0 1859
5536 0 412515 147353 183480 0 5535
5537 0 412227 147645 183480 0 5536
5538 0 411415 147816 183280 0 5537
5539 0 410900 148052 183200 0 5538
5540 0 410770 148135 183200 0 5539
5541 0 410642 148144 183200 0 5540
5542 0 410535 148132 183240 0 5541
5543 0 410418 148114 183280 0 5542
5544 0 410320 148180 183280 0 5543
5545 0 410296 148194 183240 0 5544
5546 0 410245 148253 183200 0 5545
5547 0 410070 148401 183200 0 5546
5548 0 410062 148499 183160 0 5547
5549 0 410060 148567 183080 0 5548
5550 0 409898 148691 182960 0 5549
5551 0 409849 148763 182960 0 5550
5552 0 409854 148802 183000 0 5551
5553 0 409816 148840 183040 0 5552
5554 0 409664 148933 183080 0 5553
5555 0 409468 149096 183080 0 5554
5556 0 409485 149177 183040 0 5555
5557 0 409509 149231 183040 0 5556
5558 0 409507 149271 183040 0 5557
5559 0 409538 149303 183000 0 5558
5560 0 409528 149363 183000 0 5559
5561 0 409528 149363 183000 0 5560
5562 0 409531 149429 183040 0 5561
5563 0 409591 149676 183080 0 5562
5564 0 409601 149791 183120 0 5563
5565 6 409611 149824 183160 0 5564
5566 5 385329 172176 188000 0 4135
5567 0 385643 172150 188000 0 5566
5568 0 385726 172162 188000 0 5567
5569 0 385841 172224 188000 0 5568
5570 0 386135 172299 188000 0 5569
5571 0 386239 172343 188000 0 5570
5572 0 386351 172349 188000 0 5571
5573 0 386414 172384 187960 0 5572
5574 0 386553 172446 187920 0 5573
5575 0 386704 172503 187880 0 5574
5576 0 387231 172560 187880 0 5575
5577 0 387307 172613 187960 0 5576
5578 0 387527 172562 188000 0 5577
5579 0 387829 172527 188080 0 5578
5580 0 387980 172536 188240 0 5579
5581 0 388299 172333 188360 0 5580
5582 0 388358 172274 188480 0 5581
5583 0 388389 172289 188560 0 5582
5584 0 388500 172256 188560 0 5583
5585 0 388566 172177 188560 0 5584
5586 5 388591 172059 188560 0 5585
5587 0 388625 171957 188640 0 5586
5588 0 388661 171893 188720 0 5587
5589 0 388675 171904 188800 0 5588
5590 0 388712 171899 188920 0 5589
5591 0 388753 171852 189000 0 5590
5592 0 388866 171803 189080 0 5591
5593 0 388883 171744 189160 0 5592
5594 6 388851 171749 189240 0 5593
5595 0 475809 229158 25640 0 2803
5596 0 475757 229138 25560 0 5595
5597 0 475705 229203 25520 0 5596
5598 0 475679 229164 25480 0 5597
5599 0 475627 229164 25440 0 5598
5600 0 475653 229151 25400 0 5599
5601 0 475607 229041 25360 0 5600
5602 0 475516 229015 25320 0 5601
5603 0 475425 228909 25280 0 5602
5604 0 475512 228730 25240 0 5603
5605 0 476326 228178 25240 0 5604
5606 0 476185 228258 25160 0 5605
5607 0 476166 228261 24960 0 5606
5608 0 476163 228254 24920 0 5607
5609 0 476016 228341 24880 0 5608
5610 0 476115 228225 24840 0 5609
5611 0 476068 228087 24720 0 5610
5612 0 475945 228214 24600 0 5611
5613 0 475841 228435 24560 0 5612
5614 0 475879 228450 24360 0 5613
5615 0 475890 228538 24040 0 5614
5616 0 476061 228680 24000 0 5615
5617 0 476206 228425 24000 0 5616
5618 0 476134 228392 23920 0 5617
5619 0 476145 228381 23880 0 5618
5620 6 476057 228632 23840 0 5619
5621 0 387947 173231 179080 0 3325
5622 0 388007 173180 179040 0 5621
5623 0 388351 173135 179000 0 5622
5624 0 388654 173160 179000 0 5623
5625 0 388844 173223 179000 0 5624
5626 0 389031 173233 179000 0 5625
5627 0 389140 173102 178920 0 5626
5628 0 389280 172980 178920 0 5627
5629 0 389417 172747 178920 0 5628
5630 0 389460 172622 178840 0 5629
5631 0 389518 172594 178680 0 5630
5632 0 389630 172580 178600 0 5631
5633 0 389668 172527 178520 0 5632
5634 0 389772 172417 178440 0 5633
5635 0 389902 172309 178440 0 5634
5636 0 390042 172303 178440 0 5635
5637 5 390064 172378 178440 0 5636
5638 0 390111 172407 178360 0 5637
5639 0 390181 172464 178200 0 5638
5640 0 390458 172505 178000 0 5639
5641 0 390650 172516 177840 0 5640
5642 0 390701 172558 177680 0 5641
5643 0 390761 172652 177520 0 5642
5644 0 390994 172647 177360 0 5643
5645 6 391203 172657 177240 0 5644
5646 0 385967 173268 183400 0 2029
5647 0 385880 173392 183480 0 5646
5648 0 385679 173511 183520 0 5647
5649 0 385306 173654 183520 0 5648
5650 0 385302 173657 183560 0 5649
5651 0 385284 173690 183600 0 5650
5652 0 385290 173815 183640 0 5651
5653 0 385295 173953 183680 0 5652
5654 0 385250 174018 183680 0 5653
5655 0 385224 174085 183720 0 5654
5656 0 385136 174202 183800 0 5655
5657 0 385218 174339 183800 0 5656
5658 0 385192 174362 183840 0 5657
5659 0 385083 174450 183880 0 5658
5660 0 385102 174498 183960 0 5659
5661 0 385122 174589 184040 0 5660
5662 0 385172 174649 184120 0 5661
5663 0 385173 174711 184200 0 5662
5664 0 385230 174838 184280 0 5663
5665 0 385235 175015 184360 0 5664
5666 0 385197 175179 184360 0 5665
5667 0 385108 175301 184360 0 5666
5668 0 384931 175269 184360 0 5667
5669 0 384828 175335 184400 0 5668
5670 6 384806 175544 184480 0 5669
5671 0 409633 152397 186440 0 1877
5672 0 409616 152405 186400 0 5671
5673 0 409564 152430 186280 0 5672
5674 5 409513 152455 186160 0 5673
5675 0 408525 152767 186160 0 5674
5676 5 408202 153060 186280 0 5675
5677 0 408094 153157 186320 0 5676
5678 0 408061 153143 186480 0 5677
5679 0 407986 153113 186520 0 5678
5680 0 407896 153117 186560 0 5679
5681 0 407789 153229 186640 0 5680
5682 0 407701 153253 186680 0 5681
5683 0 407453 153262 186720 0 5682
5684 0 407280 153435 186800 0 5683
5685 0 407199 153486 186800 0 5684
5686 0 407081 153544 186840 0 5685
5687 0 406883 153638 186960 0 5686
5688 0 406664 153719 186960 0 5687
5689 0 406544 153772 187000 0 5688
5690 5 406400 153782 187040 0 5689
5691 0 406325 153835 187040 0 5690
5692 0 406293 153871 187080 0 5691
5693 0 406256 153969 187160 0 5692
5694 6 406201 153970 187200 0 5693
5695 0 440144 139142 178600 0 4457
5696 0 440243 139214 178640 0 5695
5697 0 440371 139193 178720 0 5696
5698 0 440652 139161 178720 0 5697
5699 0 440697 139369 178800 0 5698
5700 0 440473 139721 178880 0 5699
5701 5 440410 139881 179000 0 5700
5702 0 440491 140149 179000 0 5701
5703 0 440837 140309 179000 0 5702
5704 0 441031 140466 179000 0 5703
5705 0 441128 140530 179000 0 5704
5706 0 441129 140606 178920 0 5705
5707 0 441242 140705 178920 0 5706
5708 0 441364 140796 178920 0 5707
5709 0 441415 140818 179000 0 5708
5710 0 441546 140969 179080 0 5709
5711 0 441653 141028 179200 0 5710
5712 0 441637 141075 179240 0 5711
5713 0 441456 141173 179280 0 5712
5714 0 441327 141420 179320 0 5713
5715 0 441219 141483 179360 0 5714
5716 0 441156 141553 179440 0 5715
5717 0 441242 141566 179520 0 5716
5718 6 441291 141549 179560 0 5717
5719 0 384819 178394 175400 0 3369
5720 0 384816 178411 175360 0 5719
5721 0 384854 178410 175320 0 5720
5722 0 384797 178395 175280 0 5721
5723 0 384803 178396 175200 0 5722
5724 0 384778 178378 175080 0 5723
5725 0 384775 178300 174960 0 5724
5726 0 384780 178252 174840 0 5725
5727 0 384802 178249 174720 0 5726
5728 0 384794 178259 174600 0 5727
5729 0 384795 178250 174520 0 5728
5730 0 384836 178173 174400 0 5729
5731 0 384879 178193 174360 0 5730
5732 0 384889 178211 174320 0 5731
5733 0 384924 178224 174280 0 5732
5734 0 384907 178213 174240 0 5733
5735 0 384919 178182 174160 0 5734
5736 0 384964 178282 174040 0 5735
5737 0 385016 178398 173960 0 5736
5738 0 385047 178478 173920 0 5737
5739 0 385087 178653 173920 0 5738
5740 0 385101 178682 173960 0 5739
5741 6 385099 178698 174000 0 5740
5742 0 444818 133784 175360 0 4409
5743 0 444814 133794 175320 0 5742
5744 5 444720 133730 175200 0 5743
5745 0 444688 133709 175160 0 5744
5746 0 444725 133677 175000 0 5745
5747 0 444736 133153 175000 0 5746
5748 0 444829 132987 175000 0 5747
5749 0 444721 132841 175000 0 5748
5750 0 444575 132721 174960 0 5749
5751 0 444489 132705 174960 0 5750
5752 0 444486 132617 174880 0 5751
5753 0 444509 132509 174800 0 5752
5754 0 444316 132417 174800 0 5753
5755 0 444217 132329 174880 0 5754
5756 0 444040 132314 174880 0 5755
5757 0 443921 132370 174880 0 5756
5758 0 443890 132311 174800 0 5757
5759 0 443874 132278 174760 0 5758
5760 0 443909 132231 174680 0 5759
5761 0 444000 132253 174640 0 5760
5762 0 444071 132329 174640 0 5761
5763 0 444111 132366 174680 0 5762
5764 6 444064 132431 174760 0 5763
5765 0 381810 171319 185360 0 4237
5766 0 381791 171338 185280 0 5765
5767 0 381619 171135 185040 0 5766
5768 0 381590 171101 185000 0 5767
5769 0 381684 170957 184880 0 5768
5770 0 381742 170916 184800 0 5769
5771 0 381721 170866 184680 0 5770
5772 0 381658 170747 184560 0 5771
5773 0 381651 170685 184440 0 5772
5774 0 381452 170652 184320 0 5773
5775 0 381431 170597 184160 0 5774
5776 0 381273 170493 184040 0 5775
5777 0 381275 170442 183960 0 5776
5778 0 381318 170316 183800 0 5777
5779 0 381464 170323 183640 0 5778
5780 0 381495 170530 183600 0 5779
5781 0 381532 170750 183600 0 5780
5782 0 381579 170864 183560 0 5781
5783 0 381655 170964 183560 0 5782
5784 0 381691 170996 183480 0 5783
5785 0 381786 170979 183440 0 5784
5786 6 381776 170964 183360 0 5785
5787 0 499111 250674 79840 0 5232
5788 0 498999 250834 79920 0 5787
5789 0 498571 251006 80000 0 5788
5790 0 498487 251074 80080 0 5789
5791 5 498470 251101 80120 0 5790
5792 0 498453 251128 80160 0 5791
5793 0 498429 251104 80240 0 5792
5794 5 498337 251128 80360 0 5793
5795 0 498301 251144 80400 0 5794
5796 0 498163 251210 80480 0 5795
5797 0 498095 251258 80560 0 5796
5798 0 497843 251350 80640 0 5797
5799 0 497663 251390 80720 0 5798
5800 0 497543 251382 80640 0 5799
5801 0 497291 251366 80600 0 5800
5802 0 497021 251368 80600 0 5801
5803 0 496737 251440 80640 0 5802
5804 0 496597 251464 80720 0 5803
5805 0 496609 251416 80800 0 5804
5806 0 496633 251452 80880 0 5805
5807 0 496629 251504 80960 0 5806
5808 6 496421 251724 81000 0 5807
5809 0 395360 165862 190600 0 1931
5810 0 395024 165774 190720 0 5809
5811 0 394932 165735 190840 0 5810
5812 0 394833 165689 190840 0 5811
5813 0 394803 165675 190880 0 5812
5814 0 394803 165675 191000 0 5813
5815 0 394742 165535 191040 0 5814
5816 0 394699 165430 191080 0 5815
5817 0 394628 165272 191080 0 5816
5818 5 394603 165210 191080 0 5817
5819 0 394742 164988 191080 0 5818
5820 0 394781 164909 191080 0 5819
5821 0 394859 164871 191080 0 5820
5822 0 394875 164821 191040 0 5821
5823 0 394889 164647 191000 0 5822
5824 0 394884 164467 191000 0 5823
5825 0 394832 164387 190960 0 5824
5826 0 394857 164307 190920 0 5825
5827 6 394894 164254 190920 0 5826
5828 0 408663 152708 186280 0 5676
5829 0 408444 152255 186280 0 5828
5830 0 408265 152250 186320 0 5829
5831 0 408132 152199 186440 0 5830
5832 0 408114 152191 186560 0 5831
5833 0 408081 152212 186640 0 5832
5834 0 407981 152241 186720 0 5833
5835 0 407901 152244 186760 0 5834
5836 0 407805 152239 186760 0 5835
5837 0 407721 152173 186760 0 5836
5838 0 407678 152064 186720 0 5837
5839 0 407573 151967 186720 0 5838
5840 0 407447 151867 186720 0 5839
5841 0 407404 151789 186720 0 5840
5842 0 407356 151784 186800 0 5841
5843 0 407267 151725 186880 0 5842
5844 0 407190 151691 186920 0 5843
5845 6 407167 151687 186960 0 5844
5846 0 386735 172851 183160 0 2031
5847 0 386835 172835 183200 0 5846
5848 0 386983 172802 183240 0 5847
5849 0 387067 172855 183280 0 5848
5850 0 387171 172937 183280 0 5849
5851 0 387268 172891 183320 0 5850
5852 0 387335 172801 183320 0 5851
5853 0 387370 172657 183320 0 5852
5854 0 387365 172597 183360 0 5853
5855 0 387436 172581 183400 0 5854
5856 0 387583 172684 183400 0 5855
5857 0 387717 172728 183400 0 5856
5858 0 387933 172710 183400 0 5857
5859 0 388006 172699 183360 0 5858
5860 0 388249 172586 183320 0 5859
5861 0 388298 172575 183280 0 5860
5862 6 388301 172587 183240 0 5861
5863 0 402824 169107 196880 0 4672
5864 0 402811 169135 196920 0 5863
5865 0 402781 169226 196960 0 5864
5866 0 402721 169284 197000 0 5865
5867 0 402670 169308 197000 0 5866
5868 5 402549 169495 197000 0 5867
5869 0 402502 169584 196960 0 5868
5870 0 402568 169767 196880 0 5869
5871 5 402697 169810 196920 0 5870
5872 5 402778 169778 196960 0 5871
5873 0 402898 169677 196960 0 5872
5874 0 403002 169590 197000 0 5873
5875 0 403076 169481 197000 0 5874
5876 0 403052 169412 197000 0 5875
5877 0 403094 169360 197040 0 5876
5878 0 403118 169359 197080 0 5877
5879 6 403164 169392 197120 0 5878
5880 0 398897 163193 191680 0 4709
5881 0 398767 163288 191680 0 5880
5882 0 398636 163440 191680 0 5881
5883 0 398523 163529 191680 0 5882
5884 0 398414 163527 191680 0 5883
5885 0 398286 163467 191680 0 5884
5886 0 398227 163488 191680 0 5885
5887 0 398148 163549 191640 0 5886
5888 0 398021 163572 191640 0 5887
5889 0 397956 163598 191680 0 5888
5890 0 397736 163630 191760 0 5889
5891 0 397720 163673 191800 0 5890
5892 0 397731 163738 191840 0 5891
5893 0 397682 163807 191880 0 5892
5894 0 397547 163977 192000 0 5893
5895 0 397295 163990 192160 0 5894
5896 6 397243 163954 192200 0 5895
5897 0 439049 140056 178920 0 4464
5898 0 439185 140188 178920 0 5897
5899 0 439222 140324 179000 0 5898
5900 0 439421 140417 179080 0 5899
5901 0 439606 140464 179160 0 5900
5902 0 439602 140534 179280 0 5901
5903 0 439604 140624 179440 0 5902
5904 0 439615 140742 179440 0 5903
5905 0 439653 140801 179440 0 5904
5906 0 439636 140899 179400 0 5905
5907 0 439633 141230 179320 0 5906
5908 0 439704 141315 179320 0 5907
5909 0 439754 141435 179320 0 5908
5910 0 439748 141506 179360 0 5909
5911 0 439796 141608 179360 0 5910
5912 0 439813 141680 179280 0 5911
5913 6 439808 141736 179240 0 5912
5914 0 493301 260164 67680 0 3266
5915 0 493513 260280 67560 0 5914
5916 0 493557 260299 67520 0 5915
5917 0 493645 260336 67440 0 5916
5918 0 493739 260390 67320 0 5917
5919 0 493775 260406 67240 0 5918
5920 0 493747 260462 67160 0 5919
5921 0 493763 260470 67080 0 5920
5922 0 493803 260510 67000 0 5921
5923 0 493715 260514 66920 0 5922
5924 0 493621 260592 66840 0 5923
5925 0 493439 260698 66720 0 5924
5926 5 493647 260834 66600 0 5925
5927 0 494073 260960 66560 0 5926
5928 0 494397 260948 66600 0 5927
5929 0 494757 260916 66560 0 5928
5930 6 494877 260824 66600 0 5929
5931 0 391605 182260 178520 0 3430
5932 0 391686 182047 178520 0 5931
5933 0 391731 181943 178560 0 5932
5934 0 391802 181800 178640 0 5933
5935 0 391911 181573 178720 0 5934
5936 0 391914 181439 178760 0 5935
5937 0 391950 181267 178760 0 5936
5938 0 392052 181166 178800 0 5937
5939 0 392110 181109 178840 0 5938
5940 0 392115 181025 178880 0 5939
5941 0 392302 180872 178880 0 5940
5942 0 392362 180801 178880 0 5941
5943 0 392337 180657 178840 0 5942
5944 0 392305 180513 178760 0 5943
5945 6 392269 180478 178720 0 5944
5946 0 388497 182472 177360 0 3413
5947 0 388507 182364 177440 0 5946
5948 0 388505 182377 177600 0 5947
5949 0 388476 182375 177680 0 5948
5950 0 388464 182439 177720 0 5949
5951 0 388501 182450 177800 0 5950
5952 0 388480 182449 177920 0 5951
5953 0 388459 182467 178040 0 5952
5954 0 388473 182576 178160 0 5953
5955 0 388341 182732 178280 0 5954
5956 0 388319 182748 178440 0 5955
5957 0 388329 182799 178440 0 5956
5958 0 388331 182862 178440 0 5957
5959 0 388364 182994 178520 0 5958
5960 6 388412 183047 178600 0 5959
5961 0 399134 162782 187240 0 3888
5962 0 399262 162465 187240 0 5961
5963 5 399149 162129 187240 0 5962
5964 0 399224 161702 187240 0 5963
5965 0 399231 161634 187280 0 5964
5966 0 399160 161482 187360 0 5965
5967 0 399166 161388 187520 0 5966
5968 0 399191 161418 187600 0 5967
5969 0 399284 161460 187720 0 5968
5970 0 399352 161436 187840 0 5969
5971 0 399321 161331 187880 0 5970
5972 0 399355 161283 187920 0 5971
5973 0 399365 161288 187960 0 5972
5974 0 399420 161386 188040 0 5973
5975 6 399415 161389 188120 0 5974
5976 0 406940 161254 192280 0 1909
5977 0 406836 161486 192480 0 5976
5978 0 406768 161682 192520 0 5977
5979 0 406772 161834 192440 0 5978
5980 0 406734 161955 192360 0 5979
5981 0 406663 161971 192320 0 5980
5982 0 406512 162006 192320 0 5981
5983 0 406454 162146 192320 0 5982
5984 0 406348 162219 192360 0 5983
5985 0 406143 162269 192360 0 5984
5986 0 406054 162336 192360 0 5985
5987 0 405908 162478 192280 0 5986
5988 0 405833 162564 192280 0 5987
5989 0 405716 162622 192280 0 5988
5990 6 405584 162639 192240 0 5989
5991 0 387972 176780 181520 0 2058
5992 0 388096 176813 181480 0 5991
5993 0 388264 176856 181440 0 5992
5994 0 388304 176868 181400 0 5993
5995 0 388296 176771 181320 0 5994
5996 0 388260 176617 181200 0 5995
5997 0 388252 176648 181160 0 5996
5998 0 388232 176636 181120 0 5997
5999 0 388213 176625 181080 0 5998
6000 0 388009 176560 181000 0 5999
6001 0 387992 176556 180960 0 6000
6002 0 387921 176467 180920 0 6001
6003 0 388033 176369 180880 0 6002
6004 6 388101 176361 180840 0 6003
6005 0 394368 164246 183200 0 3939
6006 0 394337 164289 183240 0 6005
6007 0 394325 164325 183280 0 6006
6008 0 394258 164397 183320 0 6007
6009 0 394260 164405 183400 0 6008
6010 0 394220 164536 183440 0 6009
6011 0 394198 164653 183440 0 6010
6012 0 394173 164742 183520 0 6011
6013 0 394110 164891 183600 0 6012
6014 0 394145 164925 183640 0 6013
6015 0 394158 164952 183680 0 6014
6016 0 394172 164980 183720 0 6015
6017 0 394033 165074 183760 0 6016
6018 6 394021 165252 183840 0 6017
6019 0 404740 159582 190160 0 4955
6020 0 404728 159509 190200 0 6019
6021 0 404740 159494 190240 0 6020
6022 0 404733 159448 190280 0 6021
6023 0 404629 159399 190280 0 6022
6024 0 404571 159358 190280 0 6023
6025 0 404443 159395 190320 0 6024
6026 0 404369 159441 190320 0 6025
6027 0 404290 159426 190280 0 6026
6028 0 404057 159431 190280 0 6027
6029 0 403950 159387 190280 0 6028
6030 0 403887 159362 190280 0 6029
6031 0 403881 159351 190320 0 6030
6032 6 403881 159351 190360 0 6031
6033 0 444067 133387 175200 0 5744
6034 0 444013 133259 175200 0 6033
6035 0 443922 133202 175200 0 6034
6036 0 443850 133110 175200 0 6035
6037 0 443768 133110 175240 0 6036
6038 0 443607 133068 175240 0 6037
6039 5 443462 132963 175240 0 6038
6040 0 443415 132910 175240 0 6039
6041 0 443447 132816 175280 0 6040
6042 0 443460 132773 175320 0 6041
6043 0 443429 132738 175360 0 6042
6044 0 443331 132713 175360 0 6043
6045 0 443230 132589 175360 0 6044
6046 6 443202 132611 175320 0 6045
6047 0 386965 173807 178800 0 3329
6048 0 387052 173891 178640 0 6047
6049 0 387051 173901 178600 0 6048
6050 0 387089 173941 178560 0 6049
6051 0 387562 174191 178480 0 6050
6052 0 387631 174307 178360 0 6051
6053 0 387542 174313 178280 0 6052
6054 0 387768 174329 178120 0 6053
6055 0 387878 174396 178040 0 6054
6056 0 388140 174510 177920 0 6055
6057 0 388234 174619 177840 0 6056
6058 0 388306 174702 177800 0 6057
6059 6 388306 174702 177760 0 6058
6060 0 388731 195482 183320 0 4346
6061 0 388731 195482 183360 0 6060
6062 0 388739 195474 183400 0 6061
6063 0 388718 195341 183520 0 6062
6064 0 388727 195333 183560 0 6063
6065 0 388716 195250 183560 0 6064
6066 0 388688 195220 183600 0 6065
6067 0 388672 195177 183680 0 6066
6068 0 388673 195134 183760 0 6067
6069 0 388698 195073 183840 0 6068
6070 0 388742 195049 183880 0 6069
6071 6 388754 195043 183920 0 6070
6072 0 389785 187106 182320 0 3527
6073 0 389777 186889 182320 0 6072
6074 0 389812 186595 182320 0 6073
6075 0 389799 186447 182360 0 6074
6076 0 389835 186368 182440 0 6075
6077 0 389895 186265 182520 0 6076
6078 0 389878 186011 182600 0 6077
6079 0 389849 185881 182640 0 6078
6080 0 389750 185796 182680 0 6079
6081 0 389722 185693 182720 0 6080
6082 0 389697 185437 182760 0 6081
6083 6 389741 185356 182800 0 6082
6084 0 391344 167790 186040 0 1980
6085 0 391528 167702 185920 0 6084
6086 0 391629 167754 185760 0 6085
6087 0 391618 167831 185640 0 6086
6088 0 391843 167977 185640 0 6087
6089 0 391803 167938 185520 0 6088
6090 0 391803 167934 185480 0 6089
6091 0 391652 167870 185440 0 6090
6092 0 391630 167826 185320 0 6091
6093 0 391609 167983 185320 0 6092
6094 0 391585 168025 185280 0 6093
6095 6 391540 168008 185240 0 6094
6096 0 437219 140689 179520 0 4472
6097 0 437287 140834 179520 0 6096
6098 0 437444 140894 179560 0 6097
6099 0 437463 140963 179680 0 6098
6100 0 437427 140996 179720 0 6099
6101 0 437464 141081 179800 0 6100
6102 0 437534 141095 179920 0 6101
6103 0 437567 141202 180000 0 6102
6104 0 437667 141344 180040 0 6103
6105 0 437658 141647 180160 0 6104
6106 0 437734 141697 180240 0 6105
6107 6 437736 141696 180280 0 6106
6108 0 390320 197081 186080 0 2155
6109 0 390353 197093 186200 0 6108
6110 5 390346 196889 186240 0 6109
6111 0 390580 197211 186240 0 6110
6112 0 390687 197357 186240 0 6111
6113 0 390715 197351 186320 0 6112
6114 0 390783 197356 186360 0 6113
6115 0 390791 197316 186440 0 6114
6116 0 390818 197281 186520 0 6115
6117 0 390820 197289 186560 0 6116
6118 6 390791 197262 186600 0 6117
6119 0 393543 156872 183520 0 4033
6120 0 393736 156886 183520 0 6119
6121 0 393971 156901 183520 0 6120
6122 0 393997 156920 183480 0 6121
6123 0 394090 156929 183440 0 6122
6124 0 394131 156918 183480 0 6123
6125 0 394235 156976 183560 0 6124
6126 0 394327 157023 183560 0 6125
6127 0 394345 157063 183600 0 6126
6128 0 394352 157069 183640 0 6127
6129 6 394384 157112 183680 0 6128
6130 0 389939 163162 195080 0 4773
6131 0 389761 162892 195120 0 6130
6132 0 389694 162746 195160 0 6131
6133 0 389528 162747 195240 0 6132
6134 0 389460 162765 195320 0 6133
6135 0 389360 162796 195440 0 6134
6136 0 389328 162781 195520 0 6135
6137 0 389149 162810 195600 0 6136
6138 0 389008 162755 195640 0 6137
6139 0 388968 162759 195680 0 6138
6140 6 388970 162762 195720 0 6139
6141 5 389699 199134 183360 0 4359
6142 0 389978 199426 183440 0 6141
6143 0 390103 199466 183560 0 6142
6144 0 390098 199385 183600 0 6143
6145 0 390076 199159 183600 0 6144
6146 0 390185 199102 183640 0 6145
6147 0 390255 198996 183640 0 6146
6148 0 390255 198996 183680 0 6147
6149 0 390321 199042 183800 0 6148
6150 6 390344 199038 183880 0 6149
6151 0 390485 199182 185640 0 2167
6152 0 390509 199314 185680 0 6151
6153 0 390481 199573 185680 0 6152
6154 0 390479 199614 185640 0 6153
6155 0 390428 199600 185560 0 6154
6156 0 390376 199530 185440 0 6155
6157 0 390351 199560 185360 0 6156
6158 0 390362 199580 185320 0 6157
6159 0 390374 199530 185200 0 6158
6160 6 390383 199501 185160 0 6159
6161 0 385894 182783 176040 0 3396
6162 0 385841 182871 176040 0 6161
6163 0 385871 182969 176120 0 6162
6164 0 385869 183009 176200 0 6163
6165 0 385926 183018 176280 0 6164
6166 0 386028 183018 176320 0 6165
6167 0 386112 183038 176400 0 6166
6168 0 386051 183189 176480 0 6167
6169 0 386041 183188 176520 0 6168
6170 6 385982 183243 176600 0 6169
6171 0 385280 172801 185600 0 4107
6172 0 385266 172703 185640 0 6171
6173 0 385387 172439 185720 0 6172
6174 0 385488 172365 185800 0 6173
6175 0 385517 172288 185840 0 6174
6176 0 385527 172164 185840 0 6175
6177 0 385434 172070 185840 0 6176
6178 0 385542 172139 185920 0 6177
6179 0 385579 172181 185960 0 6178
6180 6 385586 172191 186000 0 6179
6181 0 403713 169507 196440 0 4680
6182 0 403893 169484 196560 0 6181
6183 0 403918 169510 196640 0 6182
6184 0 403920 169563 196720 0 6183
6185 0 403952 169710 196800 0 6184
6186 0 403963 169794 196880 0 6185
6187 0 404051 169953 196960 0 6186
6188 0 404093 170029 197040 0 6187
6189 0 404096 170055 197120 0 6188
6190 6 404118 170129 197200 0 6189
6191 0 402575 169425 197040 0 5868
6192 0 402526 169502 197080 0 6191
6193 0 402470 169571 197120 0 6192
6194 0 402338 169574 197160 0 6193
6195 0 402308 169637 197160 0 6194
6196 0 402258 169820 197160 0 6195
6197 0 402190 170014 197160 0 6196
6198 0 402237 170208 197320 0 6197
6199 0 402208 170354 197480 0 6198
6200 6 402193 170415 197520 0 6199
6201 0 383353 179838 186880 0 4583
6202 0 383163 179827 186880 0 6201
6203 0 383049 179930 186800 0 6202
6204 0 382894 179839 186680 0 6203
6205 0 382745 179786 186680 0 6204
6206 0 382549 179655 186680 0 6205
6207 0 382412 179600 186680 0 6206
6208 0 382339 179561 186600 0 6207
6209 6 382139 179567 186520 0 6208
6210 0 386845 183031 176400 0 3402
6211 0 386770 183102 176400 0 6210
6212 0 386636 183233 176440 0 6211
6213 5 386622 183255 176480 0 6212
6214 0 386525 183348 176480 0 6213
6215 0 386487 183427 176480 0 6214
6216 0 386435 183465 176520 0 6215
6217 0 386368 183464 176600 0 6216
6218 6 386465 183598 176720 0 6217
6219 0 384653 168695 191160 0 4171
6220 0 384690 168693 191120 0 6219
6221 0 384837 168665 191080 0 6220
6222 0 384919 168638 191040 0 6221
6223 0 384948 168609 191000 0 6222
6224 0 385084 168557 190960 0 6223
6225 0 385213 168438 190840 0 6224
6226 0 385309 168424 190840 0 6225
6227 6 385475 168460 190840 0 6226
6228 0 393428 155109 181120 0 4055
6229 0 393496 155057 181200 0 6228
6230 0 393396 155037 181280 0 6229
6231 0 393420 155013 181320 0 6230
6232 0 393432 154933 181400 0 6231
6233 0 393440 154889 181440 0 6232
6234 0 393572 154665 181520 0 6233
6235 0 393612 154525 181600 0 6234
6236 6 393644 154329 181680 0 6235
6237 0 386559 173192 181720 0 3304
6238 0 386591 173068 181720 0 6237
6239 0 386568 172842 181720 0 6238
6240 0 386453 172624 181720 0 6239
6241 0 386335 172491 181680 0 6240
6242 0 386252 172435 181680 0 6241
6243 0 386233 172334 181680 0 6242
6244 0 386141 172276 181680 0 6243
6245 6 386106 172288 181640 0 6244
6246 0 402786 157842 185800 0 4993
6247 0 402806 157778 185840 0 6246
6248 0 402806 157726 185840 0 6247
6249 0 402751 157645 185840 0 6248
6250 0 402748 157632 185800 0 6249
6251 0 402752 157546 185760 0 6250
6252 0 402753 157530 185720 0 6251
6253 0 402790 157428 185680 0 6252
6254 6 402789 157376 185640 0 6253
6255 0 399061 162075 187280 0 5963
6256 0 398851 162175 187280 0 6255
6257 0 398726 162235 187320 0 6256
6258 0 398670 162168 187400 0 6257
6259 0 398562 162150 187520 0 6258
6260 0 398398 162230 187520 0 6259
6261 0 398365 162228 187640 0 6260
6262 0 398344 162247 187720 0 6261
6263 6 398334 162257 187760 0 6262
6264 0 398766 163089 191880 0 4711
6265 0 398731 162988 191880 0 6264
6266 0 398620 162923 191880 0 6265
6267 0 398547 162851 191920 0 6266
6268 0 398489 162782 191960 0 6267
6269 0 398394 162605 191960 0 6268
6270 0 398354 162519 191920 0 6269
6271 0 398336 162397 191880 0 6270
6272 6 398357 162396 191840 0 6271
6273 0 384456 196608 184640 0 4915
6274 0 384552 196398 184640 0 6273
6275 0 384624 196392 184600 0 6274
6276 0 384701 196361 184600 0 6275
6277 0 384698 196282 184600 0 6276
6278 0 384673 196165 184520 0 6277
6279 0 384727 196090 184400 0 6278
6280 6 384731 195914 184280 0 6279
6281 0 390008 198632 185480 0 2165
6282 0 389814 198767 185480 0 6281
6283 0 389783 198891 185480 0 6282
6284 0 389712 199026 185480 0 6283
6285 0 389710 199121 185480 0 6284
6286 0 389714 199218 185520 0 6285
6287 0 389709 199247 185560 0 6286
6288 6 389732 199280 185600 0 6287
6289 0 383019 187983 183200 0 3482
6290 0 382996 188167 183200 0 6289
6291 0 382996 188264 183160 0 6290
6292 0 383030 188317 183160 0 6291
6293 0 383090 188360 183160 0 6292
6294 0 383203 188386 183160 0 6293
6295 0 383267 188467 183080 0 6294
6296 6 383261 188524 183040 0 6295
6297 0 382324 185476 183040 0 4503
6298 0 382355 185168 183040 0 6297
6299 0 382203 185017 183040 0 6298
6300 0 382226 184847 183040 0 6299
6301 0 382273 184718 183040 0 6300
6302 0 382252 184518 183040 0 6301
6303 0 382282 184502 183000 0 6302
6304 6 382317 184499 182920 0 6303
6305 0 385449 172050 188040 0 5566
6306 0 385501 171959 188040 0 6305
6307 0 385711 171842 188040 0 6306
6308 0 385816 171813 187960 0 6307
6309 0 385894 171749 187840 0 6308
6310 0 386007 171635 187760 0 6309
6311 0 385958 171427 187640 0 6310
6312 6 385970 171353 187600 0 6311
6313 0 385244 179241 182480 0 2076
6314 0 385304 179266 182440 0 6313
6315 0 385299 179297 182360 0 6314
6316 0 385297 179327 182320 0 6315
6317 0 385297 179328 182200 0 6316
6318 0 385274 179221 182160 0 6317
6319 0 385188 179104 182120 0 6318
6320 6 385178 179035 182080 0 6319
6321 0 385625 171984 183800 0 4085
6322 0 385609 171851 183800 0 6321
6323 0 385612 171798 183800 0 6322
6324 0 385661 171734 183800 0 6323
6325 0 385716 171619 183840 0 6324
6326 0 385709 171568 183880 0 6325
6327 0 385650 171369 183880 0 6326
6328 6 385651 171401 183920 0 6327
6329 0 387996 169158 184200 0 2005
6330 0 388514 168690 184200 0 6329
6331 0 388587 168601 184160 0 6330
6332 0 388759 168456 184080 0 6331
6333 0 388746 168238 183760 0 6332
6334 0 388698 168265 183640 0 6333
6335 0 388745 168185 183520 0 6334
6336 6 388770 168138 183480 0 6335
6337 0 389857 165471 186560 0 3978
6338 0 390149 165387 186640 0 6337
6339 0 390427 165333 186760 0 6338
6340 0 390589 165364 186760 0 6339
6341 0 390656 165371 186760 0 6340
6342 0 390698 165358 186800 0 6341
6343 0 390703 165293 186840 0 6342
6344 6 390695 165293 186880 0 6343
6345 0 399067 160081 194320 0 5100
6346 0 399020 160099 194400 0 6345
6347 0 398995 160185 194480 0 6346
6348 0 398998 160205 194520 0 6347
6349 0 399001 160218 194560 0 6348
6350 0 399015 160260 194600 0 6349
6351 0 399031 160311 194640 0 6350
6352 6 399012 160309 194760 0 6351
6353 0 409552 152425 186080 0 5674
6354 0 409591 152395 186000 0 6353
6355 0 409745 152275 185680 0 6354
6356 0 409689 152284 185640 0 6355
6357 0 409521 152311 185520 0 6356
6358 0 409412 152344 185400 0 6357
6359 0 409619 152175 185280 0 6358
6360 6 409670 152117 185240 0 6359
6361 0 411212 146060 185880 0 4812
6362 0 411328 146248 186000 0 6361
6363 0 411324 146496 186120 0 6362
6364 0 411420 146772 186160 0 6363
6365 0 411468 146972 186200 0 6364
6366 0 411560 147232 186280 0 6365
6367 0 411616 147644 186400 0 6366
6368 6 411724 147900 186440 0 6367
6369 0 471357 231738 23600 0 2837
6370 0 471305 231783 23640 0 6369
6371 0 471188 231751 23680 0 6370
6372 0 471266 231725 23720 0 6371
6373 0 471098 231764 23760 0 6372
6374 0 471072 231725 23800 0 6373
6375 0 471065 231692 23840 0 6374
6376 6 471104 231809 23880 0 6375
6377 0 474246 217845 53800 0 3763
6378 0 474350 217881 53920 0 6377
6379 0 474742 218309 54120 0 6378
6380 0 474878 218541 54200 0 6379
6381 0 474962 218497 54280 0 6380
6382 0 475134 218537 54400 0 6381
6383 0 475266 218605 54440 0 6382
6384 6 475318 218681 54520 0 6383
6385 0 389698 199209 183280 0 6141
6386 0 389721 199325 183240 0 6385
6387 0 389797 199539 183120 0 6386
6388 0 389738 199786 182960 0 6387
6389 0 389728 199908 182920 0 6388
6390 0 389764 199860 182880 0 6389
6391 6 389783 199742 182840 0 6390
6392 0 375502 172698 183200 0 4274
6393 0 375502 172698 183240 0 6392
6394 0 375436 172750 183280 0 6393
6395 0 375333 172827 183320 0 6394
6396 0 375244 172981 183400 0 6395
6397 0 375269 173065 183440 0 6396
6398 6 375276 173132 183480 0 6397
6399 0 402278 163529 193680 0 4630
6400 0 402112 163638 193680 0 6399
6401 0 402063 163693 193680 0 6400
6402 0 402030 163797 193680 0 6401
6403 0 402056 163885 193640 0 6402
6404 0 402180 163914 193520 0 6403
6405 6 402228 163909 193440 0 6404
6406 0 448031 133005 175240 0 1707
6407 0 448055 132957 175200 0 6406
6408 0 448035 132901 175160 0 6407
6409 0 448063 132939 175120 0 6408
6410 0 448132 132920 175080 0 6409
6411 0 448314 132827 174960 0 6410
6412 6 448414 132815 174880 0 6411
6413 0 389800 197709 185520 0 2162
6414 0 389635 197732 185480 0 6413
6415 0 389526 197719 185440 0 6414
6416 0 389412 197820 185440 0 6415
6417 0 389322 197850 185360 0 6416
6418 6 389195 197869 185280 0 6417
6419 0 390340 196779 186360 0 6110
6420 0 390340 196779 186400 0 6419
6421 0 390361 196736 186520 0 6420
6422 0 390130 196886 186640 0 6421
6423 0 389787 196902 186720 0 6422
6424 6 389689 196908 186800 0 6423
6425 0 387354 188226 183000 0 3506
6426 0 387333 188071 183000 0 6425
6427 0 387342 188039 182960 0 6426
6428 0 387297 187794 182960 0 6427
6429 0 387312 187748 182920 0 6428
6430 6 387281 187702 182880 0 6429
6431 0 393932 155109 180280 0 4063
6432 0 393980 155061 180200 0 6431
6433 0 394032 155033 180160 0 6432
6434 0 394068 154925 180080 0 6433
6435 0 394040 154853 180040 0 6434
6436 6 394032 154821 180000 0 6435
6437 0 387034 176873 181360 0 2058
6438 0 387034 176874 181320 0 6437
6439 0 387018 176882 181200 0 6438
6440 0 386927 176950 181160 0 6439
6441 0 386875 176982 181040 0 6440
6442 6 386858 176958 181000 0 6441
6443 0 384578 171010 183040 0 2020
6444 0 384698 171053 183000 0 6443
6445 0 384830 171000 182920 0 6444
6446 0 384799 171070 182880 0 6445
6447 0 384767 171198 182840 0 6446
6448 6 384784 171281 182800 0 6447
6449 0 388534 168910 184840 0 1999
6450 0 388786 168884 184840 0 6449
6451 0 389273 169231 184840 0 6450
6452 0 389297 169379 184840 0 6451
6453 0 389303 169472 184880 0 6452
6454 6 389292 169633 184920 0 6453
6455 0 402673 169923 196920 0 5871
6456 0 402674 170040 196920 0 6455
6457 0 402710 170124 196960 0 6456
6458 0 402734 170193 197000 0 6457
6459 0 402722 170278 197040 0 6458
6460 6 402750 170442 197120 0 6459
6461 0 394533 165189 191120 0 5818
6462 0 394447 165135 191160 0 6461
6463 0 394248 165050 191160 0 6462
6464 0 394266 165059 191200 0 6463
6465 0 394196 164947 191280 0 6464
6466 6 394184 164897 191320 0 6465
6467 0 411623 150781 186280 0 1874
6468 0 411584 150679 186400 0 6467
6469 0 411549 150698 186480 0 6468
6470 0 411513 150703 186560 0 6469
6471 0 411451 150650 186640 0 6470
6472 6 411362 150651 186720 0 6471
6473 0 444264 131802 176920 0 1751
6474 0 444129 131765 176960 0 6473
6475 0 443941 131755 177000 0 6474
6476 0 443928 131767 177040 0 6475
6477 0 443906 131807 177080 0 6476
6478 6 443860 131796 177120 0 6477
6479 0 443367 136950 176800 0 4431
6480 0 443428 136987 176840 0 6479
6481 0 443491 136970 176840 0 6480
6482 0 443552 137008 176840 0 6481
6483 0 443546 137069 176880 0 6482
6484 6 443624 137080 176960 0 6483
6485 0 444025 136741 176560 0 4425
6486 0 443932 136756 176600 0 6485
6487 0 443928 136790 176640 0 6486
6488 0 444035 136670 176680 0 6487
6489 0 443859 136931 176720 0 6488
6490 6 443875 136997 176760 0 6489
6491 0 444554 137051 176280 0 4423
6492 0 444544 137275 176280 0 6491
6493 0 444401 137335 176320 0 6492
6494 0 444194 137386 176440 0 6493
6495 0 444189 137403 176480 0 6494
6496 6 444185 137412 176520 0 6495
6497 0 474226 216573 53160 0 3769
6498 0 474290 216553 53040 0 6497
6499 0 474194 216469 53000 0 6498
6500 0 474334 216609 52960 0 6499
6501 0 474410 216669 52920 0 6500
6502 6 474494 216689 52840 0 6501
6503 0 471408 225984 54840 0 3620
6504 0 471616 226129 54760 0 6503
6505 0 471604 226121 54720 0 6504
6506 0 471641 226133 54640 0 6505
6507 0 471609 226026 54600 0 6506
6508 6 471632 226089 54560 0 6507
6509 0 460494 261494 96480 0 5345
6510 0 460502 261446 96520 0 6509
6511 0 460526 261390 96560 0 6510
6512 0 460378 261234 96640 0 6511
6513 0 460230 261294 96720 0 6512
6514 6 460222 261362 96800 0 6513
6515 0 389132 197562 183280 0 4354
6516 0 389060 197574 183200 0 6515
6517 0 389026 197614 183160 0 6516
6518 0 389020 197637 183120 0 6517
6519 6 389028 197714 183080 0 6518
6520 0 383513 197269 185840 0 4907
6521 0 383645 197348 185960 0 6520
6522 0 383716 197521 186040 0 6521
6523 0 383730 197815 186080 0 6522
6524 6 383722 197861 186120 0 6523
6525 0 384415 172596 189040 0 4143
6526 0 384367 172671 189200 0 6525
6527 0 384307 172724 189360 0 6526
6528 0 384222 172763 189520 0 6527
6529 6 384193 172873 189560 0 6528
6530 0 389260 165907 186360 0 3982
6531 0 389241 165918 186320 0 6530
6532 0 389152 165865 186080 0 6531
6533 0 389173 165771 186000 0 6532
6534 6 389171 165773 185960 0 6533
6535 0 401921 164395 194520 0 4642
6536 0 401883 164428 194480 0 6535
6537 0 401861 164463 194400 0 6536
6538 0 401905 164541 194280 0 6537
6539 6 401904 164589 194200 0 6538
6540 0 393400 167238 189040 0 1949
6541 0 393354 167225 189080 0 6540
6542 0 393293 167224 189160 0 6541
6543 0 393284 167214 189200 0 6542
6544 6 393287 167244 189240 0 6543
6545 0 408300 159192 191480 0 1906
6546 0 408454 159053 191480 0 6545
6547 0 408465 158960 191520 0 6546
6548 0 408463 158901 191560 0 6547
6549 6 408443 158886 191600 0 6548
6550 0 409826 156575 191160 0 1897
6551 0 409818 156571 191240 0 6550
6552 0 409749 156642 191280 0 6551
6553 0 409545 156665 191360 0 6552
6554 6 409491 156762 191440 0 6553
6555 0 440913 131057 177680 0 1770
6556 0 440975 130849 177680 0 6555
6557 0 441277 130747 177680 0 6556
6558 0 441128 130728 177720 0 6557
6559 6 441116 130661 177760 0 6558
6560 0 471221 231965 23320 0 2842
6561 0 471221 231939 23280 0 6560
6562 0 471136 231939 23240 0 6561
6563 0 471208 231945 23200 0 6562
6564 6 471195 231971 23160 0 6563
6565 0 495395 255530 71840 0 3225
6566 0 495419 255530 71920 0 6565
6567 0 495407 255534 72000 0 6566
6568 0 495299 255510 72080 0 6567
6569 6 495039 255578 72160 0 6568
6570 0 389418 187308 181600 0 3534
6571 0 389392 187248 181560 0 6570
6572 0 389372 187235 181520 0 6571
6573 6 389327 187166 181480 0 6572
6574 0 388917 182689 177200 0 3415
6575 0 388923 182678 177160 0 6574
6576 0 388885 182630 177120 0 6575
6577 6 388869 182640 177080 0 6576
6578 0 380106 179944 183120 0 4545
6579 0 380117 179964 183080 0 6578
6580 0 380281 179935 183040 0 6579
6581 6 380258 179911 182960 0 6580
6582 0 383064 188288 183680 0 4866
6583 0 383334 188268 183680 0 6582
6584 0 383468 188216 183720 0 6583
6585 6 383631 188271 183760 0 6584
6586 0 382865 185345 183400 0 3469
6587 0 382857 185344 183440 0 6586
6588 0 382836 185324 183480 0 6587
6589 6 382797 185321 183560 0 6588
6590 0 388616 172050 188520 0 5586
6591 0 388795 171919 188440 0 6590
6592 0 389065 171847 188320 0 6591
6593 6 389088 171769 188240 0 6592
6594 0 390070 172405 178480 0 5637
6595 0 390040 172386 178520 0 6594
6596 0 390025 172357 178560 0 6595
6597 6 390033 172364 178600 0 6596
6598 0 392726 154936 181080 0 4055
6599 0 392726 154936 181120 0 6598
6600 0 392625 154950 181200 0 6599
6601 6 392544 154992 181320 0 6600
6602 0 389144 168261 185920 0 1985
6603 0 389227 168027 185840 0 6602
6604 0 389243 167996 185760 0 6603
6605 6 389314 167798 185640 0 6604
6606 0 394166 162576 194960 0 4750
6607 0 394098 162603 195000 0 6606
6608 0 394121 162630 195040 0 6607
6609 6 394098 162668 195080 0 6608
6610 0 398716 164342 189600 0 3857
6611 0 398928 164258 189480 0 6610
6612 0 399056 164246 189480 0 6611
6613 6 399060 164259 189520 0 6612
6614 0 403699 162505 191480 0 1916
6615 0 403761 162603 191480 0 6614
6616 0 403806 162632 191440 0 6615
6617 6 403817 162645 191360 0 6616
6618 0 433303 142995 181920 0 4494
6619 0 433378 142921 181920 0 6618
6620 0 433494 142803 181920 0 6619
6621 6 433500 142808 181960 0 6620
6622 0 440373 139890 179080 0 5701
6623 0 440162 139948 179120 0 6622
6624 0 440027 139938 179160 0 6623
6625 6 440071 139928 179200 0 6624
6626 0 472397 231510 23520 0 2835
6627 0 472469 231517 23480 0 6626
6628 0 472501 231491 23440 0 6627
6629 6 472345 231575 23360 0 6628
6630 0 494403 255470 70760 0 3235
6631 0 494395 255254 70680 0 6630
6632 0 494399 255130 70640 0 6631
6633 6 494299 255062 70560 0 6632
6634 0 496645 252564 75000 0 3198
6635 0 496693 252560 74920 0 6634
6636 0 496761 252584 74840 0 6635
6637 6 496845 252644 74760 0 6636
6638 0 383706 179427 183280 0 2088
6639 0 383492 179349 183280 0 6638
6640 6 383446 179368 183320 0 6639
6641 0 399852 157847 186840 0 5178
6642 0 399902 157872 186800 0 6641
6643 6 399900 157872 186760 0 6642
6644 0 403774 169660 196040 0 4683
6645 0 403695 169833 196040 0 6644
6646 6 403707 169869 196080 0 6645
6647 0 400713 163213 190880 0 4700
6648 0 400747 163198 190840 0 6647
6649 6 400781 163171 190800 0 6648
6650 0 402863 161635 193200 0 4615
6651 0 402879 161613 193240 0 6650
6652 6 402877 161617 193280 0 6651
6653 0 453780 240319 26560 0 2990
6654 0 453882 240156 26680 0 6653
6655 6 453930 240098 26720 0 6654
6656 0 451537 240032 24680 0 2973
6657 0 451562 240043 24720 0 6656
6658 6 451620 239991 24840 0 6657
6659 0 453650 233960 26240 0 2933
6660 0 453777 233840 26360 0 6659
6661 6 453824 233792 26400 0 6660
6662 0 468953 231556 23120 0 2852
6663 0 468947 231543 23200 0 6662
6664 6 468960 231556 23240 0 6663
6665 0 479141 226791 49120 0 2626
6666 0 479098 226864 49040 0 6665
6667 6 479087 226874 49000 0 6666
6668 0 493421 260992 66520 0 5926
6669 0 493405 261128 66440 0 6668
6670 6 493321 261132 66360 0 6669
6671 0 498885 249728 75640 0 3186
6672 0 498877 249676 75680 0 6671
6673 6 498901 249628 75720 0 6672
6674 0 473494 248455 63640 0 5062
6675 0 473318 248379 63520 0 6674
6676 6 473362 248199 63400 0 6675
6677 0 487694 250551 68680 0 3118
6678 0 487714 250447 68880 0 6677
6679 6 487742 250451 68960 0 6678
6680 0 478662 250990 89640 0 5369
6681 0 478782 250890 89720 0 6680
6682 6 478714 251030 89760 0 6681
6683 0 391120 191907 181160 0 3586
6684 6 391097 191876 181200 0 6683
6685 0 390291 191265 180040 0 3571
6686 6 390270 191269 180000 0 6685
6687 0 389571 190398 180160 0 3563
6688 6 389574 190386 180200 0 6687
6689 0 389175 189547 179920 0 3560
6690 6 389250 189572 179880 0 6689
6691 0 379371 182569 182960 0 4519
6692 6 379282 182529 183000 0 6691
6693 0 406754 152528 188400 0 5520
6694 6 406745 152541 188360 0 6693
6695 0 419036 134245 179840 0 1833
6696 6 419075 134241 179880 0 6695
6697 0 435448 142078 180960 0 4484
6698 6 435462 142113 181000 0 6697
6699 0 444662 134109 175480 0 4411
6700 6 444685 134090 175520 0 6699
6701 0 453511 238509 26680 0 2993
6702 6 453279 238229 26680 0 6701
6703 0 479051 223081 33800 0 2724
6704 6 479081 222935 33640 0 6703
6705 0 460853 214442 46840 0 3727
6706 6 461013 214326 46840 0 6705
6707 0 459953 214038 47360 0 3719
6708 6 459513 214102 47360 0 6707
6709 0 475746 221381 54160 0 3755
6710 6 475694 221225 54240 0 6709
6711 0 501141 249388 82560 0 5253
6712 6 501105 249380 82600 0 6711
6713 0 495923 250722 70440 0 3144
6714 6 496009 250740 70600 0 6713
6715 0 477982 247819 82280 0 3007
6716 6 478118 248087 82240 0 6715
6717 0 478718 251522 89720 0 5370
6718 6 478818 251546 89800 0 6717
6719 0 477246 250106 89160 0 5363
6720 6 477210 250126 89200 0 6719
6721 6 394165 203289 185600 0 2208
6722 6 389119 188974 179920 0 3557
6723 6 388934 196261 183360 0 4349
6724 6 386633 183256 176560 0 6213
6725 6 375646 169688 184880 0 5496
6726 6 376199 170463 184960 0 5489
6727 6 388590 163590 194920 0 4780
6728 6 402856 169825 197040 0 5872
6729 6 406430 153760 187080 0 5690
6730 6 408447 152258 188560 0 5505
6731 6 443532 132965 175200 0 6039
6732 6 494253 256540 70760 0 3239
6733 6 498549 251160 80360 0 5794
6734 6 498453 251200 80120 0 5791
6735 6 496995 252114 75520 0 3194
6736 6 493745 251528 70280 0 3142
6737 6 492130 250927 68600 0 3131
6738 6 485686 250555 68200 0 3116
6739 6 459990 263286 96360 0 5347
```
