## Supplementary material for "Complete connectomic reconstruction of olfactory projection neurons in the fly brain": neuron skeletons: 57236.swc

```
# SWC format file
# based on specifications at http://research.mssm.edu/cnic/swc.html
# Created by pymaid (https://github.com/schlegelp/PyMaid)
# PointNo Label X Y Z Radius Parent
# Labels:
# 0 = undefined
# 1 = soma
# 5 = fork point
# 6 = end point
1 1 396368 274435 80800 2011 -1
2 0 396466 274420 81040 0 1
3 0 396536 274419 81200 0 2
4 0 396538 274418 81280 0 3
5 0 396538 274418 81280 0 4
6 0 396537 274419 81400 0 5
7 0 396537 274419 81440 0 6
8 0 396538 274418 81480 0 7
9 0 396537 274419 81560 0 8
10 0 396542 274404 81640 0 9
11 0 396576 274405 81760 0 10
12 0 396570 274385 81880 0 11
13 0 396577 274394 82000 0 12
14 0 396577 274393 82080 0 13
15 0 396577 274396 82160 0 14
16 0 396576 274395 82280 0 15
17 0 396607 274406 82360 0 16
18 0 396634 274412 82520 0 17
19 0 396442 274267 82680 0 18
20 0 397152 273603 82840 0 19
21 0 398156 273091 82960 0 20
22 0 398496 272907 83000 0 21
23 0 398552 272899 83080 0 22
24 0 398822 272764 83160 0 23
25 0 399057 272643 83200 0 24
26 0 400207 271997 83160 0 25
27 0 400203 271965 83040 0 26
28 0 400299 271867 82920 0 27
29 0 400568 271691 82840 0 28
30 0 400722 271588 82760 0 29
31 0 400952 271412 82640 0 30
32 0 401184 271363 82560 0 31
33 0 401208 271170 82480 0 32
34 0 401273 271035 82360 0 33
35 5 401297 271066 82320 0 34
36 0 402400 269698 82320 0 35
37 0 402849 269323 82400 0 36
38 0 403153 268930 82520 0 37
39 0 403353 268674 82680 0 38
40 0 403522 268755 82760 0 39
41 0 403577 268579 82880 0 40
42 0 403666 268506 82920 0 41
43 0 403681 268435 82960 0 42
44 0 403841 268118 83000 0 43
45 0 404058 267986 83080 0 44
46 0 404066 267907 83120 0 45
47 0 404144 267602 83200 0 46
48 0 404151 267659 83280 0 47
49 0 404251 267571 83400 0 48
50 0 404223 267410 83440 0 49
51 0 404177 267243 83480 0 50
52 0 404082 267027 83520 0 51
53 0 404144 266465 83640 0 52
54 0 404496 265970 83720 0 53
55 0 404683 265850 83800 0 54
56 0 404755 265561 83960 0 55
57 0 404888 265585 84040 0 56
58 0 405088 265426 84160 0 57
59 0 405778 265425 84360 0 58
60 0 405831 265362 84560 0 59
61 0 406024 265331 84680 0 60
62 0 406000 265249 84800 0 61
63 0 406080 265210 84840 0 62
64 0 406335 265178 84880 0 63
65 0 406583 265081 84960 0 64
66 0 406984 264881 85040 0 65
67 0 407001 264880 85160 0 66
68 0 407303 264850 85280 0 67
69 0 407305 264905 85360 0 68
70 0 407382 264881 85440 0 69
71 0 407552 264830 85480 0 70
72 0 407616 264933 85560 0 71
73 0 407513 264995 85640 0 72
74 0 407759 265101 85800 0 73
75 0 407968 265117 85880 0 74
76 0 408137 265167 86000 0 75
77 0 408054 265232 86080 0 76
78 0 408673 265083 86200 0 77
79 0 409602 264360 86280 0 78
80 0 409694 264157 86480 0 79
81 0 409813 263989 86600 0 80
82 0 409952 263909 86720 0 81
83 0 410048 263831 86800 0 82
84 0 410154 263671 86880 0 83
85 0 410366 263584 86960 0 84
86 0 410445 263465 87080 0 85
87 0 410567 263472 87120 0 86
88 0 410653 263299 87240 0 87
89 0 410738 263210 87320 0 88
90 0 410921 263063 87360 0 89
91 0 410974 262933 87480 0 90
92 0 411219 262625 87520 0 91
93 0 411247 262493 87640 0 92
94 0 411424 262393 87720 0 93
95 0 411444 262082 87840 0 94
96 0 411975 261835 87880 0 95
97 0 412320 261399 87920 0 96
98 0 413112 260922 88040 0 97
99 0 413318 260808 88120 0 98
100 0 413695 260717 88160 0 99
101 0 413788 260576 88240 0 100
102 0 413924 260430 88320 0 101
103 0 414082 260147 88400 0 102
104 0 414062 259895 88480 0 103
105 0 414229 259841 88560 0 104
106 0 414293 259552 88640 0 105
107 0 414343 259897 88720 0 106
108 0 414182 260348 88760 0 107
109 0 414391 260457 88800 0 108
110 0 414400 260451 88880 0 109
111 0 414624 260443 88960 0 110
112 0 414631 260413 89000 0 111
113 0 414640 260397 89080 0 112
114 0 414664 260437 89120 0 113
115 0 414681 260516 89240 0 114
116 0 414766 260540 89280 0 115
117 0 414710 260613 89360 0 116
118 0 414823 260667 89440 0 117
119 0 415241 260856 89520 0 118
120 0 415301 260903 89560 0 119
121 0 415177 260812 89600 0 120
122 0 415304 261089 89640 0 121
123 0 415479 261097 89720 0 122
124 0 415767 261236 89920 0 123
125 0 415793 261253 90000 0 124
126 0 416349 261101 90080 0 125
127 0 417495 260813 90200 0 126
128 0 417504 260804 90280 0 127
129 0 417600 260795 90360 0 128
130 0 417807 260734 90400 0 129
131 0 418944 260493 90480 0 130
132 0 419186 260428 90560 0 131
133 0 419230 260339 90640 0 132
134 0 419376 260375 90680 0 133
135 0 419553 260192 90760 0 134
136 0 419904 260083 90840 0 135
137 0 420090 259984 90960 0 136
138 0 420608 259872 91080 0 137
139 0 420864 259900 91160 0 138
140 0 421172 259862 91240 0 139
141 0 421672 259826 91320 0 140
142 0 421874 259723 91400 0 141
143 0 421719 259719 91440 0 142
144 0 422018 259751 91480 0 143
145 0 422275 259741 91520 0 144
146 0 422416 259663 91600 0 145
147 0 422975 259430 91680 0 146
148 0 423354 259346 91760 0 147
149 0 423462 259259 91880 0 148
150 0 423798 259222 91960 0 149
151 0 424116 259144 92040 0 150
152 0 424327 259157 92120 0 151
153 0 424745 259169 92200 0 152
154 0 424917 259178 92280 0 153
155 0 425267 259258 92360 0 154
156 0 425848 259241 92440 0 155
157 0 426175 259270 92520 0 156
158 0 426443 259182 92640 0 157
159 0 426615 259148 92760 0 158
160 0 426887 259076 92840 0 159
161 0 427026 259092 92920 0 160
162 0 427346 259065 93000 0 161
163 0 427268 259060 93040 0 162
164 0 427611 259077 93080 0 163
165 0 427544 258916 93120 0 164
166 0 427677 258877 93200 0 165
167 0 427931 258885 93280 0 166
168 0 428094 258957 93440 0 167
169 0 428438 259029 93560 0 168
170 0 428681 259107 93680 0 169
171 0 428660 259120 93720 0 170
172 0 429175 259236 93800 0 171
173 0 429314 259158 93840 0 172
174 0 429605 259153 93960 0 173
175 0 430205 258985 94080 0 174
176 0 430176 259043 94120 0 175
177 0 430134 259074 94240 0 176
178 0 430450 259040 94400 0 177
179 0 430525 259091 94520 0 178
180 0 430889 259317 94600 0 179
181 0 431220 259515 94680 0 180
182 0 431374 259552 94720 0 181
183 0 431460 259511 94840 0 182
184 0 431736 259606 94960 0 183
185 0 431962 259456 95040 0 184
186 0 432854 259154 95120 0 185
187 0 433335 259241 95240 0 186
188 0 433375 259438 95280 0 187
189 0 433574 259454 95360 0 188
190 0 434159 259683 95400 0 189
191 0 434316 259669 95520 0 190
192 0 435165 259626 95600 0 191
193 0 435518 259576 95760 0 192
194 0 435828 259532 95880 0 193
195 0 436240 259574 96000 0 194
196 0 436744 259526 96160 0 195
197 0 436970 259517 96200 0 196
198 0 437024 259522 96360 0 197
199 0 437315 259446 96440 0 198
200 0 437603 259362 96520 0 199
201 0 437685 259381 96640 0 200
202 0 437794 259371 96680 0 201
203 0 439917 259714 96680 0 202
204 0 440978 259693 96760 0 203
205 0 441055 259755 96800 0 204
206 0 441943 259748 96880 0 205
207 0 441981 259752 96920 0 206
208 0 442161 259672 96960 0 207
209 0 442798 259565 97040 0 208
210 0 443000 259770 97160 0 209
211 0 443152 259671 97200 0 210
212 0 443228 259673 97240 0 211
213 0 443468 259620 97320 0 212
214 0 443669 259525 97360 0 213
215 0 443743 259432 97400 0 214
216 0 443823 259446 97440 0 215
217 0 444007 259402 97520 0 216
218 0 444653 259290 97600 0 217
219 0 445404 259208 97680 0 218
220 0 445528 259129 97760 0 219
221 0 445911 259100 97800 0 220
222 0 446320 259092 97880 0 221
223 0 448531 258826 97880 0 222
224 0 449361 258774 97840 0 223
225 0 450516 258829 97800 0 224
226 0 450842 258815 97760 0 225
227 0 451256 258824 97720 0 226
228 0 452034 258785 97640 0 227
229 0 452163 258769 97520 0 228
230 0 452405 258718 97480 0 229
231 0 452863 258693 97400 0 230
232 0 453024 258657 97360 0 231
233 0 453126 258652 97320 0 232
234 0 453536 258623 97240 0 233
235 0 454107 258559 97120 0 234
236 0 454519 258510 97040 0 235
237 0 454810 258537 97000 0 236
238 0 455361 258526 96920 0 237
239 0 456010 258507 96840 0 238
240 0 456277 258544 96760 0 239
241 0 456618 258484 96680 0 240
242 0 456958 258475 96600 0 241
243 0 457201 258458 96520 0 242
244 0 457715 258408 96360 0 243
245 0 457982 258400 96280 0 244
246 0 458295 258383 96200 0 245
247 0 458383 258352 96120 0 246
248 0 458473 258347 96080 0 247
249 0 459052 258277 96000 0 248
250 0 459729 258146 95920 0 249
251 0 460076 258071 95880 0 250
252 0 460429 258039 95800 0 251
253 0 460418 258063 95760 0 252
254 0 460700 258017 95680 0 253
255 0 460769 257960 95600 0 254
256 0 460860 257996 95560 0 255
257 0 460995 257965 95440 0 256
258 0 461090 257989 95400 0 257
259 0 461169 257985 95360 0 258
260 0 461301 258021 95280 0 259
261 0 461328 258061 95200 0 260
262 0 461487 258007 95120 0 261
263 0 461856 257847 95080 0 262
264 0 461870 257847 95000 0 263
265 0 463070 257578 94960 0 264
266 0 463436 257486 94880 0 265
267 0 463447 257521 94840 0 266
268 0 465533 256796 94760 0 267
269 0 465540 256785 94680 0 268
270 0 465614 256776 94640 0 269
271 0 465627 256749 94600 0 270
272 0 465900 256685 94520 0 271
273 0 466114 256562 94440 0 272
274 0 466556 256414 94360 0 273
275 0 467063 256207 94280 0 274
276 0 467488 256174 94200 0 275
277 0 467751 256099 94120 0 276
278 0 467965 256044 94000 0 277
279 0 468252 255819 93880 0 278
280 0 468200 255728 93800 0 279
281 0 468495 255644 93680 0 280
282 0 468927 255399 93640 0 281
283 0 469276 255263 93560 0 282
284 0 469558 255133 93480 0 283
285 0 469830 254902 93400 0 284
286 0 469883 254900 93320 0 285
287 0 469985 254824 93280 0 286
288 0 470995 254500 93200 0 287
289 0 471451 254276 93120 0 288
290 0 471803 254185 93000 0 289
291 0 471887 254186 92920 0 290
292 0 471952 254123 92840 0 291
293 0 472288 254134 92760 0 292
294 0 472387 254092 92680 0 293
295 0 472465 254155 92640 0 294
296 0 472546 254118 92560 0 295
297 0 472609 254066 92480 0 296
298 0 472905 253950 92400 0 297
299 0 473127 253677 92320 0 298
300 0 473405 253487 92120 0 299
301 0 474088 252847 92080 0 300
302 0 474323 252647 91960 0 301
303 0 474610 252613 91880 0 302
304 0 474937 252459 91840 0 303
305 0 475431 252175 91760 0 304
306 0 475592 252160 91640 0 305
307 0 475807 252151 91560 0 306
308 0 475840 252037 91480 0 307
309 0 476091 251978 91360 0 308
310 0 476160 251998 91280 0 309
311 0 476209 251872 91240 0 310
312 0 476247 251854 91160 0 311
313 0 476379 251742 91040 0 312
314 0 476496 251634 90960 0 313
315 0 476637 251461 90920 0 314
316 0 476638 251464 90880 0 315
317 0 477050 251262 90760 0 316
318 0 477289 251212 90680 0 317
319 0 477400 251179 90640 0 318
320 0 474640 251214 90600 0 319
321 0 475519 250206 90600 0 320
322 0 476439 249372 90600 0 321
323 0 476963 249333 90560 0 322
324 0 477223 248939 90440 0 323
325 0 477442 248950 90360 0 324
326 0 478748 248279 90200 0 325
327 0 479156 248188 90080 0 326
328 0 479662 248004 89960 0 327
329 0 479934 247962 89840 0 328
330 0 480110 247933 89760 0 329
331 0 481514 247704 89760 0 330
332 0 481588 247693 89800 0 331
333 5 481599 247646 89880 0 332
334 0 481703 247059 90040 0 333
335 0 481288 246469 90120 0 334
336 0 481012 246180 90240 0 335
337 0 480974 246051 90280 0 336
338 0 480887 245863 90440 0 337
339 0 480909 245283 90520 0 338
340 0 481031 244843 90560 0 339
341 0 480995 244718 90600 0 340
342 0 482647 244518 90640 0 341
343 0 482665 244505 90680 0 342
344 0 482529 244343 90720 0 343
345 0 482408 244312 90760 0 344
346 0 482607 244276 90880 0 345
347 0 482658 244093 90960 0 346
348 0 482616 243925 91080 0 347
349 0 482390 243762 91240 0 348
350 0 482396 243732 91440 0 349
351 0 482484 243509 91560 0 350
352 0 482450 243483 91680 0 351
353 0 482522 243448 91760 0 352
354 0 482571 243205 91840 0 353
355 0 482646 242981 92000 0 354
356 0 482559 242908 92080 0 355
357 0 482822 242758 92160 0 356
358 0 482985 242631 92240 0 357
359 0 483152 242545 92400 0 358
360 0 483288 242336 92480 0 359
361 0 483555 242203 92600 0 360
362 0 483674 241958 92720 0 361
363 0 483639 241654 92760 0 362
364 0 483609 241515 92920 0 363
365 0 483545 240970 92960 0 364
366 0 483746 240702 93080 0 365
367 0 483799 240540 93200 0 366
368 0 483996 240454 93280 0 367
369 0 484052 240271 93360 0 368
370 0 484072 240189 93520 0 369
371 0 484121 240288 93640 0 370
372 0 484167 240195 93760 0 371
373 0 484366 240179 93880 0 372
374 0 484338 240149 94120 0 373
375 0 484460 239955 94240 0 374
376 0 484647 239940 94320 0 375
377 0 484587 239745 94400 0 376
378 0 484519 239629 94440 0 377
379 0 484645 239676 94520 0 378
380 0 484583 239284 94600 0 379
381 0 484525 239100 94760 0 380
382 0 484510 238955 94880 0 381
383 0 485822 237896 94880 0 382
384 0 485893 237470 95000 0 383
385 0 485848 237236 95080 0 384
386 0 485979 237123 95160 0 385
387 0 485813 236949 95240 0 386
388 0 485939 236856 95360 0 387
389 0 485916 236820 95440 0 388
390 0 485802 236764 95520 0 389
391 0 485790 236736 95600 0 390
392 0 485883 236674 95720 0 391
393 0 485844 236542 95840 0 392
394 0 485959 236345 95960 0 393
395 0 485951 236367 96040 0 394
396 0 486028 236285 96120 0 395
397 0 486318 236150 96200 0 396
398 0 486482 236015 96280 0 397
399 0 486799 235445 96280 0 398
400 0 487132 235245 96280 0 399
401 0 487288 234337 96280 0 400
402 0 487221 234165 96400 0 401
403 0 487229 234012 96480 0 402
404 0 487254 233847 96600 0 403
405 0 487274 233750 96720 0 404
406 0 487267 233547 96760 0 405
407 0 487390 233529 96880 0 406
408 0 487362 233404 97000 0 407
409 0 487328 233426 97080 0 408
410 0 487298 233379 97160 0 409
411 0 487307 233380 97240 0 410
412 0 487365 233400 97320 0 411
413 0 487454 233144 97360 0 412
414 0 487547 232768 97480 0 413
415 0 487659 232738 97640 0 414
416 0 487671 232758 97760 0 415
417 0 487580 232869 97840 0 416
418 0 487625 232600 97880 0 417
419 0 487684 232444 98040 0 418
420 0 487643 232433 98120 0 419
421 0 487580 232374 98240 0 420
422 0 487596 232311 98480 0 421
423 0 487664 232176 98560 0 422
424 0 488188 231704 98560 0 423
425 0 488196 231533 98760 0 424
426 0 488363 231450 98840 0 425
427 0 488437 231449 98960 0 426
428 0 488437 231382 99040 0 427
429 0 488436 231243 99120 0 428
430 0 488425 231119 99240 0 429
431 0 488500 231075 99320 0 430
432 0 488640 231096 99360 0 431
433 0 488442 231019 99480 0 432
434 0 488518 230927 99600 0 433
435 0 488592 230791 99720 0 434
436 0 488677 230890 99840 0 435
437 0 488942 230690 99920 0 436
438 0 488985 230603 100000 0 437
439 0 489108 230332 100120 0 438
440 0 489159 230081 100160 0 439
441 0 489365 229856 100240 0 440
442 0 489424 229531 100320 0 441
443 0 489547 229581 100440 0 442
444 0 489634 229461 100520 0 443
445 0 489781 229474 100600 0 444
446 0 489756 229411 100640 0 445
447 0 489892 229333 100760 0 446
448 0 490022 229236 100840 0 447
449 0 490079 229201 101000 0 448
450 0 490288 228935 101080 0 449
451 0 490315 228542 101160 0 450
452 0 490374 228485 101240 0 451
453 0 490352 228242 101400 0 452
454 0 490308 227973 101560 0 453
455 0 490268 227724 101640 0 454
456 0 490284 227559 101760 0 455
457 0 490336 227399 101960 0 456
458 0 490441 227367 102080 0 457
459 0 490440 227305 102160 0 458
460 0 490658 227031 102280 0 459
461 0 490804 226806 102400 0 460
462 0 490699 226491 102480 0 461
463 0 490760 226391 102560 0 462
464 0 490652 225883 102640 0 463
465 0 490646 225592 102760 0 464
466 0 490748 225627 102800 0 465
467 0 490815 225488 102920 0 466
468 0 490819 225511 103040 0 467
469 0 490861 225422 103080 0 468
470 0 490927 225358 103200 0 469
471 0 491007 225176 103320 0 470
472 0 491035 225096 103400 0 471
473 0 491035 225095 103480 0 472
474 0 491086 225096 103560 0 473
475 0 491200 224971 103640 0 474
476 0 491280 224806 103720 0 475
477 0 491765 224082 103800 0 476
478 0 491734 224027 103880 0 477
479 0 491755 223918 103960 0 478
480 0 491771 223915 104040 0 479
481 0 491786 223859 104120 0 480
482 0 491775 223808 104200 0 481
483 0 491769 223798 104320 0 482
484 0 491790 223533 104440 0 483
485 0 491695 223529 104520 0 484
486 0 491681 223416 104680 0 485
487 0 491675 223425 104840 0 486
488 0 491845 223380 104920 0 487
489 0 491954 223428 105000 0 488
490 0 491907 223411 105080 0 489
491 0 492067 223327 105160 0 490
492 0 492159 223352 105200 0 491
493 0 492224 223250 105320 0 492
494 0 492344 223057 105400 0 493
495 0 492376 222976 105480 0 494
496 0 492382 222756 105520 0 495
497 0 492433 222628 105600 0 496
498 0 492504 222426 105720 0 497
499 0 492642 222074 105800 0 498
500 0 492682 221888 105880 0 499
501 0 492702 221858 105960 0 500
502 0 492754 221877 106080 0 501
503 0 492843 221603 106400 0 502
504 0 492894 221552 106560 0 503
505 0 492966 221245 106840 0 504
506 0 493134 221127 106920 0 505
507 0 493171 220884 107040 0 506
508 0 493255 220899 107120 0 507
509 0 493311 220682 107280 0 508
510 0 493428 220623 107400 0 509
511 0 493632 220493 107680 0 510
512 0 493561 220385 107720 0 511
513 0 493620 220226 107760 0 512
514 0 493613 219863 107920 0 513
515 0 493616 219660 108120 0 514
516 0 493535 219511 108280 0 515
517 0 493743 219334 108360 0 516
518 0 493714 219306 108480 0 517
519 0 493800 219282 108560 0 518
520 0 493890 219146 108640 0 519
521 0 494037 219075 108760 0 520
522 0 494162 219011 108840 0 521
523 0 494219 218828 108880 0 522
524 0 494353 218764 108960 0 523
525 0 494420 218724 109000 0 524
526 0 494446 218686 109120 0 525
527 0 494392 218543 109200 0 526
528 0 494494 218500 109320 0 527
529 0 494652 218209 109440 0 528
530 0 494606 218096 109480 0 529
531 0 494641 217824 109640 0 530
532 0 494697 217587 109840 0 531
533 0 494779 217486 109920 0 532
534 0 494692 217281 110160 0 533
535 0 494594 217143 110360 0 534
536 0 494570 217047 110520 0 535
537 0 494477 216883 110680 0 536
538 0 494457 216823 110720 0 537
539 0 494383 216701 110840 0 538
540 0 494342 216609 110920 0 539
541 0 494362 216574 111040 0 540
542 0 494566 216455 111160 0 541
543 0 494578 216369 111240 0 542
544 0 494616 216426 111280 0 543
545 0 494775 216401 111360 0 544
546 0 494855 216260 111480 0 545
547 0 495206 216016 111720 0 546
548 0 495380 215994 111800 0 547
549 0 495356 215753 111880 0 548
550 0 495359 215544 111920 0 549
551 0 495484 215421 112040 0 550
552 0 495489 215297 112160 0 551
553 0 495309 215102 112320 0 552
554 0 495220 214959 112400 0 553
555 0 495226 214947 112480 0 554
556 0 495259 214911 112600 0 555
557 0 495255 214832 112680 0 556
558 0 495319 214828 112760 0 557
559 0 495267 214756 112800 0 558
560 0 495337 214699 112920 0 559
561 0 495330 214673 112960 0 560
562 0 495455 214704 113040 0 561
563 0 495608 214539 113120 0 562
564 0 495631 214499 113200 0 563
565 0 495780 214309 113240 0 564
566 0 495777 214225 113360 0 565
567 0 495753 213818 113520 0 566
568 0 495587 213555 113560 0 567
569 0 495567 213455 113680 0 568
570 0 495555 213336 113720 0 569
571 0 495468 213279 113760 0 570
572 0 495481 213222 113800 0 571
573 0 495444 213195 113880 0 572
574 0 495517 213117 114000 0 573
575 0 495471 213010 114080 0 574
576 0 495615 212752 114240 0 575
577 0 495511 212768 114320 0 576
578 0 495594 212577 114440 0 577
579 0 495779 212500 114560 0 578
580 0 495706 212265 114640 0 579
581 0 495693 211986 114760 0 580
582 0 495472 211356 114880 0 581
583 0 495404 211070 115000 0 582
584 0 495447 211019 115080 0 583
585 0 495438 210875 115160 0 584
586 0 495435 210751 115240 0 585
587 0 495418 210742 115320 0 586
588 0 495417 210725 115400 0 587
589 0 495385 210732 115440 0 588
590 0 495412 210712 115480 0 589
591 0 495490 210580 115600 0 590
592 0 495551 210558 115680 0 591
593 0 495621 210421 115800 0 592
594 0 495708 210275 115880 0 593
595 0 495840 210041 115960 0 594
596 0 495805 209895 116080 0 595
597 0 495837 209779 116200 0 596
598 0 495694 209545 116280 0 597
599 0 495624 209541 116360 0 598
600 0 495537 209352 116480 0 599
601 0 495426 209189 116560 0 600
602 0 495405 209094 116640 0 601
603 0 495229 208978 116680 0 602
604 0 495161 208864 116760 0 603
605 0 495085 208655 116880 0 604
606 0 495023 208570 117000 0 605
607 0 495033 208516 117080 0 606
608 0 495103 208485 117240 0 607
609 0 495268 208409 117360 0 608
610 0 495338 208365 117440 0 609
611 0 495246 208282 117480 0 610
612 0 495630 208269 117600 0 611
613 0 495825 208243 117680 0 612
614 0 495934 208196 117800 0 613
615 0 496037 208194 117920 0 614
616 0 496185 208127 118120 0 615
617 0 496184 208101 118240 0 616
618 0 496108 208101 118320 0 617
619 0 496032 208017 118440 0 618
620 0 496000 208047 118480 0 619
621 0 495873 207967 118560 0 620
622 5 495858 207823 118640 0 621
623 0 495841 207424 118560 0 622
624 0 495884 207159 118480 0 623
625 0 495936 207001 118400 0 624
626 0 495953 206967 118360 0 625
627 0 495970 206909 118280 0 626
628 0 496096 206618 118240 0 627
629 0 496111 206249 118320 0 628
630 0 496100 206197 118400 0 629
631 0 496028 206107 118480 0 630
632 0 496021 206004 118640 0 631
633 0 495986 205957 118720 0 632
634 0 496033 205904 118800 0 633
635 0 495985 205798 118880 0 634
636 0 495957 205679 118960 0 635
637 0 495962 205570 119080 0 636
638 0 496101 205368 119120 0 637
639 0 496293 204412 119120 0 638
640 0 496157 204176 119200 0 639
641 0 496061 204076 119360 0 640
642 0 495913 203816 119400 0 641
643 0 495933 203647 119520 0 642
644 0 495936 203478 119600 0 643
645 0 495969 203456 119760 0 644
646 0 495902 203295 119880 0 645
647 0 495970 203287 120040 0 646
648 0 496048 203300 120160 0 647
649 0 496155 203259 120280 0 648
650 0 496170 203333 120400 0 649
651 0 496198 203382 120520 0 650
652 0 496101 203329 120600 0 651
653 0 496205 203386 120800 0 652
654 0 496198 203365 120920 0 653
655 0 496176 203429 121000 0 654
656 0 496167 203334 121080 0 655
657 0 496139 203292 121120 0 656
658 0 496149 203310 121200 0 657
659 0 496141 203230 121240 0 658
660 0 496095 203140 121360 0 659
661 0 496029 203067 121440 0 660
662 0 495985 202917 121560 0 661
663 0 496011 202898 121600 0 662
664 0 495857 202699 121680 0 663
665 0 495844 202537 121760 0 664
666 0 495797 202299 121840 0 665
667 0 495761 202134 121920 0 666
668 0 495801 202031 122000 0 667
669 0 495876 201911 122080 0 668
670 0 495836 201795 122160 0 669
671 0 495827 201645 122240 0 670
672 0 495829 201601 122360 0 671
673 0 495854 201523 122400 0 672
674 0 495874 201490 122440 0 673
675 0 495863 201431 122520 0 674
676 0 495778 201359 122560 0 675
677 0 495765 201329 122600 0 676
678 0 495731 201320 122680 0 677
679 0 495762 201278 122760 0 678
680 0 495719 201138 122920 0 679
681 0 495777 201122 123000 0 680
682 0 495719 201051 123120 0 681
683 0 495709 200945 123240 0 682
684 0 495696 200841 123360 0 683
685 0 495728 200879 123400 0 684
686 0 495814 200791 123480 0 685
687 0 495762 200717 123640 0 686
688 0 495752 200622 123800 0 687
689 0 495733 200568 123880 0 688
690 0 495792 200487 124000 0 689
691 0 495821 200353 124160 0 690
692 0 495804 200296 124240 0 691
693 0 495859 200181 124280 0 692
694 0 495849 200122 124360 0 693
695 0 495863 200127 124440 0 694
696 0 495958 200106 124520 0 695
697 0 495967 200033 124560 0 696
698 0 496008 200004 124640 0 697
699 0 496029 199966 124680 0 698
700 0 496113 199866 124800 0 699
701 0 496124 199821 124840 0 700
702 0 496132 199722 124960 0 701
703 0 496152 199714 125000 0 702
704 0 496142 199593 125120 0 703
705 0 496178 199564 125160 0 704
706 0 496202 199517 125200 0 705
707 0 496199 199520 125280 0 706
708 0 496150 199440 125360 0 707
709 0 496186 199439 125400 0 708
710 0 496133 199287 125480 0 709
711 0 496048 199238 125560 0 710
712 0 496092 199209 125640 0 711
713 0 496008 199204 125720 0 712
714 0 496036 199083 125760 0 713
715 0 496039 198983 125880 0 714
716 0 496041 198973 125920 0 715
717 0 496047 198924 125960 0 716
718 0 496061 198885 126000 0 717
719 0 496063 198835 126040 0 718
720 0 496043 198841 126080 0 719
721 0 496046 198745 126160 0 720
722 0 496046 198685 126200 0 721
723 0 496038 198496 126280 0 722
724 0 496041 198384 126360 0 723
725 0 496033 198274 126440 0 724
726 0 496032 198007 126560 0 725
727 0 496052 197916 126640 0 726
728 0 496100 197848 126720 0 727
729 0 496133 197734 126760 0 728
730 0 496099 197601 126840 0 729
731 0 496030 197529 126920 0 730
732 0 496071 197459 127000 0 731
733 0 496164 197289 127040 0 732
734 0 496157 197225 127120 0 733
735 0 496124 197074 127200 0 734
736 0 496139 197076 127280 0 735
737 0 496094 196894 127360 0 736
738 0 496087 196792 127440 0 737
739 0 496052 196703 127520 0 738
740 0 496003 196523 127640 0 739
741 0 496039 196467 127680 0 740
742 0 495935 196379 127720 0 741
743 0 495960 196163 127800 0 742
744 0 495942 196023 127880 0 743
745 0 495979 195970 127920 0 744
746 0 495953 195972 128000 0 745
747 0 495986 195907 128040 0 746
748 0 495923 195901 128120 0 747
749 0 495977 195914 128200 0 748
750 0 495969 195849 128280 0 749
751 0 495981 195772 128320 0 750
752 0 495977 195761 128360 0 751
753 0 495989 195718 128400 0 752
754 0 495994 195466 128600 0 753
755 0 495993 195455 128720 0 754
756 0 495985 195386 128760 0 755
757 0 495921 195220 128800 0 756
758 0 495899 195189 128840 0 757
759 0 495780 194907 128920 0 758
760 0 495766 194780 129000 0 759
761 0 495708 194660 129080 0 760
762 0 495709 194548 129120 0 761
763 0 495713 194477 129200 0 762
764 0 495706 194343 129320 0 763
765 0 495752 194266 129400 0 764
766 0 495711 194027 129560 0 765
767 0 495754 194013 129640 0 766
768 0 495765 193986 129720 0 767
769 0 495779 193923 129760 0 768
770 0 495799 193860 129840 0 769
771 0 495764 193799 129920 0 770
772 0 495768 193764 130000 0 771
773 0 495767 193684 130080 0 772
774 0 495795 193628 130120 0 773
775 0 495787 193602 130200 0 774
776 0 495780 193552 130280 0 775
777 0 495795 193368 130360 0 776
778 0 495810 193282 130480 0 777
779 0 495697 193182 130520 0 778
780 0 495727 193019 130640 0 779
781 0 495840 192988 130720 0 780
782 0 495809 192944 130760 0 781
783 0 495787 192788 130840 0 782
784 0 495771 192619 130920 0 783
785 0 495756 192519 131000 0 784
786 0 495719 192401 131080 0 785
787 0 495817 192161 131200 0 786
788 0 495759 192042 131320 0 787
789 0 495726 191942 131440 0 788
790 0 495820 191714 131520 0 789
791 0 495799 191654 131600 0 790
792 0 495820 191614 131680 0 791
793 0 495769 191500 131760 0 792
794 0 495784 191371 131880 0 793
795 0 495739 191426 131920 0 794
796 0 495745 191362 132000 0 795
797 0 495737 191341 132080 0 796
798 0 495709 191284 132200 0 797
799 0 495701 191219 132320 0 798
800 0 495694 191147 132360 0 799
801 0 495750 191145 132400 0 800
802 0 495748 190999 132520 0 801
803 0 495735 190983 132560 0 802
804 0 495687 190809 132640 0 803
805 0 495698 190668 132760 0 804
806 0 495689 190611 132840 0 805
807 0 495677 190576 132880 0 806
808 0 495607 190383 132960 0 807
809 0 495581 190255 133080 0 808
810 0 495582 190153 133120 0 809
811 0 495526 190101 133200 0 810
812 0 495523 189968 133280 0 811
813 0 495515 190022 133320 0 812
814 0 495539 189834 133360 0 813
815 0 495547 189728 133520 0 814
816 0 495562 189630 133640 0 815
817 0 495513 189596 133680 0 816
818 0 495528 189484 133880 0 817
819 0 495545 189372 134000 0 818
820 0 495435 189137 134120 0 819
821 0 495172 188508 134240 0 820
822 0 495121 188363 134400 0 821
823 0 495110 188105 134600 0 822
824 0 495152 187974 134720 0 823
825 0 495255 187853 134880 0 824
826 0 495414 187765 135000 0 825
827 0 495421 187418 135160 0 826
828 0 495294 187032 135280 0 827
829 0 495252 186719 135360 0 828
830 0 495267 186692 135480 0 829
831 0 495222 186446 135560 0 830
832 0 495190 186286 135640 0 831
833 0 495210 186052 135720 0 832
834 0 495187 186032 135840 0 833
835 0 495187 185958 135960 0 834
836 0 495167 185918 136000 0 835
837 0 495099 185835 136200 0 836
838 0 495025 185582 136360 0 837
839 0 495053 185506 136480 0 838
840 0 495015 185364 136720 0 839
841 0 494971 185200 136840 0 840
842 0 494932 185170 136880 0 841
843 0 494940 185120 136960 0 842
844 0 494928 184908 137040 0 843
845 0 494931 184692 137080 0 844
846 0 494911 184517 137160 0 845
847 0 494845 184208 137240 0 846
848 0 494831 183895 137280 0 847
849 0 494839 183764 137400 0 848
850 0 494619 183477 137560 0 849
851 0 494574 183374 137680 0 850
852 0 494566 183366 137720 0 851
853 0 494530 183331 137840 0 852
854 0 494541 183308 137880 0 853
855 0 494446 183188 137960 0 854
856 0 494416 183063 138040 0 855
857 0 494421 182992 138080 0 856
858 0 494436 182936 138120 0 857
859 0 494428 182916 138160 0 858
860 0 494435 182874 138200 0 859
861 0 494441 182808 138240 0 860
862 0 494441 182746 138280 0 861
863 0 494442 182693 138320 0 862
864 0 494451 182632 138360 0 863
865 0 494452 182573 138400 0 864
866 0 494456 182484 138440 0 865
867 0 494464 182394 138480 0 866
868 0 494465 182311 138520 0 867
869 0 494481 182233 138560 0 868
870 0 494479 182151 138600 0 869
871 0 494488 182066 138640 0 870
872 0 494498 181979 138680 0 871
873 0 494504 181893 138720 0 872
874 0 494521 181820 138760 0 873
875 0 494503 181770 138800 0 874
876 0 494492 181719 138840 0 875
877 0 494480 181660 138880 0 876
878 0 494459 181606 138920 0 877
879 0 494446 181550 138960 0 878
880 0 494427 181490 139000 0 879
881 0 494409 181429 139040 0 880
882 0 494391 181374 139080 0 881
883 0 494390 181335 139120 0 882
884 0 494380 181286 139160 0 883
885 0 494375 181254 139200 0 884
886 0 494384 181239 139240 0 885
887 0 494461 181336 139280 0 886
888 0 494456 181288 139320 0 887
889 0 494460 181256 139360 0 888
890 0 494453 181211 139400 0 889
891 0 494441 181180 139440 0 890
892 0 494449 181142 139480 0 891
893 0 494457 181131 139520 0 892
894 0 494464 181118 139560 0 893
895 0 494466 181096 139600 0 894
896 0 494477 181095 139640 0 895
897 0 494487 181076 139680 0 896
898 0 494489 181058 139720 0 897
899 0 494491 181038 139760 0 898
900 0 494491 181007 139800 0 899
901 0 494490 180990 139840 0 900
902 0 494484 180960 139880 0 901
903 0 494477 180949 139920 0 902
904 0 494474 180933 139960 0 903
905 0 494469 180892 140000 0 904
906 0 494458 180861 140040 0 905
907 0 494454 180828 140080 0 906
908 0 494362 180848 140120 0 907
909 0 494406 180860 140160 0 908
910 0 494440 180807 140200 0 909
911 0 494444 180778 140240 0 910
912 0 494471 180746 140280 0 911
913 0 494484 180735 140320 0 912
914 0 494506 180673 140360 0 913
915 0 494527 180612 140400 0 914
916 0 494539 180560 140440 0 915
917 0 494556 180505 140480 0 916
918 0 494583 180445 140520 0 917
919 0 494602 180403 140560 0 918
920 0 494614 180362 140600 0 919
921 0 494624 180307 140640 0 920
922 0 494637 180258 140680 0 921
923 0 494657 180202 140720 0 922
924 0 494667 180135 140760 0 923
925 0 494676 180085 140800 0 924
926 0 494684 180044 140840 0 925
927 0 494684 179994 140880 0 926
928 0 494686 179948 140920 0 927
929 0 494680 179892 140960 0 928
930 0 494684 179851 141000 0 929
931 0 494688 179782 141040 0 930
932 0 494699 179709 141080 0 931
933 0 494704 179642 141120 0 932
934 0 494710 179591 141160 0 933
935 0 494712 179529 141200 0 934
936 0 494716 179458 141240 0 935
937 0 494693 179387 141280 0 936
938 0 494675 179321 141320 0 937
939 0 494654 179260 141360 0 938
940 0 494635 179205 141400 0 939
941 0 494643 179107 141440 0 940
942 0 494642 179030 141480 0 941
943 0 494640 178948 141520 0 942
944 0 494637 178881 141560 0 943
945 0 494638 178798 141600 0 944
946 0 494618 178725 141640 0 945
947 0 494599 178654 141680 0 946
948 0 494573 178588 141720 0 947
949 0 494556 178532 141760 0 948
950 0 494539 178461 141800 0 949
951 0 494521 178406 141840 0 950
952 0 494511 178361 141880 0 951
953 0 494496 178327 141920 0 952
954 0 494498 178296 141960 0 953
955 0 494494 178275 142000 0 954
956 0 494497 178255 142040 0 955
957 0 494500 178237 142080 0 956
958 0 494510 178211 142120 0 957
959 0 494500 178194 142160 0 958
960 0 494508 178149 142200 0 959
961 0 494504 178099 142240 0 960
962 0 494503 178054 142280 0 961
963 0 494506 178002 142320 0 962
964 0 494524 177951 142360 0 963
965 0 494529 177900 142400 0 964
966 0 494529 177852 142440 0 965
967 0 494525 177808 142480 0 966
968 0 494526 177765 142520 0 967
969 0 494523 177720 142560 0 968
970 0 494496 177647 142600 0 969
971 0 494471 177559 142640 0 970
972 0 494451 177465 142680 0 971
973 0 494485 177442 142720 0 972
974 0 494519 177404 142760 0 973
975 0 494552 177380 142800 0 974
976 0 494567 177369 142840 0 975
977 0 494584 177356 142880 0 976
978 0 494589 177343 142920 0 977
979 0 494609 177333 142960 0 978
980 0 494634 177311 143000 0 979
981 0 494675 177271 143040 0 980
982 0 494717 177233 143080 0 981
983 0 494757 177208 143120 0 982
984 0 494810 177138 143160 0 983
985 0 494877 177083 143200 0 984
986 0 494909 177026 143240 0 985
987 0 494969 176972 143280 0 986
988 0 495011 176898 143320 0 987
989 0 495048 176815 143360 0 988
990 0 495065 176728 143400 0 989
991 0 495086 176604 143440 0 990
992 0 495039 176482 143480 0 991
993 0 494989 176351 143520 0 992
994 0 494939 176220 143560 0 993
995 0 494899 176087 143600 0 994
996 0 494861 175975 143640 0 995
997 0 494835 175912 143680 0 996
998 0 494815 175857 143720 0 997
999 0 494791 175777 143760 0 998
1000 0 494819 175625 143920 0 999
1001 0 494820 175590 143960 0 1000
1002 0 494829 175536 144000 0 1001
1003 0 494877 175444 144040 0 1002
1004 0 494922 175355 144080 0 1003
1005 0 494961 175283 144120 0 1004
1006 0 495032 175210 144160 0 1005
1007 0 495092 175129 144200 0 1006
1008 0 495154 175080 144240 0 1007
1009 0 495212 175013 144280 0 1008
1010 0 495271 174948 144320 0 1009
1011 0 495319 174868 144360 0 1010
1012 0 495365 174782 144400 0 1011
1013 0 495409 174696 144440 0 1012
1014 0 495428 174590 144480 0 1013
1015 0 495446 174476 144520 0 1014
1016 0 495464 174368 144560 0 1015
1017 0 495484 174251 144600 0 1016
1018 0 495472 174216 144640 0 1017
1019 0 495470 174209 144680 0 1018
1020 0 495460 174189 144720 0 1019
1021 0 495443 174153 144760 0 1020
1022 0 495423 174123 144800 0 1021
1023 0 495399 174088 144840 0 1022
1024 0 495393 174066 144880 0 1023
1025 0 495390 174049 144920 0 1024
1026 0 495379 174015 144960 0 1025
1027 0 495381 173997 145000 0 1026
1028 0 495387 173973 145040 0 1027
1029 0 495394 173941 145080 0 1028
1030 0 495408 173923 145120 0 1029
1031 0 495409 173914 145160 0 1030
1032 0 495408 173891 145200 0 1031
1033 0 495410 173867 145240 0 1032
1034 0 495435 173824 145280 0 1033
1035 0 495457 173783 145320 0 1034
1036 0 495486 173740 145360 0 1035
1037 0 495503 173694 145400 0 1036
1038 0 495487 173594 145440 0 1037
1039 0 495466 173495 145480 0 1038
1040 0 495449 173384 145520 0 1039
1041 0 495423 173398 145560 0 1040
1042 0 495391 173364 145600 0 1041
1043 0 495365 173347 145640 0 1042
1044 0 495345 173287 145680 0 1043
1045 0 495316 173297 145720 0 1044
1046 0 495227 173173 145760 0 1045
1047 0 495201 173183 145800 0 1046
1048 0 495165 173127 145840 0 1047
1049 0 495122 173092 145880 0 1048
1050 0 495108 173042 145920 0 1049
1051 0 495090 172990 145960 0 1050
1052 0 495072 172951 146000 0 1051
1053 0 495054 172911 146040 0 1052
1054 0 495040 172859 146080 0 1053
1055 0 495031 172820 146120 0 1054
1056 0 495008 172792 146160 0 1055
1057 0 494986 172704 146200 0 1056
1058 0 494956 172653 146240 0 1057
1059 0 494900 172589 146280 0 1058
1060 0 494861 172535 146320 0 1059
1061 0 494839 172487 146360 0 1060
1062 0 494828 172443 146400 0 1061
1063 0 494536 172409 146440 0 1062
1064 0 494796 171994 146480 0 1063
1065 0 494858 171887 146520 0 1064
1066 0 494928 171767 146560 0 1065
1067 0 494971 171663 146600 0 1066
1068 0 494997 171530 146640 0 1067
1069 0 495016 171168 146680 0 1068
1070 0 495044 171198 146720 0 1069
1071 0 495053 171104 146760 0 1070
1072 0 495070 171010 146800 0 1071
1073 0 495079 170928 146840 0 1072
1074 0 495054 170868 146880 0 1073
1075 0 495021 170805 146920 0 1074
1076 0 494992 170740 146960 0 1075
1077 0 494960 170654 147000 0 1076
1078 0 494930 170583 147040 0 1077
1079 0 494898 170500 147080 0 1078
1080 0 494891 170469 147120 0 1079
1081 0 494884 170436 147160 0 1080
1082 0 494873 170390 147200 0 1081
1083 0 494894 170303 147240 0 1082
1084 0 494905 170237 147280 0 1083
1085 0 494895 170176 147320 0 1084
1086 0 494880 170149 147360 0 1085
1087 0 494877 170124 147400 0 1086
1088 0 494863 170097 147440 0 1087
1089 0 494877 170033 147480 0 1088
1090 0 494890 169980 147520 0 1089
1091 0 494901 169919 147560 0 1090
1092 0 494911 169859 147600 0 1091
1093 0 494911 169822 147640 0 1092
1094 0 494913 169781 147680 0 1093
1095 0 494913 169753 147720 0 1094
1096 0 494915 169730 147760 0 1095
1097 0 494879 169610 147800 0 1096
1098 0 494846 169491 147840 0 1097
1099 0 494818 169386 147880 0 1098
1100 0 494789 169271 147920 0 1099
1101 0 494761 169168 147960 0 1100
1102 0 494718 169085 148000 0 1101
1103 0 494686 169013 148040 0 1102
1104 0 494642 168944 148080 0 1103
1105 0 494598 168872 148120 0 1104
1106 0 494592 168848 148160 0 1105
1107 0 494571 168846 148200 0 1106
1108 0 494581 168814 148240 0 1107
1109 0 494727 168918 148280 0 1108
1110 0 494605 168777 148320 0 1109
1111 0 494580 168726 148360 0 1110
1112 0 494574 168664 148400 0 1111
1113 0 494560 168595 148440 0 1112
1114 0 494549 168508 148480 0 1113
1115 0 494521 168406 148520 0 1114
1116 0 494504 168310 148560 0 1115
1117 0 494401 168091 148640 0 1116
1118 0 494357 167983 148680 0 1117
1119 0 494298 167883 148720 0 1118
1120 0 494243 167776 148760 0 1119
1121 0 494150 167627 148800 0 1120
1122 0 494068 167492 148840 0 1121
1123 0 493976 167346 148880 0 1122
1124 0 493889 167212 148920 0 1123
1125 0 493856 167086 148960 0 1124
1126 0 493818 166984 149000 0 1125
1127 0 493779 166868 149040 0 1126
1128 0 493754 166794 149080 0 1127
1129 0 493749 166736 149120 0 1128
1130 0 493732 166669 149160 0 1129
1131 0 493717 166601 149200 0 1130
1132 0 493698 166543 149240 0 1131
1133 0 493664 166424 149280 0 1132
1134 0 493602 166299 149320 0 1133
1135 0 493559 166172 149360 0 1134
1136 0 493511 166055 149400 0 1135
1137 0 493454 165955 149440 0 1136
1138 0 493378 165857 149480 0 1137
1139 0 493329 165752 149520 0 1138
1140 0 493268 165658 149560 0 1139
1141 0 493286 165754 149600 0 1140
1142 0 493287 165783 149640 0 1141
1143 0 493302 165850 149680 0 1142
1144 0 493312 165897 149720 0 1143
1145 0 493281 165880 149760 0 1144
1146 0 493267 165881 149800 0 1145
1147 0 493259 165925 149840 0 1146
1148 0 493247 165985 149880 0 1147
1149 0 493256 166026 149920 0 1148
1150 0 493257 166031 149960 0 1149
1151 0 493304 166006 150000 0 1150
1152 0 493272 165915 150080 0 1151
1153 0 493267 165918 150120 0 1152
1154 0 493184 165662 150160 0 1153
1155 0 492928 165387 150160 0 1154
1156 5 492701 165165 150160 0 1155
1157 0 492713 165157 150200 0 1156
1158 0 492718 165125 150240 0 1157
1159 0 492717 165095 150280 0 1158
1160 0 492684 164998 150320 0 1159
1161 0 492653 164879 150360 0 1160
1162 0 492616 164747 150400 0 1161
1163 0 492564 164562 150440 0 1162
1164 0 492500 164402 150480 0 1163
1165 0 492437 164259 150520 0 1164
1166 0 492362 164087 150560 0 1165
1167 0 492298 163927 150600 0 1166
1168 0 492272 163805 150640 0 1167
1169 0 492200 163623 150680 0 1168
1170 0 492164 163505 150720 0 1169
1171 0 492120 163435 150760 0 1170
1172 0 492087 163349 150800 0 1171
1173 0 492050 163285 150840 0 1172
1174 0 492001 163199 150880 0 1173
1175 0 491976 163093 150920 0 1174
1176 0 491945 162992 150960 0 1175
1177 0 491916 162897 151000 0 1176
1178 0 491882 162816 151040 0 1177
1179 0 491850 162715 151080 0 1178
1180 0 491800 162623 151120 0 1179
1181 0 491746 162506 151160 0 1180
1182 0 491690 162395 151200 0 1181
1183 0 491637 162283 151240 0 1182
1184 0 491581 162181 151280 0 1183
1185 0 491559 162118 151320 0 1184
1186 0 491523 162052 151360 0 1185
1187 0 491492 161994 151400 0 1186
1188 0 491461 161933 151440 0 1187
1189 0 491431 161867 151480 0 1188
1190 0 491399 161797 151520 0 1189
1191 0 491375 161741 151560 0 1190
1192 0 491354 161708 151600 0 1191
1193 0 491340 161681 151640 0 1192
1194 0 491318 161648 151680 0 1193
1195 0 491304 161612 151720 0 1194
1196 0 491292 161574 151760 0 1195
1197 0 491289 161537 151800 0 1196
1198 0 491294 161492 151840 0 1197
1199 0 491279 161439 151880 0 1198
1200 0 491275 161389 151920 0 1199
1201 0 491272 161344 151960 0 1200
1202 0 491269 161341 152000 0 1201
1203 0 491263 161310 152040 0 1202
1204 0 491257 161296 152080 0 1203
1205 0 491248 161282 152120 0 1204
1206 0 491244 161267 152160 0 1205
1207 0 491230 161193 152200 0 1206
1208 0 491222 161122 152240 0 1207
1209 0 491213 161056 152280 0 1208
1210 0 491204 160972 152320 0 1209
1211 0 491184 160949 152360 0 1210
1212 0 491162 160894 152400 0 1211
1213 0 491144 160854 152440 0 1212
1214 0 491131 160832 152480 0 1213
1215 0 491130 160803 152520 0 1214
1216 0 491119 160770 152560 0 1215
1217 0 491117 160738 152600 0 1216
1218 0 491110 160706 152640 0 1217
1219 0 491102 160665 152680 0 1218
1220 0 491049 160599 152720 0 1219
1221 0 490997 160534 152760 0 1220
1222 0 490942 160472 152800 0 1221
1223 0 490883 160412 152840 0 1222
1224 0 490841 160361 152880 0 1223
1225 0 490792 160308 152920 0 1224
1226 0 490735 160232 152960 0 1225
1227 0 490690 160194 153000 0 1226
1228 0 490646 160140 153040 0 1227
1229 0 490598 160092 153080 0 1228
1230 0 490521 160030 153120 0 1229
1231 0 490454 159980 153160 0 1230
1232 0 490380 159932 153200 0 1231
1233 0 490316 159914 153240 0 1232
1234 0 490278 159877 153280 0 1233
1235 0 490242 159831 153320 0 1234
1236 0 490204 159790 153360 0 1235
1237 0 490172 159753 153400 0 1236
1238 0 490121 159727 153440 0 1237
1239 0 490076 159704 153480 0 1238
1240 0 490022 159668 153520 0 1239
1241 0 489971 159631 153560 0 1240
1242 0 489920 159572 153600 0 1241
1243 0 489871 159521 153640 0 1242
1244 0 489800 159431 153680 0 1243
1245 0 489806 159331 153720 0 1244
1246 0 489804 159308 153760 0 1245
1247 0 489797 159279 153800 0 1246
1248 0 489790 159247 153840 0 1247
1249 0 489772 159221 153880 0 1248
1250 0 489788 159191 153920 0 1249
1251 0 489795 159166 153960 0 1250
1252 0 489800 159134 154000 0 1251
1253 0 489821 159127 154040 0 1252
1254 0 489826 159090 154080 0 1253
1255 0 489825 159031 154120 0 1254
1256 0 489826 158984 154160 0 1255
1257 0 489819 158928 154200 0 1256
1258 0 489821 158877 154240 0 1257
1259 0 489817 158833 154280 0 1258
1260 0 489828 158797 154320 0 1259
1261 0 489833 158784 154360 0 1260
1262 0 489854 158757 154400 0 1261
1263 0 489857 158733 154440 0 1262
1264 0 489869 158706 154480 0 1263
1265 0 489856 158653 154520 0 1264
1266 0 489848 158602 154560 0 1265
1267 0 489834 158551 154600 0 1266
1268 0 489825 158497 154640 0 1267
1269 0 489806 158433 154680 0 1268
1270 0 489786 158374 154720 0 1269
1271 0 489769 158313 154760 0 1270
1272 0 489741 158264 154800 0 1271
1273 0 489719 158215 154840 0 1272
1274 0 489695 158145 154880 0 1273
1275 0 489682 158104 154920 0 1274
1276 0 489657 158065 154960 0 1275
1277 0 489636 158043 155000 0 1276
1278 0 489611 158000 155040 0 1277
1279 0 489577 157956 155080 0 1278
1280 0 489549 157908 155120 0 1279
1281 0 489531 157885 155160 0 1280
1282 0 489508 157853 155200 0 1281
1283 0 489469 157817 155240 0 1282
1284 0 489457 157788 155280 0 1283
1285 0 489432 157758 155320 0 1284
1286 0 489402 157718 155360 0 1285
1287 0 489379 157693 155400 0 1286
1288 0 489333 157664 155440 0 1287
1289 0 489286 157626 155480 0 1288
1290 0 489247 157596 155520 0 1289
1291 0 489210 157581 155560 0 1290
1292 0 489159 157541 155600 0 1291
1293 0 489127 157508 155640 0 1292
1294 0 489092 157495 155680 0 1293
1295 0 489053 157466 155720 0 1294
1296 0 489019 157431 155760 0 1295
1297 0 488979 157405 155800 0 1296
1298 0 488941 157367 155840 0 1297
1299 0 488911 157347 155880 0 1298
1300 0 488882 157332 155920 0 1299
1301 0 488862 157340 155960 0 1300
1302 0 488833 157312 156000 0 1301
1303 0 488784 157277 156040 0 1302
1304 0 488741 157227 156080 0 1303
1305 0 488713 157199 156120 0 1304
1306 0 488678 157163 156160 0 1305
1307 0 488637 157115 156200 0 1306
1308 0 488600 157059 156240 0 1307
1309 0 488557 156993 156280 0 1308
1310 0 488534 156967 156320 0 1309
1311 0 488516 156945 156360 0 1310
1312 0 488483 156930 156400 0 1311
1313 0 488459 156904 156440 0 1312
1314 0 488421 156860 156480 0 1313
1315 0 488380 156814 156520 0 1314
1316 0 488348 156778 156560 0 1315
1317 0 488306 156732 156600 0 1316
1318 0 488278 156705 156640 0 1317
1319 0 488243 156678 156680 0 1318
1320 0 488223 156658 156720 0 1319
1321 0 488187 156623 156760 0 1320
1322 0 488158 156589 156800 0 1321
1323 0 488126 156552 156840 0 1322
1324 0 488107 156484 156880 0 1323
1325 0 488088 156440 156920 0 1324
1326 0 488070 156383 156960 0 1325
1327 0 488053 156338 157000 0 1326
1328 0 488030 156280 157040 0 1327
1329 0 488020 156229 157080 0 1328
1330 0 488009 156183 157120 0 1329
1331 0 487991 156146 157160 0 1330
1332 0 487978 156109 157200 0 1331
1333 0 487957 156026 157240 0 1332
1334 0 487934 155943 157280 0 1333
1335 0 487914 155852 157320 0 1334
1336 0 487889 155769 157360 0 1335
1337 0 487848 155705 157400 0 1336
1338 0 487816 155623 157440 0 1337
1339 0 487790 155556 157480 0 1338
1340 0 487751 155484 157520 0 1339
1341 0 487702 155444 157560 0 1340
1342 0 487650 155387 157600 0 1341
1343 0 487598 155346 157640 0 1342
1344 0 487546 155305 157680 0 1343
1345 0 487473 155266 157720 0 1344
1346 0 487412 155199 157760 0 1345
1347 0 487346 155178 157800 0 1346
1348 0 487280 155139 157840 0 1347
1349 0 487254 155092 157880 0 1348
1350 0 487222 155021 157920 0 1349
1351 0 487192 155006 157960 0 1350
1352 0 487155 154965 158000 0 1351
1353 0 487128 154923 158040 0 1352
1354 0 487130 154891 158080 0 1353
1355 0 487123 154919 158120 0 1354
1356 0 487128 154905 158160 0 1355
1357 0 487099 154890 158200 0 1356
1358 0 487093 154877 158240 0 1357
1359 0 487075 154835 158280 0 1358
1360 0 487045 154797 158320 0 1359
1361 0 487014 154740 158360 0 1360
1362 0 486982 154700 158400 0 1361
1363 0 486956 154676 158440 0 1362
1364 0 486945 154647 158480 0 1363
1365 0 486912 154620 158520 0 1364
1366 0 486898 154575 158560 0 1365
1367 0 486892 154527 158600 0 1366
1368 0 486879 154482 158640 0 1367
1369 0 486867 154436 158680 0 1368
1370 0 486848 154415 158720 0 1369
1371 0 486840 154395 158760 0 1370
1372 0 486818 154357 158800 0 1371
1373 0 486808 154332 158840 0 1372
1374 0 486766 154308 158880 0 1373
1375 0 486720 154281 158920 0 1374
1376 0 486679 154247 158960 0 1375
1377 0 486672 154212 159000 0 1376
1378 0 486658 154178 159040 0 1377
1379 0 486628 154144 159080 0 1378
1380 0 486531 154132 159120 0 1379
1381 0 486450 154111 159160 0 1380
1382 0 486363 154076 159200 0 1381
1383 0 486318 154059 159240 0 1382
1384 0 486275 154048 159280 0 1383
1385 0 486229 154026 159320 0 1384
1386 0 486180 154002 159360 0 1385
1387 0 486191 153993 159400 0 1386
1388 0 486203 153987 159440 0 1387
1389 0 486206 153976 159480 0 1388
1390 0 486194 153988 159520 0 1389
1391 0 486192 153993 159560 0 1390
1392 0 486182 153970 159600 0 1391
1393 0 486179 153963 159640 0 1392
1394 0 486182 153957 159680 0 1393
1395 0 486150 153959 159720 0 1394
1396 0 486110 153953 159760 0 1395
1397 0 486062 153971 159800 0 1396
1398 0 486022 153948 159840 0 1397
1399 0 485972 153865 159880 0 1398
1400 0 485910 153778 159920 0 1399
1401 0 485858 153726 159960 0 1400
1402 0 485805 153655 160000 0 1401
1403 0 485735 153536 160040 0 1402
1404 0 485672 153419 160080 0 1403
1405 0 485600 153331 160120 0 1404
1406 0 485520 153237 160160 0 1405
1407 0 485479 153138 160200 0 1406
1408 0 485422 153024 160240 0 1407
1409 0 485382 152943 160280 0 1408
1410 0 485337 152846 160320 0 1409
1411 0 485286 152762 160360 0 1410
1412 0 485240 152681 160400 0 1411
1413 0 485202 152603 160440 0 1412
1414 0 485152 152531 160480 0 1413
1415 0 485113 152436 160520 0 1414
1416 0 485068 152355 160560 0 1415
1417 0 485008 152336 160600 0 1416
1418 0 484977 152316 160640 0 1417
1419 0 484898 152221 160680 0 1418
1420 0 484813 152141 160720 0 1419
1421 0 484727 152042 160760 0 1420
1422 0 484670 151957 160800 0 1421
1423 0 484604 151856 160840 0 1422
1424 0 484544 151751 160880 0 1423
1425 0 484489 151744 160920 0 1424
1426 0 484439 151701 160960 0 1425
1427 0 484381 151627 161000 0 1426
1428 0 484360 151617 161040 0 1427
1429 0 484285 151576 161080 0 1428
1430 0 484247 151468 161120 0 1429
1431 0 484182 151463 161160 0 1430
1432 0 484170 151444 161200 0 1431
1433 0 484133 151394 161240 0 1432
1434 0 484086 151385 161280 0 1433
1435 0 484030 151329 161320 0 1434
1436 0 483984 151263 161360 0 1435
1437 0 483983 151248 161400 0 1436
1438 0 483941 151258 161440 0 1437
1439 0 483906 151222 161480 0 1438
1440 0 483856 151223 161520 0 1439
1441 0 483828 151168 161560 0 1440
1442 0 483792 151198 161600 0 1441
1443 0 483763 151157 161640 0 1442
1444 0 483740 151167 161680 0 1443
1445 0 483747 151147 161720 0 1444
1446 0 483708 151165 161760 0 1445
1447 0 483711 151150 161800 0 1446
1448 0 483687 151202 161840 0 1447
1449 0 483667 151139 161880 0 1448
1450 0 483676 151141 161920 0 1449
1451 0 483644 151129 161960 0 1450
1452 0 483638 151136 162000 0 1451
1453 0 483602 151142 162040 0 1452
1454 0 483582 151125 162080 0 1453
1455 0 483544 151089 162120 0 1454
1456 0 483518 151060 162160 0 1455
1457 0 483492 151026 162200 0 1456
1458 0 483487 151006 162240 0 1457
1459 0 483466 150987 162280 0 1458
1460 0 483446 150985 162320 0 1459
1461 0 483424 150984 162360 0 1460
1462 0 483409 150930 162400 0 1461
1463 0 483393 150879 162440 0 1462
1464 0 483384 150822 162480 0 1463
1465 0 483357 150780 162520 0 1464
1466 0 483334 150734 162560 0 1465
1467 0 483297 150690 162600 0 1466
1468 0 483272 150661 162640 0 1467
1469 0 483246 150628 162680 0 1468
1470 0 483236 150565 162720 0 1469
1471 0 483219 150497 162760 0 1470
1472 0 483208 150424 162800 0 1471
1473 0 483173 150359 162840 0 1472
1474 0 483137 150313 162880 0 1473
1475 0 483110 150261 162920 0 1474
1476 0 483073 150211 162960 0 1475
1477 0 483049 150172 163000 0 1476
1478 0 483027 150115 163040 0 1477
1479 0 482997 150056 163080 0 1478
1480 0 482972 149958 163120 0 1479
1481 0 482926 149855 163160 0 1480
1482 0 482889 149764 163200 0 1481
1483 0 482858 149665 163240 0 1482
1484 0 482762 149560 163280 0 1483
1485 0 482714 149434 163320 0 1484
1486 0 482655 149303 163360 0 1485
1487 0 482644 149232 163400 0 1486
1488 0 482616 149178 163440 0 1487
1489 0 482589 149099 163480 0 1488
1490 0 482555 149036 163520 0 1489
1491 0 482508 148970 163560 0 1490
1492 0 482456 148921 163600 0 1491
1493 0 482422 148873 163640 0 1492
1494 0 482360 148848 163680 0 1493
1495 0 482318 148763 163720 0 1494
1496 0 482282 148688 163760 0 1495
1497 0 482246 148630 163800 0 1496
1498 0 482200 148547 163840 0 1497
1499 0 482160 148474 163880 0 1498
1500 0 482130 148372 163920 0 1499
1501 0 482083 148358 163960 0 1500
1502 0 482041 148268 164000 0 1501
1503 0 482003 148202 164040 0 1502
1504 0 481956 148120 164080 0 1503
1505 0 481919 148040 164120 0 1504
1506 0 481879 147992 164160 0 1505
1507 0 481849 147954 164200 0 1506
1508 0 481813 147917 164240 0 1507
1509 0 481782 147851 164280 0 1508
1510 0 481746 147839 164320 0 1509
1511 0 481716 147784 164360 0 1510
1512 0 481664 147750 164400 0 1511
1513 0 481633 147718 164440 0 1512
1514 0 481611 147665 164480 0 1513
1515 0 481572 147645 164520 0 1514
1516 0 481536 147611 164560 0 1515
1517 0 481496 147552 164600 0 1516
1518 0 481452 147533 164640 0 1517
1519 0 481413 147484 164680 0 1518
1520 0 481374 147425 164720 0 1519
1521 0 481345 147368 164760 0 1520
1522 0 481303 147328 164800 0 1521
1523 0 481255 147244 164840 0 1522
1524 0 481204 147169 164880 0 1523
1525 0 481107 147151 164920 0 1524
1526 0 481055 147078 164960 0 1525
1527 0 481002 146975 165000 0 1526
1528 0 480949 146909 165040 0 1527
1529 0 480897 146866 165080 0 1528
1530 0 480858 146815 165120 0 1529
1531 0 480804 146752 165160 0 1530
1532 0 480759 146698 165200 0 1531
1533 0 480730 146622 165240 0 1532
1534 0 480647 146519 165280 0 1533
1535 0 480554 146461 165320 0 1534
1536 0 480473 146358 165360 0 1535
1537 0 480390 146244 165400 0 1536
1538 0 480305 146127 165440 0 1537
1539 0 480221 146008 165480 0 1538
1540 0 480132 145880 165520 0 1539
1541 0 479932 145628 165560 0 1540
1542 0 479812 145508 165600 0 1541
1543 0 479713 145449 165640 0 1542
1544 0 479652 145429 165680 0 1543
1545 0 479601 145345 165720 0 1544
1546 0 479556 145260 165760 0 1545
1547 0 479510 145161 165800 0 1546
1548 0 479461 145058 165840 0 1547
1549 0 479389 145022 165880 0 1548
1550 0 479311 144949 165920 0 1549
1551 0 479238 144930 165960 0 1550
1552 0 479128 144756 166000 0 1551
1553 5 479020 144641 166040 0 1552
1554 0 478665 143899 166040 0 1553
1555 0 478591 143834 166080 0 1554
1556 0 478492 143733 166120 0 1555
1557 0 478407 143642 166160 0 1556
1558 0 478310 143530 166200 0 1557
1559 0 478245 143445 166240 0 1558
1560 0 478168 143312 166280 0 1559
1561 0 478037 143156 166320 0 1560
1562 0 477928 143008 166360 0 1561
1563 0 477807 142888 166400 0 1562
1564 0 477632 142730 166440 0 1563
1565 0 477441 142572 166480 0 1564
1566 0 477251 142424 166520 0 1565
1567 0 477118 142311 166560 0 1566
1568 0 476950 142188 166600 0 1567
1569 0 476756 141935 166640 0 1568
1570 0 476709 141888 166680 0 1569
1571 0 476614 141780 166720 0 1570
1572 0 476580 141756 166760 0 1571
1573 0 476422 141719 166800 0 1572
1574 0 476303 141516 166840 0 1573
1575 0 476196 141424 166880 0 1574
1576 0 476175 141431 166920 0 1575
1577 0 476095 141337 166960 0 1576
1578 0 476025 141296 167000 0 1577
1579 0 475984 141277 167040 0 1578
1580 0 475406 140773 167080 0 1579
1581 0 475267 140554 167120 0 1580
1582 0 475186 140438 167160 0 1581
1583 0 475080 140353 167200 0 1582
1584 0 475002 140254 167240 0 1583
1585 0 474746 139949 167280 0 1584
1586 0 474642 139842 167320 0 1585
1587 0 474514 139718 167360 0 1586
1588 0 474361 139593 167400 0 1587
1589 0 474252 139459 167440 0 1588
1590 0 474142 139353 167480 0 1589
1591 0 474034 139243 167520 0 1590
1592 0 473841 139033 167560 0 1591
1593 0 473638 138843 167600 0 1592
1594 0 473442 138663 167640 0 1593
1595 0 472787 138075 167720 0 1594
1596 0 472490 137905 167760 0 1595
1597 0 472397 137900 167800 0 1596
1598 0 472146 137766 167840 0 1597
1599 0 471645 137500 167880 0 1598
1600 0 471474 137370 167920 0 1599
1601 0 471316 137260 167960 0 1600
1602 0 471158 137146 168000 0 1601
1603 0 471013 137023 168040 0 1602
1604 0 470827 136866 168080 0 1603
1605 0 470617 136726 168120 0 1604
1606 0 470431 136563 168160 0 1605
1607 0 470304 136483 168200 0 1606
1608 0 470203 136392 168240 0 1607
1609 0 470090 136316 168280 0 1608
1610 0 469989 136188 168320 0 1609
1611 0 469899 136052 168360 0 1610
1612 0 469819 135921 168400 0 1611
1613 0 469572 135775 168440 0 1612
1614 0 469362 135611 168480 0 1613
1615 0 469128 135465 168520 0 1614
1616 0 468874 135280 168560 0 1615
1617 0 468732 135155 168600 0 1616
1618 0 468663 135131 168640 0 1617
1619 0 468615 135106 168680 0 1618
1620 0 468506 135084 168720 0 1619
1621 0 468004 134498 168760 0 1620
1622 0 467770 134141 168800 0 1621
1623 0 467543 133908 168840 0 1622
1624 0 467323 133679 168880 0 1623
1625 0 466804 133399 168920 0 1624
1626 0 466745 133359 168960 0 1625
1627 0 466526 133231 169000 0 1626
1628 0 466334 133133 169040 0 1627
1629 0 466329 133076 169080 0 1628
1630 0 466311 133015 169120 0 1629
1631 0 465896 132742 169160 0 1630
1632 0 465638 132599 169200 0 1631
1633 0 465553 132536 169240 0 1632
1634 0 465478 132475 169280 0 1633
1635 0 465398 132420 169320 0 1634
1636 0 465296 132374 169360 0 1635
1637 0 465211 132326 169400 0 1636
1638 0 465129 132281 169440 0 1637
1639 0 465082 132246 169480 0 1638
1640 0 465020 132222 169520 0 1639
1641 0 464925 132167 169560 0 1640
1642 0 464822 132138 169600 0 1641
1643 0 464736 132089 169640 0 1642
1644 0 464360 131816 169680 0 1643
1645 5 463621 131322 169680 0 1644
1646 0 463808 131455 169720 0 1645
1647 0 463765 131475 169760 0 1646
1648 0 463704 131490 169800 0 1647
1649 0 463636 131525 169840 0 1648
1650 0 463576 131538 169880 0 1649
1651 0 463563 131480 169920 0 1650
1652 0 463570 131389 169960 0 1651
1653 0 463436 131315 170000 0 1652
1654 0 463306 131235 170040 0 1653
1655 0 463246 131245 170080 0 1654
1656 0 463190 131251 170120 0 1655
1657 0 463110 131270 170160 0 1656
1658 0 463041 131277 170200 0 1657
1659 0 462966 131183 170240 0 1658
1660 0 462893 131095 170280 0 1659
1661 0 462857 131114 170320 0 1660
1662 0 462793 131146 170360 0 1661
1663 0 462715 131143 170400 0 1662
1664 0 462672 131144 170440 0 1663
1665 0 462592 131128 170480 0 1664
1666 0 462520 131100 170520 0 1665
1667 0 462436 131089 170560 0 1666
1668 0 462368 131041 170600 0 1667
1669 0 462308 130992 170640 0 1668
1670 0 462274 131023 170680 0 1669
1671 0 462238 131040 170720 0 1670
1672 0 462156 130987 170760 0 1671
1673 0 462068 130950 170800 0 1672
1674 0 461995 130901 170840 0 1673
1675 0 461906 130882 170880 0 1674
1676 0 461777 130880 170920 0 1675
1677 0 461672 130867 170960 0 1676
1678 0 461613 130796 171000 0 1677
1679 0 461554 130732 171040 0 1678
1680 0 461464 130755 171080 0 1679
1681 0 461406 130757 171120 0 1680
1682 0 461322 130768 171160 0 1681
1683 0 461230 130736 171200 0 1682
1684 0 461144 130717 171240 0 1683
1685 0 461061 130686 171280 0 1684
1686 0 460939 130650 171320 0 1685
1687 0 460822 130613 171360 0 1686
1688 0 460697 130588 171400 0 1687
1689 0 460649 130558 171440 0 1688
1690 0 460582 130545 171480 0 1689
1691 0 460483 130526 171520 0 1690
1692 0 460402 130494 171560 0 1691
1693 0 460295 130471 171600 0 1692
1694 0 460199 130435 171640 0 1693
1695 0 460084 130402 171680 0 1694
1696 0 459971 130386 171720 0 1695
1697 0 459916 130373 171760 0 1696
1698 0 459833 130389 171800 0 1697
1699 0 459780 130351 171840 0 1698
1700 0 459705 130315 171880 0 1699
1701 0 459631 130288 171920 0 1700
1702 0 459553 130267 171960 0 1701
1703 0 459477 130242 172000 0 1702
1704 0 459443 130227 172040 0 1703
1705 0 459369 130217 172080 0 1704
1706 0 459350 130119 172120 0 1705
1707 0 459256 130096 172160 0 1706
1708 0 459180 130054 172200 0 1707
1709 0 459089 130025 172240 0 1708
1710 0 459053 129987 172280 0 1709
1711 0 459000 129970 172320 0 1710
1712 0 458947 129916 172360 0 1711
1713 0 458885 129889 172400 0 1712
1714 0 458830 129852 172440 0 1713
1715 0 458744 129812 172480 0 1714
1716 0 458682 129770 172520 0 1715
1717 0 458573 129747 172560 0 1716
1718 0 458509 129684 172600 0 1717
1719 0 458417 129644 172640 0 1718
1720 0 458244 129625 172680 0 1719
1721 5 458157 129601 172720 0 1720
1722 0 457606 129512 172760 0 1721
1723 0 457307 129355 172800 0 1722
1724 0 457042 129116 172840 0 1723
1725 0 456967 129245 172880 0 1724
1726 0 456907 129201 172920 0 1725
1727 0 456478 128945 172960 0 1726
1728 0 456202 128879 173000 0 1727
1729 0 456080 128828 173040 0 1728
1730 0 455997 128820 173080 0 1729
1731 0 455902 128737 173120 0 1730
1732 0 455774 128670 173160 0 1731
1733 0 455629 128615 173200 0 1732
1734 0 455489 128553 173240 0 1733
1735 0 455353 128519 173280 0 1734
1736 0 455254 128478 173320 0 1735
1737 0 455180 128483 173360 0 1736
1738 0 455098 128494 173400 0 1737
1739 0 455039 128476 173440 0 1738
1740 0 454982 128455 173480 0 1739
1741 0 454915 128447 173520 0 1740
1742 0 454883 128438 173560 0 1741
1743 0 454795 128423 173600 0 1742
1744 0 454724 128410 173640 0 1743
1745 0 454644 128402 173680 0 1744
1746 0 454598 128381 173720 0 1745
1747 0 454505 128357 173760 0 1746
1748 0 454429 128341 173800 0 1747
1749 0 454353 128311 173840 0 1748
1750 0 454270 128335 173880 0 1749
1751 0 454224 128338 173920 0 1750
1752 0 454132 128383 173960 0 1751
1753 0 454053 128378 174000 0 1752
1754 0 453916 128405 174040 0 1753
1755 0 453782 128379 174080 0 1754
1756 0 453637 128308 174160 0 1755
1757 0 453554 128312 174200 0 1756
1758 0 453444 128315 174240 0 1757
1759 0 453372 128315 174280 0 1758
1760 0 453281 128305 174320 0 1759
1761 0 453211 128305 174360 0 1760
1762 0 453135 128316 174400 0 1761
1763 0 453056 128331 174440 0 1762
1764 0 452980 128331 174480 0 1763
1765 0 452894 128352 174520 0 1764
1766 0 452835 128332 174560 0 1765
1767 0 452781 128309 174600 0 1766
1768 0 452703 128292 174640 0 1767
1769 0 452642 128287 174680 0 1768
1770 0 452564 128293 174720 0 1769
1771 0 452538 128312 174760 0 1770
1772 0 452458 128362 174800 0 1771
1773 0 452411 128389 174840 0 1772
1774 0 452360 128393 174880 0 1773
1775 0 452305 128387 174920 0 1774
1776 0 452270 128358 174960 0 1775
1777 0 452203 128281 175000 0 1776
1778 0 452146 128213 175040 0 1777
1779 0 452101 128261 175080 0 1778
1780 0 452078 128301 175120 0 1779
1781 0 452037 128343 175160 0 1780
1782 0 451958 128302 175200 0 1781
1783 0 451929 128157 175240 0 1782
1784 0 451865 128189 175280 0 1783
1785 0 451797 128051 175320 0 1784
1786 0 451877 127783 175360 0 1785
1787 0 451754 128067 175400 0 1786
1788 0 451691 127998 175440 0 1787
1789 0 451617 127948 175480 0 1788
1790 0 451542 127902 175520 0 1789
1791 0 451472 127797 175560 0 1790
1792 0 451346 127686 175600 0 1791
1793 0 451284 127576 175640 0 1792
1794 0 451228 127460 175680 0 1793
1795 0 451063 127261 175720 0 1794
1796 0 450975 127139 175760 0 1795
1797 0 450877 127036 175800 0 1796
1798 0 450754 126958 175840 0 1797
1799 0 450622 126883 175880 0 1798
1800 0 450509 126827 175920 0 1799
1801 0 450414 126748 175960 0 1800
1802 0 450295 126698 176000 0 1801
1803 0 450199 126649 176040 0 1802
1804 0 450119 126616 176080 0 1803
1805 0 450034 126561 176120 0 1804
1806 0 449937 126511 176160 0 1805
1807 0 449891 126469 176200 0 1806
1808 0 449841 126428 176240 0 1807
1809 0 449792 126354 176280 0 1808
1810 0 449573 126270 176320 0 1809
1811 0 449412 126192 176360 0 1810
1812 0 449393 126193 176400 0 1811
1813 0 449270 126110 176440 0 1812
1814 0 449153 126105 176480 0 1813
1815 0 449076 126105 176520 0 1814
1816 0 448789 125983 176560 0 1815
1817 0 448789 125980 176600 0 1816
1818 0 448715 125948 176640 0 1817
1819 0 448579 125974 176680 0 1818
1820 0 448424 125770 176720 0 1819
1821 0 448403 125725 176760 0 1820
1822 0 448482 125434 176800 0 1821
1823 0 448332 125582 176840 0 1822
1824 0 448251 125565 176880 0 1823
1825 0 448191 125528 176920 0 1824
1826 0 448121 125438 176960 0 1825
1827 0 448031 125396 177000 0 1826
1828 0 447919 125318 177040 0 1827
1829 0 447775 125231 177080 0 1828
1830 0 447731 125122 177120 0 1829
1831 0 447683 125178 177160 0 1830
1832 0 447620 125143 177200 0 1831
1833 0 447511 125013 177240 0 1832
1834 0 447468 125000 177280 0 1833
1835 0 447425 125024 177320 0 1834
1836 0 447411 124951 177360 0 1835
1837 0 447343 124879 177400 0 1836
1838 0 447246 124820 177440 0 1837
1839 0 447131 124688 177480 0 1838
1840 0 446963 124576 177520 0 1839
1841 0 446716 124450 177560 0 1840
1842 0 446561 124395 177600 0 1841
1843 0 446478 124399 177640 0 1842
1844 0 446428 124428 177680 0 1843
1845 0 446403 124397 177720 0 1844
1846 0 446359 124444 177760 0 1845
1847 0 446310 124399 177800 0 1846
1848 0 446206 124406 177840 0 1847
1849 0 446173 124391 177880 0 1848
1850 0 446145 124424 177920 0 1849
1851 0 446102 124444 177960 0 1850
1852 0 446039 124290 178000 0 1851
1853 0 445999 124333 178040 0 1852
1854 0 445982 124375 178080 0 1853
1855 0 445945 124434 178120 0 1854
1856 0 445848 124288 178160 0 1855
1857 0 445787 124222 178200 0 1856
1858 0 445790 124138 178240 0 1857
1859 0 445713 124054 178280 0 1858
1860 0 445674 124083 178320 0 1859
1861 0 445691 124058 178360 0 1860
1862 0 445644 123983 178400 0 1861
1863 0 445615 123922 178440 0 1862
1864 0 445592 123864 178480 0 1863
1865 0 445444 123775 178520 0 1864
1866 0 445426 123768 178560 0 1865
1867 0 445325 123707 178600 0 1866
1868 0 445316 123673 178640 0 1867
1869 0 445289 123591 178680 0 1868
1870 0 445159 123486 178720 0 1869
1871 0 445084 123458 178760 0 1870
1872 0 445059 123458 178800 0 1871
1873 0 445009 123364 178840 0 1872
1874 0 444921 123250 178880 0 1873
1875 0 444871 123247 178920 0 1874
1876 0 444786 123155 179000 0 1875
1877 0 444750 123090 179040 0 1876
1878 0 444677 122910 179080 0 1877
1879 0 444649 122952 179120 0 1878
1880 0 444625 122845 179160 0 1879
1881 0 444546 122747 179200 0 1880
1882 0 444465 122635 179240 0 1881
1883 0 444380 122631 179280 0 1882
1884 0 444287 122516 179320 0 1883
1885 0 444208 122465 179360 0 1884
1886 0 444080 122305 179400 0 1885
1887 0 444026 122282 179440 0 1886
1888 0 443913 122160 179480 0 1887
1889 0 443844 122071 179520 0 1888
1890 0 443730 121911 179560 0 1889
1891 0 443681 121925 179600 0 1890
1892 0 443524 121821 179640 0 1891
1893 0 443367 121735 179680 0 1892
1894 0 443302 121648 179720 0 1893
1895 0 443186 121541 179760 0 1894
1896 0 443099 121507 179800 0 1895
1897 0 442986 121417 179840 0 1896
1898 0 442714 121298 179880 0 1897
1899 0 442656 121305 179920 0 1898
1900 0 442570 121294 179960 0 1899
1901 0 442366 121164 180000 0 1900
1902 0 442256 121090 180040 0 1901
1903 0 442120 120964 180080 0 1902
1904 0 441972 120940 180120 0 1903
1905 0 441906 120875 180160 0 1904
1906 0 441845 120840 180200 0 1905
1907 0 441776 120802 180240 0 1906
1908 0 441682 120754 180280 0 1907
1909 0 441607 120713 180320 0 1908
1910 0 441540 120663 180360 0 1909
1911 0 441428 120593 180400 0 1910
1912 0 441327 120520 180440 0 1911
1913 0 441224 120453 180480 0 1912
1914 0 441120 120353 180520 0 1913
1915 0 440974 120379 180560 0 1914
1916 0 440831 120388 180600 0 1915
1917 0 440698 120409 180640 0 1916
1918 0 440620 120363 180680 0 1917
1919 0 440549 120317 180720 0 1918
1920 0 440509 120313 180760 0 1919
1921 0 440410 120326 180800 0 1920
1922 0 440337 120329 180840 0 1921
1923 0 440273 120330 180880 0 1922
1924 0 440188 120326 180920 0 1923
1925 0 440104 120328 180960 0 1924
1926 0 440023 120318 181000 0 1925
1927 0 439984 120336 181040 0 1926
1928 0 439938 120333 181080 0 1927
1929 0 439900 120329 181120 0 1928
1930 0 439723 120342 181160 0 1929
1931 0 439551 120317 181200 0 1930
1932 0 439647 120391 181240 0 1931
1933 0 439375 120372 181280 0 1932
1934 0 438757 120265 181320 0 1933
1935 0 438482 120297 181360 0 1934
1936 0 438025 120278 181400 0 1935
1937 0 437868 120255 181440 0 1936
1938 0 437616 120245 181480 0 1937
1939 0 437324 120345 181520 0 1938
1940 0 437245 120312 181560 0 1939
1941 0 437173 120297 181600 0 1940
1942 0 437076 120345 181640 0 1941
1943 0 437108 120354 181680 0 1942
1944 0 437012 120485 181720 0 1943
1945 0 436719 120466 181760 0 1944
1946 0 436906 120497 181800 0 1945
1947 0 436699 120334 181840 0 1946
1948 0 436720 120339 181880 0 1947
1949 0 436647 120460 181920 0 1948
1950 0 436642 120473 181960 0 1949
1951 0 436494 120367 182000 0 1950
1952 0 436550 120225 182040 0 1951
1953 0 436213 120200 182080 0 1952
1954 0 435875 120200 182120 0 1953
1955 0 435814 120196 182160 0 1954
1956 0 435723 120226 182200 0 1955
1957 0 435619 120170 182240 0 1956
1958 0 435495 120205 182280 0 1957
1959 0 435396 120194 182320 0 1958
1960 0 435387 120200 182360 0 1959
1961 0 435325 120209 182400 0 1960
1962 0 435278 120194 182440 0 1961
1963 0 435139 120176 182480 0 1962
1964 0 435052 120203 182520 0 1963
1965 0 434949 120165 182560 0 1964
1966 0 434760 120131 182600 0 1965
1967 0 434689 120082 182640 0 1966
1968 0 434472 120076 182680 0 1967
1969 0 434402 120084 182720 0 1968
1970 0 434266 120077 182760 0 1969
1971 0 434075 120051 182800 0 1970
1972 0 433925 120009 182840 0 1971
1973 0 433810 120008 182880 0 1972
1974 0 433612 119981 182920 0 1973
1975 0 433446 119918 182960 0 1974
1976 0 433451 119910 183000 0 1975
1977 0 433146 119904 183040 0 1976
1978 0 433085 119850 183080 0 1977
1979 0 432861 119852 183120 0 1978
1980 0 432683 119772 183160 0 1979
1981 0 432613 119820 183200 0 1980
1982 0 432367 119756 183240 0 1981
1983 0 432197 119782 183280 0 1982
1984 0 432112 119748 183320 0 1983
1985 0 431970 119837 183360 0 1984
1986 0 431763 119883 183400 0 1985
1987 0 431490 119793 183440 0 1986
1988 0 431307 119830 183480 0 1987
1989 0 431162 119775 183520 0 1988
1990 0 430943 119812 183560 0 1989
1991 0 430916 119824 183600 0 1990
1992 0 430685 119839 183640 0 1991
1993 0 430674 119928 183680 0 1992
1994 0 430681 119958 183720 0 1993
1995 0 430506 119984 183760 0 1994
1996 0 430483 120060 183800 0 1995
1997 0 430338 120062 183840 0 1996
1998 0 430249 120083 183880 0 1997
1999 0 430243 120101 183920 0 1998
2000 0 430200 120139 183960 0 1999
2001 0 429997 120210 184000 0 2000
2002 0 430045 120283 184040 0 2001
2003 0 429932 120310 184080 0 2002
2004 0 429922 120325 184120 0 2003
2005 0 429873 120326 184160 0 2004
2006 0 429591 120369 184200 0 2005
2007 0 429537 120356 184240 0 2006
2008 0 429415 120456 184280 0 2007
2009 0 429324 120530 184320 0 2008
2010 0 429218 120566 184360 0 2009
2011 0 429030 120576 184400 0 2010
2012 0 428979 120609 184440 0 2011
2013 0 428819 120679 184480 0 2012
2014 0 428638 120757 184520 0 2013
2015 0 428467 120878 184560 0 2014
2016 0 428434 120906 184600 0 2015
2017 0 428349 121017 184640 0 2016
2018 0 428186 121005 184680 0 2017
2019 0 428097 121121 184720 0 2018
2020 0 427914 121134 184760 0 2019
2021 0 427897 121211 184800 0 2020
2022 0 427517 121363 184840 0 2021
2023 0 427332 121376 184880 0 2022
2024 0 427159 121290 184920 0 2023
2025 0 427139 121300 184960 0 2024
2026 0 427051 121289 185000 0 2025
2027 0 427084 121308 185040 0 2026
2028 0 426966 121368 185080 0 2027
2029 0 427048 121326 185120 0 2028
2030 0 426965 121362 185160 0 2029
2031 0 426874 121398 185200 0 2030
2032 0 426788 121439 185240 0 2031
2033 0 426725 121465 185280 0 2032
2034 0 426644 121504 185320 0 2033
2035 0 426554 121573 185360 0 2034
2036 0 426471 121608 185400 0 2035
2037 0 426380 121592 185440 0 2036
2038 0 426292 121562 185480 0 2037
2039 0 426205 121528 185520 0 2038
2040 0 426101 121555 185560 0 2039
2041 0 426006 121578 185600 0 2040
2042 0 425921 121582 185640 0 2041
2043 0 425860 121602 185680 0 2042
2044 0 425815 121646 185720 0 2043
2045 0 425763 121685 185760 0 2044
2046 0 425668 121720 185800 0 2045
2047 0 425567 121756 185840 0 2046
2048 0 425449 121811 185880 0 2047
2049 0 425345 121874 185920 0 2048
2050 0 425232 121923 185960 0 2049
2051 0 425109 121971 186000 0 2050
2052 0 425024 121938 186000 0 2051
2053 0 424902 121972 186080 0 2052
2054 0 424805 122038 186120 0 2053
2055 0 424688 122086 186160 0 2054
2056 0 424542 122128 186200 0 2055
2057 0 424430 122146 186240 0 2056
2058 0 424279 122178 186280 0 2057
2059 0 423899 122318 186320 0 2058
2060 0 423713 122301 186360 0 2059
2061 0 423533 122269 186400 0 2060
2062 0 423330 122283 186440 0 2061
2063 0 423145 122282 186480 0 2062
2064 0 422946 122310 186520 0 2063
2065 0 422793 122330 186560 0 2064
2066 0 422616 122352 186600 0 2065
2067 0 422408 122411 186640 0 2066
2068 0 422205 122459 186680 0 2067
2069 0 421975 122532 186720 0 2068
2070 0 421682 122621 186760 0 2069
2071 0 421399 122700 186800 0 2070
2072 0 421094 122795 186840 0 2071
2073 0 420852 122853 186880 0 2072
2074 0 420209 123035 186920 0 2073
2075 0 419909 123033 186960 0 2074
2076 0 419731 123062 187000 0 2075
2077 0 419569 123031 187040 0 2076
2078 0 419431 123005 187080 0 2077
2079 0 419483 123025 187120 0 2078
2080 0 419419 123031 187160 0 2079
2081 0 419364 123032 187200 0 2080
2082 0 419297 123028 187240 0 2081
2083 0 419252 123022 187280 0 2082
2084 0 419208 123006 187320 0 2083
2085 0 419182 122986 187360 0 2084
2086 0 419108 122999 187400 0 2085
2087 0 419041 123036 187440 0 2086
2088 0 418979 123061 187480 0 2087
2089 0 418928 123104 187520 0 2088
2090 0 418888 123168 187560 0 2089
2091 0 418843 123229 187600 0 2090
2092 0 418800 123267 187640 0 2091
2093 0 418749 123303 187680 0 2092
2094 0 417995 123665 187720 0 2093
2095 0 417558 123989 187760 0 2094
2096 0 417318 124129 187800 0 2095
2097 0 417328 124162 187840 0 2096
2098 0 417215 124107 187880 0 2097
2099 0 416850 124299 187920 0 2098
2100 0 416137 124506 187960 0 2099
2101 0 415592 124598 188000 0 2100
2102 0 415545 124748 188040 0 2101
2103 0 415380 124795 188080 0 2102
2104 0 415215 124845 188120 0 2103
2105 0 415054 124897 188160 0 2104
2106 0 414385 125309 188200 0 2105
2107 0 414223 125389 188240 0 2106
2108 0 414129 125419 188280 0 2107
2109 0 414085 125473 188320 0 2108
2110 0 413894 125640 188360 0 2109
2111 0 413712 125798 188400 0 2110
2112 0 413516 125953 188440 0 2111
2113 0 413333 126092 188480 0 2112
2114 0 413147 126226 188520 0 2113
2115 0 412938 126370 188560 0 2114
2116 0 412861 126441 188600 0 2115
2117 0 412791 126503 188640 0 2116
2118 0 412738 126524 188680 0 2117
2119 0 412707 126549 188720 0 2118
2120 0 412659 126543 188760 0 2119
2121 0 412605 126531 188800 0 2120
2122 0 412529 126510 188840 0 2121
2123 0 412388 126532 188880 0 2122
2124 0 412355 126542 188920 0 2123
2125 0 412276 126584 188960 0 2124
2126 0 412226 126606 189000 0 2125
2127 0 411918 126618 189040 0 2126
2128 0 411868 126658 189080 0 2127
2129 0 411861 126686 189120 0 2128
2130 0 411812 126779 189160 0 2129
2131 0 411687 126796 189200 0 2130
2132 0 411645 126810 189240 0 2131
2133 0 411566 126863 189280 0 2132
2134 0 411497 126898 189320 0 2133
2135 0 411424 126933 189360 0 2134
2136 0 411407 127002 189400 0 2135
2137 0 411386 127076 189440 0 2136
2138 0 411373 127147 189480 0 2137
2139 0 411301 127255 189520 0 2138
2140 0 411249 127353 189560 0 2139
2141 0 411182 127458 189600 0 2140
2142 0 410944 127665 189640 0 2141
2143 0 410730 127854 189680 0 2142
2144 0 410544 127948 189720 0 2143
2145 0 410349 128031 189760 0 2144
2146 0 410253 128049 189800 0 2145
2147 0 410173 128060 189840 0 2146
2148 0 410056 128084 189880 0 2147
2149 0 409647 128275 189920 0 2148
2150 0 409474 128376 189960 0 2149
2151 0 409246 128482 190000 0 2150
2152 0 409059 128585 190040 0 2151
2153 0 408852 128685 190080 0 2152
2154 0 408675 128769 190120 0 2153
2155 0 408550 128829 190160 0 2154
2156 0 408457 128879 190200 0 2155
2157 0 408316 128950 190240 0 2156
2158 0 408117 129016 190280 0 2157
2159 0 407895 129101 190320 0 2158
2160 0 407687 129173 190360 0 2159
2161 0 407572 129261 190400 0 2160
2162 0 407458 129357 190440 0 2161
2163 0 407331 129461 190480 0 2162
2164 0 407217 129562 190520 0 2163
2165 0 407096 129651 190560 0 2164
2166 0 406976 129747 190600 0 2165
2167 0 406855 129838 190640 0 2166
2168 0 406728 129940 190680 0 2167
2169 0 406602 130101 190720 0 2168
2170 0 406495 130100 190760 0 2169
2171 0 406398 130165 190800 0 2170
2172 0 406287 130233 190840 0 2171
2173 0 406217 130282 190880 0 2172
2174 0 406152 130340 190920 0 2173
2175 0 406082 130366 190960 0 2174
2176 0 406013 130391 191000 0 2175
2177 0 405937 130413 191040 0 2176
2178 0 405865 130434 191080 0 2177
2179 0 405781 130511 191120 0 2178
2180 0 405686 130589 191160 0 2179
2181 0 405607 130694 191200 0 2180
2182 0 405492 130670 191240 0 2181
2183 0 405400 130721 191280 0 2182
2184 0 405360 130740 191320 0 2183
2185 0 405323 130765 191360 0 2184
2186 0 405280 130796 191400 0 2185
2187 0 405237 130828 191440 0 2186
2188 0 405166 130863 191480 0 2187
2189 0 405117 130884 191520 0 2188
2190 0 405005 130927 191560 0 2189
2191 0 404915 130962 191600 0 2190
2192 0 404895 130987 191640 0 2191
2193 0 404882 131005 191680 0 2192
2194 0 404900 131006 191720 0 2193
2195 0 404781 131055 191760 0 2194
2196 0 404696 131092 191800 0 2195
2197 0 404628 131124 191840 0 2196
2198 0 404549 131190 191880 0 2197
2199 0 404490 131257 191920 0 2198
2200 0 404437 131312 191960 0 2199
2201 0 404361 131389 192000 0 2200
2202 0 404296 131359 192040 0 2201
2203 0 404189 131571 192080 0 2202
2204 0 404110 131656 192120 0 2203
2205 0 404004 131751 192160 0 2204
2206 0 403899 131844 192200 0 2205
2207 0 403783 131930 192240 0 2206
2208 0 403763 131950 192280 0 2207
2209 0 403726 131972 192320 0 2208
2210 0 403704 132009 192360 0 2209
2211 0 403634 132066 192400 0 2210
2212 0 403569 132129 192440 0 2211
2213 0 403512 132181 192480 0 2212
2214 0 403455 132247 192520 0 2213
2215 0 403390 132303 192560 0 2214
2216 0 403341 132362 192600 0 2215
2217 0 403294 132416 192640 0 2216
2218 0 403194 132459 192680 0 2217
2219 0 403101 132512 192720 0 2218
2220 0 403013 132559 192760 0 2219
2221 0 402921 132654 192800 0 2220
2222 0 402832 132761 192840 0 2221
2223 0 402744 132859 192880 0 2222
2224 0 402658 132958 192920 0 2223
2225 0 402612 132992 192960 0 2224
2226 0 402567 133026 193000 0 2225
2227 0 402523 133070 193040 0 2226
2228 0 402480 133076 193080 0 2227
2229 0 402469 133084 193120 0 2228
2230 0 402471 133097 193160 0 2229
2231 0 402467 133110 193200 0 2230
2232 0 402421 133133 193240 0 2231
2233 0 402374 133165 193280 0 2232
2234 0 402318 133183 193320 0 2233
2235 0 402279 133190 193360 0 2234
2236 0 402242 133203 193400 0 2235
2237 0 402196 133211 193440 0 2236
2238 0 402136 133237 193480 0 2237
2239 0 402078 133269 193520 0 2238
2240 0 402036 133291 193560 0 2239
2241 0 401989 133310 193600 0 2240
2242 0 401935 133326 193640 0 2241
2243 0 401876 133341 193680 0 2242
2244 0 401825 133346 193720 0 2243
2245 0 401767 133346 193760 0 2244
2246 0 401707 133358 193800 0 2245
2247 0 401614 133381 193840 0 2246
2248 0 401526 133399 193880 0 2247
2249 0 401434 133426 193920 0 2248
2250 0 401337 133441 193960 0 2249
2251 0 401284 133434 194000 0 2250
2252 0 401240 133424 194040 0 2251
2253 0 401189 133409 194080 0 2252
2254 0 401123 133427 194120 0 2253
2255 0 401048 133432 194160 0 2254
2256 0 400991 133452 194200 0 2255
2257 0 400909 133459 194240 0 2256
2258 0 400851 133472 194280 0 2257
2259 0 400774 133464 194320 0 2258
2260 0 400723 133481 194360 0 2259
2261 0 400655 133526 194400 0 2260
2262 0 400589 133590 194440 0 2261
2263 0 400513 133638 194480 0 2262
2264 0 400484 133654 194520 0 2263
2265 0 400453 133677 194560 0 2264
2266 0 400414 133693 194600 0 2265
2267 0 400374 133765 194640 0 2266
2268 0 400314 133812 194680 0 2267
2269 0 400257 133862 194720 0 2268
2270 0 400180 133980 194760 0 2269
2271 0 400108 134090 194800 0 2270
2272 0 400074 134162 194840 0 2271
2273 0 400036 134251 194880 0 2272
2274 0 400021 134305 194920 0 2273
2275 0 400000 134350 194960 0 2274
2276 0 399989 134392 195000 0 2275
2277 0 399948 134463 195040 0 2276
2278 0 399895 134528 195080 0 2277
2279 0 399867 134594 195120 0 2278
2280 0 399823 134655 195160 0 2279
2281 0 399700 134766 195200 0 2280
2282 0 399570 134878 195240 0 2281
2283 0 399539 134957 195280 0 2282
2284 0 399518 135011 195320 0 2283
2285 0 399461 135071 195360 0 2284
2286 0 399398 135128 195400 0 2285
2287 0 399342 135204 195440 0 2286
2288 0 399326 135276 195480 0 2287
2289 0 399305 135322 195520 0 2288
2290 0 399289 135384 195560 0 2289
2291 0 399225 135443 195600 0 2290
2292 0 399174 135491 195640 0 2291
2293 0 399124 135552 195680 0 2292
2294 0 399012 135648 195720 0 2293
2295 0 398896 135778 195760 0 2294
2296 0 398831 135827 195800 0 2295
2297 0 398761 135834 195840 0 2296
2298 0 398694 135902 195880 0 2297
2299 0 398615 136004 195920 0 2298
2300 0 398530 136094 195960 0 2299
2301 0 398455 136191 196000 0 2300
2302 0 398435 136204 196040 0 2301
2303 0 398425 136193 196080 0 2302
2304 0 398408 136196 196120 0 2303
2305 0 398408 136207 196160 0 2304
2306 0 398414 136231 196200 0 2305
2307 0 398408 136238 196240 0 2306
2308 0 398401 136244 196280 0 2307
2309 0 398377 136284 196320 0 2308
2310 0 398348 136354 196360 0 2309
2311 0 398331 136367 196400 0 2310
2312 0 398257 136439 196440 0 2311
2313 0 398201 136487 196480 0 2312
2314 0 398136 136539 196520 0 2313
2315 0 398141 136600 196560 0 2314
2316 0 398120 136634 196600 0 2315
2317 0 398112 136693 196640 0 2316
2318 0 398035 136754 196680 0 2317
2319 0 397963 136839 196720 0 2318
2320 0 397893 136903 196760 0 2319
2321 0 397738 137040 196800 0 2320
2322 0 397600 137186 196840 0 2321
2323 0 397450 137321 196880 0 2322
2324 0 397355 137449 196920 0 2323
2325 0 397261 137594 196960 0 2324
2326 0 397163 137723 197000 0 2325
2327 0 397011 137876 197040 0 2326
2328 0 396857 138039 197080 0 2327
2329 0 396704 138186 197120 0 2328
2330 0 396562 138347 197160 0 2329
2331 0 396236 138639 197200 0 2330
2332 0 395906 138933 197240 0 2331
2333 0 395605 139209 197280 0 2332
2334 0 395538 139269 197320 0 2333
2335 0 395476 139323 197360 0 2334
2336 0 395405 139383 197400 0 2335
2337 0 395301 139477 197440 0 2336
2338 0 395196 139580 197480 0 2337
2339 0 395183 139587 197520 0 2338
2340 0 395153 139596 197560 0 2339
2341 0 395159 139615 197600 0 2340
2342 0 395155 139648 197640 0 2341
2343 0 395055 139753 197680 0 2342
2344 0 394963 139871 197720 0 2343
2345 0 394860 139990 197760 0 2344
2346 0 394759 140088 197800 0 2345
2347 0 394706 140229 197840 0 2346
2348 0 394640 140352 197880 0 2347
2349 0 394596 140491 197920 0 2348
2350 0 394527 140589 197960 0 2349
2351 0 394483 140637 198000 0 2350
2352 0 394329 140835 198080 0 2351
2353 0 394283 140972 198120 0 2352
2354 0 394253 141113 198160 0 2353
2355 0 394215 141253 198200 0 2354
2356 0 394156 141315 198240 0 2355
2357 0 394096 141375 198280 0 2356
2358 0 394064 141404 198320 0 2357
2359 0 393952 141610 198360 0 2358
2360 0 393819 141820 198400 0 2359
2361 0 393678 142028 198440 0 2360
2362 0 393620 142169 198480 0 2361
2363 0 393567 142309 198520 0 2362
2364 0 393510 142448 198560 0 2363
2365 0 393342 142722 198600 0 2364
2366 0 393183 142986 198640 0 2365
2367 5 393016 143260 198680 0 2366
2368 0 392737 143994 198680 0 2367
2369 0 392341 144573 198680 0 2368
2370 0 391975 144887 198640 0 2369
2371 5 391248 145572 198600 0 2370
2372 0 390340 146344 198600 0 2371
2373 0 389426 146979 198600 0 2372
2374 0 389363 146985 198640 0 2373
2375 0 388849 147362 198680 0 2374
2376 0 388569 147638 198720 0 2375
2377 0 387073 148318 198760 0 2376
2378 0 386511 148622 198720 0 2377
2379 0 386420 148710 198680 0 2378
2380 0 385488 149096 198560 0 2379
2381 0 384119 149798 198480 0 2380
2382 0 382253 150468 198440 0 2381
2383 0 380473 151094 198440 0 2382
2384 0 379377 151560 198360 0 2383
2385 0 378308 152207 198240 0 2384
2386 5 377679 152334 198000 0 2385
2387 0 377537 152615 197880 0 2386
2388 0 376893 152953 197760 0 2387
2389 0 376346 153223 197600 0 2388
2390 0 375996 153362 197400 0 2389
2391 0 375668 153451 197160 0 2390
2392 0 375073 153687 197000 0 2391
2393 0 374512 154029 196720 0 2392
2394 0 374221 154230 196520 0 2393
2395 0 373993 154396 196240 0 2394
2396 0 373815 154458 196120 0 2395
2397 0 373584 154562 195720 0 2396
2398 0 373196 154784 195560 0 2397
2399 0 372825 154986 195400 0 2398
2400 0 372542 155088 195200 0 2399
2401 5 371623 155249 195160 0 2400
2402 0 371004 155311 195240 0 2401
2403 0 370233 155678 195440 0 2402
2404 0 369596 156412 195520 0 2403
2405 0 368554 156929 195360 0 2404
2406 0 368027 157054 195160 0 2405
2407 0 367533 157195 195000 0 2406
2408 0 367322 157509 194800 0 2407
2409 0 366983 157518 194480 0 2408
2410 0 366382 157807 194320 0 2409
2411 0 365880 158024 194080 0 2410
2412 5 365799 158209 193880 0 2411
2413 0 365860 158539 193680 0 2412
2414 0 365909 158798 193440 0 2413
2415 0 365781 158823 193280 0 2414
2416 0 365686 158912 193080 0 2415
2417 0 365503 159023 192880 0 2416
2418 0 365321 159119 192600 0 2417
2419 0 365190 159140 192360 0 2418
2420 0 364984 159362 192160 0 2419
2421 0 364642 159641 191800 0 2420
2422 0 364469 159750 191560 0 2421
2423 0 364607 159927 191360 0 2422
2424 0 364405 160261 191040 0 2423
2425 0 364175 160412 190800 0 2424
2426 0 363902 160456 190640 0 2425
2427 0 363617 160519 190440 0 2426
2428 0 363522 160613 190280 0 2427
2429 0 363389 160723 190160 0 2428
2430 5 363213 161002 190040 0 2429
2431 0 362780 161521 189960 0 2430
2432 0 362710 161823 189720 0 2431
2433 0 362498 162145 189480 0 2432
2434 0 362386 162398 189320 0 2433
2435 0 362090 162738 189160 0 2434
2436 0 361475 163136 189040 0 2435
2437 0 360922 163443 188880 0 2436
2438 0 360545 163824 188720 0 2437
2439 0 359998 164214 188600 0 2438
2440 0 359247 164493 188400 0 2439
2441 0 358810 164607 188240 0 2440
2442 0 358174 164679 188000 0 2441
2443 0 357875 164739 187840 0 2442
2444 0 357467 164886 187680 0 2443
2445 0 356748 165058 187560 0 2444
2446 0 356211 165078 187520 0 2445
2447 0 355798 165179 187480 0 2446
2448 0 355322 165066 187400 0 2447
2449 0 355090 164861 187200 0 2448
2450 0 355031 164862 187160 0 2449
2451 5 355003 164888 187000 0 2450
2452 0 355062 165076 186920 0 2451
2453 0 355063 165080 186880 0 2452
2454 0 355052 165103 186720 0 2453
2455 0 355044 165120 186600 0 2454
2456 0 355030 165188 186480 0 2455
2457 0 355005 165212 186440 0 2456
2458 0 354929 165285 186320 0 2457
2459 0 354994 165440 186200 0 2458
2460 0 354829 165271 186000 0 2459
2461 0 354877 165159 185800 0 2460
2462 0 354887 164924 185560 0 2461
2463 0 354950 164667 185320 0 2462
2464 0 354873 164488 185000 0 2463
2465 0 354738 164408 184880 0 2464
2466 0 354597 164471 184720 0 2465
2467 0 354392 164490 184520 0 2466
2468 0 354170 164436 184360 0 2467
2469 0 354045 164186 184160 0 2468
2470 0 353880 164092 184000 0 2469
2471 0 353763 164076 183800 0 2470
2472 0 353733 164092 183600 0 2471
2473 0 353691 164122 183560 0 2472
2474 0 353645 164127 183480 0 2473
2475 0 353645 163905 183400 0 2474
2476 0 353634 163882 183320 0 2475
2477 0 353630 163834 183200 0 2476
2478 0 353629 163822 182960 0 2477
2479 0 353713 163806 182760 0 2478
2480 0 353601 163729 182560 0 2479
2481 0 353481 163588 182200 0 2480
2482 0 353454 163553 181960 0 2481
2483 0 353235 163646 181760 0 2482
2484 0 353009 163687 181560 0 2483
2485 0 352865 163794 181360 0 2484
2486 0 352779 163773 181240 0 2485
2487 0 352735 163735 180880 0 2486
2488 0 352603 163789 180640 0 2487
2489 0 352484 163887 180440 0 2488
2490 0 352432 163952 180240 0 2489
2491 5 352349 163992 180080 0 2490
2492 0 352213 163642 179960 0 2491
2493 0 352092 163530 179760 0 2492
2494 0 352058 163481 179600 0 2493
2495 0 352053 163382 179440 0 2494
2496 0 352086 163577 179200 0 2495
2497 0 352053 163697 178880 0 2496
2498 0 352097 163848 178560 0 2497
2499 0 352069 163985 178320 0 2498
2500 0 352119 163975 178000 0 2499
2501 0 352121 164067 177800 0 2500
2502 0 352136 164124 177600 0 2501
2503 0 352190 164197 177400 0 2502
2504 0 352145 164329 177240 0 2503
2505 0 352174 164340 177040 0 2504
2506 0 352306 164332 176880 0 2505
2507 0 352364 164374 176720 0 2506
2508 0 352477 164521 176520 0 2507
2509 0 352538 164441 176360 0 2508
2510 0 352601 164481 176160 0 2509
2511 0 352554 164608 175960 0 2510
2512 0 352573 164636 175800 0 2511
2513 0 352536 164677 175600 0 2512
2514 0 352417 164705 175360 0 2513
2515 0 352325 164792 175200 0 2514
2516 0 352234 164988 174960 0 2515
2517 0 352244 165078 174720 0 2516
2518 0 352250 165085 174480 0 2517
2519 0 352225 165217 174360 0 2518
2520 0 352244 165371 174160 0 2519
2521 0 352328 165399 174000 0 2520
2522 0 352289 165434 173960 0 2521
2523 0 352133 165575 173800 0 2522
2524 0 352077 165633 173720 0 2523
2525 0 352021 165688 173640 0 2524
2526 0 351981 165939 173480 0 2525
2527 0 351949 166092 173360 0 2526
2528 0 351944 166170 173200 0 2527
2529 0 351918 166156 173160 0 2528
2530 0 351862 166269 173040 0 2529
2531 0 352080 166429 172840 0 2530
2532 0 352063 166612 172600 0 2531
2533 0 352027 166960 172440 0 2532
2534 0 351997 167139 172200 0 2533
2535 0 352058 167253 172000 0 2534
2536 0 352078 167301 171800 0 2535
2537 0 352094 167325 171600 0 2536
2538 0 352226 167438 171360 0 2537
2539 0 352162 167428 171200 0 2538
2540 0 352241 167453 171040 0 2539
2541 0 352413 167516 170720 0 2540
2542 0 352486 167432 170400 0 2541
2543 0 352606 167459 170200 0 2542
2544 0 352820 167465 170000 0 2543
2545 0 352815 167329 169680 0 2544
2546 0 352993 167224 169280 0 2545
2547 0 353110 167267 169040 0 2546
2548 0 353273 167230 168840 0 2547
2549 0 353262 167163 168680 0 2548
2550 5 352846 167104 168640 0 2549
2551 0 352932 167101 168600 0 2550
2552 0 352963 167082 168560 0 2551
2553 5 353057 167024 168440 0 2552
2554 5 353066 167018 168400 0 2553
2555 0 353358 167119 168360 0 2554
2556 0 353614 167144 168240 0 2555
2557 0 353722 167044 168120 0 2556
2558 0 353692 167083 168000 0 2557
2559 0 353687 167140 167920 0 2558
2560 0 353660 166982 167760 0 2559
2561 0 353806 167185 167600 0 2560
2562 0 353842 167236 167560 0 2561
2563 0 353961 167198 167400 0 2562
2564 0 353989 167225 167240 0 2563
2565 0 354088 167232 167040 0 2564
2566 0 354182 167218 166760 0 2565
2567 0 354124 167218 166600 0 2566
2568 0 354046 167177 166440 0 2567
2569 0 354033 167200 166400 0 2568
2570 0 353994 167185 166360 0 2569
2571 0 353285 166892 166320 0 2570
2572 0 354560 167602 166200 0 2571
2573 0 354582 167593 166000 0 2572
2574 0 354732 167564 165800 0 2573
2575 0 354871 167515 165680 0 2574
2576 0 354871 167426 165480 0 2575
2577 0 354913 167562 165280 0 2576
2578 0 354987 167540 165080 0 2577
2579 0 355096 167441 164840 0 2578
2580 0 355262 167459 164640 0 2579
2581 0 355476 167567 164440 0 2580
2582 0 355617 167482 164240 0 2581
2583 0 355699 167378 164000 0 2582
2584 0 355675 167232 163880 0 2583
2585 0 355756 167171 163680 0 2584
2586 0 355897 166907 163520 0 2585
2587 0 356009 166750 163360 0 2586
2588 0 356096 166687 163320 0 2587
2589 0 356137 166616 163280 0 2588
2590 0 356277 166424 163200 0 2589
2591 5 356343 166405 163160 0 2590
2592 0 356578 166157 163040 0 2591
2593 0 356834 165915 162880 0 2592
2594 0 356931 165725 162760 0 2593
2595 0 356973 165551 162600 0 2594
2596 0 357046 165353 162400 0 2595
2597 0 357028 165116 162320 0 2596
2598 0 356822 164933 162160 0 2597
2599 0 356714 164467 162120 0 2598
2600 0 356868 163777 162160 0 2599
2601 0 357210 163286 162320 0 2600
2602 0 357413 163075 162440 0 2601
2603 0 357548 162824 162560 0 2602
2604 0 357693 162663 162760 0 2603
2605 0 357907 162424 163000 0 2604
2606 0 357931 162116 163160 0 2605
2607 0 357688 161684 163160 0 2606
2608 0 357463 161316 163280 0 2607
2609 0 357217 161081 163400 0 2608
2610 0 356820 160959 163360 0 2609
2611 0 356347 160473 163280 0 2610
2612 5 356042 160096 163240 0 2611
2613 5 355621 159710 163280 0 2612
2614 0 355485 159604 163240 0 2613
2615 0 355630 159686 163200 0 2614
2616 5 355001 159289 163160 0 2615
2617 0 354462 158881 163160 0 2616
2618 0 354321 158642 163040 0 2617
2619 0 354142 158245 162920 0 2618
2620 0 354098 157832 162880 0 2619
2621 0 354298 157520 162880 0 2620
2622 0 354316 157323 162720 0 2621
2623 0 354299 157052 162520 0 2622
2624 0 354340 156672 162320 0 2623
2625 0 354362 156456 162200 0 2624
2626 0 354376 156337 162000 0 2625
2627 0 354288 156087 161800 0 2626
2628 0 354290 155931 161560 0 2627
2629 0 354490 155612 161360 0 2628
2630 0 354626 155308 161160 0 2629
2631 0 354798 154909 161000 0 2630
2632 0 354705 154266 160840 0 2631
2633 0 354727 153797 160800 0 2632
2634 0 354681 153633 160720 0 2633
2635 0 354609 153429 160680 0 2634
2636 0 354588 153318 160600 0 2635
2637 0 354543 153131 160520 0 2636
2638 0 354415 152808 160400 0 2637
2639 0 354265 152649 160320 0 2638
2640 0 354471 152472 160160 0 2639
2641 0 354541 152076 160000 0 2640
2642 0 354617 151933 159920 0 2641
2643 0 354756 151718 159760 0 2642
2644 0 354981 151506 159600 0 2643
2645 0 354950 151385 159440 0 2644
2646 0 354862 151233 159320 0 2645
2647 0 354837 150978 159280 0 2646
2648 0 354727 150854 159200 0 2647
2649 0 354608 150819 159080 0 2648
2650 0 354442 150824 158920 0 2649
2651 0 354211 150728 158800 0 2650
2652 0 354096 150558 158640 0 2651
2653 0 354068 150406 158520 0 2652
2654 0 354050 150305 158440 0 2653
2655 0 354034 149969 158360 0 2654
2656 0 354042 149589 158280 0 2655
2657 0 353899 148987 158200 0 2656
2658 0 353796 148426 158000 0 2657
2659 5 353949 148157 157880 0 2658
2660 0 353549 146973 157880 0 2659
2661 0 353509 146677 157800 0 2660
2662 0 353507 146469 157680 0 2661
2663 0 353506 146400 157640 0 2662
2664 0 353430 146167 157520 0 2663
2665 0 353324 145915 157400 0 2664
2666 0 353197 145346 157240 0 2665
2667 0 353024 145053 157320 0 2666
2668 0 352982 144863 157440 0 2667
2669 0 352715 144441 157480 0 2668
2670 0 352554 143816 157520 0 2669
2671 0 352424 143658 157680 0 2670
2672 0 352343 143638 157800 0 2671
2673 5 352176 143601 157920 0 2672
2674 0 352105 143755 158040 0 2673
2675 0 352076 143938 158120 0 2674
2676 0 352065 144050 158160 0 2675
2677 0 352044 144274 158240 0 2676
2678 0 352027 144551 158360 0 2677
2679 6 351861 144623 158400 0 2678
2680 0 481662 247900 89920 0 333
2681 0 481696 248144 90080 0 2680
2682 0 481782 248441 90360 0 2681
2683 0 481676 248579 90400 0 2682
2684 0 481609 248636 90480 0 2683
2685 0 481439 248826 90600 0 2684
2686 0 483073 248930 90640 0 2685
2687 0 483008 248985 90680 0 2686
2688 0 482978 249130 90800 0 2687
2689 0 482500 249649 90960 0 2688
2690 0 482628 250145 90960 0 2689
2691 0 483107 250649 91080 0 2690
2692 5 482960 251186 91200 0 2691
2693 0 483108 252210 91280 0 2692
2694 0 484042 253132 91320 0 2693
2695 0 484955 254272 91280 0 2694
2696 0 485313 254690 91120 0 2695
2697 0 485289 254870 90960 0 2696
2698 0 485255 255071 90880 0 2697
2699 0 485088 255792 90760 0 2698
2700 0 485297 256183 90640 0 2699
2701 0 484183 256535 90600 0 2700
2702 0 484406 256644 90520 0 2701
2703 0 484641 256903 90320 0 2702
2704 0 485135 257256 90080 0 2703
2705 0 485585 257831 89880 0 2704
2706 0 485561 258304 89680 0 2705
2707 0 485679 258712 89440 0 2706
2708 0 486071 258681 89200 0 2707
2709 0 486368 258663 88960 0 2708
2710 0 486599 258647 88720 0 2709
2711 0 486794 258023 88680 0 2710
2712 0 486954 258347 88640 0 2711
2713 0 487133 258424 88600 0 2712
2714 0 487034 258943 88400 0 2713
2715 0 487025 258999 88360 0 2714
2716 0 486970 259336 88120 0 2715
2717 0 486834 259702 87880 0 2716
2718 0 486726 259806 87680 0 2717
2719 0 486571 260128 87320 0 2718
2720 0 486545 260363 87200 0 2719
2721 0 486477 260615 87160 0 2720
2722 0 486597 260115 87120 0 2721
2723 0 486587 260164 87000 0 2722
2724 0 486591 260183 86960 0 2723
2725 0 486661 260385 86760 0 2724
2726 0 486708 260635 86560 0 2725
2727 0 486854 261282 86480 0 2726
2728 0 486865 261940 86360 0 2727
2729 0 486732 262600 85880 0 2728
2730 0 486860 262781 85640 0 2729
2731 0 487227 262832 85440 0 2730
2732 0 487453 262946 85280 0 2731
2733 0 487571 263048 85080 0 2732
2734 0 487605 263187 84840 0 2733
2735 0 487675 263415 84600 0 2734
2736 0 487672 263552 84400 0 2735
2737 0 487769 263703 84160 0 2736
2738 0 487790 263931 83920 0 2737
2739 0 487868 264078 83760 0 2738
2740 0 487969 264161 83600 0 2739
2741 0 488234 264239 83440 0 2740
2742 0 488435 264232 83240 0 2741
2743 0 488641 264200 83080 0 2742
2744 0 488891 264210 82920 0 2743
2745 0 489117 264224 82800 0 2744
2746 0 489309 264121 82640 0 2745
2747 0 489532 264080 82480 0 2746
2748 0 489752 264016 82320 0 2747
2749 0 489947 263952 82200 0 2748
2750 0 490105 263843 82040 0 2749
2751 0 490292 263796 81920 0 2750
2752 0 490432 263728 81760 0 2751
2753 0 490620 263636 81640 0 2752
2754 0 490780 263512 81520 0 2753
2755 0 490912 263450 81400 0 2754
2756 0 491069 263371 81200 0 2755
2757 0 491346 263345 81000 0 2756
2758 0 492164 262883 80840 0 2757
2759 0 492852 262555 80720 0 2758
2760 0 493198 262396 80520 0 2759
2761 0 493812 262358 80280 0 2760
2762 0 494720 262443 80160 0 2761
2763 0 495171 262243 79960 0 2762
2764 0 495463 262097 79760 0 2763
2765 0 495667 261926 79600 0 2764
2766 0 495864 261711 79440 0 2765
2767 0 496095 261503 79200 0 2766
2768 0 496508 261406 79000 0 2767
2769 0 496672 261442 78800 0 2768
2770 5 496811 261440 78520 0 2769
2771 5 496985 261117 78360 0 2770
2772 5 498101 260476 78360 0 2771
2773 0 498588 260409 78600 0 2772
2774 0 498904 260266 78800 0 2773
2775 0 499140 260126 79040 0 2774
2776 0 499655 259811 79160 0 2775
2777 0 500247 258991 79160 0 2776
2778 5 500955 258475 79160 0 2777
2779 0 501124 258335 79200 0 2778
2780 0 501216 258307 79440 0 2779
2781 0 501224 258283 79600 0 2780
2782 0 501228 258203 79760 0 2781
2783 0 501324 258095 79880 0 2782
2784 5 501548 257867 80080 0 2783
2785 0 501576 257771 80240 0 2784
2786 0 501732 257467 80440 0 2785
2787 0 501896 257287 80640 0 2786
2788 0 502132 257219 80880 0 2787
2789 0 502212 257183 81120 0 2788
2790 0 502268 257023 81400 0 2789
2791 0 502732 256579 81520 0 2790
2792 0 503156 256075 81640 0 2791
2793 0 503304 255951 81800 0 2792
2794 5 503540 255711 81880 0 2793
2795 0 503872 255103 82040 0 2794
2796 0 504160 254563 82120 0 2795
2797 5 504792 253499 82240 0 2796
2798 0 505040 253303 82320 0 2797
2799 0 505136 253123 82520 0 2798
2800 0 505216 252899 82600 0 2799
2801 0 505252 252751 82760 0 2800
2802 0 505284 252479 82880 0 2801
2803 0 505312 252343 83000 0 2802
2804 0 505428 251979 83080 0 2803
2805 0 505488 251775 83200 0 2804
2806 0 505696 251527 83280 0 2805
2807 0 505864 251431 83400 0 2806
2808 0 505996 251327 83520 0 2807
2809 0 506308 250591 83600 0 2808
2810 5 506464 249967 83520 0 2809
2811 0 506848 249467 83600 0 2810
2812 0 507008 249183 83720 0 2811
2813 0 506964 248939 83840 0 2812
2814 0 506924 248523 83880 0 2813
2815 0 506840 248263 83920 0 2814
2816 0 506860 248039 84000 0 2815
2817 0 506776 247715 84080 0 2816
2818 0 506824 247683 84120 0 2817
2819 0 506828 247519 84200 0 2818
2820 0 506872 247387 84280 0 2819
2821 0 506888 247231 84360 0 2820
2822 0 506952 247067 84480 0 2821
2823 0 506988 246951 84560 0 2822
2824 0 507100 246851 84680 0 2823
2825 0 507224 246811 84800 0 2824
2826 0 507316 246643 84880 0 2825
2827 0 507580 246423 84920 0 2826
2828 0 507712 246159 84800 0 2827
2829 0 507800 245939 84720 0 2828
2830 0 507880 245851 84600 0 2829
2831 0 508076 245523 84520 0 2830
2832 0 508324 244875 84360 0 2831
2833 5 508460 244443 84320 0 2832
2834 0 508548 244195 84280 0 2833
2835 0 508776 243951 84200 0 2834
2836 0 508924 243751 84120 0 2835
2837 0 509076 243659 84000 0 2836
2838 0 509304 243487 83880 0 2837
2839 0 509432 243307 83720 0 2838
2840 0 509572 243015 83600 0 2839
2841 0 509588 242727 83480 0 2840
2842 0 509676 242491 83360 0 2841
2843 0 509856 242083 83440 0 2842
2844 0 510192 241895 83600 0 2843
2845 0 510360 241847 83720 0 2844
2846 0 510324 241747 83880 0 2845
2847 0 510652 241411 83960 0 2846
2848 0 510816 240951 83920 0 2847
2849 0 510996 240519 83800 0 2848
2850 0 510884 240163 83920 0 2849
2851 0 510828 239923 84000 0 2850
2852 0 510896 239663 84120 0 2851
2853 0 511196 239251 84200 0 2852
2854 0 511724 238923 84320 0 2853
2855 0 511900 238819 84400 0 2854
2856 0 512236 238451 84520 0 2855
2857 0 512576 238127 84680 0 2856
2858 0 512924 237939 84800 0 2857
2859 0 513312 237751 84920 0 2858
2860 0 513604 237535 85040 0 2859
2861 0 513740 237347 85200 0 2860
2862 0 513804 237003 85360 0 2861
2863 0 513884 236707 85480 0 2862
2864 0 513944 236619 85560 0 2863
2865 0 514076 236523 85680 0 2864
2866 0 514156 236487 85800 0 2865
2867 0 514264 236503 85960 0 2866
2868 0 514380 236483 86120 0 2867
2869 0 514512 236443 86280 0 2868
2870 0 514740 236243 86400 0 2869
2871 0 514928 235935 86480 0 2870
2872 0 514956 235679 86560 0 2871
2873 0 514984 235507 86680 0 2872
2874 0 515032 235359 86840 0 2873
2875 0 515056 235259 86960 0 2874
2876 0 515144 235051 87080 0 2875
2877 0 515232 235007 87200 0 2876
2878 0 515336 234931 87320 0 2877
2879 0 515380 234879 87440 0 2878
2880 0 515456 234791 87600 0 2879
2881 0 515648 234715 87720 0 2880
2882 0 515732 234651 87800 0 2881
2883 0 515780 234623 87960 0 2882
2884 0 515888 234499 88120 0 2883
2885 0 515960 234267 88240 0 2884
2886 0 516016 234035 88360 0 2885
2887 0 515932 233843 88480 0 2886
2888 0 516004 233471 88640 0 2887
2889 0 515952 233279 88720 0 2888
2890 0 516120 233199 88840 0 2889
2891 0 516236 233119 89000 0 2890
2892 0 516244 233087 89040 0 2891
2893 0 516304 233051 89200 0 2892
2894 0 516396 232919 89320 0 2893
2895 0 516424 232883 89480 0 2894
2896 0 516460 232879 89600 0 2895
2897 0 516496 232863 89760 0 2896
2898 0 516676 232919 89920 0 2897
2899 0 517284 232839 90000 0 2898
2900 0 517476 232687 89880 0 2899
2901 0 517732 232395 89800 0 2900
2902 0 518096 232131 89800 0 2901
2903 0 518320 232035 89960 0 2902
2904 0 518436 232011 90080 0 2903
2905 0 518544 232091 90200 0 2904
2906 0 518620 232171 90360 0 2905
2907 0 518828 232203 90520 0 2906
2908 0 518968 232279 90600 0 2907
2909 0 519088 232227 90720 0 2908
2910 0 519208 232311 90800 0 2909
2911 0 519364 232279 90960 0 2910
2912 0 519512 232219 91120 0 2911
2913 0 519464 232243 91280 0 2912
2914 0 519448 232115 91400 0 2913
2915 0 519660 231651 91520 0 2914
2916 0 519544 231591 91480 0 2915
2917 0 519460 231543 91400 0 2916
2918 0 519488 231463 91320 0 2917
2919 0 519632 231139 91280 0 2918
2920 0 519904 230891 91200 0 2919
2921 0 520156 230623 91080 0 2920
2922 0 520284 230519 91000 0 2921
2923 0 520256 230415 90880 0 2922
2924 0 520256 230347 90680 0 2923
2925 0 520288 230251 90520 0 2924
2926 0 520248 230099 90400 0 2925
2927 0 520324 230039 90280 0 2926
2928 0 520404 229939 90120 0 2927
2929 0 520868 229803 90240 0 2928
2930 0 520956 229723 90400 0 2929
2931 0 521040 229675 90560 0 2930
2932 0 521200 229667 90720 0 2931
2933 0 521320 229651 90840 0 2932
2934 0 521404 229619 90960 0 2933
2935 0 521516 229659 91120 0 2934
2936 0 521744 229619 91280 0 2935
2937 0 522304 229535 91240 0 2936
2938 0 522580 229503 91120 0 2937
2939 0 523144 229435 91160 0 2938
2940 0 523292 229315 91200 0 2939
2941 0 523384 229295 91360 0 2940
2942 0 523452 229183 91480 0 2941
2943 0 523780 228855 91640 0 2942
2944 0 523876 228659 91760 0 2943
2945 0 523960 228531 91880 0 2944
2946 0 524076 228411 92040 0 2945
2947 5 524316 228291 92120 0 2946
2948 0 524528 228123 92280 0 2947
2949 0 524668 228083 92400 0 2948
2950 0 524896 228047 92480 0 2949
2951 0 525028 228091 92600 0 2950
2952 0 525664 228187 92680 0 2951
2953 0 526376 228359 92640 0 2952
2954 0 526524 228447 92520 0 2953
2955 0 526912 228435 92400 0 2954
2956 0 527140 228335 92240 0 2955
2957 0 527268 228283 92120 0 2956
2958 0 527336 228267 91960 0 2957
2959 0 527444 228303 91760 0 2958
2960 0 527488 228419 91640 0 2959
2961 0 527408 228503 91480 0 2960
2962 0 527432 228539 91280 0 2961
2963 0 527488 228459 91120 0 2962
2964 0 527520 228379 90960 0 2963
2965 0 527684 228303 90800 0 2964
2966 0 527832 228291 90600 0 2965
2967 0 528468 228423 90520 0 2966
2968 0 528768 228603 90600 0 2967
2969 0 529100 228815 90720 0 2968
2970 0 529248 228959 90560 0 2969
2971 0 529460 229063 90480 0 2970
2972 0 529472 229135 90360 0 2971
2973 0 529512 229251 90200 0 2972
2974 0 529568 229207 90120 0 2973
2975 0 529572 229207 89920 0 2974
2976 0 529604 229199 89720 0 2975
2977 0 529512 229191 89640 0 2976
2978 0 529736 229251 89560 0 2977
2979 0 529976 229275 89400 0 2978
2980 0 530508 229191 89320 0 2979
2981 0 530896 229235 89200 0 2980
2982 0 531036 229303 89080 0 2981
2983 0 530992 229367 88960 0 2982
2984 0 530904 229611 88800 0 2983
2985 0 531024 229647 88680 0 2984
2986 0 531068 229579 88520 0 2985
2987 0 531140 229667 88400 0 2986
2988 0 531268 229787 88240 0 2987
2989 0 531376 229827 88160 0 2988
2990 0 531520 229883 88000 0 2989
2991 0 531756 229923 87920 0 2990
2992 0 532360 230079 87800 0 2991
2993 0 532664 230267 87680 0 2992
2994 0 532764 230367 87560 0 2993
2995 0 532816 230475 87400 0 2994
2996 0 532932 230547 87280 0 2995
2997 0 532904 230611 87120 0 2996
2998 0 532888 230691 87000 0 2997
2999 0 532988 230763 86880 0 2998
3000 0 532940 230787 86720 0 2999
3001 0 532976 230843 86560 0 3000
3002 0 533020 230863 86440 0 3001
3003 0 533060 230875 86280 0 3002
3004 0 533044 230911 86120 0 3003
3005 0 533108 230935 85960 0 3004
3006 0 533156 230903 85760 0 3005
3007 0 533296 230963 85600 0 3006
3008 0 533320 230959 85440 0 3007
3009 0 533624 230943 85320 0 3008
3010 0 533908 230887 85200 0 3009
3011 0 534208 230759 85080 0 3010
3012 0 534644 230659 84960 0 3011
3013 0 535040 230851 84880 0 3012
3014 0 534972 231015 84760 0 3013
3015 0 534796 231127 84600 0 3014
3016 0 534768 231299 84440 0 3015
3017 0 534728 231511 84320 0 3016
3018 0 535084 232371 84240 0 3017
3019 0 535100 232523 84200 0 3018
3020 0 535060 232699 84080 0 3019
3021 0 535024 232815 83920 0 3020
3022 0 535092 232999 83800 0 3021
3023 0 535136 233031 83640 0 3022
3024 0 535272 233071 83440 0 3023
3025 0 535496 232911 83240 0 3024
3026 0 535692 232803 83080 0 3025
3027 0 535868 232811 82840 0 3026
3028 0 535968 232751 82680 0 3027
3029 0 536068 232787 82600 0 3028
3030 0 536104 232851 82480 0 3029
3031 0 536256 232935 82360 0 3030
3032 0 536528 233195 82160 0 3031
3033 0 537072 233659 82040 0 3032
3034 0 537352 233847 81880 0 3033
3035 0 537456 233927 81720 0 3034
3036 0 537540 233927 81560 0 3035
3037 0 537568 233991 81400 0 3036
3038 0 537588 234063 81280 0 3037
3039 0 537644 234127 81080 0 3038
3040 0 537748 234343 80920 0 3039
3041 0 537720 234431 80840 0 3040
3042 0 537764 234539 80720 0 3041
3043 0 537928 234603 80600 0 3042
3044 0 538124 234671 80480 0 3043
3045 0 538344 234683 80320 0 3044
3046 0 538724 234627 80200 0 3045
3047 0 538996 234607 80080 0 3046
3048 0 539180 234603 79920 0 3047
3049 0 539312 234579 79760 0 3048
3050 0 539564 234571 79600 0 3049
3051 0 539656 234667 79480 0 3050
3052 0 539748 234731 79320 0 3051
3053 0 540000 234787 79160 0 3052
3054 0 540148 234755 79000 0 3053
3055 0 540304 234807 78840 0 3054
3056 0 540592 234811 78680 0 3055
3057 0 540824 234955 78600 0 3056
3058 0 541360 235095 78440 0 3057
3059 0 541456 235215 78520 0 3058
3060 0 541640 235763 78440 0 3059
3061 0 541640 235915 78400 0 3060
3062 0 541568 235987 78280 0 3061
3063 0 541468 236183 78160 0 3062
3064 0 541616 236251 78040 0 3063
3065 0 541564 236327 77880 0 3064
3066 0 541620 236439 77760 0 3065
3067 0 541796 236595 77600 0 3066
3068 0 541916 237015 77520 0 3067
3069 0 541912 237567 77600 0 3068
3070 0 541872 237807 77480 0 3069
3071 0 541768 237883 77360 0 3070
3072 5 541660 238039 77320 0 3071
3073 0 541784 237931 77240 0 3072
3074 0 541796 237971 77080 0 3073
3075 0 541720 237959 76960 0 3074
3076 0 541740 237991 76840 0 3075
3077 0 541720 238043 76640 0 3076
3078 0 541824 238179 76520 0 3077
3079 0 541924 238315 76400 0 3078
3080 0 542032 238463 76280 0 3079
3081 0 542144 238511 76120 0 3080
3082 0 542396 238751 75960 0 3081
3083 0 542508 238935 75840 0 3082
3084 0 542536 239011 75680 0 3083
3085 0 542632 239091 75520 0 3084
3086 0 542744 239275 75440 0 3085
3087 0 542816 239367 75280 0 3086
3088 0 542860 239415 75080 0 3087
3089 0 542856 239467 74920 0 3088
3090 0 542836 239499 74760 0 3089
3091 0 542908 239539 74600 0 3090
3092 0 543024 239575 74440 0 3091
3093 0 543228 239663 74280 0 3092
3094 0 543492 239915 74120 0 3093
3095 0 543844 240107 73920 0 3094
3096 0 544124 240363 73800 0 3095
3097 0 544272 240591 73680 0 3096
3098 0 544340 240691 73520 0 3097
3099 0 544400 240843 73360 0 3098
3100 0 544500 241039 73200 0 3099
3101 0 544548 241175 73080 0 3100
3102 0 544528 241159 72920 0 3101
3103 0 544680 241411 72680 0 3102
3104 0 544812 241607 72640 0 3103
3105 0 544884 241759 72480 0 3104
3106 0 545064 241927 72360 0 3105
3107 0 545200 241963 72160 0 3106
3108 0 545200 242175 71960 0 3107
3109 0 545208 242355 71800 0 3108
3110 0 545360 242647 71640 0 3109
3111 0 545572 242799 71480 0 3110
3112 0 545600 242851 71280 0 3111
3113 0 545744 242951 71120 0 3112
3114 0 545820 242971 70920 0 3113
3115 0 545884 243003 70760 0 3114
3116 0 545964 243047 70520 0 3115
3117 0 546252 243195 70360 0 3116
3118 0 546536 243335 70200 0 3117
3119 0 546876 243931 69960 0 3118
3120 0 547100 244207 69880 0 3119
3121 0 547192 244299 69720 0 3120
3122 0 547164 244379 69480 0 3121
3123 0 547292 244427 69440 0 3122
3124 0 547420 244539 69240 0 3123
3125 0 547516 244647 69080 0 3124
3126 0 547592 244843 68880 0 3125
3127 0 547588 245107 68640 0 3126
3128 0 547424 245363 68480 0 3127
3129 0 547364 245647 68240 0 3128
3130 0 547416 245867 68080 0 3129
3131 0 547340 246111 67840 0 3130
3132 0 547328 246311 67640 0 3131
3133 0 547388 246435 67440 0 3132
3134 0 547404 246483 67280 0 3133
3135 0 547500 246551 67160 0 3134
3136 0 547472 246651 67040 0 3135
3137 0 547512 246859 66920 0 3136
3138 0 547628 247063 66800 0 3137
3139 0 547808 247275 66680 0 3138
3140 0 547936 247367 66480 0 3139
3141 0 548092 247615 66320 0 3140
3142 0 548200 247851 66160 0 3141
3143 0 548272 248019 66000 0 3142
3144 0 548316 248207 65800 0 3143
3145 0 548396 248459 65640 0 3144
3146 0 548592 248775 65480 0 3145
3147 0 548708 248943 65360 0 3146
3148 0 548812 249107 65160 0 3147
3149 0 548948 249439 65000 0 3148
3150 0 549004 249687 64800 0 3149
3151 0 548920 249867 64640 0 3150
3152 0 548896 249871 64400 0 3151
3153 0 548799 249794 64200 0 3152
3154 0 548780 249779 64160 0 3153
3155 0 548708 249835 63960 0 3154
3156 0 548668 250279 63760 0 3155
3157 0 548628 250527 63560 0 3156
3158 0 548700 250811 63440 0 3157
3159 0 548716 251039 63200 0 3158
3160 0 548748 251185 63040 0 3159
3161 0 548728 251201 63000 0 3160
3162 0 548704 251225 62960 0 3161
3163 0 548660 251329 62840 0 3162
3164 0 548624 251511 62600 0 3163
3165 0 548700 251659 62520 0 3164
3166 0 548716 251723 62400 0 3165
3167 0 548644 251647 62280 0 3166
3168 0 548524 251679 62000 0 3167
3169 0 548500 251739 61840 0 3168
3170 0 548632 251899 61680 0 3169
3171 0 548620 252099 61480 0 3170
3172 0 548676 252247 61280 0 3171
3173 0 548693 252297 61240 0 3172
3174 0 548744 252447 61120 0 3173
3175 0 548684 252571 60960 0 3174
3176 0 548681 252802 60840 0 3175
3177 0 548680 252879 60800 0 3176
3178 0 548648 253019 60680 0 3177
3179 0 548508 253115 60560 0 3178
3180 0 548484 253211 60440 0 3179
3181 0 548384 253343 60240 0 3180
3182 0 548372 253415 60120 0 3181
3183 0 548272 253675 60040 0 3182
3184 0 548268 254087 59960 0 3183
3185 0 548180 254395 60040 0 3184
3186 0 548344 254579 60120 0 3185
3187 0 548360 254787 60200 0 3186
3188 0 548368 254891 60240 0 3187
3189 0 548340 255127 60320 0 3188
3190 0 548252 255275 60360 0 3189
3191 0 548204 255475 60440 0 3190
3192 0 548184 255771 60560 0 3191
3193 0 548160 255995 60640 0 3192
3194 0 547920 256127 60680 0 3193
3195 0 547756 256291 60760 0 3194
3196 0 547448 256547 60800 0 3195
3197 0 547212 256935 60720 0 3196
3198 0 547106 257247 60800 0 3197
3199 0 547000 257559 60880 0 3198
3200 0 546704 258031 60920 0 3199
3201 0 546736 258231 61040 0 3200
3202 0 546664 258675 61160 0 3201
3203 0 546668 258831 61240 0 3202
3204 0 546632 259007 61400 0 3203
3205 0 546692 259059 61520 0 3204
3206 0 546664 259095 61640 0 3205
3207 0 546576 259219 61760 0 3206
3208 0 546564 259227 61920 0 3207
3209 0 546464 259383 61960 0 3208
3210 0 546432 259487 62040 0 3209
3211 0 546560 259831 62120 0 3210
3212 0 546720 260019 62040 0 3211
3213 0 546920 260347 61960 0 3212
3214 0 547056 260559 61840 0 3213
3215 0 547228 260903 61920 0 3214
3216 0 547228 261091 62000 0 3215
3217 0 547300 261163 62080 0 3216
3218 0 547348 261203 62160 0 3217
3219 0 547376 261343 62240 0 3218
3220 0 547420 261479 62320 0 3219
3221 0 547620 261683 62400 0 3220
3222 0 547708 261811 62320 0 3221
3223 0 547768 261919 62200 0 3222
3224 0 547888 262087 62120 0 3223
3225 0 548000 262219 62040 0 3224
3226 0 548064 262367 62120 0 3225
3227 0 548088 262471 62200 0 3226
3228 0 548324 262599 62280 0 3227
3229 0 548528 262975 62360 0 3228
3230 0 548676 263239 62440 0 3229
3231 0 548916 263515 62320 0 3230
3232 0 548984 263675 62240 0 3231
3233 0 548916 263875 62120 0 3232
3234 0 548976 264211 62080 0 3233
3235 0 549136 264499 62000 0 3234
3236 0 549248 264823 61960 0 3235
3237 0 549580 265339 61720 0 3236
3238 0 549752 266211 61600 0 3237
3239 0 549856 266607 61520 0 3238
3240 0 549908 267079 61400 0 3239
3241 0 549824 267195 61320 0 3240
3242 0 549876 267303 61240 0 3241
3243 0 549928 267539 61160 0 3242
3244 0 550008 267771 61080 0 3243
3245 0 549968 268011 60960 0 3244
3246 0 550068 267911 60880 0 3245
3247 0 550084 268071 60800 0 3246
3248 0 550152 268431 60840 0 3247
3249 0 550104 268795 60960 0 3248
3250 0 550032 268875 61040 0 3249
3251 0 549852 269039 61120 0 3250
3252 0 549748 269427 61200 0 3251
3253 0 549872 269903 61280 0 3252
3254 0 549836 270579 61360 0 3253
3255 0 549852 270827 61360 0 3254
3256 0 549944 271047 61320 0 3255
3257 0 549952 271063 61280 0 3256
3258 0 549924 271079 61240 0 3257
3259 0 549924 271195 61160 0 3258
3260 0 549928 271247 61080 0 3259
3261 0 549856 271459 61000 0 3260
3262 0 549888 271303 60920 0 3261
3263 0 549920 271243 60840 0 3262
3264 0 549928 271239 60760 0 3263
3265 0 550004 271163 60680 0 3264
3266 0 550080 271187 60600 0 3265
3267 0 550084 271231 60520 0 3266
3268 0 550064 271271 60440 0 3267
3269 0 550012 271131 60320 0 3268
3270 0 549980 271111 60240 0 3269
3271 0 549992 271147 60080 0 3270
3272 0 549976 271155 60040 0 3271
3273 0 549496 271199 60000 0 3272
3274 0 549552 271311 59920 0 3273
3275 0 549640 271411 59840 0 3274
3276 5 549688 271463 59800 0 3275
3277 0 549736 271515 59760 0 3276
3278 0 549964 271695 59640 0 3277
3279 0 550012 271719 59600 0 3278
3280 0 550040 271755 59560 0 3279
3281 0 550056 271703 59480 0 3280
3282 0 550136 271727 59400 0 3281
3283 0 550216 271783 59320 0 3282
3284 0 550276 271783 59240 0 3283
3285 0 550364 271799 59160 0 3284
3286 0 550424 271783 59080 0 3285
3287 0 550544 271831 59000 0 3286
3288 0 550712 271847 58920 0 3287
3289 6 550952 271827 58840 0 3288
3290 0 496701 261729 78400 0 2770
3291 0 496769 261829 78240 0 3290
3292 0 496753 261997 78120 0 3291
3293 0 496801 262145 78000 0 3292
3294 0 496777 262225 77880 0 3293
3295 0 496739 262253 77760 0 3294
3296 0 496715 262369 77640 0 3295
3297 0 496691 262437 77480 0 3296
3298 0 496579 262489 77360 0 3297
3299 0 496475 262509 77240 0 3298
3300 0 496435 262553 77120 0 3299
3301 0 496367 262593 77000 0 3300
3302 0 496227 262721 76880 0 3301
3303 0 496115 262805 76760 0 3302
3304 5 495984 262906 76680 0 3303
3305 5 495919 262957 76640 0 3304
3306 0 495692 263222 76640 0 3305
3307 5 495420 263390 76560 0 3306
3308 0 495304 263746 76600 0 3307
3309 0 495168 263966 76640 0 3308
3310 0 495172 264182 76600 0 3309
3311 0 495124 264510 76480 0 3310
3312 0 495084 264690 76360 0 3311
3313 0 494987 264765 76400 0 3312
3314 0 494919 264813 76480 0 3313
3315 5 494571 265009 76520 0 3314
3316 0 494375 265069 76480 0 3315
3317 0 494227 265069 76320 0 3316
3318 0 494051 265069 76160 0 3317
3319 5 493927 265145 76000 0 3318
3320 0 493867 265193 75840 0 3319
3321 0 493735 265105 75680 0 3320
3322 0 493451 265053 75480 0 3321
3323 0 493215 265041 75360 0 3322
3324 0 492987 265025 75200 0 3323
3325 0 492815 264989 75000 0 3324
3326 0 492699 264885 74800 0 3325
3327 0 492633 264807 74560 0 3326
3328 0 492623 264795 74400 0 3327
3329 0 492585 264795 74320 0 3328
3330 5 492460 264921 74200 0 3329
3331 0 492419 264963 74160 0 3330
3332 0 492281 265085 74120 0 3331
3333 0 492079 265145 74040 0 3332
3334 0 491921 265117 73880 0 3333
3335 0 491859 265085 73680 0 3334
3336 0 491819 265073 73560 0 3335
3337 0 491679 265021 73440 0 3336
3338 0 491413 264953 73280 0 3337
3339 0 491185 264975 73120 0 3338
3340 0 490939 265009 72920 0 3339
3341 0 490703 264945 72760 0 3340
3342 0 490588 264964 72680 0 3341
3343 0 490531 264973 72640 0 3342
3344 0 490123 265013 72600 0 3343
3345 0 489995 265013 72480 0 3344
3346 0 489811 265149 72280 0 3345
3347 0 489535 265313 72000 0 3346
3348 0 489475 265493 71840 0 3347
3349 0 489307 265641 71480 0 3348
3350 5 489259 265643 71440 0 3349
3351 0 489211 265645 71400 0 3350
3352 0 489243 265587 71240 0 3351
3353 0 489249 265597 71040 0 3352
3354 0 489287 265633 70840 0 3353
3355 0 489293 265689 70600 0 3354
3356 0 489257 265643 70440 0 3355
3357 0 489193 265623 70200 0 3356
3358 0 489133 265679 70000 0 3357
3359 0 489087 265649 69840 0 3358
3360 0 489077 265637 69640 0 3359
3361 0 489057 265673 69480 0 3360
3362 0 489035 265719 69240 0 3361
3363 0 489057 265703 69080 0 3362
3364 0 489033 265735 68880 0 3363
3365 0 489039 265711 68840 0 3364
3366 0 489023 265753 68680 0 3365
3367 0 488985 265825 68480 0 3366
3368 0 488969 265869 68280 0 3367
3369 0 488979 265975 68120 0 3368
3370 0 489037 266027 67920 0 3369
3371 0 489075 266071 67720 0 3370
3372 0 489249 265995 67560 0 3371
3373 0 489475 265913 67400 0 3372
3374 0 489587 265873 67240 0 3373
3375 0 489579 265967 67080 0 3374
3376 0 489459 266183 66840 0 3375
3377 0 489411 266217 66800 0 3376
3378 0 489341 266273 66680 0 3377
3379 0 489279 266377 66520 0 3378
3380 0 489269 266393 66320 0 3379
3381 0 489229 266489 66160 0 3380
3382 0 489141 266517 66000 0 3381
3383 0 489069 266547 65800 0 3382
3384 0 488881 266741 65600 0 3383
3385 0 488661 266881 65440 0 3384
3386 0 488453 267003 65240 0 3385
3387 0 488319 267047 65040 0 3386
3388 0 488101 267183 64920 0 3387
3389 0 487961 267273 64720 0 3388
3390 0 487921 267257 64480 0 3389
3391 0 487957 267173 64240 0 3390
3392 0 487865 267227 64040 0 3391
3393 0 487359 267553 63880 0 3392
3394 0 486935 267829 63720 0 3393
3395 0 486477 268111 63600 0 3394
3396 0 486097 268347 63480 0 3395
3397 0 485717 268677 63320 0 3396
3398 0 485397 268985 63120 0 3397
3399 0 484887 269405 62960 0 3398
3400 0 484581 269767 62840 0 3399
3401 0 484203 270187 62680 0 3400
3402 0 483769 270475 62680 0 3401
3403 0 483793 270683 62560 0 3402
3404 0 483605 270931 62400 0 3403
3405 0 483157 271359 62160 0 3404
3406 0 482757 271847 62080 0 3405
3407 5 482277 272147 62120 0 3406
3408 0 482141 272155 62080 0 3407
3409 0 481873 272183 61920 0 3408
3410 0 481445 272339 61840 0 3409
3411 0 481005 272355 61720 0 3410
3412 0 480373 272287 61600 0 3411
3413 0 480133 272219 61440 0 3412
3414 0 479597 272135 61320 0 3413
3415 0 479037 272051 61280 0 3414
3416 0 478489 272059 61240 0 3415
3417 0 477981 271947 61080 0 3416
3418 0 477553 271863 60960 0 3417
3419 0 476977 271575 60840 0 3418
3420 0 476765 271403 60760 0 3419
3421 0 476709 271219 60720 0 3420
3422 0 476733 272071 60640 0 3421
3423 0 476529 272047 60560 0 3422
3424 0 476125 272071 60440 0 3423
3425 5 476006 272036 60400 0 3424
3426 0 475649 271931 60280 0 3425
3427 0 475065 271739 60200 0 3426
3428 0 474721 271511 60080 0 3427
3429 0 474533 271315 60040 0 3428
3430 0 474317 271399 60000 0 3429
3431 0 474121 271247 59880 0 3430
3432 0 473845 270983 59720 0 3431
3433 0 473329 270387 59560 0 3432
3434 0 473025 270075 59440 0 3433
3435 0 472849 270019 59360 0 3434
3436 0 472429 269943 59320 0 3435
3437 0 472209 269803 59240 0 3436
3438 0 471865 269547 59080 0 3437
3439 0 471409 269459 58880 0 3438
3440 0 471273 269511 58760 0 3439
3441 0 470957 269415 58600 0 3440
3442 0 470837 269319 58480 0 3441
3443 5 470817 269307 58440 0 3442
3444 0 470677 269287 58400 0 3443
3445 0 470385 269195 58280 0 3444
3446 5 470225 269071 58160 0 3445
3447 0 469977 269131 58240 0 3446
3448 0 469737 269099 58360 0 3447
3449 0 469217 269075 58480 0 3448
3450 0 468757 268747 58440 0 3449
3451 0 468437 268667 58360 0 3450
3452 0 468253 268531 58280 0 3451
3453 0 468089 268471 58120 0 3452
3454 0 467801 268499 58000 0 3453
3455 0 467517 268551 57840 0 3454
3456 5 467209 268679 57720 0 3455
3457 5 466829 268951 57760 0 3456
3458 0 466537 268915 57840 0 3457
3459 0 465529 268767 57880 0 3458
3460 0 464565 268827 57800 0 3459
3461 0 464101 268839 57680 0 3460
3462 0 463781 268815 57600 0 3461
3463 0 463481 268875 57480 0 3462
3464 0 462777 268891 57320 0 3463
3465 0 462569 268963 57200 0 3464
3466 0 461969 268899 57120 0 3465
3467 0 461637 268879 57000 0 3466
3468 0 461433 268855 56920 0 3467
3469 0 461245 268819 56800 0 3468
3470 0 461081 268779 56680 0 3469
3471 0 460761 268639 56480 0 3470
3472 0 460419 268481 56320 0 3471
3473 0 460283 268427 56240 0 3472
3474 0 459811 268231 56120 0 3473
3475 0 459563 268081 55920 0 3474
3476 0 459255 267979 55720 0 3475
3477 0 458907 267839 55640 0 3476
3478 0 458767 267743 55560 0 3477
3479 0 458599 267699 55400 0 3478
3480 0 458491 267729 55200 0 3479
3481 0 458263 267623 54960 0 3480
3482 0 458059 267413 54680 0 3481
3483 0 457915 267293 54480 0 3482
3484 0 457695 267159 54320 0 3483
3485 0 457603 267139 54120 0 3484
3486 0 457475 267099 53840 0 3485
3487 0 457395 267091 53720 0 3486
3488 0 457167 267055 53560 0 3487
3489 0 456915 266987 53360 0 3488
3490 0 456807 266903 53240 0 3489
3491 0 456631 266743 53080 0 3490
3492 0 456491 266551 52960 0 3491
3493 0 456439 266439 52840 0 3492
3494 0 456407 266227 52560 0 3493
3495 0 456187 265699 52120 0 3494
3496 0 456125 265521 52080 0 3495
3497 0 456087 265459 51960 0 3496
3498 0 456119 265417 51800 0 3497
3499 0 456155 265431 51760 0 3498
3500 0 456175 265373 51640 0 3499
3501 0 456137 265341 51560 0 3500
3502 0 456101 265289 51440 0 3501
3503 0 456021 265273 51320 0 3502
3504 0 455637 265199 51240 0 3503
3505 0 455589 265125 51120 0 3504
3506 0 455477 265079 51000 0 3505
3507 0 455459 265005 50960 0 3506
3508 0 455333 264979 50920 0 3507
3509 0 455293 264977 50880 0 3508
3510 0 455137 264987 50840 0 3509
3511 0 455069 264921 50800 0 3510
3512 0 454871 264933 50680 0 3511
3513 0 454765 264885 50600 0 3512
3514 0 454681 264865 50440 0 3513
3515 0 454411 264885 50280 0 3514
3516 0 454293 264895 50200 0 3515
3517 5 454143 264921 50040 0 3516
3518 0 454063 264893 50000 0 3517
3519 0 454155 265071 49880 0 3518
3520 0 454179 265147 49840 0 3519
3521 0 454145 265167 49720 0 3520
3522 0 454135 265179 49600 0 3521
3523 0 454069 265225 49440 0 3522
3524 0 454007 265305 49320 0 3523
3525 0 453945 265277 49160 0 3524
3526 0 453933 265279 48960 0 3525
3527 0 453849 265217 48800 0 3526
3528 0 453755 265135 48600 0 3527
3529 0 453639 265107 48480 0 3528
3530 0 453593 264979 48360 0 3529
3531 0 453619 264845 48240 0 3530
3532 0 453553 264603 48120 0 3531
3533 0 453417 264331 48040 0 3532
3534 0 453365 264291 48000 0 3533
3535 0 453351 264279 47920 0 3534
3536 0 453495 264419 47880 0 3535
3537 0 453485 264395 47840 0 3536
3538 0 453489 264371 47800 0 3537
3539 0 453505 264327 47760 0 3538
3540 0 451675 265305 47720 0 3539
3541 0 453739 264269 47680 0 3540
3542 0 453679 264357 47640 0 3541
3543 0 453693 264225 47600 0 3542
3544 0 453767 264107 47560 0 3543
3545 0 453861 263971 47520 0 3544
3546 0 453993 263869 47480 0 3545
3547 0 454079 263687 47440 0 3546
3548 0 454193 263495 47360 0 3547
3549 0 454225 263387 47280 0 3548
3550 0 454201 263353 47160 0 3549
3551 0 454133 263241 47040 0 3550
3552 0 454131 263209 47000 0 3551
3553 0 454161 263145 46960 0 3552
3554 0 454199 263147 46920 0 3553
3555 0 454203 263153 46880 0 3554
3556 0 454207 263107 46840 0 3555
3557 0 453993 263411 46800 0 3556
3558 0 454037 263335 46760 0 3557
3559 0 454029 263297 46640 0 3558
3560 0 454037 263259 46520 0 3559
3561 0 454133 263125 46360 0 3560
3562 0 453929 263243 46200 0 3561
3563 0 453885 263263 46000 0 3562
3564 0 453903 263209 45960 0 3563
3565 0 453889 263187 45880 0 3564
3566 0 454003 263061 45760 0 3565
3567 0 454123 262899 45640 0 3566
3568 0 454227 262781 45560 0 3567
3569 0 454345 262565 45400 0 3568
3570 0 454303 262509 45320 0 3569
3571 0 454347 262457 45160 0 3570
3572 0 454445 262203 45080 0 3571
3573 0 454403 262109 44960 0 3572
3574 0 454387 262019 44800 0 3573
3575 0 454381 261975 44640 0 3574
3576 0 454311 261883 44480 0 3575
3577 0 454279 261807 44320 0 3576
3578 0 454257 261451 44120 0 3577
3579 0 454263 261355 43960 0 3578
3580 0 454249 261251 43800 0 3579
3581 0 454255 261185 43600 0 3580
3582 0 454265 261157 43440 0 3581
3583 0 454329 261105 43240 0 3582
3584 0 454295 260979 43080 0 3583
3585 0 454319 260887 42920 0 3584
3586 0 454347 260809 42760 0 3585
3587 0 454393 260765 42600 0 3586
3588 0 454497 260747 42480 0 3587
3589 0 454495 260733 42320 0 3588
3590 0 454497 260755 42160 0 3589
3591 0 454557 260807 42000 0 3590
3592 0 454625 260855 41880 0 3591
3593 0 454615 260907 41760 0 3592
3594 0 454595 260975 41720 0 3593
3595 0 454623 261035 41600 0 3594
3596 0 454697 261067 41480 0 3595
3597 0 454769 261077 41320 0 3596
3598 0 454809 261059 41160 0 3597
3599 0 454855 260953 41000 0 3598
3600 0 454805 260805 40880 0 3599
3601 0 454745 260787 40680 0 3600
3602 0 454607 260745 40520 0 3601
3603 0 454531 260679 40400 0 3602
3604 0 454341 260605 40280 0 3603
3605 0 454255 260471 40160 0 3604
3606 0 454191 260379 40080 0 3605
3607 0 454135 260299 39880 0 3606
3608 0 454145 260171 39760 0 3607
3609 0 454099 260079 39640 0 3608
3610 0 454121 259949 39520 0 3609
3611 0 454091 259905 39360 0 3610
3612 0 453959 259875 39160 0 3611
3613 0 453893 259921 39120 0 3612
3614 0 453867 259927 39000 0 3613
3615 0 453729 259921 38840 0 3614
3616 0 453631 259969 38640 0 3615
3617 0 453571 259999 38480 0 3616
3618 0 453449 260047 38320 0 3617
3619 0 453335 260111 38120 0 3618
3620 0 453377 260167 37920 0 3619
3621 0 453385 260193 37760 0 3620
3622 0 453361 260229 37560 0 3621
3623 0 453431 260319 37440 0 3622
3624 0 453517 260315 37400 0 3623
3625 0 453651 260303 37360 0 3624
3626 0 453789 260293 37320 0 3625
3627 0 453859 260297 37280 0 3626
3628 0 453967 260301 37240 0 3627
3629 0 454139 260363 37200 0 3628
3630 0 454225 260367 37160 0 3629
3631 0 454325 260357 37120 0 3630
3632 0 454389 260381 37080 0 3631
3633 0 454405 260399 37040 0 3632
3634 0 454479 260371 37000 0 3633
3635 0 454515 260469 36880 0 3634
3636 0 454297 260545 36760 0 3635
3637 0 454139 260587 36680 0 3636
3638 0 454029 260623 36640 0 3637
3639 0 453795 260667 36560 0 3638
3640 0 453593 260757 36480 0 3639
3641 0 453457 260759 36440 0 3640
3642 0 453453 260791 36400 0 3641
3643 0 453389 260895 36280 0 3642
3644 0 453353 260967 36160 0 3643
3645 0 453297 261075 36000 0 3644
3646 0 453317 261203 35840 0 3645
3647 0 453351 261305 35720 0 3646
3648 0 453395 261407 35600 0 3647
3649 0 453459 261503 35440 0 3648
3650 0 453565 261579 35320 0 3649
3651 0 453647 261693 35160 0 3650
3652 0 453641 261849 35040 0 3651
3653 0 453671 261957 34920 0 3652
3654 0 453595 261981 34760 0 3653
3655 0 453579 262021 34560 0 3654
3656 0 453533 262095 34360 0 3655
3657 0 453573 262105 34160 0 3656
3658 0 453535 262163 34040 0 3657
3659 0 453583 262165 33840 0 3658
3660 0 453583 262163 33680 0 3659
3661 0 453603 262171 33520 0 3660
3662 0 453637 262179 33320 0 3661
3663 0 453631 262195 33080 0 3662
3664 0 453577 262227 32880 0 3663
3665 0 453651 262107 32720 0 3664
3666 0 453817 262021 32560 0 3665
3667 0 453805 262005 32400 0 3666
3668 0 453805 262005 32200 0 3667
3669 0 453729 261935 31960 0 3668
3670 0 453665 261807 31800 0 3669
3671 0 453637 261703 31680 0 3670
3672 0 453603 261569 31480 0 3671
3673 0 453663 261499 31360 0 3672
3674 0 453645 261483 31200 0 3673
3675 0 453647 261483 31000 0 3674
3676 0 453597 261549 30800 0 3675
3677 0 453495 261595 30640 0 3676
3678 0 453429 261595 30480 0 3677
3679 0 453539 261669 30280 0 3678
3680 0 453553 261701 30080 0 3679
3681 0 453585 261591 29840 0 3680
3682 0 453455 261549 29520 0 3681
3683 0 453413 261469 29400 0 3682
3684 0 453365 261367 29280 0 3683
3685 0 453295 261261 29160 0 3684
3686 0 453111 261057 28960 0 3685
3687 0 452955 260823 28840 0 3686
3688 0 452857 260647 28640 0 3687
3689 0 452485 260037 28480 0 3688
3690 0 452377 259857 28440 0 3689
3691 0 452245 259653 28400 0 3690
3692 0 451975 259375 28360 0 3691
3693 0 451803 259249 28320 0 3692
3694 0 451723 259145 28240 0 3693
3695 0 451629 259021 28080 0 3694
3696 0 451537 258709 28000 0 3695
3697 0 451537 258501 27960 0 3696
3698 0 451439 258211 27880 0 3697
3699 0 451491 257975 27800 0 3698
3700 0 451559 257775 27680 0 3699
3701 0 451541 257491 27600 0 3700
3702 0 451591 256887 27520 0 3701
3703 0 451525 256663 27440 0 3702
3704 0 451503 256591 27320 0 3703
3705 0 451457 256101 27400 0 3704
3706 0 451461 255995 27320 0 3705
3707 0 451627 255789 27280 0 3706
3708 0 451747 255563 27360 0 3707
3709 0 451825 256127 26960 0 3708
3710 0 451823 256315 26880 0 3709
3711 0 451967 256563 26760 0 3710
3712 5 452003 256663 26680 0 3711
3713 0 451989 256887 26560 0 3712
3714 0 452021 257095 26440 0 3713
3715 0 452059 257175 26400 0 3714
3716 6 452025 257181 26320 0 3715
3717 0 504912 253211 82200 0 2797
3718 0 504872 253151 82040 0 3717
3719 0 504812 253087 81840 0 3718
3720 0 504764 252987 81760 0 3719
3721 0 504640 252895 81560 0 3720
3722 5 504552 252679 81480 0 3721
3723 0 504516 252563 81360 0 3722
3724 5 504521 252505 81280 0 3723
3725 0 504528 252419 81160 0 3724
3726 0 504740 252167 81080 0 3725
3727 0 504876 251667 80960 0 3726
3728 0 505492 250875 80960 0 3727
3729 5 505944 250287 80880 0 3728
3730 0 506228 250251 80720 0 3729
3731 0 506496 250291 80600 0 3730
3732 0 506654 250351 80440 0 3731
3733 5 506724 250399 80360 0 3732
3734 0 506882 250383 80200 0 3733
3735 0 507080 250301 79920 0 3734
3736 0 507260 250193 79640 0 3735
3737 0 507482 250055 79440 0 3736
3738 0 507940 249871 79280 0 3737
3739 0 508270 249747 79160 0 3738
3740 0 508516 249665 79000 0 3739
3741 0 508836 249633 78840 0 3740
3742 0 509012 249647 78640 0 3741
3743 0 509272 249607 78400 0 3742
3744 0 509250 249563 78240 0 3743
3745 0 509230 249561 78200 0 3744
3746 0 509252 249555 78160 0 3745
3747 0 509306 249515 78080 0 3746
3748 0 509360 249475 78000 0 3747
3749 0 509428 249289 77840 0 3748
3750 0 509570 249039 77680 0 3749
3751 0 509758 248811 77560 0 3750
3752 0 509898 248615 77440 0 3751
3753 0 509982 248419 77160 0 3752
3754 5 509938 248409 77040 0 3753
3755 5 509942 248355 77000 0 3754
3756 0 509946 248301 76960 0 3755
3757 0 509968 248145 76840 0 3756
3758 0 510150 247697 76800 0 3757
3759 0 510204 247231 76840 0 3758
3760 0 510184 246979 77000 0 3759
3761 5 510128 246817 77040 0 3760
3762 0 510118 246751 77200 0 3761
3763 0 510030 246279 77240 0 3762
3764 0 510150 245805 77200 0 3763
3765 0 510206 245453 77080 0 3764
3766 5 510050 244949 77040 0 3765
3767 0 509914 244561 77080 0 3766
3768 5 509694 244097 77120 0 3767
3769 0 509466 243265 77080 0 3768
3770 5 509182 242853 77040 0 3769
3771 0 509366 242821 77080 0 3770
3772 5 509398 242797 77200 0 3771
3773 0 509638 242677 77320 0 3772
3774 0 509994 242501 77400 0 3773
3775 0 510014 242477 77520 0 3774
3776 0 510052 242401 77640 0 3775
3777 0 510030 242303 77840 0 3776
3778 0 510066 242149 78040 0 3777
3779 0 510136 241875 78160 0 3778
3780 0 510298 241523 78360 0 3779
3781 0 510392 241435 78600 0 3780
3782 0 510406 241329 78840 0 3781
3783 0 510320 241291 79120 0 3782
3784 0 510282 241171 79360 0 3783
3785 0 510284 241175 79640 0 3784
3786 0 510372 241207 79920 0 3785
3787 0 510532 241145 80120 0 3786
3788 0 510646 241031 80320 0 3787
3789 0 510738 241007 80480 0 3788
3790 0 510806 240913 80680 0 3789
3791 5 510866 240781 80840 0 3790
3792 0 510996 240709 80920 0 3791
3793 0 511234 240537 81000 0 3792
3794 0 511300 240357 81160 0 3793
3795 0 511632 240073 81200 0 3794
3796 0 511744 239933 81400 0 3795
3797 5 512076 239533 81720 0 3796
3798 0 512364 238789 81680 0 3797
3799 0 512536 238333 81800 0 3798
3800 0 512828 237857 81920 0 3799
3801 0 512800 237553 82000 0 3800
3802 0 512880 237441 82160 0 3801
3803 0 513032 237381 82400 0 3802
3804 0 513160 237253 82600 0 3803
3805 0 513400 237009 82880 0 3804
3806 0 513572 236477 83000 0 3805
3807 0 513828 235617 83080 0 3806
3808 0 513948 235469 83200 0 3807
3809 0 514152 235441 83520 0 3808
3810 0 514328 235169 83800 0 3809
3811 0 514440 235053 83960 0 3810
3812 0 514760 234705 84120 0 3811
3813 0 515128 234433 84320 0 3812
3814 0 515188 234341 84480 0 3813
3815 0 515268 234129 84720 0 3814
3816 0 515368 233997 84920 0 3815
3817 0 515488 233889 85120 0 3816
3818 0 515584 233785 85280 0 3817
3819 0 515700 233629 85440 0 3818
3820 0 515896 233333 85600 0 3819
3821 0 515992 233053 85720 0 3820
3822 0 516056 232949 85880 0 3821
3823 0 516118 232933 86000 0 3822
3824 0 516174 232885 86160 0 3823
3825 0 516290 232849 86320 0 3824
3826 0 516346 232801 86520 0 3825
3827 0 516442 232765 86720 0 3826
3828 0 516490 232709 86880 0 3827
3829 0 516574 232673 87000 0 3828
3830 0 516630 232601 87120 0 3829
3831 0 516750 232421 87240 0 3830
3832 0 516902 232301 87320 0 3831
3833 0 516970 232173 87400 0 3832
3834 0 517086 231957 87520 0 3833
3835 0 517138 231789 87640 0 3834
3836 0 517186 231697 87760 0 3835
3837 0 517258 231589 87920 0 3836
3838 0 517312 231497 88080 0 3837
3839 0 517412 231401 88240 0 3838
3840 0 517528 231281 88440 0 3839
3841 0 517584 231141 88600 0 3840
3842 0 517752 231081 88760 0 3841
3843 0 517892 231045 88920 0 3842
3844 0 518036 230917 89080 0 3843
3845 0 518168 230657 89200 0 3844
3846 0 518450 229925 89160 0 3845
3847 0 518498 229849 89080 0 3846
3848 0 518838 229169 89160 0 3847
3849 0 519112 228745 89240 0 3848
3850 0 519208 228573 89360 0 3849
3851 0 519264 228561 89440 0 3850
3852 0 519340 228501 89560 0 3851
3853 0 519316 228453 89640 0 3852
3854 0 519204 228393 89680 0 3853
3855 0 519488 228445 89800 0 3854
3856 0 519572 228449 89920 0 3855
3857 0 519688 228473 90040 0 3856
3858 0 519792 228537 90200 0 3857
3859 0 519888 228565 90360 0 3858
3860 0 520048 228525 90520 0 3859
3861 0 520276 228465 90640 0 3860
3862 0 520456 228469 90760 0 3861
3863 0 520744 228361 90800 0 3862
3864 0 520972 228325 90920 0 3863
3865 0 521216 228337 91000 0 3864
3866 0 521472 228333 91120 0 3865
3867 0 521608 228369 91200 0 3866
3868 0 521750 228405 91320 0 3867
3869 0 522274 228321 91360 0 3868
3870 0 523162 227601 91360 0 3869
3871 0 523206 227509 91520 0 3870
3872 0 523414 227341 91680 0 3871
3873 0 523528 227177 91840 0 3872
3874 0 523600 227053 91960 0 3873
3875 0 523752 226929 92120 0 3874
3876 0 523884 226869 92280 0 3875
3877 0 524176 226829 92440 0 3876
3878 0 524412 226865 92560 0 3877
3879 0 525404 226937 92680 0 3878
3880 0 526148 227049 92600 0 3879
3881 0 526264 227061 92520 0 3880
3882 0 526464 227089 92400 0 3881
3883 0 526542 227133 92280 0 3882
3884 0 526618 227145 92120 0 3883
3885 0 526770 227121 92000 0 3884
3886 0 526898 227145 91880 0 3885
3887 0 527214 227033 91720 0 3886
3888 0 527390 227009 91600 0 3887
3889 0 527606 227005 91480 0 3888
3890 0 527850 227037 91360 0 3889
3891 0 528298 227241 91200 0 3890
3892 0 528842 227497 91240 0 3891
3893 0 529302 227593 91320 0 3892
3894 0 529656 227541 91440 0 3893
3895 0 529904 227569 91320 0 3894
3896 0 530036 227649 91200 0 3895
3897 0 530168 227685 91080 0 3896
3898 0 530232 227741 90960 0 3897
3899 0 530260 227789 90800 0 3898
3900 0 530280 227837 90640 0 3899
3901 0 530308 227885 90480 0 3900
3902 0 530320 227909 90320 0 3901
3903 0 530340 227897 90160 0 3902
3904 0 530392 227885 89960 0 3903
3905 0 530444 227865 89800 0 3904
3906 0 530454 227829 89760 0 3905
3907 0 530468 227801 89720 0 3906
3908 0 530564 227825 89600 0 3907
3909 0 530716 227879 89440 0 3908
3910 0 530870 227863 89280 0 3909
3911 0 531304 227933 89160 0 3910
3912 0 531666 228109 89040 0 3911
3913 0 531786 228421 88960 0 3912
3914 0 531834 228665 88840 0 3913
3915 0 531922 228789 88680 0 3914
3916 0 532102 228785 88520 0 3915
3917 0 532214 228797 88320 0 3916
3918 0 532446 228809 88120 0 3917
3919 0 532610 228785 87920 0 3918
3920 0 532822 228729 87760 0 3919
3921 0 532946 228741 87560 0 3920
3922 0 533302 229081 87440 0 3921
3923 0 533390 229193 87240 0 3922
3924 0 533642 229325 87080 0 3923
3925 0 533774 229453 86960 0 3924
3926 0 533830 229513 86840 0 3925
3927 0 533850 229517 86680 0 3926
3928 0 533966 229561 86560 0 3927
3929 0 534042 229553 86400 0 3928
3930 0 534178 229473 86280 0 3929
3931 0 534274 229449 86040 0 3930
3932 0 534454 229449 85840 0 3931
3933 0 534642 229421 85640 0 3932
3934 0 534794 229417 85480 0 3933
3935 0 534858 229349 85280 0 3934
3936 0 535070 229361 85080 0 3935
3937 0 535270 229429 84960 0 3936
3938 0 535534 229373 84800 0 3937
3939 0 535602 229433 84640 0 3938
3940 0 535826 229773 84480 0 3939
3941 0 535838 229877 84360 0 3940
3942 0 535902 230013 84120 0 3941
3943 0 536006 230225 83960 0 3942
3944 0 536034 230429 83760 0 3943
3945 0 536142 230665 83520 0 3944
3946 0 536182 230909 83320 0 3945
3947 0 536298 231129 83160 0 3946
3948 0 536434 231181 82960 0 3947
3949 0 536754 231269 82760 0 3948
3950 0 536854 231337 82600 0 3949
3951 0 537090 231389 82400 0 3950
3952 0 537282 231545 82200 0 3951
3953 0 537350 231721 82000 0 3952
3954 0 537590 232005 81800 0 3953
3955 0 537654 232321 81680 0 3954
3956 0 537810 232617 81440 0 3955
3957 0 537966 232625 81320 0 3956
3958 0 538066 232705 81120 0 3957
3959 0 538242 232821 80920 0 3958
3960 0 538354 232765 80720 0 3959
3961 0 538458 232797 80560 0 3960
3962 0 538522 232809 80400 0 3961
3963 0 538570 232909 80200 0 3962
3964 0 538634 232985 80040 0 3963
3965 0 538746 233053 79840 0 3964
3966 0 538990 233389 79680 0 3965
3967 0 539226 233717 79640 0 3966
3968 0 539354 233725 79520 0 3967
3969 0 539750 233677 79280 0 3968
3970 0 539966 233601 79080 0 3969
3971 0 540182 233745 78960 0 3970
3972 0 540366 233693 78800 0 3971
3973 0 540502 233793 78640 0 3972
3974 0 540522 233897 78480 0 3973
3975 0 540498 233933 78320 0 3974
3976 0 540522 234101 78160 0 3975
3977 0 540850 234345 78040 0 3976
3978 0 540934 234589 77920 0 3977
3979 0 541026 234757 77800 0 3978
3980 0 541218 235217 77640 0 3979
3981 0 541274 235553 77520 0 3980
3982 0 541214 235733 77360 0 3981
3983 0 541238 235845 77120 0 3982
3984 0 541302 235833 76960 0 3983
3985 0 541206 235841 76760 0 3984
3986 0 541222 235877 76640 0 3985
3987 0 541202 235881 76520 0 3986
3988 0 541242 236065 76360 0 3987
3989 0 541438 236525 76240 0 3988
3990 0 541506 237101 76280 0 3989
3991 0 541430 237281 76120 0 3990
3992 0 541390 237369 75960 0 3991
3993 0 541322 237457 75760 0 3992
3994 0 541226 237525 75600 0 3993
3995 0 541254 237577 75400 0 3994
3996 0 541234 237629 75160 0 3995
3997 0 541338 238177 75000 0 3996
3998 0 541654 238741 74920 0 3997
3999 0 541846 239029 74760 0 3998
4000 0 541986 239153 74600 0 3999
4001 0 541998 239269 74440 0 4000
4002 0 542074 239477 74240 0 4001
4003 0 542198 239805 74120 0 4002
4004 0 542254 240457 73960 0 4003
4005 0 542350 240645 73840 0 4004
4006 0 542346 240913 73680 0 4005
4007 0 542418 241117 73560 0 4006
4008 0 542530 241221 73400 0 4007
4009 0 542690 241745 73360 0 4008
4010 0 542742 242065 73480 0 4009
4011 0 542570 242357 73600 0 4010
4012 0 542546 242837 73640 0 4011
4013 0 542530 243197 73520 0 4012
4014 0 542482 243353 73360 0 4013
4015 0 542538 243469 73200 0 4014
4016 0 542570 243529 73000 0 4015
4017 0 542570 243605 72840 0 4016
4018 0 542598 243689 72760 0 4017
4019 0 542686 243825 72560 0 4018
4020 0 542902 244001 72360 0 4019
4021 0 543278 244245 72280 0 4020
4022 0 543518 244457 72360 0 4021
4023 0 543590 244617 72400 0 4022
4024 0 543778 244837 72520 0 4023
4025 0 543902 245221 72440 0 4024
4026 0 543878 245341 72280 0 4025
4027 0 543914 245573 72160 0 4026
4028 0 544074 245773 72040 0 4027
4029 0 544162 245989 71880 0 4028
4030 0 544418 246257 71720 0 4029
4031 0 544742 246497 71600 0 4030
4032 0 545366 246985 71520 0 4031
4033 0 545674 247249 71440 0 4032
4034 0 545646 247465 71360 0 4033
4035 0 545686 247573 71240 0 4034
4036 0 545734 247781 71080 0 4035
4037 0 545822 248097 70920 0 4036
4038 0 545918 248401 70800 0 4037
4039 0 546182 248837 70680 0 4038
4040 0 546750 249577 70560 0 4039
4041 0 546770 249849 70440 0 4040
4042 0 546846 250049 70280 0 4041
4043 0 546950 250169 70080 0 4042
4044 0 547074 250253 69880 0 4043
4045 0 547182 250357 69720 0 4044
4046 0 547238 250389 69600 0 4045
4047 0 547362 250529 69400 0 4046
4048 0 547442 250677 69240 0 4047
4049 0 547770 250969 69120 0 4048
4050 0 548162 251541 69040 0 4049
4051 5 549270 252333 69040 0 4050
4052 0 549310 252737 68880 0 4051
4053 0 549346 252901 68800 0 4052
4054 0 549310 253165 68720 0 4053
4055 0 549426 253717 68680 0 4054
4056 0 549466 254141 68800 0 4055
4057 0 549330 254673 68840 0 4056
4058 0 549354 254993 68880 0 4057
4059 0 549466 255185 69000 0 4058
4060 0 549838 255553 69080 0 4059
4061 0 549922 255741 69160 0 4060
4062 0 549950 255897 69320 0 4061
4063 0 550014 255973 69440 0 4062
4064 0 550006 255993 69600 0 4063
4065 0 550094 256041 69720 0 4064
4066 0 550022 256197 69840 0 4065
4067 0 550098 256261 69960 0 4066
4068 0 550154 256385 70160 0 4067
4069 0 550386 256689 70240 0 4068
4070 0 550650 256901 70160 0 4069
4071 0 551034 257429 70160 0 4070
4072 5 551166 257629 70240 0 4071
4073 0 551186 257981 70360 0 4072
4074 0 551262 258213 70480 0 4073
4075 0 551314 258293 70640 0 4074
4076 0 551386 258437 70800 0 4075
4077 0 551526 258577 70920 0 4076
4078 0 551558 258637 71080 0 4077
4079 0 551602 258765 71240 0 4078
4080 0 551650 258829 71360 0 4079
4081 0 551690 258937 71520 0 4080
4082 0 551878 259001 71680 0 4081
4083 0 551934 259069 71800 0 4082
4084 0 551806 259061 71960 0 4083
4085 0 551762 259553 72160 0 4084
4086 0 551934 260597 72160 0 4085
4087 0 552270 261081 72080 0 4086
4088 0 552458 261369 71960 0 4087
4089 0 552582 261589 71840 0 4088
4090 0 552762 261881 71720 0 4089
4091 0 552994 262289 71600 0 4090
4092 0 553194 262509 71440 0 4091
4093 0 553386 262761 71320 0 4092
4094 0 553646 262981 71160 0 4093
4095 0 553774 263125 71000 0 4094
4096 0 553842 263289 70840 0 4095
4097 0 554026 263461 70720 0 4096
4098 0 554062 263593 70520 0 4097
4099 0 554118 263769 70360 0 4098
4100 0 554158 263941 70200 0 4099
4101 0 554238 264225 70040 0 4100
4102 0 554350 264457 69920 0 4101
4103 0 554402 264513 69720 0 4102
4104 0 554582 264753 69560 0 4103
4105 0 554702 264929 69360 0 4104
4106 0 554754 265537 69280 0 4105
4107 0 554878 266093 69160 0 4106
4108 0 555070 266217 69000 0 4107
4109 0 555122 266409 68840 0 4108
4110 0 555138 266541 68720 0 4109
4111 0 554998 266745 68600 0 4110
4112 0 554910 267153 68400 0 4111
4113 0 554874 267337 68160 0 4112
4114 0 554858 267693 67960 0 4113
4115 0 554814 267889 67800 0 4114
4116 0 554918 268557 67720 0 4115
4117 0 555066 269009 67520 0 4116
4118 0 555278 269473 67360 0 4117
4119 0 555458 269729 67320 0 4118
4120 0 555966 270393 67320 0 4119
4121 0 556282 270597 67280 0 4120
4122 0 556574 270777 67240 0 4121
4123 0 556682 271065 67120 0 4122
4124 0 556950 271441 67000 0 4123
4125 0 557206 271721 66920 0 4124
4126 0 557306 271945 66880 0 4125
4127 0 557330 272237 66800 0 4126
4128 0 557290 272373 66760 0 4127
4129 0 557322 272521 66680 0 4128
4130 0 557382 272709 66640 0 4129
4131 0 557458 272877 66600 0 4130
4132 0 557638 273041 66480 0 4131
4133 0 557822 273237 66320 0 4132
4134 0 558250 273557 66160 0 4133
4135 0 558386 273597 66040 0 4134
4136 6 558538 273641 65840 0 4135
4137 0 501112 258280 78960 0 2778
4138 0 501144 258241 78920 0 4137
4139 0 501238 258235 78760 0 4138
4140 0 501295 258182 78600 0 4139
4141 5 501466 258134 78400 90 4140
4142 0 501535 258122 78360 90 4141
4143 0 501595 258179 78200 90 4142
4144 0 501575 258216 78000 90 4143
4145 0 501675 258175 77880 86 4144
4146 0 501744 258125 77680 101 4145
4147 0 501814 258065 77520 101 4146
4148 0 501825 258050 77320 104 4147
4149 0 501835 258045 77240 104 4148
4150 0 501837 258034 77080 115 4149
4151 0 501835 258018 76880 81 4150
4152 0 501835 257989 76720 81 4151
4153 0 501812 257925 76560 90 4152
4154 0 501811 257865 76360 90 4153
4155 0 501751 257847 76200 90 4154
4156 0 501752 257818 76160 90 4155
4157 0 501764 257762 76000 124 4156
4158 0 501724 257662 75800 124 4157
4159 0 501619 257510 75640 101 4158
4160 5 501036 256985 75600 98 4159
4161 5 500682 256746 75560 120 4160
4162 0 500639 256654 75520 150 4161
4163 0 500578 256570 75400 150 4162
4164 0 500471 256466 75320 122 4163
4165 0 500315 256390 75200 135 4164
4166 0 500247 256274 75080 135 4165
4167 0 500170 256206 75000 137 4166
4168 0 500131 256173 74960 137 4167
4169 0 500091 256089 74840 124 4168
4170 0 500086 256070 74760 124 4169
4171 0 500099 256066 74600 124 4170
4172 0 500050 256017 74440 101 4171
4173 0 500029 255999 74320 101 4172
4174 0 500051 255938 74240 101 4173
4175 0 500047 255839 74120 101 4174
4176 0 500032 255761 73920 128 4175
4177 5 500055 255656 73760 104 4176
4178 0 500046 255571 73680 104 4177
4179 0 500127 255410 73520 107 4178
4180 0 500199 255030 73400 98 4179
4181 5 500391 254543 73320 81 4180
4182 0 499840 254560 73080 160 4181
4183 0 499584 254496 73000 168 4182
4184 0 499360 254464 72880 148 4183
4185 0 499104 254432 72840 134 4184
4186 0 498848 254400 72800 124 4185
4187 0 498624 254304 72720 91 4186
4188 0 498368 254304 72720 64 4187
4189 0 498112 254272 72640 60 4188
4190 0 497856 254208 72640 86 4189
4191 0 497600 254112 72640 75 4190
4192 0 497344 254016 72640 80 4191
4193 0 497120 253856 72680 51 4192
4194 0 496896 253664 72680 32 4193
4195 0 496704 253472 72680 80 4194
4196 0 496480 253344 72640 40 4195
4197 0 496381 253254 72480 45 4196
4198 0 496244 253006 72400 51 4197
4199 0 496054 252937 72240 81 4198
4200 0 495824 252843 72080 71 4199
4201 0 495414 252868 71680 164 4200
4202 0 495325 252884 71440 160 4201
4203 0 495177 252817 71200 115 4202
4204 0 495110 252876 71040 115 4203
4205 0 495067 252859 70800 102 4204
4206 0 494955 252797 70600 124 4205
4207 0 494921 252616 70440 134 4206
4208 0 494886 252396 70240 104 4207
4209 0 494772 252234 70040 140 4208
4210 0 494584 252170 69840 143 4209
4211 0 494623 252155 69640 143 4210
4212 0 494630 252241 69440 96 4211
4213 0 494586 252276 69160 64 4212
4214 0 494476 252270 68880 81 4213
4215 0 494358 252307 68640 96 4214
4216 0 494204 252335 68400 71 4215
4217 0 494068 252343 68160 71 4216
4218 0 494188 252453 67920 122 4217
4219 0 493954 252555 67720 96 4218
4220 0 493880 252435 67440 96 4219
4221 0 493677 252410 67240 64 4220
4222 0 493289 252371 66960 45 4221
4223 0 493020 252371 66880 51 4222
4224 0 492761 252219 66800 40 4223
4225 0 492549 251738 66600 60 4224
4226 0 492281 251392 66400 81 4225
4227 0 491971 251369 66160 32 4226
4228 0 491842 251356 65920 64 4227
4229 0 491980 251530 65680 32 4228
4230 0 492195 251925 65440 102 4229
4231 0 492343 252395 65200 75 4230
4232 0 492833 252786 64960 80 4231
4233 0 492652 253151 64680 107 4232
4234 0 492958 253376 64440 75 4233
4235 0 493056 253695 64160 81 4234
4236 0 492915 254212 63920 51 4235
4237 0 492736 254912 63720 51 4236
4238 0 492800 255136 63560 51 4237
4239 0 492832 255328 63400 71 4238
4240 0 492928 255520 63240 98 4239
4241 0 492960 255712 63080 122 4240
4242 0 493056 255904 62920 75 4241
4243 0 493184 256032 62720 120 4242
4244 0 493248 256192 62480 45 4243
4245 0 493280 256416 62280 71 4244
4246 0 493344 256640 62160 86 4245
4247 0 493216 256832 62040 75 4246
4248 0 493152 257056 61880 75 4247
4249 0 493088 257280 61720 81 4248
4250 0 492960 257472 61600 86 4249
4251 0 492832 257696 61520 75 4250
4252 0 492704 257888 61360 80 4251
4253 0 492704 258144 61320 102 4252
4254 0 492672 258368 61200 107 4253
4255 0 492672 258624 61160 51 4254
4256 0 492640 258880 61080 40 4255
4257 0 492544 259040 61000 40 4256
4258 0 492454 259339 60840 0 4257
4259 0 492467 259485 60800 0 4258
4260 0 492488 259539 60760 0 4259
4261 0 492524 259611 60720 0 4260
4262 0 492488 259306 60560 0 4261
4263 0 492320 259104 60560 51 4262
4264 0 492288 258944 60480 45 4263
4265 0 492544 258816 60440 40 4264
4266 0 492512 258656 60240 40 4265
4267 5 492552 258808 60240 48 4266
4268 0 492544 258752 60200 51 4267
4269 0 492416 258592 60040 124 4268
4270 0 492256 258560 59840 135 4269
4271 0 492288 258656 59600 108 4270
4272 0 492256 258784 59360 75 4271
4273 0 492160 259040 59280 75 4272
4274 0 492032 259264 59240 51 4273
4275 0 491904 259456 59080 75 4274
4276 0 491904 259488 59080 80 4275
4277 0 491845 259730 58960 0 4276
4278 0 491756 259865 58840 0 4277
4279 0 491776 259936 58800 45 4278
4280 0 491776 260064 58560 45 4279
4281 0 491968 260128 58360 51 4280
4282 0 492160 260224 58160 45 4281
4283 0 492256 260352 57920 51 4282
4284 0 492352 260416 57680 51 4283
4285 0 492512 260576 57480 51 4284
4286 0 492704 260704 57320 51 4285
4287 0 492864 260832 57120 45 4286
4288 0 493024 260992 56960 75 4287
4289 0 493184 261152 56840 64 4288
4290 0 493344 261312 56640 51 4289
4291 0 493472 261504 56440 60 4290
4292 0 493504 261696 56280 75 4291
4293 0 493664 261856 56080 108 4292
4294 0 493824 262016 55880 64 4293
4295 0 494048 262016 55680 81 4294
4296 0 494272 262016 55480 140 4295
4297 0 494368 262048 55240 153 4296
4298 0 494496 262272 55240 154 4297
4299 0 494656 262336 55000 32 4298
4300 0 494656 262368 54720 71 4299
4301 0 494656 262464 54480 64 4300
4302 0 494624 262592 54240 64 4301
4303 0 494528 262720 54000 32 4302
4304 0 494400 262912 53800 75 4303
4305 0 494304 262976 53680 60 4304
4306 5 494215 262995 53480 0 4305
4307 0 494097 263041 53360 0 4306
4308 0 494151 263045 53200 0 4307
4309 0 494177 263236 52960 0 4308
4310 0 494183 263260 52800 0 4309
4311 0 494125 263346 52640 0 4310
4312 6 494168 263416 52400 0 4311
4313 0 496263 262741 76640 0 3304
4314 0 496275 262693 76520 0 4313
4315 0 496327 262669 76480 0 4314
4316 0 496435 262681 76360 0 4315
4317 0 496487 262661 76240 0 4316
4318 0 496515 262509 76120 0 4317
4319 0 496487 262501 75960 0 4318
4320 0 496455 262465 75800 0 4319
4321 0 496383 262405 75720 0 4320
4322 0 496371 262409 75600 0 4321
4323 0 496381 262429 75520 0 4322
4324 0 496391 262449 75440 0 4323
4325 0 496455 262461 75320 0 4324
4326 0 496523 262429 75240 0 4325
4327 0 496815 262421 74920 0 4326
4328 0 496963 262433 74600 0 4327
4329 5 496935 262405 74480 0 4328
4330 0 497015 262421 74440 0 4329
4331 0 497091 262485 74360 0 4330
4332 0 497307 262509 74120 0 4331
4333 0 497479 262621 73840 0 4332
4334 0 497587 262637 73600 0 4333
4335 0 497707 262669 73440 0 4334
4336 0 497847 262677 73240 0 4335
4337 0 497899 262669 73040 0 4336
4338 0 498055 262705 72760 0 4337
4339 0 498147 262721 72520 0 4338
4340 0 498239 262833 72360 0 4339
4341 0 498359 262929 72160 0 4340
4342 0 498471 263025 71960 0 4341
4343 5 498463 263121 71840 0 4342
4344 0 498591 263121 71800 0 4343
4345 0 498871 263185 71560 0 4344
4346 0 498919 263269 71240 0 4345
4347 0 498987 263249 70960 0 4346
4348 5 499063 263161 70800 0 4347
4349 0 499547 262737 70800 0 4348
4350 5 499923 262641 70840 0 4349
4351 0 500067 262637 70800 0 4350
4352 0 500199 262629 70640 0 4351
4353 0 500311 262597 70520 0 4352
4354 0 500491 262573 70320 0 4353
4355 0 500539 262557 70280 0 4354
4356 0 500719 262549 70120 0 4355
4357 0 500855 262541 69840 0 4356
4358 0 500939 262533 69600 0 4357
4359 0 501123 262509 69400 0 4358
4360 0 501143 262541 69320 0 4359
4361 0 501159 262585 69080 0 4360
4362 5 501099 262577 69000 0 4361
4363 0 501075 262665 68960 0 4362
4364 5 500979 262753 68880 0 4363
4365 0 501047 262693 68800 0 4364
4366 0 501063 262773 68720 0 4365
4367 0 501083 262845 68600 0 4366
4368 0 501091 262989 68440 0 4367
4369 0 501051 263205 68200 0 4368
4370 0 501095 263333 67960 0 4369
4371 0 501035 263421 67800 0 4370
4372 0 501139 263421 67760 0 4371
4373 0 501259 263421 67640 0 4372
4374 0 501555 263413 67440 0 4373
4375 0 501615 263465 67280 0 4374
4376 0 501667 263613 67160 0 4375
4377 0 501707 263841 67000 0 4376
4378 0 501739 264161 66840 0 4377
4379 0 501771 264365 66720 0 4378
4380 0 501907 264457 66600 0 4379
4381 0 502175 264677 66400 0 4380
4382 0 502279 264861 66160 0 4381
4383 0 502287 265017 65840 0 4382
4384 0 502343 265429 65640 0 4383
4385 0 502475 265601 65440 0 4384
4386 0 502831 265889 65320 0 4385
4387 0 503015 266205 65160 0 4386
4388 0 502847 266721 65120 0 4387
4389 0 502903 267025 65160 0 4388
4390 0 502891 267257 65280 0 4389
4391 0 502967 267457 65400 0 4390
4392 0 503251 267753 65520 0 4391
4393 0 503311 267796 65560 0 4392
4394 0 503491 267925 65680 0 4393
4395 0 503759 268141 65840 0 4394
4396 5 503835 268509 65960 0 4395
4397 0 503935 268457 66120 0 4396
4398 0 504231 268273 66240 0 4397
4399 0 504623 268169 66400 0 4398
4400 0 504863 268101 66520 0 4399
4401 0 504903 268089 66560 0 4400
4402 0 505275 267833 66600 0 4401
4403 5 505579 267625 66640 0 4402
4404 0 505775 267569 66680 0 4403
4405 0 505947 267461 66760 0 4404
4406 0 506155 267361 66800 0 4405
4407 0 506187 267249 66760 0 4406
4408 0 506335 267185 66720 0 4407
4409 5 506495 267185 66640 0 4408
4410 0 506595 267153 66680 0 4409
4411 0 506691 266985 66760 0 4410
4412 0 506767 266789 66800 0 4411
4413 5 506799 266729 66760 0 4412
4414 0 506783 266665 66800 0 4413
4415 0 506815 266517 66880 0 4414
4416 0 506875 266409 66960 0 4415
4417 0 506889 266281 67000 0 4416
4418 0 506947 266169 67080 0 4417
4419 0 507027 266077 67160 0 4418
4420 0 507159 265993 67240 0 4419
4421 0 507203 265869 67320 0 4420
4422 0 507265 265701 67360 0 4421
4423 0 507785 265429 67360 0 4422
4424 0 507929 265261 67480 0 4423
4425 0 507925 265225 67600 0 4424
4426 0 507841 265089 67720 0 4425
4427 0 507851 264993 67800 0 4426
4428 0 507815 264841 67920 0 4427
4429 0 507727 264693 68000 0 4428
4430 0 507659 264593 68080 0 4429
4431 0 507727 264501 68200 0 4430
4432 0 507815 264377 68320 0 4431
4433 0 507835 264273 68400 0 4432
4434 0 507851 264153 68520 0 4433
4435 0 507851 264025 68600 0 4434
4436 0 507875 263909 68680 0 4435
4437 0 507927 263821 68800 0 4436
4438 0 507907 263725 68880 0 4437
4439 0 507895 263641 68960 0 4438
4440 0 507863 263493 69040 0 4439
4441 0 507827 263353 69080 0 4440
4442 0 507761 263221 69160 0 4441
4443 0 507717 263169 69240 0 4442
4444 0 507605 263089 69320 0 4443
4445 5 507608 263065 69400 0 4444
4446 0 507609 263053 69440 0 4445
4447 0 507605 263001 69520 0 4446
4448 0 507717 262893 69600 0 4447
4449 0 507769 262873 69680 0 4448
4450 0 507805 262837 69760 0 4449
4451 0 507825 262817 69840 0 4450
4452 0 507841 262813 69920 0 4451
4453 0 507873 262757 70000 0 4452
4454 6 507997 262733 70040 0 4453
4455 0 363349 160501 190000 0 2430
4456 0 362966 160351 189800 0 4455
4457 0 362890 160122 189760 0 4456
4458 0 362809 160034 189600 0 4457
4459 0 362662 159974 189440 0 4458
4460 0 362525 159753 189280 0 4459
4461 0 362329 159642 189200 0 4460
4462 0 362067 159422 189000 0 4461
4463 0 361794 159174 188840 0 4462
4464 0 361638 159082 188680 0 4463
4465 0 361574 159017 188600 0 4464
4466 0 361493 158937 188520 0 4465
4467 0 361297 158886 188400 0 4466
4468 0 361210 158903 188320 0 4467
4469 0 360961 158610 188240 0 4468
4470 5 360927 158607 188160 0 4469
4471 0 360846 158465 188120 0 4470
4472 0 360689 158437 188080 0 4471
4473 0 360546 158426 188000 0 4472
4474 0 360437 158410 187960 0 4473
4475 0 360370 158414 187920 0 4474
4476 0 360258 158399 187800 0 4475
4477 0 360162 158350 187640 0 4476
4478 0 360033 158281 187440 0 4477
4479 0 360057 158165 187240 0 4478
4480 0 360072 158181 187080 0 4479
4481 0 360091 158227 186920 0 4480
4482 0 360100 158250 186840 0 4481
4483 0 360182 158138 186640 0 4482
4484 0 360205 158126 186440 0 4483
4485 0 360109 157958 186240 0 4484
4486 0 360041 157806 186120 0 4485
4487 0 359973 157659 186000 0 4486
4488 0 359830 157430 185760 0 4487
4489 0 359741 157184 185560 0 4488
4490 0 359700 157032 185400 0 4489
4491 0 359669 156937 185200 0 4490
4492 0 359640 156721 185040 0 4491
4493 0 359785 156578 184840 0 4492
4494 0 359870 156408 184640 0 4493
4495 0 360033 156242 184440 0 4494
4496 0 360169 155908 184120 0 4495
4497 0 360405 155813 183880 0 4496
4498 0 360494 155671 183680 0 4497
4499 0 360513 155659 183520 0 4498
4500 0 360489 155696 183400 0 4499
4501 0 360480 155709 183360 0 4500
4502 0 360485 155742 183280 0 4501
4503 0 360675 155905 183080 0 4502
4504 0 360730 155970 183040 0 4503
4505 0 360785 156034 183000 0 4504
4506 0 360989 156142 182840 0 4505
4507 0 361441 156122 182760 0 4506
4508 0 361778 156214 182640 0 4507
4509 0 362306 156350 182480 0 4508
4510 0 362705 156407 182360 0 4509
4511 0 363121 156582 182080 0 4510
4512 0 363386 156646 181880 0 4511
4513 0 363589 156674 181760 0 4512
4514 0 363809 156750 181560 0 4513
4515 0 364059 156825 181360 0 4514
4516 0 364229 156647 181200 0 4515
4517 0 364384 156650 181000 0 4516
4518 0 364508 156590 180880 0 4517
4519 0 364597 156502 180720 0 4518
4520 0 364801 156397 180520 0 4519
4521 0 364909 156358 180320 0 4520
4522 0 365013 156326 180080 0 4521
4523 0 365137 156290 179880 0 4522
4524 0 365360 156430 179720 0 4523
4525 0 365733 156430 179600 0 4524
4526 0 365950 156527 179400 0 4525
4527 0 366040 156574 179160 0 4526
4528 0 366286 156569 178880 0 4527
4529 0 366461 156549 178680 0 4528
4530 0 366673 156541 178400 0 4529
4531 0 367041 156617 178240 0 4530
4532 0 367356 156712 178000 0 4531
4533 0 367604 156885 177800 0 4532
4534 0 367902 157094 177440 0 4533
4535 0 368025 157145 177280 0 4534
4536 0 368128 157261 176960 0 4535
4537 0 368484 157294 176760 0 4536
4538 0 368694 157357 176600 0 4537
4539 0 368791 157371 176520 0 4538
4540 0 368877 157452 176360 0 4539
4541 5 368980 157573 176240 0 4540
4542 0 369175 157720 176080 0 4541
4543 0 369261 157877 175920 0 4542
4544 0 369341 157929 175800 0 4543
4545 0 369370 157945 175720 0 4544
4546 0 369361 158113 175560 0 4545
4547 0 369435 158321 175400 0 4546
4548 5 369466 158667 175280 0 4547
4549 0 369315 159094 175200 0 4548
4550 0 369190 159673 175120 0 4549
4551 5 368770 159968 175160 0 4550
4552 0 368478 160337 175120 0 4551
4553 0 368357 160539 175040 0 4552
4554 0 368334 160686 175000 0 4553
4555 0 368284 160808 174960 0 4554
4556 0 368136 160956 174840 0 4555
4557 0 367968 161125 174680 0 4556
4558 0 367676 161444 174600 0 4557
4559 0 367705 161697 174600 0 4558
4560 0 367594 161845 174520 0 4559
4561 0 367529 161922 174440 0 4560
4562 0 367541 162146 174320 0 4561
4563 0 367491 162418 174280 0 4562
4564 0 367247 162658 174240 0 4563
4565 0 367049 162874 174080 0 4564
4566 0 366937 162958 174040 0 4565
4567 0 366866 163023 173920 0 4566
4568 0 366877 163026 173800 0 4567
4569 0 366749 163139 173600 0 4568
4570 0 366691 163200 173480 0 4569
4571 0 366673 163260 173400 0 4570
4572 0 366687 163382 173280 0 4571
4573 0 366754 163368 173040 0 4572
4574 0 366507 163437 172880 0 4573
4575 0 366191 163697 172600 0 4574
4576 0 366206 163684 172560 0 4575
4577 0 366279 163620 172360 0 4576
4578 0 366159 163773 172280 0 4577
4579 0 366170 163752 172240 0 4578
4580 0 366180 163732 172200 0 4579
4581 5 366209 163672 172080 0 4580
4582 0 365740 164519 172080 0 4581
4583 0 365542 164600 171920 0 4582
4584 0 365198 164925 171680 0 4583
4585 0 365124 165342 171560 0 4584
4586 0 365045 165584 171440 0 4585
4587 0 365031 165836 171280 0 4586
4588 0 365011 166131 171080 0 4587
4589 0 364924 166244 171000 0 4588
4590 0 364790 166757 170880 0 4589
4591 0 364794 166753 170840 0 4590
4592 0 364804 166748 170720 0 4591
4593 6 364921 166726 170560 0 4592
4594 0 354053 163950 187000 0 2451
4595 0 353739 163724 186920 0 4594
4596 0 353430 163696 186880 0 4595
4597 0 353149 163621 186760 0 4596
4598 0 352932 163400 186600 0 4597
4599 0 352745 163327 186520 0 4598
4600 0 352455 163333 186400 0 4599
4601 0 352285 163337 186200 0 4600
4602 0 352107 163186 186000 0 4601
4603 0 352025 163129 185960 0 4602
4604 0 351927 163033 185800 0 4603
4605 0 351883 162988 185760 0 4604
4606 0 351756 162967 185720 0 4605
4607 0 351591 162864 185680 0 4606
4608 0 351557 162665 185600 0 4607
4609 0 351269 162233 185400 0 4608
4610 0 350917 161815 185240 0 4609
4611 0 350702 161572 185040 0 4610
4612 0 350328 161188 184840 0 4611
4613 0 350133 160801 184560 0 4612
4614 0 350013 160496 184360 0 4613
4615 0 349793 160106 184200 0 4614
4616 0 349677 159926 184080 0 4615
4617 0 349157 159653 183840 0 4616
4618 0 348493 159402 183680 0 4617
4619 0 348192 159181 183480 0 4618
4620 0 348017 158992 183360 0 4619
4621 0 347799 158966 183200 0 4620
4622 0 347576 159052 183000 0 4621
4623 0 347420 159149 182840 0 4622
4624 0 347192 159177 182640 0 4623
4625 0 346733 159221 182480 0 4624
4626 0 346312 159208 182400 0 4625
4627 0 345736 159257 182240 0 4626
4628 0 345323 159388 182040 0 4627
4629 0 345117 159354 181920 0 4628
4630 5 344512 159067 181880 0 4629
4631 0 344365 159014 181960 0 4630
4632 0 344157 158871 182120 0 4631
4633 0 343796 158701 182240 0 4632
4634 0 343312 158541 182400 0 4633
4635 0 342884 158518 182440 0 4634
4636 0 342289 158294 182480 0 4635
4637 0 341537 158157 182520 0 4636
4638 0 341181 157826 182480 0 4637
4639 0 340800 157836 182400 0 4638
4640 0 339984 157416 182400 0 4639
4641 0 339448 157184 182360 0 4640
4642 0 339124 156941 182400 0 4641
4643 0 339032 156829 182440 0 4642
4644 0 338616 156774 182520 0 4643
4645 0 337773 156667 182480 0 4644
4646 0 337508 156430 182440 0 4645
4647 0 337183 156237 182400 0 4646
4648 0 336272 155824 182360 0 4647
4649 5 336010 155663 182280 0 4648
4650 0 335997 155619 182160 0 4649
4651 0 335956 155571 181960 0 4650
4652 0 335944 155552 181880 0 4651
4653 0 335956 155495 181720 0 4652
4654 0 335936 155239 181600 0 4653
4655 0 335951 155167 181560 0 4654
4656 0 335988 155140 181320 0 4655
4657 0 335936 154938 181160 0 4656
4658 0 335807 154720 181000 0 4657
4659 0 335565 154355 180800 0 4658
4660 0 335156 153879 180680 0 4659
4661 0 334831 153622 180720 0 4660
4662 0 334707 153511 180880 0 4661
4663 0 334432 153227 180840 0 4662
4664 0 334392 153008 180680 0 4663
4665 0 334207 152687 180520 0 4664
4666 0 333862 152242 180400 0 4665
4667 5 333980 151784 180280 0 4666
4668 5 334014 151708 180200 0 4667
4669 0 333853 152472 180200 0 4668
4670 0 333813 152492 180080 0 4669
4671 0 333795 152500 180000 0 4670
4672 0 333770 152485 179960 0 4671
4673 0 333762 152501 179840 0 4672
4674 0 333609 152306 179720 0 4673
4675 0 333654 152242 179600 0 4674
4676 0 333537 152085 179480 0 4675
4677 0 333474 152026 179320 0 4676
4678 0 333458 151872 179200 0 4677
4679 0 333451 151600 179080 0 4678
4680 0 333437 151519 179000 0 4679
4681 0 333208 151305 178840 0 4680
4682 0 333063 151195 178680 0 4681
4683 0 333000 151144 178560 0 4682
4684 0 332903 151092 178440 0 4683
4685 0 332750 150992 178320 0 4684
4686 0 332611 150823 178200 0 4685
4687 0 332527 150763 178080 0 4686
4688 0 332503 150711 177960 0 4687
4689 0 332494 150666 177840 0 4688
4690 0 332506 150553 177680 0 4689
4691 0 332410 150422 177520 0 4690
4692 0 332383 150427 177360 0 4691
4693 0 332313 150431 177160 0 4692
4694 0 332273 150448 177040 0 4693
4695 0 332161 150291 176880 0 4694
4696 0 332043 150211 176680 0 4695
4697 0 331930 150220 176520 0 4696
4698 0 331782 150139 176360 0 4697
4699 0 331548 150087 176240 0 4698
4700 0 331058 149540 176120 0 4699
4701 5 330951 149342 176080 0 4700
4702 0 330645 148611 176080 0 4701
4703 0 330865 147924 176080 0 4702
4704 5 331016 147430 176200 0 4703
4705 0 331021 147219 176320 0 4704
4706 0 330915 147032 176440 0 4705
4707 0 330895 146976 176640 0 4706
4708 0 331031 146792 176760 0 4707
4709 0 331064 146637 176880 0 4708
4710 0 331048 146647 176920 0 4709
4711 0 331030 146652 176960 0 4710
4712 0 331191 146494 177160 0 4711
4713 0 331218 146430 177360 0 4712
4714 0 331212 146391 177400 0 4713
4715 5 331208 146348 177440 0 4714
4716 0 331299 145961 177600 0 4715
4717 0 331373 145906 177720 0 4716
4718 0 331393 145727 177840 0 4717
4719 0 331416 145602 177960 0 4718
4720 0 331404 145293 178120 0 4719
4721 0 331538 145033 178160 0 4720
4722 0 331294 144809 178200 0 4721
4723 6 331292 144785 178280 0 4722
4724 0 501275 258170 78360 90 4141
4725 0 501186 258156 78280 90 4724
4726 0 501202 258176 78240 90 4725
4727 0 501146 258188 78200 90 4726
4728 0 501122 258144 78160 90 4727
4729 0 501186 258040 78080 90 4728
4730 0 501226 258000 78000 90 4729
4731 0 501246 257964 77960 90 4730
4732 0 501302 257952 77880 90 4731
4733 0 501342 257920 77800 90 4732
4734 0 501406 257908 77720 86 4733
4735 0 501498 257904 77640 101 4734
4736 0 501574 257908 77560 101 4735
4737 0 501606 257956 77480 101 4736
4738 0 501634 257952 77360 104 4737
4739 0 501618 257952 77200 104 4738
4740 0 501614 257960 77040 115 4739
4741 0 501594 257904 76840 81 4740
4742 0 501622 257932 76680 81 4741
4743 0 501618 257928 76520 90 4742
4744 0 501602 257908 76400 90 4743
4745 0 501486 257880 76240 90 4744
4746 0 501490 257956 76160 90 4745
4747 0 501462 257980 76040 90 4746
4748 0 501486 258008 75920 124 4747
4749 0 501542 258056 75840 124 4748
4750 0 501482 258056 75760 124 4749
4751 0 501502 258044 75640 0 4750
4752 0 501514 258032 75520 0 4751
4753 0 501638 258048 75400 0 4752
4754 0 501698 258044 75280 0 4753
4755 0 501726 258052 75120 0 4754
4756 0 501846 258084 75000 0 4755
4757 0 501854 258152 74880 0 4756
4758 0 501842 258176 74760 0 4757
4759 0 501806 258252 74680 0 4758
4760 0 501794 258244 74560 0 4759
4761 0 501866 258260 74440 0 4760
4762 0 501922 258256 74320 0 4761
4763 5 501998 258184 74200 0 4762
4764 0 502062 258156 74120 0 4763
4765 0 502130 258208 73920 0 4764
4766 0 502266 258400 73800 0 4765
4767 0 502534 258724 73680 0 4766
4768 5 502690 258940 73560 0 4767
4769 5 502990 259156 73400 0 4768
4770 0 503062 259076 73360 0 4769
4771 0 503110 259060 73200 0 4770
4772 0 503502 258904 73080 0 4771
4773 0 503854 258728 73000 0 4772
4774 0 503998 258604 72920 0 4773
4775 0 504110 258484 72800 0 4774
4776 0 504182 258372 72720 0 4775
4777 0 504250 258360 72640 0 4776
4778 0 504410 258264 72520 0 4777
4779 0 504538 258188 72400 0 4778
4780 0 504870 258216 72240 0 4779
4781 0 505258 258216 72160 0 4780
4782 0 505514 257804 72320 0 4781
4783 0 505526 257744 72360 0 4782
4784 0 505626 257508 72440 0 4783
4785 0 505654 257344 72560 0 4784
4786 0 505798 257088 72680 0 4785
4787 0 505850 256764 72720 0 4786
4788 0 505970 256548 72680 0 4787
4789 0 506038 256356 72600 0 4788
4790 0 506098 256176 72520 0 4789
4791 0 506098 256096 72440 0 4790
4792 0 506098 256072 72320 0 4791
4793 0 506134 256068 72200 0 4792
4794 5 506206 255952 72080 0 4793
4795 0 506251 255833 72160 0 4794
4796 0 506273 255774 72200 0 4795
4797 0 506318 255656 72280 0 4796
4798 0 506430 255608 72320 0 4797
4799 5 506478 255444 72400 0 4798
4800 0 506614 255392 72200 0 4799
4801 0 506654 255392 72160 0 4800
4802 6 506698 255328 72120 0 4801
4803 0 498223 263157 71840 0 4343
4804 0 498103 263229 71760 0 4803
4805 0 497931 263285 71640 0 4804
4806 0 497951 263365 71400 0 4805
4807 0 497939 263405 71240 0 4806
4808 0 497943 263413 71120 0 4807
4809 0 497877 263389 70960 0 4808
4810 0 497851 263397 70760 0 4809
4811 0 497719 263379 70520 0 4810
4812 0 497701 263329 70320 0 4811
4813 0 497673 263207 70160 0 4812
4814 0 497609 263175 70000 0 4813
4815 0 497525 263161 69800 0 4814
4816 0 497415 263203 69640 0 4815
4817 0 497323 263171 69480 0 4816
4818 0 497277 263151 69280 0 4817
4819 0 497203 263169 69120 0 4818
4820 0 497087 263213 68960 0 4819
4821 5 496949 263263 68840 0 4820
4822 0 496833 263233 68800 0 4821
4823 0 496689 263221 68640 0 4822
4824 0 496499 263191 68480 0 4823
4825 0 496293 263209 68320 0 4824
4826 0 496031 263279 68160 0 4825
4827 5 495769 263369 67920 0 4826
4828 0 495337 263223 67880 0 4827
4829 0 494609 263171 67920 0 4828
4830 0 493935 263057 67960 0 4829
4831 0 493581 262915 68040 0 4830
4832 0 493265 262619 68160 0 4831
4833 5 493235 262610 68200 0 4832
4834 0 493145 262583 68320 0 4833
4835 0 493073 262383 68520 0 4834
4836 0 492885 262339 68640 0 4835
4837 0 492741 262287 68760 0 4836
4838 0 492341 262167 68880 0 4837
4839 0 492177 262171 68960 0 4838
4840 0 492009 262091 69120 0 4839
4841 0 491849 262051 69240 0 4840
4842 5 491685 261975 69480 0 4841
4843 0 491649 261923 69640 0 4842
4844 5 491541 261855 69760 0 4843
4845 0 491657 261875 69800 0 4844
4846 0 491717 261895 69880 0 4845
4847 0 491745 261863 69960 0 4846
4848 0 491787 261871 70120 0 4847
4849 0 491889 261877 70280 0 4848
4850 0 491979 261955 70480 0 4849
4851 0 492025 261955 70640 0 4850
4852 0 491989 261937 70800 0 4851
4853 5 491805 261849 70960 0 4852
4854 0 491761 261891 71000 0 4853
4855 0 491707 261941 71120 0 4854
4856 0 491659 261975 71240 0 4855
4857 0 491549 262025 71400 0 4856
4858 0 491503 262095 71480 0 4857
4859 0 491441 262165 71640 0 4858
4860 0 491489 262171 71800 0 4859
4861 0 491523 262175 71880 0 4860
4862 0 491540 262182 72000 0 4861
4863 0 491545 262185 72040 0 4862
4864 0 491525 262173 72200 0 4863
4865 0 491529 262205 72240 0 4864
4866 6 491513 262233 72280 0 4865
4867 0 482117 272483 62200 0 3407
4868 0 482037 272871 62320 0 4867
4869 0 482037 273251 62280 0 4868
4870 0 482053 273511 62160 0 4869
4871 0 482093 273683 62080 0 4870
4872 0 482057 273843 62000 0 4871
4873 0 482081 274355 61880 0 4872
4874 0 482213 274683 61960 0 4873
4875 0 482405 274843 62040 0 4874
4876 0 482437 275015 62120 0 4875
4877 0 482469 275107 62240 0 4876
4878 0 482705 275335 62280 0 4877
4879 0 483301 275707 62400 0 4878
4880 0 483793 276035 62320 0 4879
4881 5 483823 276022 62240 0 4880
4882 0 483837 276255 62280 0 4881
4883 0 483889 276339 62360 0 4882
4884 0 483945 276375 62480 0 4883
4885 0 483961 276395 62600 0 4884
4886 0 483757 276395 62680 0 4885
4887 0 483793 276379 62760 0 4886
4888 0 483877 276351 62880 0 4887
4889 0 483925 276343 63000 0 4888
4890 0 483985 276367 63120 0 4889
4891 0 484037 276367 63240 0 4890
4892 0 484085 276395 63360 0 4891
4893 5 484101 276420 63400 0 4892
4894 0 484133 276471 63480 0 4893
4895 0 484153 276495 63520 0 4894
4896 0 484133 276583 63600 0 4895
4897 0 484233 276671 63720 0 4896
4898 0 484441 276595 63760 0 4897
4899 0 484625 276587 63840 0 4898
4900 0 484857 276471 63920 0 4899
4901 0 485061 276399 64000 0 4900
4902 0 485173 276343 64080 0 4901
4903 0 485349 276351 64160 0 4902
4904 0 485445 276371 64240 0 4903
4905 0 485461 276455 64360 0 4904
4906 0 485465 276551 64440 0 4905
4907 0 485469 276683 64520 0 4906
4908 0 485437 276751 64600 0 4907
4909 0 485465 276811 64680 0 4908
4910 0 485537 276879 64760 0 4909
4911 0 485625 276903 64840 0 4910
4912 0 485709 276931 64920 0 4911
4913 0 485809 276943 65000 0 4912
4914 0 485889 276919 65080 0 4913
4915 0 485969 276931 65200 0 4914
4916 0 486037 276959 65280 0 4915
4917 0 486129 276943 65400 0 4916
4918 0 486229 276927 65480 0 4917
4919 0 486393 276891 65600 0 4918
4920 0 486477 276891 65680 0 4919
4921 0 486569 276895 65800 0 4920
4922 0 486665 276855 65920 0 4921
4923 0 486789 276803 66000 0 4922
4924 0 486861 276775 66080 0 4923
4925 0 486977 276727 66160 0 4924
4926 0 487025 276691 66240 0 4925
4927 6 487233 276615 66360 0 4926
4928 0 365381 157901 193840 0 2412
4929 0 364991 157798 193760 0 4928
4930 0 364707 157656 193840 0 4929
4931 0 364360 157573 193960 0 4930
4932 0 364221 157509 194040 0 4931
4933 0 363785 157426 194160 0 4932
4934 0 363357 157178 194120 0 4933
4935 0 362848 156900 194040 0 4934
4936 0 362724 156665 193960 0 4935
4937 0 362361 156254 194000 0 4936
4938 0 362039 156184 194040 0 4937
4939 0 361746 155990 193920 0 4938
4940 0 361571 155852 193840 0 4939
4941 0 361440 155411 193840 0 4940
4942 0 361374 155311 193920 0 4941
4943 0 361260 155135 193840 0 4942
4944 0 361187 155003 193720 0 4943
4945 0 360978 154683 193640 0 4944
4946 0 360889 154487 193520 0 4945
4947 0 360863 154363 193320 0 4946
4948 0 360814 154147 193160 0 4947
4949 0 360669 154004 192960 0 4948
4950 0 360378 153669 192800 0 4949
4951 0 360377 153573 192720 0 4950
4952 0 360304 153351 192560 0 4951
4953 0 360104 152733 192480 0 4952
4954 5 360025 152579 192520 0 4953
4955 0 360079 152465 192400 0 4954
4956 0 360263 152336 192160 0 4955
4957 0 360356 152273 192040 0 4956
4958 0 360365 152253 191760 0 4957
4959 0 360288 152078 191720 0 4958
4960 0 360225 151889 191560 0 4959
4961 0 360206 151767 191360 0 4960
4962 0 360124 151690 191280 0 4961
4963 0 360008 151561 191160 0 4962
4964 0 359985 151536 191120 0 4963
4965 0 359941 151482 191040 0 4964
4966 0 359858 151403 190800 0 4965
4967 0 359838 151328 190640 0 4966
4968 0 359704 151191 190400 0 4967
4969 0 359676 151150 190200 0 4968
4970 0 359731 151206 190040 0 4969
4971 0 359700 151190 189840 0 4970
4972 0 359677 151156 189800 0 4971
4973 0 359708 151118 189640 0 4972
4974 0 359796 151013 189440 0 4973
4975 5 359752 150676 189320 0 4974
4976 0 359560 150387 189120 0 4975
4977 0 359538 150158 189000 0 4976
4978 0 359524 150077 188920 0 4977
4979 0 359481 150110 188880 0 4978
4980 0 359308 149946 188720 0 4979
4981 0 359177 149829 188560 0 4980
4982 6 359171 149789 188480 0 4981
4983 0 505936 250239 81040 0 3729
4984 0 506064 250075 81200 0 4983
4985 0 506168 249955 81360 0 4984
4986 0 506388 249835 81520 0 4985
4987 0 506480 249567 81560 0 4986
4988 0 506360 249031 81520 0 4987
4989 0 506360 248839 81640 0 4988
4990 0 506356 248763 81760 0 4989
4991 0 506268 248607 81920 0 4990
4992 0 506284 248547 82080 0 4991
4993 0 506376 248435 82160 0 4992
4994 0 506400 248259 82320 0 4993
4995 0 506452 247971 82320 0 4994
4996 0 506416 247679 82440 0 4995
4997 5 506308 247375 82480 0 4996
4998 0 506188 247243 82440 0 4997
4999 0 506160 247083 82360 0 4998
5000 0 506144 246899 82280 0 4999
5001 0 506000 246635 82160 0 5000
5002 0 505816 246355 82120 0 5001
5003 0 505796 246087 82160 0 5002
5004 5 505820 245996 82080 0 5003
5005 0 505832 245951 82040 0 5004
5006 0 506052 245743 81960 0 5005
5007 0 506096 245319 81960 0 5006
5008 0 506136 244911 81840 0 5007
5009 0 506176 244559 81720 0 5008
5010 5 506188 244151 81600 0 5009
5011 0 506260 244019 81640 0 5010
5012 0 506388 243971 81800 0 5011
5013 0 506456 243907 81960 0 5012
5014 0 506588 243827 82040 0 5013
5015 0 506732 243823 82120 0 5014
5016 0 506880 243811 82200 0 5015
5017 0 507112 243723 82320 0 5016
5018 5 507400 243659 82360 0 5017
5019 5 507512 243755 82400 0 5018
5020 0 507548 243815 82360 0 5019
5021 0 507600 243783 82280 0 5020
5022 0 507632 243847 82160 0 5021
5023 0 507680 243863 82080 0 5022
5024 0 507780 243863 81920 0 5023
5025 0 507828 243815 81760 0 5024
5026 0 507964 243763 81520 0 5025
5027 0 507992 243731 81400 0 5026
5028 0 507982 243771 81240 0 5027
5029 0 508010 243891 81120 0 5028
5030 0 507942 243933 80960 0 5029
5031 0 507922 243959 80840 0 5030
5032 0 507790 243915 80720 0 5031
5033 0 507726 243881 80600 0 5032
5034 0 507596 243833 80480 0 5033
5035 0 507660 243885 80320 0 5034
5036 0 507782 243843 80200 0 5035
5037 6 507826 243867 80120 0 5036
5038 0 371612 155104 194920 0 2401
5039 0 371684 154747 194760 0 5038
5040 0 371707 154601 194600 0 5039
5041 0 371696 154519 194440 0 5040
5042 0 371757 154535 194400 0 5041
5043 0 371797 154548 194200 0 5042
5044 0 371888 154535 194080 0 5043
5045 0 371982 154488 193920 0 5044
5046 0 371905 154532 193840 0 5045
5047 5 371850 154551 193800 0 5046
5048 0 371676 154575 193760 0 5047
5049 5 371521 154630 193640 0 5048
5050 0 371548 154689 193560 0 5049
5051 0 371556 154691 193360 0 5050
5052 0 371700 154643 193120 0 5051
5053 0 371768 154623 192960 0 5052
5054 0 371850 154570 192760 0 5053
5055 0 371973 154697 192600 0 5054
5056 0 372134 154781 192400 0 5055
5057 0 372345 154875 192200 0 5056
5058 0 372678 154514 192040 0 5057
5059 0 372827 154406 192080 0 5058
5060 0 372849 154321 192040 0 5059
5061 0 372820 154385 191960 0 5060
5062 0 373045 154316 191800 0 5061
5063 0 373077 154303 191720 0 5062
5064 0 373205 154379 191520 0 5063
5065 0 373302 154404 191480 0 5064
5066 0 373340 154337 191400 0 5065
5067 0 373295 154358 191320 0 5066
5068 0 373367 154440 191120 0 5067
5069 0 373380 154491 191040 0 5068
5070 0 373310 154545 190920 0 5069
5071 0 373270 154560 190720 0 5070
5072 0 373105 154597 190560 0 5071
5073 0 373073 154579 190440 0 5072
5074 0 372925 154784 190240 0 5073
5075 0 372861 154952 190080 0 5074
5076 0 372828 155200 190040 0 5075
5077 0 373046 155243 190000 0 5076
5078 0 373049 155289 189800 0 5077
5079 0 372903 155325 189600 0 5078
5080 5 372826 155261 189400 0 5079
5081 0 372977 154913 189400 0 5080
5082 0 373034 154784 189320 0 5081
5083 0 373002 154712 189280 0 5082
5084 0 373005 154533 189240 0 5083
5085 0 372960 154615 189200 0 5084
5086 6 372990 154492 189120 0 5085
5087 0 493535 265713 76000 0 3319
5088 0 493447 265969 76080 0 5087
5089 0 493455 266105 76160 0 5088
5090 5 493515 266293 76240 0 5089
5091 0 493439 266357 76360 0 5090
5092 0 493297 266425 76400 0 5091
5093 0 493273 266473 76440 0 5092
5094 0 493145 266597 76480 0 5093
5095 0 492993 266909 76520 0 5094
5096 0 492893 266985 76440 0 5095
5097 0 492613 267233 76360 0 5096
5098 0 492389 267505 76400 0 5097
5099 0 492349 267733 76440 0 5098
5100 5 492361 267825 76480 0 5099
5101 0 492359 268013 76520 0 5100
5102 0 492415 268205 76560 0 5101
5103 0 492475 268325 76640 0 5102
5104 0 492499 268417 76680 0 5103
5105 0 492475 268489 76640 0 5104
5106 0 492467 268589 76600 0 5105
5107 0 492443 268605 76560 0 5106
5108 0 492407 268825 76560 0 5107
5109 0 492467 268853 76640 0 5108
5110 0 492507 268921 76520 0 5109
5111 0 492499 268945 76480 0 5110
5112 0 492409 269225 76480 0 5111
5113 0 492053 269569 76520 0 5112
5114 0 491909 269857 76440 0 5113
5115 0 491845 269861 76360 0 5114
5116 0 491669 269885 76280 0 5115
5117 0 491439 270005 76200 0 5116
5118 0 491359 270153 76160 0 5117
5119 0 491215 270237 76080 0 5118
5120 0 491023 270305 76000 0 5119
5121 0 490911 270349 75920 0 5120
5122 0 490819 270405 75840 0 5121
5123 0 490755 270445 75760 0 5122
5124 0 490643 270493 75680 0 5123
5125 0 490443 270665 75640 0 5124
5126 5 490075 270777 75640 0 5125
5127 0 490235 270757 75600 0 5126
5128 0 490231 270725 75520 0 5127
5129 0 490251 270701 75440 0 5128
5130 0 490231 270697 75360 0 5129
5131 0 490167 270649 75280 0 5130
5132 6 490139 270605 75200 0 5131
5133 0 467009 269139 57760 0 3457
5134 0 467343 269337 57720 0 5133
5135 0 468063 269667 57680 0 5134
5136 0 468551 269809 57640 0 5135
5137 0 469063 269777 57600 0 5136
5138 0 469337 269675 57560 0 5137
5139 0 469559 269607 57520 0 5138
5140 0 469789 269537 57480 0 5139
5141 0 470007 269489 57440 0 5140
5142 0 470275 269511 57400 0 5141
5143 0 470671 269589 57280 0 5142
5144 0 471233 269845 57240 0 5143
5145 0 471421 270013 57120 0 5144
5146 0 471431 270105 57040 0 5145
5147 0 471599 270153 56920 0 5146
5148 0 471829 270219 56800 0 5147
5149 0 471997 270275 56680 0 5148
5150 0 472111 270341 56560 0 5149
5151 0 472329 270481 56400 0 5150
5152 0 472457 270577 56320 0 5151
5153 0 472531 270731 56200 0 5152
5154 0 472673 270845 56080 0 5153
5155 0 472759 270933 55960 0 5154
5156 0 472859 271015 55800 0 5155
5157 0 472983 271115 55640 0 5156
5158 0 473095 271151 55520 0 5157
5159 0 473143 271169 55400 0 5158
5160 0 473311 271187 55280 0 5159
5161 0 473559 271191 55120 0 5160
5162 0 473715 271193 55000 0 5161
5163 0 473743 271137 54960 0 5162
5164 0 473799 271131 54920 0 5163
5165 0 473965 271157 54840 0 5164
5166 0 473977 271145 54680 0 5165
5167 0 474085 271133 54560 0 5166
5168 0 474225 271129 54440 0 5167
5169 0 474325 271109 54320 0 5168
5170 0 474381 271113 54240 0 5169
5171 0 474409 271115 54200 0 5170
5172 0 474511 271089 54080 0 5171
5173 6 474609 271101 54000 0 5172
5174 0 508562 242341 76960 0 3770
5175 0 508444 242171 76800 0 5174
5176 0 508222 242075 76600 0 5175
5177 0 508152 242059 76400 0 5176
5178 0 508176 242009 76200 0 5177
5179 5 508128 241947 76000 0 5178
5180 0 508166 241909 75880 0 5179
5181 0 508160 241855 75680 0 5180
5182 0 508052 241823 75520 0 5181
5183 0 507934 241891 75280 0 5182
5184 0 507842 241929 75160 0 5183
5185 5 507740 241987 75000 0 5184
5186 0 507788 241917 74960 0 5185
5187 0 507848 241933 74840 0 5186
5188 0 507816 241895 74600 0 5187
5189 0 507728 241799 74440 0 5188
5190 0 507790 241797 74320 0 5189
5191 0 507784 241693 74160 0 5190
5192 0 507734 241471 74040 0 5191
5193 0 507652 241347 73960 0 5192
5194 0 507514 241225 73920 0 5193
5195 0 507338 241273 73800 0 5194
5196 0 507066 241315 73560 0 5195
5197 0 506874 241351 73400 0 5196
5198 0 506818 241347 73240 0 5197
5199 0 506718 241387 73000 0 5198
5200 0 506744 241445 72760 0 5199
5201 5 506736 241583 72520 0 5200
5202 5 506714 241653 72440 0 5201
5203 0 506620 241719 72400 0 5202
5204 0 506434 241909 72400 0 5203
5205 0 506264 242153 72440 0 5204
5206 0 506212 242203 72480 0 5205
5207 0 506124 242273 72560 0 5206
5208 0 506062 242329 72600 0 5207
5209 0 506008 242343 72680 0 5208
5210 6 505968 242319 72760 0 5209
5211 0 503499 268805 65920 0 4396
5212 0 503319 269037 65800 0 5211
5213 0 503023 269209 65640 0 5212
5214 0 502707 269533 65400 0 5213
5215 0 502635 269925 65240 0 5214
5216 0 502643 270101 65080 0 5215
5217 0 502755 270245 65160 0 5216
5218 5 502551 270549 65160 0 5217
5219 0 502567 270797 65280 0 5218
5220 0 502527 270977 65200 0 5219
5221 0 502435 271177 65120 0 5220
5222 0 502467 271333 65000 0 5221
5223 0 502447 271437 64840 0 5222
5224 5 502299 271701 64560 0 5223
5225 0 502239 271897 64560 0 5224
5226 0 502267 271965 64600 0 5225
5227 0 502217 272065 64680 0 5226
5228 0 502301 272053 64760 0 5227
5229 0 502405 271985 64840 0 5228
5230 0 502485 271973 64920 0 5229
5231 0 502621 271937 65000 0 5230
5232 0 502717 271881 65080 0 5231
5233 0 502805 271785 65200 0 5232
5234 0 502917 271713 65280 0 5233
5235 0 502985 271641 65360 0 5234
5236 0 503061 271557 65440 0 5235
5237 0 503125 271509 65520 0 5236
5238 0 503245 271429 65600 0 5237
5239 0 503329 271389 65680 0 5238
5240 0 503449 271317 65760 0 5239
5241 0 503549 271233 65840 0 5240
5242 0 503637 271173 65920 0 5241
5243 6 503685 271121 65960 0 5242
5244 0 356380 166515 163120 0 2591
5245 0 356455 166557 163000 0 5244
5246 0 356515 166597 162880 0 5245
5247 0 356594 166601 162760 0 5246
5248 0 356700 166666 162640 0 5247
5249 0 356761 166690 162520 0 5248
5250 0 357065 166804 162200 0 5249
5251 0 357189 166897 162080 0 5250
5252 0 357307 167000 161960 0 5251
5253 0 357324 167042 161720 0 5252
5254 0 357510 167175 161560 0 5253
5255 0 357537 167240 161400 0 5254
5256 0 357633 167307 161200 0 5255
5257 0 357708 167408 161000 0 5256
5258 0 357717 167393 160840 0 5257
5259 0 357684 167273 160640 0 5258
5260 0 357595 167344 160520 0 5259
5261 0 357688 167387 160360 0 5260
5262 0 357821 167483 160200 0 5261
5263 0 357917 167477 160080 0 5262
5264 0 357950 167479 159800 0 5263
5265 0 358027 167456 159680 0 5264
5266 0 358079 167441 159600 0 5265
5267 0 358304 167424 159520 0 5266
5268 5 358425 167443 159440 0 5267
5269 0 359264 167557 159440 0 5268
5270 0 359472 167025 159440 0 5269
5271 0 359750 166883 159400 0 5270
5272 0 359963 166883 159480 0 5271
5273 0 360235 167044 159440 0 5272
5274 0 360411 167260 159360 0 5273
5275 6 360399 167316 159440 0 5274
5276 5 505808 246143 82040 0 5004
5277 0 505788 246349 82000 0 5276
5278 0 505736 246337 81920 0 5277
5279 0 505722 246287 81840 0 5278
5280 0 505762 246205 81720 0 5279
5281 0 505782 246179 81600 0 5280
5282 0 505788 246103 81480 0 5281
5283 0 505794 246025 81400 0 5282
5284 0 505768 245987 81280 0 5283
5285 0 505726 245951 81160 0 5284
5286 0 505732 245915 81000 0 5285
5287 0 505618 245901 81040 0 5286
5288 0 505552 245839 81000 0 5287
5289 0 505474 245687 80880 0 5288
5290 0 505382 245593 80920 0 5289
5291 0 505288 245573 81000 0 5290
5292 0 505178 245555 81080 0 5291
5293 0 505116 245395 81080 0 5292
5294 0 505142 245341 80960 0 5293
5295 0 505130 245183 80840 0 5294
5296 0 505150 245091 80680 0 5295
5297 0 505206 244993 80520 0 5296
5298 0 505214 244839 80400 0 5297
5299 0 505244 244659 80240 0 5298
5300 0 505324 244581 80080 0 5299
5301 6 505362 244561 79920 0 5300
5302 0 377604 152040 197920 0 2386
5303 0 377085 151652 197840 0 5302
5304 0 376875 151391 197720 0 5303
5305 0 376851 151362 197680 0 5304
5306 0 376673 151224 197520 0 5305
5307 0 376460 151009 197360 0 5306
5308 0 376220 150854 197320 0 5307
5309 0 375812 150669 197400 0 5308
5310 0 375405 150628 197440 0 5309
5311 0 375232 150522 197360 0 5310
5312 0 374824 150268 197280 0 5311
5313 0 374055 150027 197200 0 5312
5314 0 373698 149893 197080 0 5313
5315 0 373580 149828 196960 0 5314
5316 0 373477 149798 196880 0 5315
5317 0 373443 149795 196800 0 5316
5318 5 373532 149782 196640 0 5317
5319 0 372692 149724 196560 0 5318
5320 0 372648 149708 196480 0 5319
5321 0 372563 149667 196440 0 5320
5322 0 372426 149614 196360 0 5321
5323 0 372295 149500 196160 0 5322
5324 0 372608 149448 196000 0 5323
5325 6 372679 149382 195920 0 5324
5326 0 507814 241917 76040 0 5179
5327 0 507618 241921 76120 0 5326
5328 0 507350 242011 76200 0 5327
5329 5 507330 242038 76240 0 5328
5330 0 507290 242093 76320 0 5329
5331 0 507248 242085 76400 0 5330
5332 0 507174 242119 76560 0 5331
5333 0 506972 242201 76640 0 5332
5334 5 506802 242159 76600 0 5333
5335 0 506788 242117 76640 0 5334
5336 0 506772 242081 76760 0 5335
5337 0 506790 242047 76920 0 5336
5338 0 506820 242091 77080 0 5337
5339 0 506620 242141 77240 0 5338
5340 5 506352 242167 77360 0 5339
5341 0 506168 242269 77360 0 5340
5342 0 505926 242451 77400 0 5341
5343 0 505840 242567 77480 0 5342
5344 5 505820 242637 77520 0 5343
5345 0 505768 242683 77480 0 5344
5346 0 505754 242685 77400 0 5345
5347 6 505698 242691 77280 0 5346
5348 0 495893 263401 67880 0 4827
5349 0 495971 263487 67720 0 5348
5350 0 495965 263555 67640 0 5349
5351 0 496212 263635 67600 0 5350
5352 0 496528 263707 67520 0 5351
5353 0 496724 263851 67400 0 5352
5354 0 497088 264023 67240 0 5353
5355 5 497132 264055 67200 0 5354
5356 0 497060 264067 67160 0 5355
5357 0 497004 264135 67040 0 5356
5358 0 496964 264321 66920 0 5357
5359 0 497004 264619 66760 0 5358
5360 5 497154 264825 66640 0 5359
5361 0 497212 264959 66600 0 5360
5362 0 497320 265091 66680 0 5361
5363 0 497412 265289 66640 0 5362
5364 0 497288 265435 66560 0 5363
5365 0 497208 265619 66480 0 5364
5366 6 497064 265783 66400 0 5365
5367 0 504348 252355 81520 0 3722
5368 0 504104 252307 81560 0 5367
5369 0 503928 252311 81640 0 5368
5370 0 503768 252371 81680 0 5369
5371 0 503556 252483 81640 0 5370
5372 0 503440 252471 81560 0 5371
5373 0 503328 252543 81400 0 5372
5374 0 503008 252655 81360 0 5373
5375 0 502656 252819 81360 0 5374
5376 0 502476 252787 81360 0 5375
5377 0 502236 252963 81360 0 5376
5378 0 502140 253063 81280 0 5377
5379 0 502120 253115 81160 0 5378
5380 0 502056 253136 81080 0 5379
5381 0 502024 253147 81040 0 5380
5382 5 501972 253147 80920 0 5381
5383 0 501956 253171 80880 0 5382
5384 0 501936 253311 80920 0 5383
5385 6 501956 253403 80880 0 5384
5386 0 495364 263390 76440 0 3307
5387 0 495284 263454 76280 0 5386
5388 0 495214 263446 76240 0 5387
5389 0 495210 263434 76160 0 5388
5390 0 495214 263394 76080 0 5389
5391 0 495202 263330 76000 0 5390
5392 0 495138 263282 75920 0 5391
5393 5 495138 263242 75840 0 5392
5394 0 495106 263206 75800 0 5393
5395 0 495038 263074 75760 0 5394
5396 0 494990 263006 75680 0 5395
5397 0 494950 262954 75640 0 5396
5398 0 494940 262916 75600 0 5397
5399 0 494930 262878 75560 0 5398
5400 0 494926 262790 75520 0 5399
5401 0 495034 262778 75400 0 5400
5402 0 495018 262782 75360 0 5401
5403 6 495026 262782 75280 0 5402
5404 0 549334 252393 69160 0 4051
5405 0 549326 252389 69360 0 5404
5406 0 549404 252365 69400 0 5405
5407 0 549516 252355 69560 0 5406
5408 0 549634 252351 69720 0 5407
5409 0 550144 252355 69840 0 5408
5410 0 550434 252407 69920 0 5409
5411 0 550896 252665 69880 0 5410
5412 0 551064 252777 69800 0 5411
5413 0 551172 252853 69760 0 5412
5414 0 551296 252841 69640 0 5413
5415 0 551308 252857 69440 0 5414
5416 0 551380 252937 69280 0 5415
5417 0 551476 253065 69080 0 5416
5418 0 551584 253173 68920 0 5417
5419 0 551688 253229 68800 0 5418
5420 6 551608 253221 68600 0 5419
5421 0 507472 243931 82480 0 5019
5422 0 507492 244015 82600 0 5421
5423 0 507552 244039 82720 0 5422
5424 0 507628 244187 82880 0 5423
5425 0 507580 244267 83000 0 5424
5426 0 507520 244279 83040 0 5425
5427 0 507478 244283 83080 0 5426
5428 0 507488 244291 83160 0 5427
5429 0 507464 244349 83280 0 5428
5430 0 507340 244405 83440 0 5429
5431 0 507270 244465 83560 0 5430
5432 0 507208 244489 83600 0 5431
5433 0 507176 244511 83680 0 5432
5434 0 507126 244511 83760 0 5433
5435 0 507048 244535 83840 0 5434
5436 0 506932 244647 83920 0 5435
5437 6 506792 244929 84000 0 5436
5438 0 510032 246495 76960 0 3761
5439 0 509986 246381 76840 0 5438
5440 0 509946 246343 76760 0 5439
5441 0 509852 246303 76600 0 5440
5442 0 509734 246245 76440 0 5441
5443 0 509710 246209 76400 0 5442
5444 5 509584 246133 76360 0 5443
5445 0 509526 246121 76240 0 5444
5446 0 509504 246131 76120 0 5445
5447 5 509382 246035 75960 0 5446
5448 0 509340 246023 75880 0 5447
5449 0 509210 245979 75760 0 5448
5450 0 509074 245967 75680 0 5449
5451 0 509026 246027 75640 0 5450
5452 0 508990 246035 75520 0 5451
5453 6 509014 246131 75400 0 5452
5454 0 506574 249875 83440 0 2810
5455 0 506590 249903 83320 0 5454
5456 0 506638 249971 83200 0 5455
5457 0 506650 249923 83120 0 5456
5458 0 506718 249927 82960 0 5457
5459 0 506720 249983 82840 0 5458
5460 0 506680 249999 82720 0 5459
5461 0 506708 250043 82600 0 5460
5462 0 506800 250079 82480 0 5461
5463 0 506808 250159 82400 0 5462
5464 0 506660 250355 82320 0 5463
5465 0 506576 250551 82280 0 5464
5466 0 506588 250631 82200 0 5465
5467 0 506614 250703 82080 0 5466
5468 0 506642 250719 81960 0 5467
5469 6 506634 250759 81880 0 5468
5470 0 491425 261743 69880 0 4844
5471 0 491341 261643 69960 0 5470
5472 5 491273 261615 70000 0 5471
5473 0 491121 261651 70040 0 5472
5474 0 490957 261635 70120 0 5473
5475 0 490717 261615 70200 0 5474
5476 0 490389 261667 70240 0 5475
5477 5 489921 261911 70200 0 5476
5478 0 489725 261943 70240 0 5477
5479 0 489737 261927 70320 0 5478
5480 5 489765 261951 70360 0 5479
5481 0 489825 262087 70400 0 5480
5482 0 489837 262171 70480 0 5481
5483 0 489849 262267 70560 0 5482
5484 6 489805 262371 70680 0 5483
5485 0 499911 262561 70960 0 4350
5486 0 499947 262405 71080 0 5485
5487 0 500115 262097 71120 0 5486
5488 0 500015 261873 71160 0 5487
5489 0 499987 261753 71280 0 5488
5490 5 499951 261681 71360 0 5489
5491 0 499791 261673 71320 0 5490
5492 0 499735 261641 71240 0 5491
5493 5 499703 261529 71160 0 5492
5494 5 499615 261481 71200 0 5493
5495 0 499735 261433 71240 0 5494
5496 0 499783 261357 71320 0 5495
5497 0 499867 261225 71400 0 5496
5498 0 499979 261153 71520 0 5497
5499 6 500235 260989 71560 0 5498
5500 0 502507 271469 64360 0 5224
5501 0 502567 271377 64240 0 5500
5502 0 502487 271389 64080 0 5501
5503 0 502227 271553 63960 0 5502
5504 0 501811 271777 63760 0 5503
5505 0 501727 271873 63680 0 5504
5506 0 501555 271945 63520 0 5505
5507 0 501411 271997 63360 0 5506
5508 0 501167 272105 63240 0 5507
5509 0 500939 272241 63080 0 5508
5510 0 500819 272301 62920 0 5509
5511 0 500655 272297 62760 0 5510
5512 0 500593 272337 62680 0 5511
5513 6 500589 272397 62640 0 5512
5514 0 500420 254047 73440 81 4181
5515 0 500423 253726 73600 75 5514
5516 0 500539 253369 73600 80 5515
5517 0 500087 252185 73600 98 5516
5518 0 500039 251885 73480 98 5517
5519 0 499994 251714 73400 86 5518
5520 0 499944 251474 73280 81 5519
5521 0 499707 251041 73120 60 5520
5522 0 499412 250805 73080 60 5521
5523 5 499005 250454 73040 51 5522
5524 0 498958 250241 73080 51 5523
5525 5 498980 250050 73160 51 5524
5526 0 499017 249865 73120 51 5525
5527 6 499025 249766 73040 32 5526
5528 0 330947 149387 176040 0 4701
5529 0 330929 149354 175880 0 5528
5530 0 330814 149171 175800 0 5529
5531 0 330742 149243 175720 0 5530
5532 0 330874 149240 175640 0 5531
5533 0 330796 149398 175480 0 5532
5534 0 330815 149572 175360 0 5533
5535 0 331005 149736 175320 0 5534
5536 0 330877 149850 175200 0 5535
5537 0 330880 149857 175160 0 5536
5538 6 330886 149871 175080 0 5537
5539 0 390463 146147 198560 0 2371
5540 0 390084 146474 198520 0 5539
5541 0 390236 146354 198480 0 5540
5542 0 390171 146370 198440 0 5541
5543 0 390131 146387 198400 0 5542
5544 0 389369 146696 198400 0 5543
5545 0 388964 147115 198360 0 5544
5546 0 388936 147131 198320 0 5545
5547 0 388802 147204 198280 0 5546
5548 0 388731 147245 198240 0 5547
5549 6 388702 147254 198200 0 5548
5550 0 510104 248475 76960 0 3755
5551 0 510218 248475 76920 0 5550
5552 0 510326 248473 76880 0 5551
5553 5 510338 248509 76800 0 5552
5554 0 510406 248601 76720 0 5553
5555 0 510398 248653 76640 0 5554
5556 0 510458 248697 76560 0 5555
5557 0 510686 248801 76600 0 5556
5558 0 510730 249101 76600 0 5557
5559 0 510714 249301 76640 0 5558
5560 6 510694 249385 76680 0 5559
5561 0 453999 265033 50200 0 3517
5562 0 454043 265103 50240 0 5561
5563 0 454043 265249 50280 0 5562
5564 0 454217 265261 50320 0 5563
5565 0 454213 265287 50360 0 5564
5566 0 454417 265171 50440 0 5565
5567 0 454407 265125 50480 0 5566
5568 0 454445 265097 50560 0 5567
5569 0 454391 264951 50560 0 5568
5570 6 454321 264989 50480 0 5569
5571 0 491685 261743 70880 0 4853
5572 0 491625 261689 70960 0 5571
5573 0 491607 261511 71040 0 5572
5574 5 491583 261435 71120 0 5573
5575 0 491653 261493 71160 0 5574
5576 0 491703 261471 71280 0 5575
5577 0 491753 261503 71400 0 5576
5578 0 491741 261463 71480 0 5577
5579 0 491653 261659 71720 0 5578
5580 6 491537 261773 71840 0 5579
5581 0 463528 131205 169640 0 1645
5582 0 463511 131189 169600 0 5581
5583 0 463310 130988 169560 0 5582
5584 0 463298 131011 169520 0 5583
5585 0 463264 131027 169480 0 5584
5586 0 463224 131014 169440 0 5585
5587 0 463216 131013 169400 0 5586
5588 0 463189 130998 169360 0 5587
5589 6 463253 131027 169320 0 5588
5590 0 354663 159569 163120 0 2616
5591 0 354651 159533 163000 0 5590
5592 0 354623 159557 162920 0 5591
5593 0 354655 159565 162840 0 5592
5594 0 354707 159585 162760 0 5593
5595 0 354811 159625 162680 0 5594
5596 0 354923 159673 162600 0 5595
5597 6 355003 159681 162520 0 5596
5598 0 356164 160098 163120 0 2612
5599 0 356274 160096 163040 0 5598
5600 0 356384 160095 162960 0 5599
5601 0 356399 160052 162880 0 5600
5602 0 356561 160065 162720 0 5601
5603 0 356669 160052 162560 0 5602
5604 0 356650 159952 162360 0 5603
5605 6 356500 159876 162240 0 5604
5606 0 457649 129421 172720 0 1721
5607 0 457183 129333 172720 0 5606
5608 0 457119 129279 172680 0 5607
5609 0 457085 129324 172640 0 5608
5610 0 457046 129371 172600 0 5609
5611 0 456990 129365 172560 0 5610
5612 0 456979 129334 172520 0 5611
5613 6 456968 129299 172480 0 5612
5614 0 492581 164981 150120 0 1156
5615 0 492546 164943 150080 0 5614
5616 0 492349 164850 150000 0 5615
5617 0 492359 164820 149960 0 5616
5618 0 492386 164813 149920 0 5617
5619 0 492356 164705 149880 0 5618
5620 0 492331 164576 149840 0 5619
5621 6 492310 164468 149800 0 5620
5622 0 507714 242001 74960 0 5185
5623 0 507646 242137 75000 0 5622
5624 5 507606 242231 74960 0 5623
5625 0 507624 242227 74920 0 5624
5626 0 507634 242213 74840 0 5625
5627 0 507630 242235 74800 0 5626
5628 0 507616 242295 74720 0 5627
5629 6 507652 242433 74640 0 5628
5630 0 479210 144787 166080 0 1553
5631 0 479155 144686 166120 0 5630
5632 0 479094 144663 166160 0 5631
5633 0 479041 144644 166200 0 5632
5634 0 479048 144625 166240 0 5633
5635 0 479067 144533 166280 0 5634
5636 6 479006 144484 166320 0 5635
5637 0 541484 238227 77480 0 3072
5638 0 541460 238215 77600 0 5637
5639 0 541456 238211 77680 0 5638
5640 0 541444 238207 77720 0 5639
5641 0 541480 238179 77800 0 5640
5642 0 541596 238155 77920 0 5641
5643 6 541632 238099 78000 0 5642
5644 0 523992 228399 92160 0 2947
5645 0 524028 228395 92200 0 5644
5646 0 524048 228423 92240 0 5645
5647 0 524096 228475 92320 0 5646
5648 0 524204 228547 92440 0 5647
5649 0 524320 228631 92640 0 5648
5650 6 524356 228707 92720 0 5649
5651 0 470261 268923 58120 0 3446
5652 0 470341 268869 58080 0 5651
5653 0 470415 268761 58040 0 5652
5654 0 470469 268665 58000 0 5653
5655 0 470465 268573 57960 0 5654
5656 0 470327 268403 58040 0 5655
5657 6 470277 268259 58120 0 5656
5658 0 506234 256016 71960 0 4794
5659 0 506302 256148 71840 0 5658
5660 0 506306 256296 71720 0 5659
5661 0 506270 256372 71640 0 5660
5662 0 506238 256608 71520 0 5661
5663 0 506210 256808 71480 0 5662
5664 6 506230 256904 71400 0 5663
5665 0 507392 243599 82280 0 5018
5666 0 507480 243551 82160 0 5665
5667 0 507600 243447 82080 0 5666
5668 0 507884 243183 81960 0 5667
5669 0 508024 242959 81920 0 5668
5670 0 508148 242811 81920 0 5669
5671 6 508192 242859 81960 0 5670
5672 0 366217 163655 172040 0 4581
5673 0 366211 163624 172000 0 5672
5674 0 366185 163531 171800 0 5673
5675 0 366224 163167 171640 0 5674
5676 0 366386 163072 171440 0 5675
5677 6 366386 163047 171360 0 5676
5678 0 334164 151528 180320 0 4667
5679 0 334332 151322 180480 0 5678
5680 0 334235 151266 180560 0 5679
5681 0 334148 151156 180600 0 5680
5682 0 334098 151154 180640 0 5681
5683 6 333947 151148 180760 0 5682
5684 0 335923 155572 182360 0 4649
5685 5 335919 155525 182400 0 5684
5686 0 336883 155493 182400 0 5685
5687 0 336988 155344 182480 0 5686
5688 0 337212 155072 182520 0 5687
5689 6 337360 155036 182560 0 5688
5690 0 371246 154524 193680 0 5049
5691 0 371184 154446 193760 0 5690
5692 0 371154 154409 193880 0 5691
5693 0 371091 154304 193920 0 5692
5694 0 371021 154273 194040 0 5693
5695 6 371020 154275 194080 0 5694
5696 0 392916 143597 198720 0 2367
5697 0 392817 143940 198760 0 5696
5698 0 392773 143912 198800 0 5697
5699 0 392929 143721 198840 0 5698
5700 0 392943 143732 198880 0 5699
5701 6 392897 143615 198920 0 5700
5702 0 506511 267305 66520 0 4409
5703 0 506473 267336 66440 0 5702
5704 0 506429 267356 66360 0 5703
5705 0 506449 267392 66320 0 5704
5706 0 506553 267468 66280 0 5705
5707 6 506629 267564 66240 0 5706
5708 0 489705 261919 70080 0 5477
5709 0 489557 261927 69880 0 5708
5710 0 489421 261935 69640 0 5709
5711 0 489317 261999 69520 0 5710
5712 0 489181 262031 69280 0 5711
5713 6 489149 262079 69160 0 5712
5714 0 491577 262115 69440 0 4842
5715 0 491377 262319 69400 0 5714
5716 0 491265 262343 69440 0 5715
5717 0 491125 262399 69480 0 5716
5718 0 490897 262507 69480 0 5717
5719 6 490849 262551 69400 0 5718
5720 0 510342 248477 76720 0 5553
5721 0 510342 248477 76680 0 5720
5722 0 510426 248369 76640 0 5721
5723 0 510470 248237 76560 0 5722
5724 0 510458 248189 76520 0 5723
5725 6 510422 248141 76440 0 5724
5726 0 500966 256834 75560 98 4160
5727 0 501019 256598 75520 120 5726
5728 0 501106 256478 75560 120 5727
5729 0 501130 256394 75640 0 5728
5730 0 501193 256309 75720 0 5729
5731 6 501308 256278 75840 0 5730
5732 0 483008 250926 91240 0 2692
5733 0 483037 250878 91400 0 5732
5734 0 483064 250932 91600 0 5733
5735 0 483271 250927 91760 0 5734
5736 0 483261 250776 91880 0 5735
5737 6 483215 250743 91960 0 5736
5738 0 334033 151672 180160 0 4668
5739 0 334072 151420 180000 0 5738
5740 0 333959 151001 179840 0 5739
5741 0 333920 150951 179680 0 5740
5742 6 333947 150953 179640 0 5741
5743 0 497027 263385 68800 0 4821
5744 0 497085 263499 68720 0 5743
5745 0 497105 263603 68640 0 5744
5746 0 497145 263627 68600 0 5745
5747 6 497321 263587 68520 0 5746
5748 0 506538 250493 80360 0 3733
5749 0 506490 250513 80280 0 5748
5750 0 506518 250561 80160 0 5749
5751 0 506594 250577 80040 0 5750
5752 6 506630 250521 79880 0 5751
5753 0 495270 263126 75840 0 5393
5754 0 495330 263098 75920 0 5753
5755 0 495374 263062 75960 0 5754
5756 0 495446 263066 76040 0 5755
5757 6 495454 263070 76080 0 5756
5758 0 503396 256115 81920 0 2794
5759 0 503528 256003 82120 0 5758
5760 0 503500 255935 82360 0 5759
5761 0 503484 256207 82520 0 5760
5762 6 503212 256347 82640 0 5761
5763 0 351909 142758 157920 0 2673
5764 0 352084 142616 157960 0 5763
5765 0 352147 142760 158040 0 5764
5766 6 352095 142856 158080 0 5765
5767 0 352778 166855 168360 0 2554
5768 0 352597 166848 168280 0 5767
5769 0 352398 166692 168240 0 5768
5770 6 352321 166745 168120 0 5769
5771 0 353126 167869 168480 0 2553
5772 0 352818 168236 168520 0 5771
5773 0 353073 168036 168320 0 5772
5774 6 353163 167987 168200 0 5773
5775 0 352383 164397 180040 0 2491
5776 0 352395 164510 179960 0 5775
5777 0 352516 164647 179800 0 5776
5778 6 352624 164604 179680 0 5777
5779 0 372738 155236 189320 0 5080
5780 0 372712 155208 189240 0 5779
5781 0 372702 155360 189160 0 5780
5782 6 372469 155332 189000 0 5781
5783 0 373845 149730 196600 0 5318
5784 0 373872 149755 196480 0 5783
5785 0 373790 149737 196360 0 5784
5786 6 373635 149638 196280 0 5785
5787 0 507373 263021 69400 0 4445
5788 0 507321 263005 69520 0 5787
5789 0 507241 262989 69640 0 5788
5790 6 507129 262989 69720 0 5789
5791 0 506819 266877 66640 0 4413
5792 0 506807 266965 66520 0 5791
5793 0 506749 266985 66440 0 5792
5794 6 506733 266981 66400 0 5793
5795 0 503146 259576 73480 0 4769
5796 0 503282 259832 73440 0 5795
5797 0 503294 259980 73400 0 5796
5798 6 503262 260128 73480 0 5797
5799 0 500087 255876 73760 32 4177
5800 0 500184 255979 73680 32 5799
5801 0 500333 256003 73560 32 5800
5802 6 500561 256041 73400 60 5801
5803 0 500400 256733 75600 150 4161
5804 0 500230 256766 75640 150 5803
5805 0 500212 256806 75720 150 5804
5806 6 500220 256838 75800 150 5805
5807 0 353969 148110 157800 0 2659
5808 0 354221 147930 157760 0 5807
5809 6 354298 147949 157680 0 5808
5810 0 355458 159631 163360 0 2613
5811 0 355590 159744 163440 0 5810
5812 6 355653 159648 163520 0 5811
5813 0 352234 167000 168680 0 2550
5814 0 352135 167203 168880 0 5813
5815 6 352105 167212 168920 0 5814
5816 0 369639 158366 175200 0 4548
5817 0 369698 158336 175120 0 5816
5818 6 369837 158358 175040 0 5817
5819 0 368567 157359 176200 0 4541
5820 0 368526 157366 176120 0 5819
5821 6 368467 157316 176000 0 5820
5822 0 359768 150402 189360 0 4975
5823 0 359783 150322 189400 0 5822
5824 6 359921 150301 189520 0 5823
5825 0 360053 152608 192600 0 4954
5826 0 360016 152661 192720 0 5825
5827 6 359751 152575 192920 0 5826
5828 0 549644 271343 59760 0 3276
5829 0 549716 271343 59640 0 5828
5830 6 549712 271335 59560 0 5829
5831 0 452111 256565 26640 0 3712
5832 0 452239 256547 26600 0 5831
5833 6 452379 256497 26560 0 5832
5834 0 495705 207716 118680 0 622
5835 0 495661 207624 118760 0 5834
5836 6 495645 207579 118840 0 5835
5837 0 502527 270549 65080 0 5218
5838 0 502471 270565 65000 0 5837
5839 6 502443 270525 64960 0 5838
5840 0 505471 267509 66600 0 4403
5841 0 505279 267421 66640 0 5840
5842 6 505227 267317 66720 0 5841
5843 0 491459 261283 71160 0 5574
5844 0 491443 261151 71200 0 5843
5845 6 491383 261117 71280 0 5844
5846 0 506724 242185 76440 0 5334
5847 0 506750 242243 76280 0 5846
5848 6 506632 242347 76120 0 5847
5849 0 509366 245941 76000 0 5447
5850 0 509372 245859 76080 0 5849
5851 6 509470 245835 76160 0 5850
5852 0 509670 244125 77040 0 3768
5853 0 509642 244157 76960 0 5852
5854 6 509622 244169 76920 0 5853
5855 0 509998 244749 77000 0 3766
5856 0 509978 244709 76920 0 5855
5857 6 509910 244753 76840 0 5856
5858 0 490063 270789 75680 0 5126
5859 0 490039 270777 75720 0 5858
5860 6 489991 270821 75760 0 5859
5861 0 509628 248467 77040 0 3754
5862 0 509593 248483 77080 0 5861
5863 6 509558 248499 77120 0 5862
5864 0 498924 250357 72960 51 5523
5865 0 498692 250141 72960 51 5864
5866 6 498611 250094 73000 51 5865
5867 0 499487 261457 71280 0 5494
5868 0 499291 261497 71280 0 5867
5869 6 499215 261557 71320 0 5868
5870 0 502410 258628 73520 0 4768
5871 0 502318 258368 73440 0 5870
5872 6 502278 258292 73360 0 5871
5873 0 495835 262957 76520 0 3305
5874 0 495691 262961 76400 0 5873
5875 6 495663 262953 76320 0 5874
5876 0 501544 257663 80040 0 2784
5877 0 501548 257619 79960 0 5876
5878 6 501528 257591 79880 0 5877
5879 0 498234 260466 78320 0 2772
5880 0 498330 260430 78160 0 5879
5881 6 498392 260449 78080 0 5880
5882 0 497053 260925 78280 0 2771
5883 0 496979 260922 78200 0 5882
5884 6 496804 260815 78080 0 5883
5885 0 401392 270866 82280 0 35
5886 0 401818 270466 82040 0 5885
5887 6 401831 270499 81960 0 5886
5888 0 358435 167488 159360 0 5268
5889 6 358565 167664 159280 0 5888
5890 0 330528 146577 177440 0 4715
5891 6 330603 146514 177680 0 5890
5892 0 344373 158994 181760 0 4630
5893 6 344337 158953 181680 0 5892
5894 0 360798 158798 188120 0 4470
5895 6 361042 158766 188000 0 5894
5896 0 372256 154267 193760 0 5047
5897 6 372305 154239 193720 0 5896
5898 0 471089 269391 58440 0 3443
5899 6 471101 269387 58400 0 5898
5900 0 484157 276179 63440 0 4893
5901 6 484137 276103 63480 0 5900
5902 0 492576 258976 60360 40 4267
5903 6 492768 259040 60520 40 5902
5904 0 476325 272079 60360 0 3425
5905 6 476313 272079 60320 0 5904
5906 0 483869 276003 62120 0 4881
5907 6 483625 275991 62000 0 5906
5908 0 484397 275923 62240 0 4881
5909 6 484637 275899 62200 0 5908
5910 0 506754 241641 72400 0 5202
5911 6 506784 241639 72320 0 5910
5912 0 506426 255384 72520 0 4799
5913 6 506402 255352 72640 0 5912
5914 0 497310 264865 66600 0 5360
5915 6 497506 264873 66640 0 5914
5916 0 509540 246003 76400 0 5444
5917 6 509514 245977 76520 0 5916
5918 0 506112 244027 81520 0 5010
5919 6 506072 243985 81440 0 5918
5920 0 499048 250098 73200 51 5525
5921 6 499144 250135 73320 51 5920
5922 0 501155 262409 68960 0 4362
5923 6 501183 262377 68920 0 5922
5924 0 507904 244807 84320 0 2833
5925 6 507820 244819 84280 0 5924
5926 0 499087 263113 70640 0 4348
5927 6 499043 263153 70440 0 5926
5928 0 504312 252987 81240 0 3724
5929 6 504308 253019 81160 0 5928
5930 0 494583 265101 76560 0 3315
5931 6 494647 265217 76680 0 5930
5932 6 331499 146827 176040 0 4704
5933 6 368659 160015 175200 0 4551
5934 6 335916 155518 182440 0 5685
5935 6 551086 257773 70080 0 4072
5936 6 493943 263249 53600 0 4306
5937 6 467389 268671 57640 0 3456
5938 6 506518 241521 72520 0 5201
5939 6 512004 239757 81760 0 3797
5940 6 505804 242717 77560 0 5344
5941 6 506352 242173 77440 0 5340
5942 6 510726 240675 80800 0 3791
5943 6 489713 261931 70400 0 5480
5944 6 507608 242371 74920 0 5624
5945 6 491265 261451 70000 0 5472
5946 6 507340 242133 76200 0 5329
5947 6 508946 242921 77240 0 3772
5948 6 497316 264055 67160 0 5355
5949 6 492871 262702 68200 0 4833
5950 6 500703 262713 68880 0 4364
5951 6 505792 246103 82000 0 5276
5952 6 499755 261525 71040 0 5493
5953 6 489147 265649 71480 0 3350
5954 6 500023 261613 71480 0 5490
5955 6 506252 247343 82600 0 4997
5956 6 502066 257972 74400 0 4763
5957 6 501920 253043 80880 0 5382
5958 6 492447 267809 76560 0 5100
5959 6 492625 264829 74160 0 3330
5960 6 493787 266281 76240 0 5090
5961 6 496675 262481 74480 0 4329
```
