## Supplementary material for "Complete connectomic reconstruction of olfactory projection neurons in the fly brain": neuron skeletons: 57241.swc

```
# SWC format file
# based on specifications at http://research.mssm.edu/cnic/swc.html
# Created by pymaid (https://github.com/schlegelp/PyMaid)
# PointNo Label X Y Z Radius Parent
# Labels:
# 0 = undefined
# 1 = soma
# 5 = fork point
# 6 = end point
1 1 462027 240444 15640 3384 -1
2 0 463069 240399 15960 0 1
3 0 472809 234796 16440 0 2
4 0 473069 234751 16600 0 3
5 0 473714 234885 16640 0 4
6 0 473994 234893 16680 0 5
7 0 474255 234819 16720 0 6
8 0 474459 234769 16760 0 7
9 0 476120 235513 16800 0 8
10 0 475873 236328 16760 0 9
11 0 474737 237006 16920 0 10
12 0 474867 236492 17520 0 11
13 0 475914 235727 18520 0 12
14 0 477083 235077 19160 0 13
15 0 477639 234674 19680 0 14
16 0 477750 234591 20480 0 15
17 0 477534 234929 20920 0 16
18 0 478156 235218 21240 0 17
19 0 477441 235170 21280 0 18
20 0 478032 235164 21320 0 19
21 0 477968 235237 21360 0 20
22 0 478005 235194 21400 0 21
23 0 478183 235161 21440 0 22
24 0 477736 235482 21680 0 23
25 0 478010 235355 21760 0 24
26 0 477960 235422 21880 0 25
27 0 478055 235318 22240 0 26
28 0 478025 235333 22360 0 27
29 0 478079 235288 22560 0 28
30 0 478065 235041 22760 0 29
31 0 478054 234973 22880 0 30
32 0 477877 234957 23040 0 31
33 0 477828 234914 23080 0 32
34 0 477768 234876 23200 0 33
35 0 477848 234942 23360 0 34
36 0 477722 234961 23480 0 35
37 0 477667 234795 23680 0 36
38 0 477726 234729 23840 0 37
39 0 477790 234795 24000 0 38
40 0 477739 234758 24120 0 39
41 0 477893 234767 24280 0 40
42 0 477951 234805 24440 0 41
43 0 478047 234810 24600 0 42
44 0 478029 234780 24760 0 43
45 0 478207 234837 24920 0 44
46 0 478509 234868 25200 0 45
47 0 478767 234860 25400 0 46
48 0 478937 234789 25560 0 47
49 0 479180 234715 25720 0 48
50 0 479480 234611 25880 0 49
51 0 479576 234576 26040 0 50
52 0 479726 234603 26200 0 51
53 0 479773 234528 26320 0 52
54 0 479857 234449 26440 0 53
55 0 480082 234215 26560 0 54
56 0 480119 234194 26680 0 55
57 0 480270 234068 26840 0 56
58 0 480332 233942 27000 0 57
59 0 480490 233654 27320 0 58
60 0 480522 233589 27480 0 59
61 0 480535 233587 27640 0 60
62 0 480482 233515 27840 0 61
63 0 480395 233530 28080 0 62
64 0 480425 233584 28280 0 63
65 0 480488 233679 28520 0 64
66 0 480557 233778 28720 0 65
67 0 480695 233846 28920 0 66
68 0 480819 233928 29120 0 67
69 0 480949 234084 29320 0 68
70 0 481225 234427 29920 0 69
71 0 481250 234523 30120 0 70
72 0 481378 234528 30360 0 71
73 0 481454 234567 30560 0 72
74 0 481549 234526 30760 0 73
75 0 481541 234531 31000 0 74
76 0 481596 234632 31200 0 75
77 0 481696 234720 31440 0 76
78 0 481875 235033 31880 0 77
79 0 481934 235370 32280 0 78
80 0 482050 235538 32840 0 79
81 0 482047 235754 33440 0 80
82 0 482090 235708 33880 0 81
83 0 482026 235773 34280 0 82
84 0 481955 235783 34680 0 83
85 0 482077 235723 34920 0 84
86 0 481990 235896 35120 0 85
87 0 482088 235975 35320 0 86
88 0 481974 235941 35440 0 87
89 0 482057 236075 35680 0 88
90 0 481958 236086 35960 0 89
91 0 481984 236119 36160 0 90
92 0 481799 236094 36400 0 91
93 0 482333 236188 36680 0 92
94 0 482467 236250 36880 0 93
95 0 482209 235981 37120 0 94
96 0 481724 235796 37320 0 95
97 0 481391 235704 37560 0 96
98 0 481330 235700 37800 0 97
99 0 481315 235714 38040 0 98
100 0 481144 235867 38240 0 99
101 0 481196 235846 38400 0 100
102 0 481114 235846 38600 0 101
103 0 481089 235968 38760 0 102
104 0 481098 235823 38960 0 103
105 0 481000 235910 39120 0 104
106 0 480889 235980 39560 0 105
107 0 480845 236019 39800 0 106
108 0 480745 235969 40040 0 107
109 0 480553 236052 40280 0 108
110 0 480376 236032 40520 0 109
111 0 480270 236223 40760 0 110
112 0 480184 236117 41080 0 111
113 0 479782 236038 41480 0 112
114 0 479267 235977 41840 0 113
115 0 478833 235920 42320 0 114
116 0 478568 235799 42760 0 115
117 0 478225 235714 43120 0 116
118 0 477844 235675 43560 0 117
119 0 477603 235615 43760 0 118
120 0 477294 235590 44200 0 119
121 0 476910 235509 44440 0 120
122 0 476221 235317 44880 0 121
123 0 475975 235334 45080 0 122
124 0 475740 235333 45120 0 123
125 0 475801 235365 45160 0 124
126 0 475344 235394 45400 0 125
127 0 474844 235518 45680 0 126
128 0 473717 234956 46120 0 127
129 0 473480 234815 46320 0 128
130 0 472994 234807 46440 0 129
131 0 472287 235017 46560 0 130
132 0 471845 234900 46800 0 131
133 0 471848 235181 46840 0 132
134 0 471844 234871 46880 0 133
135 0 471647 233945 46920 0 134
136 0 471551 234059 46960 0 135
137 0 471389 234083 47000 0 136
138 0 469827 234360 47360 122 137
139 0 468706 234734 47360 139 138
140 0 467196 235590 47640 0 139
141 5 466439 235298 47680 140 140
142 0 465795 235548 47760 241 141
143 0 466117 235572 48080 163 142
144 0 467602 235861 48440 294 143
145 0 468326 235999 48760 363 144
146 0 468544 236008 49080 327 145
147 0 468860 236018 49360 400 146
148 0 469034 236048 49800 370 147
149 0 468928 236087 49880 370 148
150 0 469465 236324 50040 246 149
151 0 470211 235631 50360 302 150
152 0 469823 235585 50480 259 151
153 0 471262 235884 51000 308 152
154 0 472474 235535 51800 229 153
155 0 473367 235331 52560 156 154
156 0 473404 234950 52880 80 155
157 0 473271 234750 52960 80 156
158 0 472933 235728 53000 0 157
159 0 473857 235332 53040 218 158
160 0 473883 235447 53440 268 159
161 0 474748 235194 54000 326 160
162 0 474956 235419 54520 228 161
163 0 474910 235372 54800 284 162
164 0 474949 235218 54960 284 163
165 0 474688 235491 55000 0 164
166 0 474736 235479 55240 0 165
167 0 474809 235554 55480 0 166
168 0 475071 235690 55720 0 167
169 0 474969 235652 55960 0 168
170 0 474994 235586 56240 0 169
171 0 474959 235588 56480 157 170
172 0 474884 235512 56720 289 171
173 0 475010 235441 56920 289 172
174 0 474827 235334 57160 292 173
175 0 474928 235342 57360 256 174
176 0 474799 235279 57600 204 175
177 0 474826 235342 57880 229 176
178 0 474915 235235 58080 229 177
179 0 474837 235100 58360 202 178
180 0 474728 235087 58600 115 179
181 0 474864 235159 58800 115 180
182 0 475022 235047 59040 51 181
183 0 475523 235203 59280 124 182
184 0 476687 235430 60080 226 183
185 0 476687 235482 60160 178 184
186 0 477112 235501 60400 115 185
187 0 477355 235645 60720 229 186
188 0 477462 235445 61080 246 187
189 0 477916 235537 61480 237 188
190 0 478240 235895 61840 218 189
191 0 478447 236089 62040 0 190
192 0 478475 236352 62400 0 191
193 0 478711 236520 62680 0 192
194 0 478761 236679 63000 0 193
195 0 478782 236651 63360 0 194
196 0 479000 236716 63600 0 195
197 0 479426 236804 64040 0 196
198 0 479732 236772 64760 0 197
199 0 480261 236682 65120 0 198
200 0 480629 236683 65440 0 199
201 0 481103 236752 65760 0 200
202 0 481234 236852 66280 0 201
203 0 481290 236745 66480 0 202
204 0 481829 236956 66840 0 203
205 0 482100 236923 67200 0 204
206 0 482509 237147 67720 0 205
207 0 482848 237071 68040 0 206
208 0 482826 237112 68200 0 207
209 0 483145 237001 68320 0 208
210 0 483538 237034 68760 373 209
211 0 483765 236969 69000 313 210
212 0 483981 236945 69280 275 211
213 0 484307 237061 69720 305 212
214 0 484592 237106 70120 198 213
215 0 484746 237244 70360 198 214
216 0 484956 237262 70600 0 215
217 0 485027 237419 70880 0 216
218 0 484881 237336 71160 0 217
219 0 485516 237243 71760 0 218
220 0 485930 237026 72560 0 219
221 0 486512 236975 73240 0 220
222 0 487185 236746 74280 0 221
223 0 488046 236698 75240 0 222
224 0 488824 236683 75840 0 223
225 0 489434 236671 76520 0 224
226 0 490167 236693 77240 0 225
227 0 490364 236549 77560 0 226
228 0 490764 236381 78200 0 227
229 0 491021 236262 78440 0 228
230 0 491482 236307 79000 0 229
231 0 491595 236258 79320 0 230
232 0 492286 236389 80400 0 231
233 0 492554 236209 80920 0 232
234 0 492627 236062 81280 0 233
235 0 492916 235875 81640 0 234
236 0 493139 235839 82080 0 235
237 0 493624 235750 82520 0 236
238 0 493908 235604 82880 0 237
239 0 494198 235354 83400 0 238
240 0 494212 235056 83720 0 239
241 0 494459 234728 84040 0 240
242 0 494724 234469 84520 0 241
243 0 494976 234317 84840 0 242
244 0 495260 234200 85160 0 243
245 0 495441 233993 85440 0 244
246 0 495544 234068 85640 0 245
247 0 495631 233961 85800 0 246
248 0 495756 233744 86200 0 247
249 0 496029 233498 86520 0 248
250 0 496220 233408 86760 0 249
251 0 496516 233290 87000 0 250
252 0 496797 233046 87240 0 251
253 0 497328 232587 87480 0 252
254 0 497576 232475 87720 0 253
255 0 497906 232228 87920 0 254
256 0 498095 232039 88080 0 255
257 0 498098 231979 88160 0 256
258 0 498304 231881 88280 0 257
259 0 498396 231748 88400 0 258
260 0 498526 231582 88520 0 259
261 0 498361 231742 88560 0 260
262 0 498438 231594 88600 0 261
263 0 498580 231708 88640 0 262
264 0 498692 231426 88720 0 263
265 0 498621 231067 88960 0 264
266 0 498745 230894 89280 0 265
267 0 498875 230624 89520 0 266
268 0 499092 230379 89720 0 267
269 0 499151 230312 89920 0 268
270 0 499199 230011 90080 0 269
271 0 499402 229928 90280 0 270
272 0 499570 229912 90480 0 271
273 0 500071 229823 90640 0 272
274 0 500176 229738 90800 0 273
275 0 500493 229156 91000 0 274
276 0 500461 229338 91200 0 275
277 0 500628 229098 91320 0 276
278 0 501239 228757 91360 0 277
279 0 500772 228859 91400 0 278
280 0 500682 228856 91440 0 279
281 0 500702 228675 91640 0 280
282 0 500622 228381 91840 0 281
283 0 500671 228091 92120 0 282
284 0 500806 227885 92360 0 283
285 0 500961 227508 92720 0 284
286 0 501033 227259 92960 0 285
287 0 501230 226861 93320 0 286
288 0 501232 226671 93640 0 287
289 0 501455 226423 93920 0 288
290 0 501416 226204 94120 0 289
291 0 501458 225891 94280 0 290
292 0 501407 225760 94560 0 291
293 0 501371 225411 94760 0 292
294 0 501321 225282 95080 0 293
295 0 501338 225203 95360 0 294
296 0 501339 225188 95720 0 295
297 0 501526 225146 96080 0 296
298 0 501305 225046 96280 0 297
299 0 501130 224715 96520 0 298
300 0 500961 224504 96960 0 299
301 0 500429 223051 98360 0 300
302 0 500289 222653 98800 0 301
303 0 500096 221964 99160 0 302
304 0 500164 221708 99560 0 303
305 0 500423 220745 99840 0 304
306 0 500613 220265 100240 0 305
307 0 500617 219964 100520 0 306
308 0 500349 219681 100920 0 307
309 0 500339 219547 101480 0 308
310 0 500225 219255 102040 0 309
311 0 500171 219161 102320 0 310
312 0 499990 218648 102920 0 311
313 0 499964 218209 103600 0 312
314 0 500090 217888 103920 0 313
315 0 500287 217665 104160 0 314
316 0 500475 217257 104480 0 315
317 0 500571 217078 104880 0 316
318 0 500618 216891 105200 0 317
319 0 500715 216690 105400 0 318
320 0 489644 214217 105440 0 319
321 0 500519 216709 105480 0 320
322 0 500516 216604 105520 0 321
323 0 500284 215984 105800 0 322
324 0 500116 215198 106000 0 323
325 0 500257 214425 106480 0 324
326 0 500585 212559 106800 0 325
327 0 500195 211548 107120 0 326
328 0 500352 211316 107600 0 327
329 0 500732 211197 108200 0 328
330 0 501119 211034 109040 0 329
331 0 500538 209748 109200 0 330
332 0 500005 208775 109720 0 331
333 0 500131 208396 110080 0 332
334 0 499823 207816 111000 0 333
335 0 499681 207386 111480 0 334
336 0 499765 206998 112000 0 335
337 0 499644 206673 112680 0 336
338 0 499007 206340 113520 0 337
339 0 498331 205850 113880 0 338
340 0 497570 204829 114000 0 339
341 0 496971 204147 114360 0 340
342 0 496835 204006 114680 0 341
343 0 496370 203546 115280 0 342
344 0 485590 203506 115360 0 343
345 0 496272 203444 115400 0 344
346 0 496148 203269 115640 0 345
347 0 496153 203141 115840 0 346
348 0 496110 203040 116080 0 347
349 0 496146 202974 116240 0 348
350 0 496195 202817 116440 0 349
351 0 496125 202769 116800 0 350
352 0 496120 202710 117120 0 351
353 0 496140 202523 117400 0 352
354 0 495963 202293 117480 0 353
355 0 495980 201545 118520 0 354
356 0 495993 201458 118800 0 355
357 0 496200 200911 119400 0 356
358 0 496007 200449 120080 0 357
359 0 495877 200391 120480 0 358
360 0 495802 200411 120720 0 359
361 0 495711 200262 121360 0 360
362 0 495544 199771 121760 0 361
363 0 495445 199184 122120 0 362
364 0 495243 198557 122360 0 363
365 0 495137 197758 122880 0 364
366 0 494778 197319 123560 0 365
367 0 494803 197192 124160 0 366
368 0 494858 196777 124520 0 367
369 0 494937 196400 125000 0 368
370 0 494631 195491 125880 0 369
371 0 494478 195214 126160 0 370
372 0 494048 194396 126800 0 371
373 0 493838 193743 127440 0 372
374 0 493781 193408 127680 0 373
375 0 493621 193004 127880 0 374
376 0 493665 192788 128120 0 375
377 0 493509 192483 128240 0 376
378 0 493470 192111 128640 0 377
379 0 493390 191805 129000 0 378
380 0 493305 191665 129160 0 379
381 0 493321 191491 129360 0 380
382 0 493322 190994 129640 0 381
383 0 493375 190917 129840 0 382
384 0 493122 190421 130000 0 383
385 0 492913 190084 130280 0 384
386 0 492969 189964 130520 0 385
387 0 492841 189632 130920 0 386
388 0 492752 189482 131120 0 387
389 0 492669 189046 131520 0 388
390 0 492532 188639 131840 0 389
391 0 492317 188478 132000 0 390
392 0 492102 188263 132240 0 391
393 0 491996 187989 132480 0 392
394 0 492014 187966 132520 0 393
395 0 492090 187898 132640 0 394
396 0 492119 187858 132720 0 395
397 0 492013 187289 133120 0 396
398 0 492008 187105 133360 0 397
399 0 491743 186907 133560 0 398
400 0 491702 186596 133840 0 399
401 0 491711 186495 133920 0 400
402 0 491446 186366 134040 0 401
403 0 491153 185499 134320 0 402
404 0 490699 184866 134440 0 403
405 0 490601 183835 135480 0 404
406 0 490472 182885 135680 0 405
407 0 490419 182719 135800 0 406
408 0 490378 182413 136040 0 407
409 0 490623 181795 136320 0 408
410 0 490596 181437 136520 0 409
411 0 490551 180962 136760 0 410
412 0 490627 179656 137000 0 411
413 0 490533 179340 137200 0 412
414 0 490462 179115 137440 0 413
415 0 490453 179132 137520 0 414
416 0 490450 178928 137680 0 415
417 0 490403 178860 137880 0 416
418 0 490335 178617 138000 0 417
419 0 490362 178566 138040 0 418
420 0 490292 178538 138080 0 419
421 0 490240 178423 138120 0 420
422 0 490219 178297 138160 0 421
423 0 490203 178174 138200 0 422
424 0 490179 178027 138240 0 423
425 0 490158 177985 138280 0 424
426 0 490150 177933 138320 0 425
427 0 490135 177885 138360 0 426
428 0 490119 177846 138400 0 427
429 0 490129 177776 138440 0 428
430 0 490144 177709 138480 0 429
431 0 490155 177647 138520 0 430
432 0 490170 177587 138560 0 431
433 0 490191 177539 138600 0 432
434 0 490217 177496 138640 0 433
435 0 490236 177440 138680 0 434
436 0 490247 177380 138720 0 435
437 0 490291 177357 138760 0 436
438 0 490294 177324 138800 0 437
439 0 490319 177291 138840 0 438
440 0 490340 177263 138880 0 439
441 0 490376 177195 138920 0 440
442 0 490417 177134 138960 0 441
443 0 490449 177069 139000 0 442
444 0 490481 177014 139040 0 443
445 0 490519 176979 139080 0 444
446 0 490546 176946 139120 0 445
447 0 490576 176907 139160 0 446
448 0 490607 176873 139200 0 447
449 0 490621 176863 139240 0 448
450 0 490690 176976 139280 0 449
451 0 490718 176932 139320 0 450
452 0 490750 176901 139360 0 451
453 0 490753 176884 139400 0 452
454 0 490765 176863 139440 0 453
455 0 490786 176840 139480 0 454
456 0 490798 176804 139520 0 455
457 0 490823 176782 139560 0 456
458 0 490812 176721 139600 0 457
459 0 490812 176670 139640 0 458
460 0 490812 176603 139680 0 459
461 0 490832 176574 139720 0 460
462 0 490850 176554 139760 0 461
463 0 490867 176523 139800 0 462
464 0 490886 176491 139840 0 463
465 0 490946 176414 139880 0 464
466 0 490994 176352 139920 0 465
467 0 491065 176278 139960 0 466
468 0 491104 176248 140000 0 467
469 0 491111 176225 140040 0 468
470 0 491120 176219 140080 0 469
471 0 491195 176171 140120 0 470
472 0 491115 176225 140160 0 471
473 0 491169 176174 140200 0 472
474 0 491192 176126 140240 0 473
475 0 491225 176100 140280 0 474
476 0 491240 176084 140320 0 475
477 0 491256 176071 140360 0 476
478 0 491283 176048 140400 0 477
479 0 491296 176033 140440 0 478
480 0 491310 176030 140480 0 479
481 0 491337 176014 140520 0 480
482 0 491358 176015 140560 0 481
483 0 491384 175986 140600 0 482
484 0 491405 175951 140640 0 483
485 0 491419 175909 140680 0 484
486 0 491451 175877 140720 0 485
487 0 491466 175826 140760 0 486
488 0 491466 175782 140800 0 487
489 0 491480 175747 140840 0 488
490 0 491485 175700 140880 0 489
491 0 491483 175663 140920 0 490
492 0 491481 175650 140960 0 491
493 0 491473 175628 141000 0 492
494 0 491472 175606 141040 0 493
495 0 491466 175585 141080 0 494
496 0 491460 175540 141120 0 495
497 0 491448 175503 141160 0 496
498 0 491440 175462 141200 0 497
499 0 491427 175415 141240 0 498
500 0 491414 175370 141280 0 499
501 0 491429 175253 141320 0 500
502 0 491436 175133 141360 0 501
503 0 491454 175026 141400 0 502
504 0 491478 174870 141440 0 503
505 0 491502 174734 141480 0 504
506 0 491520 174589 141520 0 505
507 0 491534 174445 141560 0 506
508 0 491534 174419 141600 0 507
509 0 491525 174377 141640 0 508
510 0 491528 174346 141680 0 509
511 0 491518 174323 141720 0 510
512 0 491514 174302 141760 0 511
513 0 491512 174272 141800 0 512
514 0 491528 174134 141840 0 513
515 0 491535 174078 141880 0 514
516 0 491551 174018 141920 0 515
517 0 491567 173964 141960 0 516
518 0 491588 173921 142000 0 517
519 0 491577 173880 142040 0 518
520 0 491578 173826 142080 0 519
521 0 491582 173787 142120 0 520
522 0 491571 173741 142160 0 521
523 0 491576 173702 142200 0 522
524 0 491567 173667 142240 0 523
525 0 491572 173634 142280 0 524
526 0 491580 173592 142320 0 525
527 0 491598 173561 142360 0 526
528 0 491606 173515 142400 0 527
529 0 491604 173488 142440 0 528
530 0 491605 173457 142480 0 529
531 0 491609 173407 142520 0 530
532 0 491607 173366 142560 0 531
533 0 491617 173321 142600 0 532
534 0 491614 173269 142640 0 533
535 0 491647 173247 142680 0 534
536 0 491681 173221 142720 0 535
537 0 491722 173186 142760 0 536
538 0 491747 173151 142800 0 537
539 0 491780 173132 142840 0 538
540 0 491798 173074 142880 0 539
541 0 491799 173040 142920 0 540
542 0 491798 173021 142960 0 541
543 0 491805 172984 143000 0 542
544 0 491815 172955 143040 0 543
545 0 491824 172922 143080 0 544
546 0 491826 172929 143120 0 545
547 0 491827 172888 143160 0 546
548 0 491860 172846 143200 0 547
549 0 491867 172794 143240 0 548
550 0 491864 172755 143280 0 549
551 0 491877 172704 143320 0 550
552 0 491885 172650 143360 0 551
553 0 491890 172643 143400 0 552
554 0 491879 172548 143440 0 553
555 0 491880 172492 143480 0 554
556 0 491879 172440 143520 0 555
557 0 491881 172402 143560 0 556
558 0 491889 172346 143600 0 557
559 0 491891 172305 143640 0 558
560 0 491900 172249 143680 0 559
561 0 491918 172175 143720 0 560
562 0 491970 172069 143760 0 561
563 0 492066 171839 143920 0 562
564 0 492079 171784 143960 0 563
565 0 492080 171734 144000 0 564
566 0 492095 171665 144040 0 565
567 0 492108 171613 144080 0 566
568 0 492116 171567 144120 0 567
569 0 492129 171505 144160 0 568
570 0 492137 171450 144200 0 569
571 0 492144 171426 144240 0 570
572 0 492141 171393 144280 0 571
573 0 492138 171351 144320 0 572
574 0 492143 171320 144360 0 573
575 0 492150 171276 144400 0 574
576 0 492149 171219 144440 0 575
577 0 492150 171163 144480 0 576
578 0 492148 171102 144520 0 577
579 0 492144 171043 144560 0 578
580 0 492145 170986 144600 0 579
581 0 492143 170924 144640 0 580
582 0 492150 170870 144680 0 581
583 0 492145 170815 144720 0 582
584 0 492151 170762 144760 0 583
585 0 492153 170708 144800 0 584
586 0 492155 170662 144840 0 585
587 0 492159 170611 144880 0 586
588 0 492159 170564 144920 0 587
589 0 492171 170510 144960 0 588
590 0 492190 170464 145000 0 589
591 0 492211 170416 145040 0 590
592 0 492236 170362 145080 0 591
593 0 492252 170312 145120 0 592
594 0 492276 170292 145160 0 593
595 0 492308 170270 145200 0 594
596 0 492335 170245 145240 0 595
597 0 492368 170235 145280 0 596
598 0 492369 170225 145320 0 597
599 0 492364 170222 145360 0 598
600 0 492364 170219 145400 0 599
601 0 492380 170216 145440 0 600
602 0 492376 170161 145480 0 601
603 0 492381 170087 145520 0 602
604 0 492381 170040 145560 0 603
605 0 492394 169986 145600 0 604
606 0 492400 169959 145640 0 605
607 0 492390 169916 145680 0 606
608 0 492379 169936 145720 0 607
609 0 492364 169877 145760 0 608
610 0 492340 169868 145800 0 609
611 0 492318 169820 145840 0 610
612 0 492310 169789 145880 0 611
613 0 492296 169726 145920 0 612
614 0 492281 169668 145960 0 613
615 0 492269 169614 146000 0 614
616 0 492276 169559 146040 0 615
617 0 492283 169504 146080 0 616
618 0 492284 169447 146120 0 617
619 0 492269 169393 146160 0 618
620 0 492239 169322 146200 0 619
621 0 492207 169264 146240 0 620
622 0 492175 169195 146280 0 621
623 0 492118 169129 146320 0 622
624 0 492047 169065 146360 0 623
625 0 491960 168991 146400 0 624
626 0 491654 168941 146440 0 625
627 0 491802 168886 146480 0 626
628 0 491908 168859 146520 0 627
629 0 491982 168824 146560 0 628
630 0 492011 168801 146600 0 629
631 0 492012 168783 146640 0 630
632 0 491995 168776 146640 0 631
633 0 492000 168740 146720 0 632
634 0 492070 168642 146760 0 633
635 0 492091 168598 146800 0 634
636 0 492109 168573 146840 0 635
637 0 492130 168547 146880 0 636
638 0 492145 168517 146920 0 637
639 0 492158 168494 146960 0 638
640 0 492167 168471 147000 0 639
641 0 492164 168446 147040 0 640
642 0 492183 168426 147080 0 641
643 0 492188 168403 147120 0 642
644 0 492193 168422 147160 0 643
645 0 492192 168427 147200 0 644
646 0 492194 168506 147240 0 645
647 0 492186 168425 147280 0 646
648 0 492184 168356 147320 0 647
649 0 492172 168322 147360 0 648
650 0 492162 168277 147400 0 649
651 0 492145 168233 147440 0 650
652 0 492133 168183 147480 0 651
653 0 492124 168143 147520 0 652
654 0 492116 168109 147560 0 653
655 0 492098 168068 147600 0 654
656 0 492088 168034 147640 0 655
657 0 492077 168004 147680 0 656
658 0 492069 167932 147720 0 657
659 0 492058 167865 147760 0 658
660 0 492050 167795 147800 0 659
661 0 492041 167722 147840 0 660
662 0 492005 167668 147880 0 661
663 0 491966 167615 147920 0 662
664 0 491928 167573 147960 0 663
665 0 491879 167501 148000 0 664
666 0 491876 167466 148040 0 665
667 0 491863 167421 148080 0 666
668 0 491852 167382 148120 0 667
669 0 491848 167340 148160 0 668
670 0 491866 167311 148200 0 669
671 0 491878 167242 148240 0 670
672 0 491920 167248 148280 0 671
673 0 491880 167169 148320 0 672
674 0 491878 167089 148360 0 673
675 0 491850 167021 148400 0 674
676 0 491831 166952 148440 0 675
677 0 491805 166882 148480 0 676
678 0 491773 166817 148520 0 677
679 0 491749 166740 148560 0 678
680 0 491707 166609 148640 0 679
681 0 491684 166541 148680 0 680
682 0 491660 166479 148720 0 681
683 0 491636 166433 148760 0 682
684 0 491589 166302 148800 0 683
685 0 491556 166194 148840 0 684
686 0 491516 166085 148880 0 685
687 0 491481 165983 148920 0 686
688 0 491466 165925 148960 0 687
689 0 491452 165899 149000 0 688
690 0 491430 165846 149040 0 689
691 0 491413 165795 149080 0 690
692 0 491400 165756 149120 0 691
693 0 491394 165689 149160 0 692
694 0 491393 165631 149200 0 693
695 0 491386 165580 149240 0 694
696 0 491395 165527 149280 0 695
697 0 491374 165474 149320 0 696
698 0 491375 165421 149360 0 697
699 0 491373 165376 149400 0 698
700 0 491371 165326 149440 0 699
701 0 491362 165269 149480 0 700
702 0 491359 165223 149520 0 701
703 0 491349 165199 149560 0 702
704 0 491375 165303 149600 0 703
705 0 491387 165333 149640 0 704
706 0 491390 165354 149680 0 705
707 0 491403 165378 149720 0 706
708 0 491411 165391 149760 0 707
709 0 491415 165380 149800 0 708
710 0 491426 165407 149840 0 709
711 0 491460 165442 149880 0 710
712 0 491501 165448 149920 0 711
713 0 491529 165424 149960 0 712
714 0 491568 165411 150000 0 713
715 0 491586 165593 150040 0 714
716 0 491672 165439 150080 0 715
717 0 491672 165454 150120 0 716
718 0 491677 165443 150160 0 717
719 0 491682 165435 150200 0 718
720 0 491695 165405 150240 0 719
721 0 491691 165323 150280 0 720
722 0 491699 165254 150320 0 721
723 0 491709 165158 150360 0 722
724 0 491709 165049 150400 0 723
725 0 491691 164921 150440 0 724
726 0 491685 164830 150480 0 725
727 0 491680 164745 150520 0 726
728 0 491661 164634 150560 0 727
729 0 491656 164541 150600 0 728
730 0 491664 164460 150640 0 729
731 0 491620 164299 150680 0 730
732 0 491609 164215 150720 0 731
733 0 491591 164168 150760 0 732
734 0 491583 164109 150800 0 733
735 0 491587 164028 150840 0 734
736 0 491584 163925 150880 0 735
737 0 491591 163826 150920 0 736
738 0 491591 163750 150960 0 737
739 0 491588 163674 151000 0 738
740 0 491583 163618 151040 0 739
741 0 491581 163540 151080 0 740
742 0 491560 163498 151120 0 741
743 0 491538 163433 151160 0 742
744 0 491516 163374 151200 0 743
745 0 491493 163309 151240 0 744
746 0 491489 163260 151280 0 745
747 0 491490 163203 151320 0 746
748 0 491480 163144 151360 0 747
749 0 491475 163091 151400 0 748
750 0 491469 163042 151440 0 749
751 0 491464 162987 151480 0 750
752 0 491458 162935 151520 0 751
753 0 491455 162892 151560 0 752
754 0 491440 162854 151600 0 753
755 0 491429 162826 151640 0 754
756 0 491411 162788 151680 0 755
757 0 491398 162745 151720 0 756
758 0 491380 162682 151760 0 757
759 0 491354 162624 151800 0 758
760 0 491338 162557 151840 0 759
761 0 491302 162487 151880 0 760
762 0 491270 162427 151920 0 761
763 0 491242 162376 151960 0 762
764 0 491220 162342 152000 0 763
765 0 491198 162294 152040 0 764
766 0 491173 162254 152080 0 765
767 0 491158 162219 152120 0 766
768 0 491148 162183 152160 0 767
769 0 491133 162138 152200 0 768
770 0 491123 162103 152240 0 769
771 0 491089 162023 152280 0 770
772 0 491051 161929 152320 0 771
773 0 491012 161858 152360 0 772
774 0 490975 161773 152400 0 773
775 0 490941 161713 152440 0 774
776 0 490907 161671 152480 0 775
777 0 490883 161615 152520 0 776
778 0 490849 161555 152560 0 777
779 0 490831 161514 152600 0 778
780 0 490813 161468 152640 0 779
781 0 490790 161417 152680 0 780
782 0 490767 161369 152720 0 781
783 0 490747 161322 152760 0 782
784 0 490720 161257 152800 0 783
785 0 490691 161196 152840 0 784
786 0 490664 161125 152880 0 785
787 0 490617 161001 152920 0 786
788 0 490574 160885 152960 0 787
789 0 490544 160810 153000 0 788
790 0 490501 160715 153040 0 789
791 0 490478 160688 153080 0 790
792 0 490452 160632 153120 0 791
793 0 490438 160594 153160 0 792
794 0 490407 160523 153200 0 793
795 0 490395 160523 153240 0 794
796 0 490378 160506 153280 0 795
797 0 490364 160483 153320 0 796
798 0 490347 160465 153360 0 797
799 0 490337 160450 153400 0 798
800 0 490323 160436 153440 0 799
801 0 490315 160425 153480 0 800
802 0 490299 160401 153520 0 801
803 0 490287 160374 153560 0 802
804 0 490264 160338 153600 0 803
805 0 490236 160293 153640 0 804
806 0 490199 160238 153680 0 805
807 0 490172 160190 153720 0 806
808 0 490149 160157 153760 0 807
809 0 490122 160123 153800 0 808
810 0 490092 160084 153840 0 809
811 0 490057 160044 153880 0 810
812 0 490031 160001 153920 0 811
813 0 489998 159954 153960 0 812
814 0 489963 159906 154000 0 813
815 0 489925 159857 154040 0 814
816 0 489873 159777 154080 0 815
817 0 489826 159694 154120 0 816
818 0 489779 159625 154160 0 817
819 0 489727 159542 154200 0 818
820 0 489680 159467 154240 0 819
821 0 489631 159399 154280 0 820
822 0 489585 159325 154320 0 821
823 0 489534 159273 154360 0 822
824 0 489503 159209 154400 0 823
825 0 489464 159165 154440 0 824
826 0 489435 159112 154480 0 825
827 0 489404 159064 154520 0 826
828 0 489378 159018 154560 0 827
829 0 489343 158965 154600 0 828
830 0 489310 158915 154640 0 829
831 0 489273 158853 154680 0 830
832 0 489244 158798 154720 0 831
833 0 489213 158740 154760 0 832
834 0 489177 158693 154800 0 833
835 0 489165 158672 154840 0 834
836 0 489142 158627 154880 0 835
837 0 489135 158596 154920 0 836
838 0 489118 158568 154960 0 837
839 0 489104 158555 155000 0 838
840 0 489085 158516 155040 0 839
841 0 489059 158481 155080 0 840
842 0 489038 158441 155120 0 841
843 0 489024 158423 155160 0 842
844 0 489009 158401 155200 0 843
845 0 488977 158367 155240 0 844
846 0 488973 158341 155280 0 845
847 0 488952 158308 155320 0 846
848 0 488934 158279 155360 0 847
849 0 488919 158260 155400 0 848
850 0 488895 158228 155440 0 849
851 0 488874 158193 155480 0 850
852 0 488856 158159 155520 0 851
853 0 488846 158141 155560 0 852
854 0 488819 158104 155600 0 853
855 0 488803 158080 155640 0 854
856 0 488784 158074 155680 0 855
857 0 488760 158059 155720 0 856
858 0 488739 158034 155760 0 857
859 0 488720 158001 155800 0 858
860 0 488707 157960 155840 0 859
861 0 488698 157931 155880 0 860
862 0 488677 157913 155920 0 861
863 0 488669 157916 155960 0 862
864 0 488641 157864 156000 0 863
865 0 488595 157807 156040 0 864
866 0 488536 157698 156080 0 865
867 0 488497 157615 156120 0 866
868 0 488454 157528 156160 0 867
869 0 488421 157480 156200 0 868
870 0 488403 157428 156240 0 869
871 0 488372 157366 156280 0 870
872 0 488359 157332 156320 0 871
873 0 488350 157298 156360 0 872
874 0 488325 157273 156400 0 873
875 0 488311 157236 156440 0 874
876 0 488278 157197 156480 0 875
877 0 488244 157160 156520 0 876
878 0 488216 157131 156560 0 877
879 0 488198 157095 156600 0 878
880 0 488185 157065 156640 0 879
881 0 488162 157039 156680 0 880
882 0 488151 157045 156720 0 881
883 0 488127 157036 156760 0 882
884 0 488105 157025 156800 0 883
885 0 488076 156970 156840 0 884
886 0 488044 156910 156880 0 885
887 0 488017 156874 156920 0 886
888 0 487987 156829 156960 0 887
889 0 487959 156805 157000 0 888
890 0 487927 156776 157040 0 889
891 0 487906 156744 157080 0 890
892 0 487873 156695 157120 0 891
893 0 487840 156653 157160 0 892
894 0 487812 156616 157200 0 893
895 0 487779 156573 157240 0 894
896 0 487760 156547 157280 0 895
897 0 487741 156514 157320 0 896
898 0 487721 156487 157360 0 897
899 0 487693 156461 157400 0 898
900 0 487666 156414 157440 0 899
901 0 487644 156380 157480 0 900
902 0 487609 156338 157520 0 901
903 0 487580 156303 157560 0 902
904 0 487572 156246 157600 0 903
905 0 487562 156201 157640 0 904
906 0 487554 156162 157680 0 905
907 0 487536 156119 157720 0 906
908 0 487493 156043 157760 0 907
909 0 487446 156011 157800 0 908
910 0 487396 155962 157840 0 909
911 0 487354 155902 157880 0 910
912 0 487321 155814 157920 0 911
913 0 487284 155790 157960 0 912
914 0 487245 155732 158000 0 913
915 0 487219 155670 158040 0 914
916 0 487184 155619 158080 0 915
917 0 487138 155509 158120 0 916
918 0 487119 155665 158160 0 917
919 0 487073 155656 158200 0 918
920 0 487055 155653 158240 0 919
921 0 487023 155603 158280 0 920
922 0 486995 155569 158320 0 921
923 0 486965 155523 158360 0 922
924 0 486939 155490 158400 0 923
925 0 486907 155446 158440 0 924
926 0 486890 155402 158480 0 925
927 0 486848 155358 158520 0 926
928 0 486817 155317 158560 0 927
929 0 486796 155274 158600 0 928
930 0 486744 155259 158640 0 929
931 0 486692 155238 158680 0 930
932 0 486639 155226 158720 0 931
933 0 486595 155215 158760 0 932
934 0 486538 155191 158800 0 933
935 0 486524 155154 158840 0 934
936 0 486507 155124 158880 0 935
937 0 486484 155092 158920 0 936
938 0 486465 155050 158960 0 937
939 0 486428 155039 159000 0 938
940 0 486388 155022 159040 0 939
941 0 486323 155009 159080 0 940
942 0 486271 155008 159120 0 941
943 0 486231 154996 159160 0 942
944 0 486183 154968 159200 0 943
945 0 486141 154930 159240 0 944
946 0 486102 154896 159280 0 945
947 0 486061 154856 159320 0 946
948 0 486019 154810 159360 0 947
949 0 485979 154765 159400 0 948
950 0 485938 154725 159440 0 949
951 0 485892 154683 159480 0 950
952 0 485833 154662 159520 0 951
953 0 485791 154629 159560 0 952
954 0 485744 154571 159600 0 953
955 0 485712 154524 159640 0 954
956 0 485689 154479 159680 0 955
957 0 485649 154440 159720 0 956
958 0 485604 154388 159760 0 957
959 0 485553 154362 159800 0 958
960 0 485506 154294 159840 0 959
961 0 485454 154237 159880 0 960
962 0 485398 154183 159920 0 961
963 0 485348 154165 159960 0 962
964 0 485295 154123 160000 0 963
965 0 485267 154077 160040 0 964
966 0 485243 154027 160080 0 965
967 0 485211 154012 160120 0 966
968 0 485169 153991 160160 0 967
969 0 485142 153954 160200 0 968
970 0 485101 153904 160240 0 969
971 0 485074 153887 160280 0 970
972 0 485044 153856 160320 0 971
973 0 485007 153820 160360 0 972
974 0 484984 153777 160400 0 973
975 0 484955 153727 160440 0 974
976 0 484920 153677 160480 0 975
977 0 484894 153605 160520 0 976
978 0 484856 153549 160560 0 977
979 0 484804 153514 160600 0 978
980 0 484783 153473 160640 0 979
981 0 484749 153415 160680 0 980
982 0 484712 153365 160720 0 981
983 0 484674 153303 160760 0 982
984 0 484648 153267 160800 0 983
985 0 484593 153218 160840 0 984
986 0 484547 153158 160880 0 985
987 0 484495 153128 160920 0 986
988 0 484447 153078 160960 0 987
989 0 484406 153039 161000 0 988
990 0 484352 153021 161040 0 989
991 0 484297 153000 161080 0 990
992 0 484251 152953 161120 0 991
993 0 484203 152927 161160 0 992
994 0 484157 152880 161200 0 993
995 0 484119 152840 161240 0 994
996 0 484087 152817 161280 0 995
997 0 484038 152755 161320 0 996
998 0 484009 152733 161360 0 997
999 0 483971 152705 161400 0 998
1000 0 483938 152669 161440 0 999
1001 0 483924 152616 161480 0 1000
1002 0 483878 152610 161520 0 1001
1003 0 483844 152575 161560 0 1002
1004 0 483807 152548 161600 0 1003
1005 0 483787 152528 161640 0 1004
1006 0 483759 152550 161680 0 1005
1007 0 483735 152538 161720 0 1006
1008 0 483707 152539 161760 0 1007
1009 0 483685 152542 161800 0 1008
1010 0 483661 152518 161840 0 1009
1011 0 483629 152520 161880 0 1010
1012 0 483615 152489 161920 0 1011
1013 0 483592 152450 161960 0 1012
1014 0 483583 152424 162000 0 1013
1015 0 483538 152381 162040 0 1014
1016 0 483493 152357 162080 0 1015
1017 0 483447 152311 162120 0 1016
1018 0 483410 152274 162160 0 1017
1019 0 483375 152232 162200 0 1018
1020 0 483342 152213 162240 0 1019
1021 0 483298 152173 162280 0 1020
1022 0 483255 152142 162320 0 1021
1023 0 483211 152116 162360 0 1022
1024 0 483181 152061 162400 0 1023
1025 0 483133 152036 162440 0 1024
1026 0 483092 152007 162480 0 1025
1027 0 483055 151996 162520 0 1026
1028 0 482986 151979 162560 0 1027
1029 0 482931 151936 162600 0 1028
1030 0 482881 151899 162640 0 1029
1031 0 482830 151861 162680 0 1030
1032 0 482785 151829 162720 0 1031
1033 0 482722 151841 162760 0 1032
1034 0 482661 151839 162800 0 1033
1035 0 482597 151829 162840 0 1034
1036 0 482527 151833 162880 0 1035
1037 0 482466 151807 162920 0 1036
1038 0 482442 151726 162960 0 1037
1039 0 482398 151728 163000 0 1038
1040 0 482341 151648 163040 0 1039
1041 0 482291 151589 163080 0 1040
1042 0 482250 151523 163120 0 1041
1043 0 482187 151452 163160 0 1042
1044 0 482140 151398 163200 0 1043
1045 0 482102 151336 163240 0 1044
1046 0 482025 151295 163280 0 1045
1047 0 481986 151227 163320 0 1046
1048 0 481943 151139 163360 0 1047
1049 0 481899 151075 163400 0 1048
1050 0 481844 151032 163440 0 1049
1051 0 481777 150970 163480 0 1050
1052 0 481725 150921 163520 0 1051
1053 0 481671 150848 163560 0 1052
1054 0 481621 150793 163600 0 1053
1055 0 481574 150736 163640 0 1054
1056 0 481517 150739 163680 0 1055
1057 0 481470 150692 163720 0 1056
1058 0 481428 150661 163760 0 1057
1059 0 481387 150638 163800 0 1058
1060 0 481347 150592 163840 0 1059
1061 0 481291 150556 163880 0 1060
1062 0 481278 150493 163920 0 1061
1063 0 481222 150482 163960 0 1062
1064 0 481168 150403 164000 0 1063
1065 0 481126 150359 164040 0 1064
1066 0 481064 150279 164080 0 1065
1067 0 481022 150213 164120 0 1066
1068 0 480982 150152 164160 0 1067
1069 0 480939 150099 164200 0 1068
1070 0 480896 150049 164240 0 1069
1071 0 480851 149967 164280 0 1070
1072 0 480799 149931 164320 0 1071
1073 0 480755 149859 164360 0 1072
1074 0 480691 149805 164400 0 1073
1075 0 480638 149756 164440 0 1074
1076 0 480602 149679 164480 0 1075
1077 0 480551 149645 164520 0 1076
1078 0 480483 149573 164560 0 1077
1079 0 480404 149498 164600 0 1078
1080 0 480320 149474 164640 0 1079
1081 0 480241 149406 164680 0 1080
1082 0 480167 149343 164720 0 1081
1083 0 480137 149282 164760 0 1082
1084 0 480086 149247 164800 0 1083
1085 0 480052 149200 164840 0 1084
1086 0 480007 149151 164880 0 1085
1087 0 479920 149156 164920 0 1086
1088 0 479876 149103 164960 0 1087
1089 0 479827 149032 165000 0 1088
1090 0 479759 148940 165040 0 1089
1091 0 479684 148867 165080 0 1090
1092 0 479627 148786 165120 0 1091
1093 0 479553 148704 165160 0 1092
1094 0 479498 148655 165200 0 1093
1095 0 479467 148575 165240 0 1094
1096 0 479424 148516 165280 0 1095
1097 0 479378 148463 165320 0 1096
1098 0 479333 148404 165360 0 1097
1099 0 479290 148325 165400 0 1098
1100 0 479238 148292 165440 0 1099
1101 0 479192 148253 165480 0 1100
1102 0 479137 148210 165520 0 1101
1103 0 479075 148187 165560 0 1102
1104 0 479017 148053 165600 0 1103
1105 0 478921 147980 165640 0 1104
1106 0 478844 147854 165680 0 1105
1107 0 478782 147716 165720 0 1106
1108 0 478725 147633 165760 0 1107
1109 0 478667 147546 165800 0 1108
1110 0 478605 147456 165840 0 1109
1111 0 478519 147388 165880 0 1110
1112 0 478430 147253 165920 0 1111
1113 0 478380 147189 165960 0 1112
1114 0 478301 147074 166000 0 1113
1115 0 478234 146991 166040 0 1114
1116 0 478212 146915 166080 0 1115
1117 0 478152 146882 166120 0 1116
1118 0 478110 146852 166160 0 1117
1119 0 478060 146792 166200 0 1118
1120 0 478023 146767 166240 0 1119
1121 0 477944 146625 166320 0 1120
1122 0 477908 146562 166360 0 1121
1123 0 477874 146522 166400 0 1122
1124 0 477844 146470 166440 0 1123
1125 0 477768 146404 166480 0 1124
1126 0 477711 146343 166520 0 1125
1127 0 477649 146296 166560 0 1126
1128 0 477553 146246 166600 0 1127
1129 0 477525 146173 166640 0 1128
1130 0 477492 146108 166680 0 1129
1131 0 477463 146028 166720 0 1130
1132 0 477436 145954 166760 0 1131
1133 0 477401 145930 166800 0 1132
1134 0 477360 145906 166840 0 1133
1135 0 477313 145887 166880 0 1134
1136 0 477273 145756 166920 0 1135
1137 0 477226 145715 166960 0 1136
1138 0 477168 145659 167000 0 1137
1139 0 477123 145610 167040 0 1138
1140 0 477065 145576 167080 0 1139
1141 0 477010 145522 167120 0 1140
1142 0 476960 145481 167160 0 1141
1143 0 476850 145331 167200 0 1142
1144 0 476787 145276 167240 0 1143
1145 0 476741 145187 167280 0 1144
1146 0 476693 145106 167320 0 1145
1147 0 476625 145048 167360 0 1146
1148 0 476563 144989 167400 0 1147
1149 0 476503 144888 167440 0 1148
1150 0 476465 144861 167480 0 1149
1151 0 476425 144840 167520 0 1150
1152 0 476370 144816 167560 0 1151
1153 0 476304 144629 167600 0 1152
1154 0 476265 144594 167640 0 1153
1155 0 476212 144410 167720 0 1154
1156 0 476175 144345 167760 0 1155
1157 0 476140 144290 167800 0 1156
1158 0 476106 144203 167840 0 1157
1159 0 476056 144131 167880 0 1158
1160 0 476018 144064 167920 0 1159
1161 0 475997 144002 167960 0 1160
1162 0 475931 143985 168000 0 1161
1163 0 475896 143938 168040 0 1162
1164 0 475858 143889 168080 0 1163
1165 0 475800 143847 168120 0 1164
1166 0 475725 143804 168160 0 1165
1167 0 475654 143770 168200 0 1166
1168 0 475617 143718 168240 0 1167
1169 0 475529 143708 168280 0 1168
1170 0 475473 143631 168320 0 1169
1171 0 475418 143566 168360 0 1170
1172 0 475359 143483 168400 0 1171
1173 0 475284 143431 168440 0 1172
1174 0 475242 143394 168480 0 1173
1175 0 475210 143364 168520 0 1174
1176 0 475167 143340 168560 0 1175
1177 0 475125 143307 168600 0 1176
1178 0 475061 143286 168640 0 1177
1179 0 475014 143252 168680 0 1178
1180 0 474954 143211 168720 0 1179
1181 0 474890 143166 168760 0 1180
1182 0 474841 143119 168800 0 1181
1183 0 474781 143070 168840 0 1182
1184 0 474723 143027 168880 0 1183
1185 0 474663 142969 168920 0 1184
1186 0 474584 142944 168960 0 1185
1187 0 474518 142897 169000 0 1186
1188 0 474446 142872 169040 0 1187
1189 0 474377 142859 169080 0 1188
1190 0 474294 142822 169120 0 1189
1191 0 474212 142754 169160 0 1190
1192 0 474130 142699 169200 0 1191
1193 0 474037 142656 169240 0 1192
1194 0 473943 142622 169280 0 1193
1195 0 473847 142583 169320 0 1194
1196 0 473744 142522 169360 0 1195
1197 0 473664 142482 169400 0 1196
1198 0 473583 142423 169440 0 1197
1199 0 473499 142353 169480 0 1198
1200 0 473418 142287 169520 0 1199
1201 0 473342 142228 169560 0 1200
1202 0 473267 142184 169600 0 1201
1203 0 473192 142151 169640 0 1202
1204 0 473121 142124 169680 0 1203
1205 0 473058 142082 169720 0 1204
1206 0 472975 142070 169760 0 1205
1207 0 472935 142068 169800 0 1206
1208 0 472864 142068 169840 0 1207
1209 0 472810 142051 169880 0 1208
1210 0 472758 142064 169920 0 1209
1211 0 472729 142046 169960 0 1210
1212 0 472709 142038 170000 0 1211
1213 0 472681 142018 170040 0 1212
1214 0 472643 141986 170080 0 1213
1215 0 472614 141936 170120 0 1214
1216 0 472596 141885 170160 0 1215
1217 0 472568 141848 170200 0 1216
1218 0 472547 141803 170240 0 1217
1219 0 472471 141738 170280 0 1218
1220 0 472385 141665 170320 0 1219
1221 0 472327 141609 170360 0 1220
1222 0 472239 141557 170400 0 1221
1223 0 472158 141526 170440 0 1222
1224 0 472079 141487 170480 0 1223
1225 0 471986 141448 170520 0 1224
1226 0 471932 141405 170560 0 1225
1227 0 471807 141321 170600 0 1226
1228 0 471717 141223 170640 0 1227
1229 0 471637 141134 170680 0 1228
1230 0 471554 141034 170720 0 1229
1231 0 471470 140986 170760 0 1230
1232 0 471395 140932 170800 0 1231
1233 0 471313 140878 170840 0 1232
1234 0 471226 140836 170880 0 1233
1235 0 471177 140798 170920 0 1234
1236 0 471091 140763 170960 0 1235
1237 0 471028 140713 171000 0 1236
1238 0 470983 140675 171040 0 1237
1239 0 470926 140633 171080 0 1238
1240 0 470884 140582 171120 0 1239
1241 0 470841 140539 171160 0 1240
1242 0 470761 140518 171200 0 1241
1243 0 470681 140510 171240 0 1242
1244 0 470621 140492 171280 0 1243
1245 0 470562 140476 171320 0 1244
1246 0 470498 140415 171360 0 1245
1247 0 470459 140358 171400 0 1246
1248 0 470420 140285 171440 0 1247
1249 0 470404 140217 171480 0 1248
1250 0 470336 140163 171520 0 1249
1251 0 470295 140138 171560 0 1250
1252 0 470245 140121 171600 0 1251
1253 0 470175 140103 171640 0 1252
1254 0 470145 140094 171680 0 1253
1255 0 470076 140082 171720 0 1254
1256 0 470006 140051 171760 0 1255
1257 0 469934 140022 171800 0 1256
1258 0 469848 139982 171840 0 1257
1259 0 469766 139954 171880 0 1258
1260 0 469702 139906 171920 0 1259
1261 0 469616 139864 171960 0 1260
1262 0 469534 139817 172000 0 1261
1263 0 469459 139777 172040 0 1262
1264 0 469405 139740 172080 0 1263
1265 0 469351 139663 172120 0 1264
1266 0 469286 139609 172160 0 1265
1267 0 469225 139569 172200 0 1266
1268 0 469176 139535 172240 0 1267
1269 0 469092 139488 172280 0 1268
1270 0 469038 139419 172320 0 1269
1271 0 468932 139365 172360 0 1270
1272 0 468829 139212 172400 0 1271
1273 0 468703 139080 172440 0 1272
1274 0 468619 139004 172480 0 1273
1275 0 468502 138981 172520 0 1274
1276 0 468390 138928 172560 0 1275
1277 0 468283 138855 172600 0 1276
1278 0 468140 138802 172640 0 1277
1279 0 468019 138729 172680 0 1278
1280 0 467958 138644 172720 0 1279
1281 0 467859 138579 172760 0 1280
1282 0 467812 138486 172800 0 1281
1283 0 467766 138386 172840 0 1282
1284 0 467667 138305 172880 0 1283
1285 0 467583 138275 172920 0 1284
1286 0 467507 138232 172960 0 1285
1287 0 467412 138204 173000 0 1286
1288 0 467316 138180 173040 0 1287
1289 0 467186 138071 173080 0 1288
1290 0 467051 138006 173120 0 1289
1291 0 466916 137925 173160 0 1290
1292 0 466791 137825 173200 0 1291
1293 0 466617 137781 173240 0 1292
1294 0 466590 137673 173280 0 1293
1295 0 466510 137634 173320 0 1294
1296 0 466425 137621 173360 0 1295
1297 0 466342 137615 173400 0 1296
1298 0 466250 137602 173440 0 1297
1299 0 466119 137558 173480 0 1298
1300 0 465978 137509 173520 0 1299
1301 0 465849 137456 173560 0 1300
1302 0 465698 137405 173600 0 1301
1303 0 465573 137354 173640 0 1302
1304 0 465417 137307 173680 0 1303
1305 0 465261 137278 173720 0 1304
1306 0 465129 137225 173760 0 1305
1307 0 465050 137177 173800 0 1306
1308 0 464968 137133 173840 0 1307
1309 0 464881 137085 173880 0 1308
1310 0 464797 137014 173920 0 1309
1311 0 464713 136963 173960 0 1310
1312 0 464647 136899 174000 0 1311
1313 0 464515 136907 174040 0 1312
1314 0 464422 136834 174080 0 1313
1315 0 464311 136651 174160 0 1314
1316 0 464229 136646 174200 0 1315
1317 0 464171 136631 174240 0 1316
1318 0 464106 136627 174280 0 1317
1319 0 464049 136609 174320 0 1318
1320 0 463978 136621 174360 0 1319
1321 0 463917 136629 174400 0 1320
1322 0 463843 136643 174440 0 1321
1323 0 463756 136612 174480 0 1322
1324 0 463653 136576 174520 0 1323
1325 0 463538 136559 174560 0 1324
1326 0 463413 136549 174600 0 1325
1327 0 463298 136534 174640 0 1326
1328 0 463201 136516 174680 0 1327
1329 0 463098 136497 174720 0 1328
1330 0 462995 136475 174760 0 1329
1331 0 462906 136440 174800 0 1330
1332 0 462855 136400 174840 0 1331
1333 0 462742 136390 174880 0 1332
1334 0 462665 136345 174920 0 1333
1335 0 462576 136312 174960 0 1334
1336 0 462496 136310 175000 0 1335
1337 0 462399 136316 175040 0 1336
1338 0 462325 136310 175080 0 1337
1339 0 462233 136313 175120 0 1338
1340 0 462215 136272 175160 0 1339
1341 0 462208 136253 175200 0 1340
1342 0 462178 136151 175240 0 1341
1343 0 462129 136239 175280 0 1342
1344 0 462082 136194 175320 0 1343
1345 0 462072 136068 175360 0 1344
1346 0 461976 136124 175400 0 1345
1347 0 461938 136063 175440 0 1346
1348 0 461891 136062 175480 0 1347
1349 0 461850 136071 175520 0 1348
1350 0 461792 136071 175560 0 1349
1351 0 461760 136079 175600 0 1350
1352 0 461592 136028 175640 0 1351
1353 0 461506 135923 175680 0 1352
1354 0 461339 135918 175720 0 1353
1355 0 461251 135900 175760 0 1354
1356 0 461180 135866 175800 0 1355
1357 0 461112 135837 175840 0 1356
1358 0 461041 135804 175880 0 1357
1359 0 460879 135730 175920 0 1358
1360 0 460759 135724 175960 0 1359
1361 0 460663 135708 176000 0 1360
1362 0 460537 135712 176040 0 1361
1363 0 460407 135722 176080 0 1362
1364 0 460297 135713 176120 0 1363
1365 0 460211 135669 176160 0 1364
1366 0 460128 135614 176200 0 1365
1367 0 460036 135585 176240 0 1366
1368 0 459949 135550 176280 0 1367
1369 0 459851 135507 176320 0 1368
1370 0 459712 135431 176360 0 1369
1371 0 459554 135390 176400 0 1370
1372 0 459400 135336 176440 0 1371
1373 0 459208 135326 176480 0 1372
1374 0 459060 135258 176520 0 1373
1375 0 459015 135220 176560 0 1374
1376 0 458984 135184 176600 0 1375
1377 0 458906 135161 176640 0 1376
1378 0 458760 135300 176680 0 1377
1379 0 458784 135174 176720 0 1378
1380 0 458815 135120 176760 0 1379
1381 0 458826 134858 176800 0 1380
1382 0 458706 134966 176840 0 1381
1383 0 458655 134948 176880 0 1382
1384 0 458600 134947 176920 0 1383
1385 0 458554 134941 176960 0 1384
1386 0 458487 134951 177000 0 1385
1387 0 458411 134977 177040 0 1386
1388 0 458352 134970 177080 0 1387
1389 0 458306 134931 177120 0 1388
1390 0 458240 134904 177160 0 1389
1391 0 458181 134880 177200 0 1390
1392 0 458130 134875 177240 0 1391
1393 0 458091 134857 177280 0 1392
1394 0 458048 134833 177320 0 1393
1395 0 457990 134777 177360 0 1394
1396 0 457904 134722 177400 0 1395
1397 0 457826 134665 177440 0 1396
1398 0 457774 134649 177480 0 1397
1399 0 457723 134636 177520 0 1398
1400 0 457675 134627 177560 0 1399
1401 0 457632 134618 177600 0 1400
1402 0 457577 134589 177640 0 1401
1403 0 457521 134565 177680 0 1402
1404 0 457488 134537 177720 0 1403
1405 0 457411 134585 177760 0 1404
1406 0 457356 134532 177800 0 1405
1407 0 457329 134500 177840 0 1406
1408 0 457276 134521 177880 0 1407
1409 0 457211 134475 177920 0 1408
1410 0 457154 134433 177960 0 1409
1411 0 457095 134421 178000 0 1410
1412 0 457041 134361 178040 0 1411
1413 0 457004 134324 178080 0 1412
1414 0 456928 134318 178120 0 1413
1415 0 456875 134295 178160 0 1414
1416 0 456828 134278 178200 0 1415
1417 0 456756 134237 178240 0 1416
1418 0 456686 134210 178280 0 1417
1419 0 456609 134176 178320 0 1418
1420 0 456550 134152 178360 0 1419
1421 0 456478 134128 178400 0 1420
1422 0 456409 134097 178440 0 1421
1423 0 456361 134083 178480 0 1422
1424 0 456309 134051 178520 0 1423
1425 0 456260 134031 178560 0 1424
1426 0 456205 133990 178600 0 1425
1427 0 456163 133916 178640 0 1426
1428 0 456101 133873 178680 0 1427
1429 0 456069 133877 178720 0 1428
1430 0 456031 133873 178760 0 1429
1431 0 456009 133882 178800 0 1430
1432 0 455932 133904 178840 0 1431
1433 0 455864 133875 178880 0 1432
1434 0 455791 133843 178920 0 1433
1435 0 455671 133790 179000 0 1434
1436 0 455604 133730 179040 0 1435
1437 0 455547 133686 179080 0 1436
1438 0 455468 133681 179120 0 1437
1439 0 455391 133677 179160 0 1438
1440 0 455307 133677 179200 0 1439
1441 0 455238 133681 179240 0 1440
1442 0 455141 133653 179280 0 1441
1443 0 455035 133629 179320 0 1442
1444 0 454945 133601 179360 0 1443
1445 0 454825 133565 179400 0 1444
1446 0 454721 133523 179440 0 1445
1447 0 454596 133496 179480 0 1446
1448 0 454578 133460 179520 0 1447
1449 0 454538 133419 179560 0 1448
1450 0 454517 133390 179600 0 1449
1451 0 454513 133335 179640 0 1450
1452 0 454458 133312 179680 0 1451
1453 0 454423 133267 179720 0 1452
1454 0 454429 133244 179760 0 1453
1455 0 454338 133214 179800 0 1454
1456 0 454301 133238 179840 0 1455
1457 0 454274 133242 179880 0 1456
1458 0 454236 133262 179920 0 1457
1459 0 454195 133282 179960 0 1458
1460 0 454189 133277 180000 0 1459
1461 0 454157 133313 180040 0 1460
1462 0 454149 133200 180080 0 1461
1463 0 454070 133203 180120 0 1462
1464 0 454046 133240 180160 0 1463
1465 0 453991 133276 180200 0 1464
1466 0 453930 133292 180240 0 1465
1467 0 453889 133303 180280 0 1466
1468 0 453828 133304 180320 0 1467
1469 0 453785 133338 180360 0 1468
1470 0 453743 133365 180400 0 1469
1471 0 453691 133392 180440 0 1470
1472 0 453648 133416 180480 0 1471
1473 0 453565 133384 180520 0 1472
1474 0 453494 133343 180560 0 1473
1475 0 453414 133315 180600 0 1474
1476 0 453361 133327 180640 0 1475
1477 0 453288 133313 180680 0 1476
1478 0 453222 133299 180720 0 1477
1479 0 453150 133286 180760 0 1478
1480 0 453086 133278 180800 0 1479
1481 0 453017 133252 180840 0 1480
1482 0 452950 133255 180880 0 1481
1483 0 452887 133238 180920 0 1482
1484 0 452806 133235 180960 0 1483
1485 0 452749 133223 181000 0 1484
1486 0 452659 133203 181040 0 1485
1487 0 452567 133185 181080 0 1486
1488 0 452474 133135 181120 0 1487
1489 0 452395 133115 181160 0 1488
1490 0 452296 133168 181200 0 1489
1491 0 452257 133185 181240 0 1490
1492 0 452180 133248 181280 0 1491
1493 0 451990 133169 181320 0 1492
1494 0 451917 133104 181360 0 1493
1495 0 451809 133075 181400 0 1494
1496 0 451715 133045 181440 0 1495
1497 0 451618 133008 181480 0 1496
1498 0 451508 132989 181520 0 1497
1499 0 451421 132961 181560 0 1498
1500 0 451354 132925 181600 0 1499
1501 0 451281 132903 181640 0 1500
1502 0 451201 132878 181680 0 1501
1503 0 451149 132855 181720 0 1502
1504 0 451082 132840 181760 0 1503
1505 0 451003 132825 181800 0 1504
1506 0 450972 132776 181840 0 1505
1507 0 450931 132730 181880 0 1506
1508 0 450890 132689 181920 0 1507
1509 0 450850 132658 181960 0 1508
1510 0 450907 132804 182000 0 1509
1511 0 450731 132656 182040 0 1510
1512 0 450648 132615 182080 0 1511
1513 0 450573 132567 182120 0 1512
1514 0 450507 132524 182160 0 1513
1515 0 450434 132488 182200 0 1514
1516 0 450391 132441 182240 0 1515
1517 0 450312 132410 182280 0 1516
1518 0 450256 132374 182320 0 1517
1519 0 450157 132299 182360 0 1518
1520 0 450038 132226 182400 0 1519
1521 0 449943 132139 182440 0 1520
1522 0 449834 132065 182480 0 1521
1523 0 449768 132009 182520 0 1522
1524 0 449673 131965 182560 0 1523
1525 0 449608 131898 182600 0 1524
1526 0 449534 131854 182640 0 1525
1527 0 449387 131784 182680 0 1526
1528 0 449232 131721 182720 0 1527
1529 0 449065 131645 182760 0 1528
1530 0 448907 131577 182800 0 1529
1531 0 448880 131510 182840 0 1530
1532 0 448797 131461 182880 0 1531
1533 0 448739 131412 182920 0 1532
1534 0 448711 131339 182960 0 1533
1535 0 448677 131257 183000 0 1534
1536 0 448664 131162 183040 0 1535
1537 5 448277 130975 183080 0 1536
1538 0 447659 131173 183120 0 1537
1539 0 447318 131258 183160 0 1538
1540 0 447037 131248 183200 0 1539
1541 0 446860 131277 183240 0 1540
1542 0 446631 131413 183280 0 1541
1543 0 446409 131647 183320 0 1542
1544 0 446242 131773 183360 0 1543
1545 0 446048 131959 183400 0 1544
1546 0 445993 132018 183440 0 1545
1547 0 445904 132086 183480 0 1546
1548 0 445854 132151 183520 0 1547
1549 0 445790 132224 183560 0 1548
1550 0 445716 132312 183600 0 1549
1551 0 445538 132417 183640 0 1550
1552 0 445364 132537 183680 0 1551
1553 0 445163 132664 183720 0 1552
1554 0 444982 132775 183760 0 1553
1555 0 444796 132890 183800 0 1554
1556 0 444457 132890 183840 0 1555
1557 0 444112 132877 183880 0 1556
1558 0 443783 132867 183920 0 1557
1559 0 443428 132879 183960 0 1558
1560 0 443234 132822 184000 0 1559
1561 0 443010 132782 184040 0 1560
1562 5 442805 132706 184080 0 1561
1563 0 443220 133110 184120 0 1562
1564 0 443197 133220 184160 0 1563
1565 0 443403 133347 184200 0 1564
1566 0 443561 133409 184240 0 1565
1567 0 444140 133528 184280 0 1566
1568 0 444254 133530 184320 0 1567
1569 0 444247 133618 184360 0 1568
1570 0 444232 133680 184400 0 1569
1571 0 444236 133736 184440 0 1570
1572 0 444217 133796 184480 0 1571
1573 0 444223 133845 184520 0 1572
1574 0 444205 133931 184560 0 1573
1575 0 444214 134004 184600 0 1574
1576 0 444203 134078 184640 0 1575
1577 0 444192 134131 184680 0 1576
1578 0 444184 134139 184720 0 1577
1579 0 444187 134154 184760 0 1578
1580 0 444163 134163 184800 0 1579
1581 0 444159 134180 184840 0 1580
1582 0 444146 134225 184880 0 1581
1583 0 444134 134268 184920 0 1582
1584 0 444114 134324 184960 0 1583
1585 0 444098 134353 185000 0 1584
1586 0 444083 134384 185040 0 1585
1587 0 444065 134427 185080 0 1586
1588 0 444042 134473 185120 0 1587
1589 0 444036 134495 185160 0 1588
1590 0 444029 134512 185200 0 1589
1591 0 444041 134538 185240 0 1590
1592 0 444014 134585 185280 0 1591
1593 0 444025 134602 185320 0 1592
1594 0 444019 134616 185360 0 1593
1595 0 444024 134626 185400 0 1594
1596 0 444004 134659 185440 0 1595
1597 0 443982 134699 185480 0 1596
1598 0 443953 134756 185520 0 1597
1599 0 443925 134805 185560 0 1598
1600 0 443921 134846 185600 0 1599
1601 0 443892 134871 185640 0 1600
1602 0 443889 134871 185680 0 1601
1603 0 443876 134882 185720 0 1602
1604 0 443862 134898 185760 0 1603
1605 0 443851 134963 185800 0 1604
1606 0 443851 135012 185840 0 1605
1607 0 443830 135064 185880 0 1606
1608 0 443814 135111 185920 0 1607
1609 0 443733 135158 185960 0 1608
1610 0 443684 135206 186000 0 1609
1611 0 443647 135251 186080 0 1610
1612 0 443625 135244 186120 0 1611
1613 0 443613 135296 186160 0 1612
1614 0 443597 135348 186200 0 1613
1615 0 443568 135397 186240 0 1614
1616 0 443559 135440 186280 0 1615
1617 0 443519 135448 186320 0 1616
1618 0 443484 135439 186360 0 1617
1619 0 443451 135437 186400 0 1618
1620 0 443416 135418 186440 0 1619
1621 0 443373 135440 186480 0 1620
1622 0 443359 135440 186520 0 1621
1623 0 443315 135462 186560 0 1622
1624 0 443268 135480 186600 0 1623
1625 0 443245 135484 186640 0 1624
1626 0 443231 135479 186680 0 1625
1627 0 443208 135478 186720 0 1626
1628 0 443210 135477 186760 0 1627
1629 0 443180 135480 186800 0 1628
1630 0 443144 135492 186840 0 1629
1631 0 443107 135505 186880 0 1630
1632 0 443079 135499 186920 0 1631
1633 0 443051 135510 186960 0 1632
1634 0 443044 135498 187000 0 1633
1635 0 442991 135511 187040 0 1634
1636 0 442969 135522 187080 0 1635
1637 0 442940 135518 187120 0 1636
1638 0 442900 135532 187160 0 1637
1639 0 442860 135543 187200 0 1638
1640 0 442820 135558 187240 0 1639
1641 0 442793 135598 187280 0 1640
1642 0 442767 135636 187320 0 1641
1643 0 442736 135680 187360 0 1642
1644 0 442712 135708 187400 0 1643
1645 0 442688 135722 187440 0 1644
1646 0 442667 135746 187480 0 1645
1647 0 442648 135756 187520 0 1646
1648 0 442597 135815 187560 0 1647
1649 0 442591 135801 187600 0 1648
1650 0 442566 135812 187640 0 1649
1651 0 442554 135812 187680 0 1650
1652 0 442533 135830 187720 0 1651
1653 0 442531 135826 187760 0 1652
1654 0 442525 135828 187800 0 1653
1655 0 442517 135836 187840 0 1654
1656 0 442505 135853 187880 0 1655
1657 0 442480 135890 187920 0 1656
1658 0 442482 135890 187960 0 1657
1659 0 442478 135905 188000 0 1658
1660 0 442454 135927 188040 0 1659
1661 0 442440 135944 188080 0 1660
1662 0 442426 135960 188120 0 1661
1663 0 442413 135970 188160 0 1662
1664 0 442360 136002 188200 0 1663
1665 0 442346 136017 188240 0 1664
1666 0 442324 136008 188280 0 1665
1667 0 442329 136017 188320 0 1666
1668 0 442318 136020 188360 0 1667
1669 0 442307 136011 188400 0 1668
1670 0 442287 136024 188440 0 1669
1671 0 442269 136057 188480 0 1670
1672 0 442253 136077 188520 0 1671
1673 0 442248 136099 188560 0 1672
1674 0 442236 136127 188600 0 1673
1675 0 442214 136151 188640 0 1674
1676 0 442184 136171 188680 0 1675
1677 0 442166 136201 188720 0 1676
1678 0 442142 136241 188760 0 1677
1679 0 442124 136275 188800 0 1678
1680 0 442115 136303 188840 0 1679
1681 0 442110 136331 188880 0 1680
1682 0 442088 136385 188920 0 1681
1683 0 442091 136415 188960 0 1682
1684 0 442079 136437 189000 0 1683
1685 0 442057 136490 189040 0 1684
1686 0 442070 136535 189080 0 1685
1687 0 442070 136577 189120 0 1686
1688 0 442063 136617 189160 0 1687
1689 0 442062 136644 189200 0 1688
1690 0 442059 136678 189240 0 1689
1691 0 442051 136718 189280 0 1690
1692 0 442053 136726 189320 0 1691
1693 0 442038 136751 189360 0 1692
1694 0 442038 136758 189400 0 1693
1695 0 442012 136791 189440 0 1694
1696 0 442003 136804 189480 0 1695
1697 0 441997 136816 189520 0 1696
1698 0 441996 136832 189560 0 1697
1699 0 442001 136840 189600 0 1698
1700 0 441999 136837 189640 0 1699
1701 0 441990 136854 189680 0 1700
1702 0 441981 136888 189720 0 1701
1703 0 441972 136900 189760 0 1702
1704 0 441965 136911 189800 0 1703
1705 0 441950 136909 189840 0 1704
1706 0 441923 136914 189880 0 1705
1707 0 441915 136924 189920 0 1706
1708 0 441896 136935 189960 0 1707
1709 0 441871 136944 190000 0 1708
1710 0 441841 136962 190040 0 1709
1711 0 441809 136969 190080 0 1710
1712 0 441789 136959 190120 0 1711
1713 0 441775 136972 190160 0 1712
1714 0 441765 136983 190200 0 1713
1715 0 441775 136980 190240 0 1714
1716 0 441744 136960 190280 0 1715
1717 0 441742 136971 190320 0 1716
1718 0 441706 136993 190360 0 1717
1719 0 441695 137031 190400 0 1718
1720 0 441686 137065 190440 0 1719
1721 0 441665 137094 190480 0 1720
1722 0 441641 137125 190520 0 1721
1723 0 441612 137144 190560 0 1722
1724 0 441593 137176 190600 0 1723
1725 0 441568 137206 190640 0 1724
1726 0 441572 137235 190680 0 1725
1727 0 441576 137261 190720 0 1726
1728 0 441576 137273 190760 0 1727
1729 0 441570 137301 190800 0 1728
1730 0 441557 137304 190840 0 1729
1731 0 441547 137320 190880 0 1730
1732 0 441536 137335 190920 0 1731
1733 0 441524 137353 190960 0 1732
1734 0 441506 137369 191000 0 1733
1735 0 441485 137380 191040 0 1734
1736 0 441458 137382 191080 0 1735
1737 0 441437 137396 191120 0 1736
1738 0 441444 137401 191160 0 1737
1739 0 441414 137424 191200 0 1738
1740 0 441403 137447 191240 0 1739
1741 0 441364 137457 191280 0 1740
1742 0 441340 137474 191320 0 1741
1743 0 441310 137480 191360 0 1742
1744 0 441281 137489 191400 0 1743
1745 0 441265 137501 191440 0 1744
1746 0 441234 137508 191480 0 1745
1747 0 441205 137516 191520 0 1746
1748 0 441186 137517 191560 0 1747
1749 0 441143 137531 191600 0 1748
1750 0 441127 137540 191640 0 1749
1751 0 441114 137543 191680 0 1750
1752 0 441095 137550 191720 0 1751
1753 0 441089 137551 191760 0 1752
1754 0 441076 137555 191800 0 1753
1755 0 441027 137591 191840 0 1754
1756 0 440988 137627 191880 0 1755
1757 0 440930 137665 191920 0 1756
1758 0 440904 137695 191960 0 1757
1759 0 440855 137732 192000 0 1758
1760 0 440815 137771 192040 0 1759
1761 0 440766 137809 192080 0 1760
1762 0 440727 137860 192120 0 1761
1763 0 440686 137897 192160 0 1762
1764 0 440643 137935 192200 0 1763
1765 0 440600 137973 192240 0 1764
1766 0 440556 138001 192280 0 1765
1767 0 440524 138045 192320 0 1766
1768 0 440478 138080 192360 0 1767
1769 0 440443 138120 192400 0 1768
1770 0 440418 138161 192440 0 1769
1771 0 440369 138204 192480 0 1770
1772 0 440331 138211 192520 0 1771
1773 0 440284 138222 192560 0 1772
1774 0 440248 138235 192600 0 1773
1775 0 440216 138237 192640 0 1774
1776 0 440207 138257 192680 0 1775
1777 0 440173 138256 192720 0 1776
1778 0 440160 138276 192760 0 1777
1779 0 440149 138310 192800 0 1778
1780 0 440122 138339 192840 0 1779
1781 0 440104 138370 192880 0 1780
1782 0 440088 138403 192920 0 1781
1783 0 440071 138432 192960 0 1782
1784 0 440069 138470 193000 0 1783
1785 0 440050 138498 193040 0 1784
1786 0 440051 138518 193080 0 1785
1787 0 440048 138535 193120 0 1786
1788 0 440030 138551 193160 0 1787
1789 0 440020 138572 193200 0 1788
1790 0 440003 138586 193240 0 1789
1791 0 439992 138599 193280 0 1790
1792 0 439983 138611 193320 0 1791
1793 0 439971 138624 193360 0 1792
1794 0 439959 138645 193400 0 1793
1795 0 439949 138662 193440 0 1794
1796 0 439945 138687 193480 0 1795
1797 0 439932 138705 193520 0 1796
1798 0 439902 138697 193560 0 1797
1799 0 439884 138722 193600 0 1798
1800 0 439863 138702 193640 0 1799
1801 0 439836 138713 193680 0 1800
1802 0 439810 138709 193720 0 1801
1803 0 439784 138709 193760 0 1802
1804 0 439764 138712 193800 0 1803
1805 0 439744 138720 193840 0 1804
1806 0 439720 138722 193880 0 1805
1807 0 439675 138717 193920 0 1806
1808 0 439635 138720 193960 0 1807
1809 0 439599 138723 194000 0 1808
1810 0 439553 138726 194040 0 1809
1811 0 439547 138727 194080 0 1810
1812 0 439533 138729 194120 0 1811
1813 0 439525 138716 194160 0 1812
1814 0 439516 138723 194200 0 1813
1815 0 439503 138710 194240 0 1814
1816 0 439494 138715 194280 0 1815
1817 0 439480 138720 194320 0 1816
1818 0 439467 138723 194360 0 1817
1819 0 439456 138725 194400 0 1818
1820 0 439443 138733 194440 0 1819
1821 0 439422 138748 194480 0 1820
1822 0 439403 138766 194520 0 1821
1823 0 439393 138794 194560 0 1822
1824 0 439370 138817 194600 0 1823
1825 0 439347 138836 194640 0 1824
1826 0 439352 138875 194680 0 1825
1827 0 439350 138904 194720 0 1826
1828 0 439347 138935 194760 0 1827
1829 0 439347 138968 194800 0 1828
1830 0 439353 139007 194840 0 1829
1831 0 439333 139046 194880 0 1830
1832 0 439316 139092 194920 0 1831
1833 0 439300 139126 194960 0 1832
1834 0 439283 139167 195000 0 1833
1835 0 439266 139226 195040 0 1834
1836 0 439255 139300 195080 0 1835
1837 0 439248 139352 195120 0 1836
1838 0 439226 139396 195160 0 1837
1839 0 439214 139454 195200 0 1838
1840 0 439203 139508 195240 0 1839
1841 0 439194 139542 195280 0 1840
1842 0 439182 139574 195320 0 1841
1843 0 439174 139611 195360 0 1842
1844 0 439164 139638 195400 0 1843
1845 0 439155 139674 195440 0 1844
1846 0 439145 139701 195480 0 1845
1847 0 439127 139718 195520 0 1846
1848 0 439113 139732 195560 0 1847
1849 0 439106 139762 195600 0 1848
1850 0 439091 139782 195640 0 1849
1851 0 439072 139796 195680 0 1850
1852 0 439071 139836 195720 0 1851
1853 0 439065 139869 195760 0 1852
1854 0 439051 139884 195800 0 1853
1855 0 439051 139931 195840 0 1854
1856 0 439038 139963 195880 0 1855
1857 0 439022 139983 195920 0 1856
1858 0 439001 139996 195960 0 1857
1859 0 438985 140020 196000 0 1858
1860 0 438966 140021 196040 0 1859
1861 0 438949 140034 196080 0 1860
1862 0 438963 140063 196120 0 1861
1863 0 438955 140075 196160 0 1862
1864 0 438955 140100 196200 0 1863
1865 0 438962 140129 196240 0 1864
1866 0 438957 140138 196280 0 1865
1867 0 438955 140150 196320 0 1866
1868 0 438954 140160 196360 0 1867
1869 0 438959 140180 196400 0 1868
1870 0 438954 140187 196440 0 1869
1871 0 438948 140228 196480 0 1870
1872 0 438943 140267 196520 0 1871
1873 0 438936 140310 196560 0 1872
1874 0 438927 140329 196600 0 1873
1875 0 438917 140353 196640 0 1874
1876 0 438904 140365 196680 0 1875
1877 0 438890 140374 196720 0 1876
1878 0 438879 140388 196760 0 1877
1879 0 438877 140401 196800 0 1878
1880 0 438874 140419 196840 0 1879
1881 0 438884 140439 196880 0 1880
1882 0 438886 140460 196920 0 1881
1883 0 438884 140483 196960 0 1882
1884 0 438886 140527 197000 0 1883
1885 0 438890 140560 197040 0 1884
1886 0 438896 140599 197080 0 1885
1887 0 438887 140626 197120 0 1886
1888 0 438902 140651 197160 0 1887
1889 0 438943 140690 197200 0 1888
1890 0 438924 140714 197240 0 1889
1891 0 438940 140733 197280 0 1890
1892 0 438942 140774 197320 0 1891
1893 0 438945 140805 197360 0 1892
1894 0 438958 140849 197400 0 1893
1895 0 438944 140869 197440 0 1894
1896 0 438939 140903 197480 0 1895
1897 0 438939 140924 197520 0 1896
1898 0 438928 140944 197560 0 1897
1899 0 438933 140962 197600 0 1898
1900 0 438937 141000 197640 0 1899
1901 0 438936 141027 197680 0 1900
1902 0 438922 141060 197720 0 1901
1903 0 438912 141093 197760 0 1902
1904 0 438897 141122 197800 0 1903
1905 0 438889 141151 197840 0 1904
1906 0 438884 141184 197880 0 1905
1907 0 438885 141232 197920 0 1906
1908 0 438886 141268 197960 0 1907
1909 0 438875 141309 198000 0 1908
1910 0 438886 141383 198080 0 1909
1911 0 438903 141422 198120 0 1910
1912 0 438923 141470 198160 0 1911
1913 0 438935 141506 198200 0 1912
1914 0 438930 141556 198240 0 1913
1915 0 438929 141607 198280 0 1914
1916 0 438911 141643 198320 0 1915
1917 0 438901 141686 198360 0 1916
1918 0 438884 141723 198400 0 1917
1919 0 438845 141740 198440 0 1918
1920 0 438821 141773 198480 0 1919
1921 0 438792 141810 198520 0 1920
1922 0 438761 141838 198560 0 1921
1923 0 438740 141857 198600 0 1922
1924 0 438741 141898 198640 0 1923
1925 0 438726 141926 198680 0 1924
1926 0 438714 141957 198720 0 1925
1927 0 438710 141987 198760 0 1926
1928 0 438718 142024 198800 0 1927
1929 0 438731 142058 198840 0 1928
1930 0 438738 142103 198880 0 1929
1931 0 438754 142144 198920 0 1930
1932 0 438774 142192 198960 0 1931
1933 0 438783 142230 199000 0 1932
1934 0 438789 142272 199040 0 1933
1935 0 438797 142309 199080 0 1934
1936 0 438798 142334 199120 0 1935
1937 0 438807 142359 199160 0 1936
1938 0 438807 142369 199200 0 1937
1939 0 438799 142372 199240 0 1938
1940 0 438794 142381 199280 0 1939
1941 0 438795 142394 199320 0 1940
1942 0 438792 142405 199360 0 1941
1943 0 438788 142413 199400 0 1942
1944 0 438781 142443 199440 0 1943
1945 0 438767 142475 199480 0 1944
1946 0 438762 142497 199520 0 1945
1947 0 438762 142536 199560 0 1946
1948 0 438752 142576 199600 0 1947
1949 0 438740 142603 199640 0 1948
1950 0 438732 142633 199680 0 1949
1951 0 438736 142654 199720 0 1950
1952 0 438734 142671 199760 0 1951
1953 0 438732 142691 199800 0 1952
1954 0 438734 142710 199840 0 1953
1955 0 438719 142726 199880 0 1954
1956 0 438714 142744 199920 0 1955
1957 0 438719 142760 199960 0 1956
1958 0 438710 142805 200000 0 1957
1959 0 438748 142936 200040 0 1958
1960 0 438792 143045 200080 0 1959
1961 0 438851 143162 200120 0 1960
1962 0 438880 143257 200160 0 1961
1963 0 438920 143362 200200 0 1962
1964 0 438942 143460 200240 0 1963
1965 0 438970 143555 200280 0 1964
1966 0 438981 143619 200320 0 1965
1967 0 439045 143728 200360 0 1966
1968 0 439071 143836 200400 0 1967
1969 0 439089 143852 200400 0 1968
1970 0 439134 143912 200480 0 1969
1971 0 439145 143920 200520 0 1970
1972 0 439128 143895 200560 0 1971
1973 0 439112 143873 200600 0 1972
1974 0 439105 143845 200640 0 1973
1975 0 439066 143788 200680 0 1974
1976 0 439027 143737 200720 0 1975
1977 0 438990 143689 200760 0 1976
1978 0 438951 143633 200800 0 1977
1979 0 438904 143588 200840 0 1978
1980 0 438878 143545 200880 0 1979
1981 0 438662 143573 200960 0 1980
1982 0 438572 143642 201000 0 1981
1983 0 438648 143359 201040 0 1982
1984 0 438640 143361 201080 0 1983
1985 0 438606 143381 201120 0 1984
1986 0 438595 143384 201160 0 1985
1987 0 438548 143423 201200 0 1986
1988 0 438516 143450 201240 0 1987
1989 0 438473 143461 201280 0 1988
1990 0 438468 143483 201320 0 1989
1991 0 438445 143534 201360 0 1990
1992 0 438454 143571 201400 0 1991
1993 0 438474 143598 201440 0 1992
1994 0 438438 143673 201480 0 1993
1995 0 438430 143731 201520 0 1994
1996 0 438425 143749 201560 0 1995
1997 0 438430 143771 201600 0 1996
1998 0 438431 143780 201640 0 1997
1999 0 438447 143824 201680 0 1998
2000 0 438436 143884 201720 0 1999
2001 0 438438 143936 201760 0 2000
2002 0 438427 143978 201800 0 2001
2003 0 438440 144003 201840 0 2002
2004 0 438442 144076 201880 0 2003
2005 0 438463 144107 201920 0 2004
2006 0 438438 144164 201960 0 2005
2007 0 438426 144204 202000 0 2006
2008 0 438418 144265 202040 0 2007
2009 0 438406 144309 202080 0 2008
2010 0 438392 144359 202120 0 2009
2011 0 438381 144400 202160 0 2010
2012 0 438361 144429 202200 0 2011
2013 0 438308 144463 202240 0 2012
2014 0 438304 144524 202280 0 2013
2015 0 438284 144569 202320 0 2014
2016 0 438266 144612 202360 0 2015
2017 0 438255 144654 202400 0 2016
2018 0 438239 144688 202440 0 2017
2019 0 438215 144728 202480 0 2018
2020 0 438196 144757 202520 0 2019
2021 0 438177 144802 202560 0 2020
2022 0 438159 144832 202600 0 2021
2023 0 438147 144860 202640 0 2022
2024 0 438132 144900 202680 0 2023
2025 0 438118 144923 202720 0 2024
2026 0 438081 144953 202760 0 2025
2027 0 438072 144993 202800 0 2026
2028 0 438058 145022 202840 0 2027
2029 0 438043 145063 202880 0 2028
2030 0 438027 145094 202920 0 2029
2031 0 438013 145125 202960 0 2030
2032 0 438003 145139 203000 0 2031
2033 0 437983 145158 203040 0 2032
2034 0 437965 145160 203080 0 2033
2035 0 437949 145187 203120 0 2034
2036 0 437927 145189 203160 0 2035
2037 0 437898 145232 203200 0 2036
2038 0 437874 145266 203240 0 2037
2039 0 437835 145311 203280 0 2038
2040 0 437791 145344 203320 0 2039
2041 0 437766 145387 203360 0 2040
2042 0 437746 145428 203400 0 2041
2043 0 437735 145447 203440 0 2042
2044 0 437728 145463 203480 0 2043
2045 0 437721 145485 203520 0 2044
2046 0 437716 145499 203560 0 2045
2047 0 437702 145515 203600 0 2046
2048 0 437709 145523 203640 0 2047
2049 0 437723 145546 203680 0 2048
2050 0 437730 145564 203720 0 2049
2051 0 437745 145560 203760 0 2050
2052 0 437739 145590 203800 0 2051
2053 0 437731 145617 203840 0 2052
2054 0 437709 145632 203880 0 2053
2055 0 437696 145643 203920 0 2054
2056 0 437712 145662 203960 0 2055
2057 0 437669 145681 204000 0 2056
2058 0 437656 145710 204040 0 2057
2059 0 437641 145750 204080 0 2058
2060 0 437632 145785 204120 0 2059
2061 0 437628 145819 204160 0 2060
2062 0 437622 145853 204200 0 2061
2063 0 437614 145901 204240 0 2062
2064 0 437617 145952 204280 0 2063
2065 0 437623 145998 204320 0 2064
2066 0 437628 146046 204360 0 2065
2067 0 437633 146094 204400 0 2066
2068 0 437640 146127 204440 0 2067
2069 0 437631 146147 204480 0 2068
2070 0 437639 146177 204520 0 2069
2071 0 437648 146206 204560 0 2070
2072 0 437686 146304 204600 0 2071
2073 0 437728 146408 204640 0 2072
2074 0 437759 146496 204680 0 2073
2075 0 437785 146594 204720 0 2074
2076 5 437834 146691 204760 0 2075
2077 0 437838 146721 204800 0 2076
2078 0 437842 146756 204840 0 2077
2079 0 437848 146785 204880 0 2078
2080 0 437869 146827 204920 0 2079
2081 0 437873 146876 204960 0 2080
2082 0 437901 146926 205000 0 2081
2083 0 437929 146952 205040 0 2082
2084 0 437946 146976 205080 0 2083
2085 0 437978 146987 205120 0 2084
2086 0 438003 147012 205160 0 2085
2087 0 438028 147044 205200 0 2086
2088 5 438060 147088 205240 0 2087
2089 0 438083 147128 205280 0 2088
2090 0 438123 147192 205320 0 2089
2091 0 438183 147296 205360 0 2090
2092 0 438249 147407 205400 0 2091
2093 0 438316 147583 205440 0 2092
2094 0 438397 147781 205480 0 2093
2095 0 438474 147964 205520 0 2094
2096 0 438548 148159 205560 0 2095
2097 0 438617 148351 205600 0 2096
2098 0 438713 148449 205640 0 2097
2099 0 438798 148528 205680 0 2098
2100 0 438864 148620 205720 0 2099
2101 0 438952 148710 205760 0 2100
2102 0 439020 148757 205800 0 2101
2103 5 439051 148718 205880 0 2102
2104 0 439038 148734 205920 0 2103
2105 0 439031 148724 205960 0 2104
2106 0 439003 148701 206000 0 2105
2107 0 438972 148678 206040 0 2106
2108 0 438936 148658 206080 0 2107
2109 0 438899 148616 206120 0 2108
2110 0 438871 148545 206160 0 2109
2111 0 438840 148478 206200 0 2110
2112 5 438819 148426 206240 0 2111
2113 5 438789 148360 206280 0 2112
2114 0 438762 148308 206320 0 2113
2115 0 438759 148281 206360 0 2114
2116 0 438762 148265 206400 0 2115
2117 5 438769 148259 206440 0 2116
2118 0 438773 148251 206480 0 2117
2119 0 438795 148282 206520 0 2118
2120 0 438826 148327 206560 0 2119
2121 0 438846 148377 206600 0 2120
2122 5 439017 148374 206640 0 2121
2123 0 438903 148479 206680 0 2122
2124 0 438929 148537 206720 0 2123
2125 0 438951 148582 206760 0 2124
2126 0 438972 148641 206800 0 2125
2127 0 439005 148702 206840 0 2126
2128 0 439034 148762 206880 0 2127
2129 0 439047 148822 206920 0 2128
2130 0 439059 148849 206960 0 2129
2131 0 439070 148879 207000 0 2130
2132 0 439064 148900 207040 0 2131
2133 0 439096 148976 207080 0 2132
2134 0 439112 149041 207120 0 2133
2135 0 439119 149095 207160 0 2134
2136 5 439138 149151 207200 0 2135
2137 0 439151 149211 207240 0 2136
2138 0 439166 149263 207280 0 2137
2139 5 439182 149313 207320 0 2138
2140 0 439420 148829 207320 0 2139
2141 0 439388 148631 207360 0 2140
2142 0 439388 148618 207400 0 2141
2143 0 439405 148609 207440 0 2142
2144 5 439403 148609 207480 0 2143
2145 0 439967 147935 207480 0 2144
2146 0 440000 147898 207520 0 2145
2147 0 439999 147917 207560 0 2146
2148 0 439998 147922 207600 0 2147
2149 0 440015 147935 207640 0 2148
2150 0 440035 147939 207680 0 2149
2151 0 440064 147927 207720 0 2150
2152 0 440074 147924 207760 0 2151
2153 0 440089 147958 207800 0 2152
2154 0 440105 148000 207840 0 2153
2155 0 440111 148036 207880 0 2154
2156 0 440111 148070 207920 0 2155
2157 0 440119 148131 207960 0 2156
2158 0 440137 148183 208000 0 2157
2159 0 440149 148257 208040 0 2158
2160 0 440161 148292 208080 0 2159
2161 0 440179 148345 208120 0 2160
2162 0 440184 148377 208160 0 2161
2163 0 440196 148418 208200 0 2162
2164 0 440214 148461 208240 0 2163
2165 0 440245 148508 208280 0 2164
2166 0 440283 148559 208320 0 2165
2167 0 440316 148611 208360 0 2166
2168 0 440352 148659 208400 0 2167
2169 0 440368 148695 208440 0 2168
2170 0 440384 148713 208480 0 2169
2171 0 440397 148749 208520 0 2170
2172 0 440409 148767 208560 0 2171
2173 0 440412 148798 208600 0 2172
2174 0 440416 148829 208640 0 2173
2175 0 440416 148850 208680 0 2174
2176 0 440416 148873 208720 0 2175
2177 0 440422 148907 208760 0 2176
2178 0 440438 148930 208800 0 2177
2179 0 440444 148962 208840 0 2178
2180 0 440459 148980 208880 0 2179
2181 0 440472 149025 208920 0 2180
2182 0 440485 149049 208960 0 2181
2183 0 440495 149076 209000 0 2182
2184 0 440491 149102 209040 0 2183
2185 0 440501 149136 209080 0 2184
2186 0 440512 149162 209120 0 2185
2187 0 440515 149208 209160 0 2186
2188 0 440524 149232 209200 0 2187
2189 0 440530 149272 209240 0 2188
2190 0 440541 149318 209280 0 2189
2191 0 440542 149346 209320 0 2190
2192 0 440545 149373 209360 0 2191
2193 0 440550 149427 209400 0 2192
2194 0 440553 149460 209440 0 2193
2195 0 440573 149497 209480 0 2194
2196 0 440587 149522 209520 0 2195
2197 0 440600 149542 209560 0 2196
2198 0 440615 149565 209600 0 2197
2199 0 440626 149586 209640 0 2198
2200 0 440629 149606 209680 0 2199
2201 0 440640 149620 209720 0 2200
2202 0 440640 149647 209760 0 2201
2203 0 440631 149664 209800 0 2202
2204 0 440641 149691 209840 0 2203
2205 0 440658 149707 209880 0 2204
2206 0 440670 149731 209920 0 2205
2207 0 440699 149754 209960 0 2206
2208 0 440700 149781 210000 0 2207
2209 0 440750 149791 210040 0 2208
2210 0 440768 149822 210080 0 2209
2211 0 440784 149854 210120 0 2210
2212 0 440790 149875 210160 0 2211
2213 0 440802 149912 210200 0 2212
2214 0 440817 149948 210240 0 2213
2215 0 440850 149999 210280 0 2214
2216 0 440875 150042 210320 0 2215
2217 0 440897 150084 210360 0 2216
2218 0 440893 150116 210400 0 2217
2219 0 440933 150177 210440 0 2218
2220 0 440934 150224 210480 0 2219
2221 0 440962 150273 210520 0 2220
2222 0 440984 150303 210560 0 2221
2223 0 441015 150347 210600 0 2222
2224 0 441045 150379 210640 0 2223
2225 0 441082 150423 210680 0 2224
2226 0 441097 150489 210720 0 2225
2227 0 441144 150584 210760 0 2226
2228 0 441173 150653 210800 0 2227
2229 0 441222 150734 210840 0 2228
2230 0 441285 150797 210880 0 2229
2231 0 441355 150857 210920 0 2230
2232 0 441428 150923 210960 0 2231
2233 0 441487 150987 211000 0 2232
2234 0 441544 151046 211040 0 2233
2235 0 441594 151086 211080 0 2234
2236 0 441625 151122 211120 0 2235
2237 0 441689 151181 211160 0 2236
2238 0 441772 151245 211200 0 2237
2239 0 441793 151292 211240 0 2238
2240 0 441871 151308 211280 0 2239
2241 0 441947 151347 211320 0 2240
2242 0 442020 151389 211360 0 2241
2243 0 442070 151417 211400 0 2242
2244 0 442110 151433 211440 0 2243
2245 0 442154 151458 211480 0 2244
2246 0 442206 151472 211520 0 2245
2247 0 442262 151506 211560 0 2246
2248 0 442308 151526 211600 0 2247
2249 0 442353 151561 211640 0 2248
2250 0 442429 151598 211680 0 2249
2251 0 442483 151635 211720 0 2250
2252 0 442555 151658 211760 0 2251
2253 0 442622 151705 211800 0 2252
2254 0 442686 151745 211840 0 2253
2255 0 442749 151778 211880 0 2254
2256 0 442820 151816 211920 0 2255
2257 0 442873 151854 211960 0 2256
2258 0 442926 151893 212000 0 2257
2259 0 442987 151898 212040 0 2258
2260 0 442996 151961 212080 0 2259
2261 0 443051 151999 212120 0 2260
2262 0 443086 152026 212160 0 2261
2263 0 443157 152092 212200 0 2262
2264 0 443238 152144 212240 0 2263
2265 0 443311 152219 212280 0 2264
2266 0 443343 152254 212320 0 2265
2267 0 443383 152302 212360 0 2266
2268 0 443420 152339 212400 0 2267
2269 0 443463 152388 212440 0 2268
2270 0 443503 152419 212480 0 2269
2271 0 443545 152456 212520 0 2270
2272 0 443588 152489 212560 0 2271
2273 0 443623 152512 212600 0 2272
2274 0 443665 152545 212640 0 2273
2275 0 443700 152580 212680 0 2274
2276 0 443734 152615 212720 0 2275
2277 0 443772 152655 212760 0 2276
2278 0 443824 152729 212800 0 2277
2279 0 443898 152825 212840 0 2278
2280 0 443962 152908 212880 0 2279
2281 0 443999 152994 212920 0 2280
2282 0 444062 153074 212960 0 2281
2283 0 444103 153145 213000 0 2282
2284 0 444165 153219 213040 0 2283
2285 0 444213 153285 213080 0 2284
2286 0 444265 153332 213120 0 2285
2287 0 444310 153366 213160 0 2286
2288 0 444344 153402 213200 0 2287
2289 0 444362 153435 213240 0 2288
2290 0 444399 153475 213280 0 2289
2291 0 444433 153497 213320 0 2290
2292 0 444471 153520 213360 0 2291
2293 0 444492 153543 213400 0 2292
2294 0 444530 153561 213440 0 2293
2295 0 444556 153586 213480 0 2294
2296 0 444606 153641 213520 0 2295
2297 0 444646 153682 213560 0 2296
2298 0 444703 153721 213600 0 2297
2299 0 444754 153775 213640 0 2298
2300 0 444803 153823 213680 0 2299
2301 0 444854 153888 213720 0 2300
2302 0 444895 153962 213760 0 2301
2303 0 444946 154030 213800 0 2302
2304 0 444994 154102 213840 0 2303
2305 0 445064 154170 213880 0 2304
2306 0 445122 154229 213920 0 2305
2307 0 445173 154304 213960 0 2306
2308 0 445244 154369 214000 0 2307
2309 0 445310 154421 214040 0 2308
2310 0 445340 154481 214080 0 2309
2311 0 445357 154543 214120 0 2310
2312 0 445388 154596 214160 0 2311
2313 0 445415 154662 214200 0 2312
2314 0 445457 154726 214240 0 2313
2315 0 445487 154798 214280 0 2314
2316 0 445482 154847 214320 0 2315
2317 0 445481 154899 214360 0 2316
2318 0 445474 154955 214400 0 2317
2319 0 445467 155022 214440 0 2318
2320 0 445447 155077 214480 0 2319
2321 0 445438 155119 214520 0 2320
2322 0 445429 155175 214560 0 2321
2323 0 445417 155241 214600 0 2322
2324 0 445408 155283 214640 0 2323
2325 0 445399 155341 214680 0 2324
2326 0 445401 155403 214720 0 2325
2327 0 445414 155455 214760 0 2326
2328 0 445429 155483 214800 0 2327
2329 0 445450 155496 214840 0 2328
2330 0 445508 155557 214880 0 2329
2331 0 445549 155597 214920 0 2330
2332 0 445574 155594 214960 0 2331
2333 0 445611 155578 215000 0 2332
2334 0 445663 155555 215040 0 2333
2335 0 445722 155524 215080 0 2334
2336 0 445772 155506 215120 0 2335
2337 0 445856 155493 215160 0 2336
2338 0 445903 155491 215200 0 2337
2339 0 445974 155495 215240 0 2338
2340 0 446032 155491 215280 0 2339
2341 0 446095 155497 215320 0 2340
2342 0 446179 155494 215360 0 2341
2343 0 446205 155502 215400 0 2342
2344 0 446192 155508 215440 0 2343
2345 0 446221 155512 215480 0 2344
2346 0 446230 155518 215520 0 2345
2347 0 446243 155534 215560 0 2346
2348 0 446287 155563 215600 0 2347
2349 0 446319 155597 215640 0 2348
2350 0 446348 155627 215680 0 2349
2351 0 446389 155656 215720 0 2350
2352 0 446446 155697 215760 0 2351
2353 0 446511 155728 215800 0 2352
2354 0 446584 155759 215840 0 2353
2355 0 446655 155796 215880 0 2354
2356 0 446687 155896 215920 0 2355
2357 0 446720 156005 215960 0 2356
2358 0 446764 156103 216000 0 2357
2359 0 446786 156231 216040 0 2358
2360 0 446808 156251 216080 0 2359
2361 0 446814 156281 216120 0 2360
2362 0 446822 156314 216160 0 2361
2363 0 446821 156334 216200 0 2362
2364 0 446833 156359 216240 0 2363
2365 0 446830 156390 216280 0 2364
2366 0 446831 156417 216320 0 2365
2367 0 446831 156444 216360 0 2366
2368 0 446817 156468 216400 0 2367
2369 0 446836 156512 216440 0 2368
2370 0 446844 156554 216480 0 2369
2371 0 446842 156601 216520 0 2370
2372 0 446878 156642 216560 0 2371
2373 0 446894 156663 216600 0 2372
2374 0 446918 156688 216640 0 2373
2375 0 446928 156739 216680 0 2374
2376 0 446952 156748 216720 0 2375
2377 0 446964 156749 216760 0 2376
2378 0 446979 156745 216800 0 2377
2379 0 446973 156748 216840 0 2378
2380 0 446991 156753 216880 0 2379
2381 0 446991 156789 216920 0 2380
2382 0 447005 156805 216960 0 2381
2383 0 447007 156828 217000 0 2382
2384 0 447007 156852 217040 0 2383
2385 0 447010 156877 217080 0 2384
2386 0 447036 156906 217120 0 2385
2387 0 447036 156928 217160 0 2386
2388 0 447059 156956 217200 0 2387
2389 0 447070 156983 217240 0 2388
2390 0 447090 157001 217280 0 2389
2391 5 447099 157032 217320 0 2390
2392 0 447128 157068 217360 0 2391
2393 0 447134 157068 217400 0 2392
2394 5 447140 157116 217440 0 2393
2395 0 447156 157149 217480 0 2394
2396 0 447204 157268 217520 0 2395
2397 0 447237 157389 217560 0 2396
2398 0 447282 157522 217600 0 2397
2399 0 447318 157629 217640 0 2398
2400 0 447357 157772 217680 0 2399
2401 0 447376 157840 217720 0 2400
2402 0 447380 157895 217760 0 2401
2403 0 447394 157964 217800 0 2402
2404 5 447398 158025 217840 0 2403
2405 0 447770 159326 217840 0 2404
2406 5 447823 160070 217840 0 2405
2407 0 447787 160167 217880 0 2406
2408 0 447770 160255 217920 0 2407
2409 0 447724 160354 217960 0 2408
2410 0 447664 160452 218000 0 2409
2411 0 447588 160544 218040 0 2410
2412 0 447514 160648 218080 0 2411
2413 0 447455 160755 218120 0 2412
2414 0 447369 160840 218160 0 2413
2415 0 447312 160939 218200 0 2414
2416 0 447245 161044 218240 0 2415
2417 0 447173 161149 218280 0 2416
2418 0 447151 161154 218320 0 2417
2419 0 447126 161172 218360 0 2418
2420 0 447092 161167 218400 0 2419
2421 5 447097 161174 218440 0 2420
2422 0 447110 161164 218480 0 2421
2423 0 447176 161142 218520 0 2422
2424 0 447168 161160 218560 0 2423
2425 0 447151 161209 218600 0 2424
2426 0 447178 161197 218640 0 2425
2427 0 447187 161228 218680 0 2426
2428 0 447196 161245 218720 0 2427
2429 0 447192 161248 218760 0 2428
2430 0 447230 161261 218800 0 2429
2431 0 447234 161279 218840 0 2430
2432 0 447266 161294 218880 0 2431
2433 0 447301 161316 218920 0 2432
2434 0 447233 161366 218960 0 2433
2435 0 447151 161456 219000 0 2434
2436 5 447062 161543 219040 0 2435
2437 0 447446 161209 219040 0 2436
2438 0 447806 160232 219040 0 2437
2439 0 447802 160263 219080 0 2438
2440 0 447826 160114 219120 0 2439
2441 0 447778 160055 219160 0 2440
2442 0 447785 160138 219200 0 2441
2443 0 447793 160190 219240 0 2442
2444 0 447762 160288 219280 0 2443
2445 0 447786 160254 219320 0 2444
2446 0 447810 160212 219360 0 2445
2447 0 447823 160194 219400 0 2446
2448 0 447842 160169 219440 0 2447
2449 0 447846 160216 219480 0 2448
2450 0 447895 160165 219520 0 2449
2451 0 447931 160054 219560 0 2450
2452 0 447986 159954 219600 0 2451
2453 5 448043 159945 219640 0 2452
2454 0 448114 159801 219680 0 2453
2455 0 448250 159615 219720 0 2454
2456 0 448311 159564 219760 0 2455
2457 0 448409 159536 219800 0 2456
2458 0 448358 159555 219840 0 2457
2459 6 448362 159541 219880 0 2458
2460 0 442518 132419 184120 0 1562
2461 0 442024 132085 184160 0 2460
2462 0 441720 131838 184200 0 2461
2463 0 436850 129795 184200 0 2462
2464 0 435174 129841 184200 0 2463
2465 0 435034 129814 184160 0 2464
2466 0 434911 129784 184120 0 2465
2467 0 434776 129759 184080 0 2466
2468 0 434636 129738 184040 0 2467
2469 0 434523 129691 184000 0 2468
2470 0 434382 129655 183960 0 2469
2471 0 434323 129593 183920 0 2470
2472 0 434214 129558 183880 0 2471
2473 0 434136 129496 183840 0 2472
2474 0 434031 129472 183800 0 2473
2475 0 434003 129396 183760 0 2474
2476 0 433954 129324 183720 0 2475
2477 0 433928 129256 183680 0 2476
2478 0 433875 129201 183640 0 2477
2479 0 433842 129144 183600 0 2478
2480 0 433833 129076 183560 0 2479
2481 0 433774 129044 183520 0 2480
2482 0 433733 129001 183480 0 2481
2483 0 433704 128947 183440 0 2482
2484 0 433653 128927 183400 0 2483
2485 0 433616 128890 183360 0 2484
2486 0 433612 128869 183320 0 2485
2487 0 433531 128860 183280 0 2486
2488 0 433492 128853 183240 0 2487
2489 0 433421 128869 183200 0 2488
2490 0 433358 128877 183160 0 2489
2491 0 433246 128904 183120 0 2490
2492 0 433191 128945 183080 0 2491
2493 0 433251 128876 183040 0 2492
2494 0 433049 128906 183000 0 2493
2495 0 432983 128918 182960 0 2494
2496 0 432898 128939 182920 0 2495
2497 0 432827 128954 182880 0 2496
2498 0 432771 128960 182840 0 2497
2499 0 432596 129005 182800 0 2498
2500 0 432452 129042 182760 0 2499
2501 0 432307 129072 182720 0 2500
2502 0 432143 129109 182680 0 2501
2503 0 431990 129132 182640 0 2502
2504 0 431837 129151 182600 0 2503
2505 0 431674 129195 182560 0 2504
2506 0 431524 129209 182520 0 2505
2507 0 431396 129222 182480 0 2506
2508 0 431300 129198 182440 0 2507
2509 0 431183 129200 182400 0 2508
2510 0 431099 129204 182360 0 2509
2511 0 430710 129262 182320 0 2510
2512 0 430404 129191 182280 0 2511
2513 0 430273 129169 182240 0 2512
2514 0 430119 129168 182200 0 2513
2515 0 429983 129154 182160 0 2514
2516 0 429648 129131 182120 0 2515
2517 0 429318 129089 182080 0 2516
2518 0 428982 129049 182040 0 2517
2519 0 428633 128991 182000 0 2518
2520 0 428133 129042 181960 0 2519
2521 0 427955 129041 181920 0 2520
2522 0 427661 129078 181880 0 2521
2523 0 427378 129080 181840 0 2522
2524 0 427247 129123 181800 0 2523
2525 0 427031 129062 181760 0 2524
2526 0 426856 129049 181720 0 2525
2527 0 426685 129072 181680 0 2526
2528 0 426548 129085 181640 0 2527
2529 0 426375 129090 181600 0 2528
2530 0 426264 129083 181560 0 2529
2531 0 426150 129054 181520 0 2530
2532 0 425967 129124 181480 0 2531
2533 0 423780 128693 181360 0 2532
2534 0 423003 128665 181200 0 2533
2535 0 422194 128683 180960 0 2534
2536 0 421133 128732 180840 0 2535
2537 0 420072 128785 180640 0 2536
2538 0 419168 128638 180520 0 2537
2539 0 418632 128876 180440 0 2538
2540 0 417358 128654 180240 0 2539
2541 0 416622 128718 180080 0 2540
2542 0 415208 128846 180040 0 2541
2543 0 413787 129031 180040 0 2542
2544 0 411265 129434 180040 0 2543
2545 0 410482 129563 179880 0 2544
2546 0 410364 129624 179720 0 2545
2547 0 409865 129878 179560 0 2546
2548 0 409517 129943 179440 0 2547
2549 0 409285 129986 179360 0 2548
2550 0 408701 130007 179200 0 2549
2551 0 407874 130048 179000 0 2550
2552 0 406659 129879 178800 0 2551
2553 0 405628 129950 178640 0 2552
2554 0 405686 130021 178480 0 2553
2555 0 405473 130206 178200 0 2554
2556 0 405066 130282 177840 0 2555
2557 0 404691 130364 177520 0 2556
2558 0 404010 130431 177200 0 2557
2559 0 403128 130565 177040 0 2558
2560 0 402696 130627 176840 0 2559
2561 0 402301 130737 176640 0 2560
2562 0 402194 130970 176440 0 2561
2563 0 401518 131260 176200 0 2562
2564 0 401079 131450 176040 0 2563
2565 0 400409 131986 175880 0 2564
2566 0 399895 132342 175720 0 2565
2567 0 399699 132361 175560 0 2566
2568 0 399190 132698 175320 0 2567
2569 0 399205 132834 175280 0 2568
2570 0 398237 133200 175160 0 2569
2571 0 397480 133412 174920 0 2570
2572 0 397235 133460 174680 0 2571
2573 0 396836 133479 174320 0 2572
2574 0 396547 133449 174160 0 2573
2575 0 395787 133678 173920 0 2574
2576 0 394892 133733 173840 0 2575
2577 0 393529 134163 173840 0 2576
2578 0 393490 134207 173680 0 2577
2579 0 392957 134576 173480 0 2578
2580 0 390908 135318 173480 0 2579
2581 0 390438 135758 173200 0 2580
2582 0 389625 136253 173000 0 2581
2583 0 388306 136616 172800 0 2582
2584 0 386120 137243 172800 0 2583
2585 0 385830 137315 172680 0 2584
2586 0 385636 137363 172600 0 2585
2587 0 385345 137435 172480 0 2586
2588 0 385275 137445 172400 0 2587
2589 0 385170 137459 172280 0 2588
2590 0 385065 137473 172160 0 2589
2591 0 384823 137635 172040 0 2590
2592 0 384662 137743 171960 0 2591
2593 0 384603 137648 171840 0 2592
2594 0 384583 137616 171800 0 2593
2595 0 384147 137954 171680 0 2594
2596 0 383857 138180 171600 0 2595
2597 0 383761 138218 171560 0 2596
2598 0 383376 138371 171400 0 2597
2599 0 382932 138653 171320 0 2598
2600 0 382266 139076 171200 0 2599
2601 0 381625 139350 171000 0 2600
2602 0 380908 139669 170760 0 2601
2603 0 380451 139859 170480 0 2602
2604 0 379648 140038 170360 0 2603
2605 0 379272 140130 170200 0 2604
2606 0 378077 140986 169720 0 2605
2607 0 377099 141282 169520 0 2606
2608 0 376903 141341 169480 0 2607
2609 0 376076 141968 168920 0 2608
2610 0 376076 142126 168680 0 2609
2611 0 376185 142090 168360 0 2610
2612 0 376150 142156 168320 0 2611
2613 0 375874 142683 168000 0 2612
2614 0 375805 142815 167920 0 2613
2615 0 375699 142889 167720 0 2614
2616 0 375614 142948 167560 0 2615
2617 0 375650 143008 167520 0 2616
2618 0 375722 143128 167440 0 2617
2619 0 375724 143192 167280 0 2618
2620 0 375713 143322 167200 0 2619
2621 0 375702 143451 167120 0 2620
2622 0 375696 143516 167080 0 2621
2623 0 375673 143574 167040 0 2622
2624 0 375583 143703 166880 0 2623
2625 0 375560 143735 166840 0 2624
2626 0 375496 143798 166760 0 2625
2627 0 375431 143861 166680 0 2626
2628 5 375387 143886 166560 0 2627
2629 0 375372 143895 166520 0 2628
2630 0 374945 144249 166320 0 2629
2631 0 375318 144787 166160 0 2630
2632 0 375072 145182 165920 0 2631
2633 0 375191 145429 165640 0 2632
2634 0 375145 145461 165400 0 2633
2635 0 375007 145727 165240 0 2634
2636 0 374865 145552 165040 0 2635
2637 0 374847 145630 164960 0 2636
2638 0 374811 145802 164760 0 2637
2639 0 374918 146015 164600 0 2638
2640 0 374971 146121 164520 0 2639
2641 0 374902 146243 164440 0 2640
2642 0 374798 146427 164320 0 2641
2643 0 374716 146512 164200 0 2642
2644 0 374662 146569 164120 0 2643
2645 5 374653 146615 164040 0 2644
2646 0 374631 146730 163840 0 2645
2647 0 374558 146794 163800 0 2646
2648 0 374413 146923 163720 0 2647
2649 0 374268 147052 163640 0 2648
2650 0 374273 147117 163600 0 2649
2651 0 374278 147182 163560 0 2650
2652 0 374292 147375 163440 0 2651
2653 0 374297 147440 163400 0 2652
2654 0 374052 147625 163360 0 2653
2655 0 373490 147963 163200 0 2654
2656 0 373168 148254 163040 0 2655
2657 0 373087 148327 163000 0 2656
2658 0 373098 148298 162960 0 2657
2659 0 373170 148139 162760 0 2658
2660 0 373199 148076 162680 0 2659
2661 0 373203 148049 162640 0 2660
2662 0 373212 147994 162560 0 2661
2663 0 373217 147967 162520 0 2662
2664 0 373235 147857 162360 0 2663
2665 0 373242 147832 162320 0 2664
2666 0 373263 147756 162200 0 2665
2667 0 373147 147849 162000 0 2666
2668 0 373013 147907 161960 0 2667
2669 0 372345 148197 161760 0 2668
2670 0 372011 148346 161600 0 2669
2671 0 371212 148735 161600 0 2670
2672 0 370636 149066 161520 0 2671
2673 5 370031 149522 161520 0 2672
2674 0 369160 149955 161520 0 2673
2675 5 367941 150713 161520 0 2674
2676 0 367630 150817 161840 0 2675
2677 0 367662 150758 162040 0 2676
2678 0 366824 151100 162280 0 2677
2679 0 366690 151326 162480 0 2678
2680 0 366077 151610 162600 0 2679
2681 0 365014 152460 162800 0 2680
2682 0 364902 152521 162960 0 2681
2683 0 364239 152916 163160 0 2682
2684 0 363893 153284 163360 0 2683
2685 0 362815 153923 163360 0 2684
2686 0 360954 155038 163360 0 2685
2687 0 360302 155405 163200 0 2686
2688 0 359129 155975 163000 0 2687
2689 0 358679 156160 162880 0 2688
2690 0 358271 156310 162680 0 2689
2691 0 357250 156543 162440 0 2690
2692 0 356618 156777 162200 0 2691
2693 0 355462 157266 161960 0 2692
2694 0 354916 157261 161720 0 2693
2695 0 354664 157227 161480 0 2694
2696 0 354281 157449 161280 0 2695
2697 5 353706 157714 161200 0 2696
2698 0 353105 157983 161120 0 2697
2699 0 352977 157929 160880 0 2698
2700 0 352904 157693 160640 0 2699
2701 0 352987 157717 160560 0 2700
2702 0 353202 157778 160360 0 2701
2703 0 353630 158052 160080 0 2702
2704 0 353521 157894 159800 0 2703
2705 5 353339 157848 159720 0 2704
2706 0 353015 157747 159400 0 2705
2707 0 352773 157675 159240 0 2706
2708 0 352717 157647 159200 0 2707
2709 0 352327 157476 159040 0 2708
2710 0 352201 157253 158840 0 2709
2711 0 352154 157076 158640 0 2710
2712 0 352236 156897 158400 0 2711
2713 0 352140 156801 158160 0 2712
2714 0 352031 156434 157920 0 2713
2715 0 351911 156377 157680 0 2714
2716 0 351897 156321 157440 0 2715
2717 0 351878 156302 157320 0 2716
2718 0 351797 156146 157160 0 2717
2719 0 351656 155900 156920 0 2718
2720 0 351405 155832 156640 0 2719
2721 5 351254 155655 156480 0 2720
2722 0 351218 155578 156440 0 2721
2723 0 351245 155588 156360 0 2722
2724 0 351241 155595 156160 0 2723
2725 0 351389 155620 156000 0 2724
2726 0 351477 155647 155800 0 2725
2727 0 351677 155459 155600 0 2726
2728 0 351758 155096 155480 0 2727
2729 0 351812 154854 155400 0 2728
2730 0 351893 154839 155360 0 2729
2731 0 351975 154823 155320 0 2730
2732 0 352057 154807 155280 0 2731
2733 0 352303 154758 155160 0 2732
2734 0 352367 154746 155120 0 2733
2735 0 352432 154736 155080 0 2734
2736 5 352496 154727 155040 0 2735
2737 0 352560 154717 155000 0 2736
2738 0 352595 154626 154960 0 2737
2739 0 352733 154263 154800 0 2738
2740 0 352768 154172 154760 0 2739
2741 0 352756 154187 154720 0 2740
2742 0 352714 154226 154600 0 2741
2743 0 352701 154241 154560 0 2742
2744 0 352688 154256 154520 0 2743
2745 0 352662 154287 154440 0 2744
2746 0 352556 154278 154320 0 2745
2747 0 352521 154275 154280 0 2746
2748 5 352488 154268 154240 0 2747
2749 0 352077 154316 154080 0 2748
2750 0 352010 154081 153920 0 2749
2751 0 351993 154022 153880 0 2750
2752 0 352006 154009 153800 0 2751
2753 0 352016 153996 153720 0 2752
2754 0 352025 153984 153640 0 2753
2755 0 351633 153868 153480 0 2754
2756 0 351535 153839 153440 0 2755
2757 0 351539 153826 153400 0 2756
2758 0 351559 153759 153200 0 2757
2759 0 351513 153747 152960 0 2758
2760 0 351512 153757 152920 0 2759
2761 0 351509 153817 152680 0 2760
2762 0 351542 153659 152440 0 2761
2763 0 351465 153210 152200 0 2762
2764 0 351374 153135 152120 0 2763
2765 0 351223 152991 151960 0 2764
2766 0 351290 152927 151840 0 2765
2767 0 351319 152925 151800 0 2766
2768 0 351022 152718 151640 0 2767
2769 0 350924 152519 151440 0 2768
2770 0 350896 152361 151280 0 2769
2771 0 350903 152307 151080 0 2770
2772 5 350775 150978 151080 0 2771
2773 0 350874 151150 150960 0 2772
2774 0 351006 151378 150800 0 2773
2775 0 351172 151664 150600 0 2774
2776 0 351396 152042 150480 0 2775
2777 0 351896 152456 150200 0 2776
2778 0 351968 152515 150160 0 2777
2779 0 351843 152005 150000 0 2778
2780 0 351812 151878 149960 0 2779
2781 0 351664 151719 149880 0 2780
2782 0 351442 151481 149760 0 2781
2783 0 351006 150795 149560 0 2782
2784 0 350911 150606 149440 0 2783
2785 0 350848 150480 149360 0 2784
2786 0 350929 150148 149200 0 2785
2787 0 350839 150135 149160 0 2786
2788 0 350814 149879 149120 0 2787
2789 0 350739 149378 149040 0 2788
2790 5 350689 149311 149000 0 2789
2791 5 350373 148287 148920 0 2790
2792 0 350468 148181 148760 0 2791
2793 0 350873 148227 148680 0 2792
2794 0 351267 147586 148560 0 2793
2795 0 351280 147441 148320 0 2794
2796 0 351251 147466 148200 0 2795
2797 5 351314 147119 148080 0 2796
2798 0 351633 145869 148080 0 2797
2799 0 351824 145009 148080 0 2798
2800 5 352902 143788 148080 0 2799
2801 0 352911 143788 148040 0 2800
2802 0 352920 143788 148000 0 2801
2803 0 352955 143787 147840 0 2802
2804 0 352965 143806 147760 0 2803
2805 0 352975 143826 147680 0 2804
2806 0 353075 143807 147640 0 2805
2807 0 353175 143788 147600 0 2806
2808 0 353474 143732 147480 0 2807
2809 0 353679 143687 147400 0 2808
2810 0 353826 143693 147240 0 2809
2811 0 354112 143710 147160 0 2810
2812 5 354398 143726 147080 0 2811
2813 0 354312 143584 146920 0 2812
2814 0 354263 143504 146840 0 2813
2815 0 354239 143464 146800 0 2814
2816 0 354394 143337 146640 0 2815
2817 0 354359 143382 146520 0 2816
2818 0 354355 143189 146440 0 2817
2819 6 354319 143305 146400 0 2818
2820 0 448558 131154 183080 0 1537
2821 0 448536 131129 183120 0 2820
2822 0 448566 131021 183160 0 2821
2823 0 448554 130934 183200 0 2822
2824 0 448526 130712 183240 0 2823
2825 0 448500 130506 183280 0 2824
2826 0 448493 130305 183320 0 2825
2827 0 448443 129804 183360 0 2826
2828 0 448409 129648 183400 0 2827
2829 0 448422 129421 183440 0 2828
2830 0 448438 129234 183480 0 2829
2831 0 448405 129094 183520 0 2830
2832 0 448360 129067 183560 0 2831
2833 0 448343 129071 183600 0 2832
2834 0 448360 129014 183640 0 2833
2835 0 448367 128912 183680 0 2834
2836 0 448379 128887 183720 0 2835
2837 0 448371 128695 183760 0 2836
2838 0 448376 128561 183800 0 2837
2839 0 448298 128505 183840 0 2838
2840 0 448259 128515 183880 0 2839
2841 0 448211 128465 183920 0 2840
2842 0 448135 128434 183960 0 2841
2843 0 448150 128382 184000 0 2842
2844 5 448121 128320 184040 0 2843
2845 0 448512 126561 184120 0 2844
2846 0 448569 126448 184160 0 2845
2847 0 448583 126519 184200 0 2846
2848 0 448471 126821 184240 0 2847
2849 0 448504 126844 184280 0 2848
2850 0 448348 127255 184320 0 2849
2851 0 448362 127290 184360 0 2850
2852 0 448384 127297 184400 0 2851
2853 0 448383 127318 184440 0 2852
2854 0 448392 127328 184480 0 2853
2855 0 448413 127343 184520 0 2854
2856 0 448433 127359 184560 0 2855
2857 0 448446 127380 184600 0 2856
2858 0 448452 127410 184640 0 2857
2859 0 448470 127420 184680 0 2858
2860 0 448454 127474 184720 0 2859
2861 0 448457 127513 184760 0 2860
2862 5 448529 127420 184800 0 2861
2863 5 448542 127364 184840 0 2862
2864 0 448576 127314 184880 0 2863
2865 0 448693 127224 184920 0 2864
2866 0 448801 127123 184960 0 2865
2867 0 448915 127018 185000 0 2866
2868 0 449026 126904 185040 0 2867
2869 0 449137 126797 185080 0 2868
2870 0 449245 126698 185120 0 2869
2871 0 449331 126610 185160 0 2870
2872 0 449342 126586 185200 0 2871
2873 0 449337 126593 185240 0 2872
2874 0 449351 126581 185280 0 2873
2875 0 449330 126567 185320 0 2874
2876 0 449330 126572 185360 0 2875
2877 0 449347 126569 185400 0 2876
2878 0 449360 126581 185440 0 2877
2879 0 449381 126587 185480 0 2878
2880 0 449385 126605 185520 0 2879
2881 0 449402 126620 185560 0 2880
2882 0 449401 126637 185600 0 2881
2883 0 449416 126641 185640 0 2882
2884 0 449415 126640 185680 0 2883
2885 0 449417 126664 185720 0 2884
2886 0 449460 126663 185760 0 2885
2887 0 449451 126687 185800 0 2886
2888 0 449466 126702 185840 0 2887
2889 0 449476 126708 185880 0 2888
2890 0 449488 126726 185920 0 2889
2891 5 449537 126735 185960 0 2890
2892 0 449522 126730 186000 0 2891
2893 0 449538 126734 186080 0 2892
2894 0 449552 126765 186120 0 2893
2895 0 449574 126791 186160 0 2894
2896 0 449597 126813 186200 0 2895
2897 0 449616 126824 186240 0 2896
2898 0 449631 126848 186280 0 2897
2899 0 449626 126852 186320 0 2898
2900 5 449646 126861 186360 0 2899
2901 0 449733 126942 186400 0 2900
2902 0 449821 127013 186440 0 2901
2903 0 449905 127090 186480 0 2902
2904 0 449990 127162 186520 0 2903
2905 5 450095 127182 186560 0 2904
2906 0 450078 127141 186600 0 2905
2907 0 450092 127075 186640 0 2906
2908 0 450048 127061 186680 0 2907
2909 0 450040 127012 186720 0 2908
2910 0 450021 126996 186760 0 2909
2911 0 450008 126946 186800 0 2910
2912 0 449993 126905 186840 0 2911
2913 0 449970 126869 186880 0 2912
2914 0 449960 126808 186920 0 2913
2915 0 449946 126764 186960 0 2914
2916 0 449934 126708 187000 0 2915
2917 0 449923 126661 187040 0 2916
2918 0 449915 126628 187080 0 2917
2919 0 449933 126580 187120 0 2918
2920 0 449919 126553 187160 0 2919
2921 0 449908 126519 187200 0 2920
2922 0 449896 126497 187240 0 2921
2923 5 449890 126468 187280 0 2922
2924 0 449874 126489 187320 0 2923
2925 0 449904 126492 187360 0 2924
2926 5 449897 126499 187400 0 2925
2927 0 449861 126483 187440 0 2926
2928 0 449872 126550 187480 0 2927
2929 5 449929 126596 187520 0 2928
2930 0 449998 126637 187560 0 2929
2931 0 450013 126691 187600 0 2930
2932 0 450061 126727 187640 0 2931
2933 0 450112 126757 187680 0 2932
2934 5 450143 126823 187720 0 2933
2935 0 450169 126879 187760 0 2934
2936 0 450132 126903 187800 0 2935
2937 5 450168 127004 187840 0 2936
2938 0 450026 126942 187880 0 2937
2939 0 449811 126921 187920 0 2938
2940 0 449625 126868 187960 0 2939
2941 0 449582 126831 188000 0 2940
2942 0 449532 126781 188040 0 2941
2943 0 449478 126734 188080 0 2942
2944 0 449430 126672 188120 0 2943
2945 0 449415 126641 188160 0 2944
2946 0 449390 126610 188200 0 2945
2947 0 449375 126591 188240 0 2946
2948 0 449360 126567 188280 0 2947
2949 0 449355 126565 188320 0 2948
2950 0 449331 126557 188360 0 2949
2951 0 449309 126545 188400 0 2950
2952 0 449280 126527 188440 0 2951
2953 0 449271 126531 188480 0 2952
2954 0 449274 126520 188520 0 2953
2955 0 449240 126520 188560 0 2954
2956 0 449223 126532 188600 0 2955
2957 0 449209 126561 188640 0 2956
2958 0 449181 126597 188680 0 2957
2959 0 449180 126638 188720 0 2958
2960 5 449256 126991 189000 0 2959
2961 0 448760 126511 189000 0 2960
2962 0 448476 126351 189000 0 2961
2963 0 448456 126131 189000 0 2962
2964 0 448501 126088 189040 0 2963
2965 0 448506 126113 189080 0 2964
2966 0 448513 126130 189120 0 2965
2967 0 448518 126150 189160 0 2966
2968 0 448572 126143 189200 0 2967
2969 0 448582 126182 189240 0 2968
2970 0 448588 126216 189280 0 2969
2971 0 448688 126108 189320 0 2970
2972 0 448673 125968 189360 0 2971
2973 0 448596 125884 189400 0 2972
2974 0 448521 125889 189440 0 2973
2975 0 448476 125903 189480 0 2974
2976 0 448381 125948 189520 0 2975
2977 0 448347 125986 189560 0 2976
2978 0 448245 125903 189600 0 2977
2979 0 448247 125899 189640 0 2978
2980 0 448243 125895 189680 0 2979
2981 0 448244 125894 189720 0 2980
2982 0 448241 125882 189760 0 2981
2983 0 448240 125858 189800 0 2982
2984 0 448262 125832 189840 0 2983
2985 0 448270 125826 189880 0 2984
2986 0 448275 125814 189920 0 2985
2987 0 448286 125801 189960 0 2986
2988 0 448301 125783 190000 0 2987
2989 0 448316 125742 190040 0 2988
2990 0 448335 125677 190080 0 2989
2991 0 448348 125620 190120 0 2990
2992 0 448356 125566 190160 0 2991
2993 0 448342 125569 190200 0 2992
2994 0 448341 125561 190240 0 2993
2995 0 448359 125579 190280 0 2994
2996 0 448345 125618 190320 0 2995
2997 0 448291 125630 190360 0 2996
2998 6 448250 125621 190400 0 2997
2999 0 465101 235575 47560 253 141
3000 0 464732 235260 47360 301 2999
3001 0 463934 235578 47000 209 3000
3002 0 463550 235961 46880 229 3001
3003 0 463371 235244 46840 196 3002
3004 0 463202 235701 46800 229 3003
3005 0 462669 236003 46520 280 3004
3006 0 461772 236060 46360 349 3005
3007 0 460579 237092 45720 258 3006
3008 0 459300 237372 45120 0 3007
3009 0 458682 237785 44640 282 3008
3010 0 457931 238565 43920 0 3009
3011 5 457090 239070 43640 0 3010
3012 5 457156 239188 43520 0 3011
3013 0 457322 239374 43320 0 3012
3014 0 455846 240082 42840 0 3013
3015 0 455333 240203 42760 0 3014
3016 5 454056 240560 42760 0 3015
3017 0 454431 240683 42280 32 3016
3018 0 453815 241038 41920 32 3017
3019 0 453402 241386 41440 32 3018
3020 0 453127 241618 41120 0 3019
3021 0 452253 241537 40800 197 3020
3022 0 451747 241400 40640 164 3021
3023 0 451599 241348 40360 164 3022
3024 5 451770 241429 40280 164 3023
3025 5 449052 240275 39880 346 3024
3026 0 447499 239149 40360 32 3025
3027 5 447394 239010 40440 64 3026
3028 0 447232 239264 40880 32 3027
3029 0 447296 239392 41120 90 3028
3030 0 447232 239520 41360 122 3029
3031 0 447136 239680 41560 148 3030
3032 0 447104 239840 41760 90 3031
3033 0 446944 240000 41960 131 3032
3034 0 446848 240160 42160 176 3033
3035 0 446816 240256 42400 240 3034
3036 0 446912 240256 42640 176 3035
3037 0 446944 240224 42920 219 3036
3038 0 447008 240192 43160 217 3037
3039 0 447040 240288 43400 203 3038
3040 0 447136 240448 43600 186 3039
3041 0 447360 240512 43760 163 3040
3042 0 447488 240576 44000 176 3041
3043 0 447616 240576 44240 148 3042
3044 0 447712 240608 44480 163 3043
3045 0 447712 240608 44760 172 3044
3046 0 447712 240672 45040 131 3045
3047 0 447712 240672 45320 128 3046
3048 0 447584 240576 45520 32 3047
3049 0 447392 240416 45680 32 3048
3050 5 447360 240384 45680 32 3049
3051 5 447360 240224 45680 40 3050
3052 5 447360 239968 45680 75 3051
3053 0 447424 239712 45600 86 3052
3054 0 447552 239456 45560 120 3053
3055 0 447648 239264 45400 176 3054
3056 5 447648 239104 45280 218 3055
3057 0 447552 238944 45080 107 3056
3058 0 447456 238784 44880 150 3057
3059 0 447232 238688 44800 120 3058
3060 0 447040 238560 44600 185 3059
3061 0 446912 238336 44520 115 3060
3062 0 446784 238112 44520 86 3061
3063 0 446752 237856 44520 96 3062
3064 0 446752 237664 44720 128 3063
3065 5 446752 237600 44720 160 3064
3066 0 446816 237440 44920 242 3065
3067 0 446848 237280 45120 352 3066
3068 0 446816 237440 45360 259 3067
3069 0 446688 237632 45520 197 3068
3070 0 446496 237760 45680 185 3069
3071 5 446368 237888 45760 160 3070
3072 0 446176 238048 45920 131 3071
3073 0 446112 238112 46160 102 3072
3074 5 446112 238176 46440 178 3073
3075 5 446144 238176 46720 189 3074
3076 0 446240 238240 46960 137 3075
3077 0 446272 238400 47200 131 3076
3078 0 446240 238560 47400 98 3077
3079 0 446112 238752 47600 86 3078
3080 0 445952 238912 47760 101 3079
3081 0 445952 238944 48040 51 3080
3082 5 445952 238944 48240 98 3081
3083 0 445920 238976 48520 154 3082
3084 5 445792 238912 48680 137 3083
3085 0 445568 239008 48600 86 3084
3086 0 445312 239136 48600 186 3085
3087 0 445056 239168 48520 166 3086
3088 0 444800 239232 48440 242 3087
3089 0 444544 239296 48360 209 3088
3090 0 444320 239232 48240 203 3089
3091 0 444128 239168 48080 139 3090
3092 0 443968 239264 47880 200 3091
3093 5 443936 239296 47840 204 3092
3094 5 443936 239456 47640 181 3093
3095 5 443968 239296 47480 40 3094
3096 0 443872 239168 47280 32 3095
3097 0 443648 239168 47080 60 3096
3098 0 443488 239168 46880 81 3097
3099 0 443328 239200 46680 178 3098
3100 0 443104 239200 46520 102 3099
3101 5 443040 239200 46520 102 3100
3102 0 442784 239200 46480 86 3101
3103 0 442528 239200 46400 86 3102
3104 0 442272 239200 46400 81 3103
3105 5 442112 239200 46360 107 3104
3106 0 441856 239200 46240 102 3105
3107 5 441760 239232 46200 102 3106
3108 0 441504 239232 46160 80 3107
3109 0 441248 239264 46160 40 3108
3110 0 440992 239296 46080 32 3109
3111 0 440736 238944 45800 40 3110
3112 0 440928 238752 45760 75 3111
3113 0 441120 238560 45640 150 3112
3114 0 441152 238304 45560 153 3113
3115 0 441184 238080 45400 175 3114
3116 0 441184 237824 45280 140 3115
3117 0 441120 237664 45080 189 3116
3118 0 440928 237696 44920 186 3117
3119 0 440768 237504 44800 194 3118
3120 0 440768 237344 44560 185 3119
3121 0 440768 237184 44360 178 3120
3122 0 440704 237024 44160 163 3121
3123 0 440608 236896 43920 178 3122
3124 0 440672 236736 43680 164 3123
3125 0 440672 236544 43480 229 3124
3126 0 440736 236512 43240 208 3125
3127 0 440896 236544 43000 176 3126
3128 0 440928 236480 42760 128 3127
3129 0 440992 236416 42520 135 3128
3130 5 441152 236320 42320 122 3129
3131 5 441344 236288 42120 80 3130
3132 0 441504 236288 41920 71 3131
3133 0 441632 236288 41680 96 3132
3134 0 441696 236224 41440 102 3133
3135 0 441856 236192 41240 75 3134
3136 0 442016 236032 41080 75 3135
3137 0 442240 235936 41000 102 3136
3138 0 442464 235968 40840 128 3137
3139 0 442624 236128 40720 157 3138
3140 0 442688 236128 40440 157 3139
3141 0 442784 236032 40200 224 3140
3142 0 442912 235936 40000 198 3141
3143 0 443040 235808 39760 164 3142
3144 0 442976 235552 39760 141 3143
3145 0 442752 235392 39760 200 3144
3146 0 442624 235168 39760 175 3145
3147 0 442528 234944 39840 131 3146
3148 0 442336 234752 39840 71 3147
3149 0 442240 234624 40040 32 3148
3150 0 442208 234368 40000 71 3149
3151 0 441984 234176 40000 80 3150
3152 0 441760 234016 40040 102 3151
3153 0 441632 233792 40000 122 3152
3154 0 441504 233600 40120 64 3153
3155 0 441344 233440 40280 75 3154
3156 0 441152 233280 40360 98 3155
3157 0 440960 233088 40480 75 3156
3158 0 440800 232928 40600 86 3157
3159 6 440672 232800 40760 32 3158
3160 0 448048 239482 39480 449 3025
3161 5 447588 239060 39200 434 3160
3162 0 447378 238900 39080 224 3161
3163 0 445318 237547 38720 281 3162
3164 5 444842 236974 38480 357 3163
3165 0 444913 236923 38320 357 3164
3166 0 445002 236860 38120 357 3165
3167 0 444919 236603 37880 143 3166
3168 5 445047 236677 37840 0 3167
3169 0 444431 235439 37720 166 3168
3170 0 444561 234358 37520 219 3169
3171 0 445050 233445 37360 102 3170
3172 5 445318 233539 37000 0 3171
3173 0 445198 232769 36960 0 3172
3174 0 445279 233536 36800 0 3173
3175 0 444820 233147 36680 0 3174
3176 5 444298 231933 36680 0 3175
3177 5 444410 231510 36880 32 3176
3178 0 445056 232288 36640 32 3177
3179 0 445120 232800 37520 124 3178
3180 0 445120 232736 37560 166 3179
3181 0 445216 232512 37680 221 3180
3182 0 445344 232256 37680 200 3181
3183 0 445472 232064 37800 181 3182
3184 0 445504 231904 38000 245 3183
3185 0 445632 231712 38160 226 3184
3186 0 445792 231520 38200 197 3185
3187 0 445920 231296 38280 202 3186
3188 0 445952 231040 38360 124 3187
3189 0 445952 230784 38440 198 3188
3190 0 445952 230560 38560 257 3189
3191 0 445984 230400 38760 175 3190
3192 5 446176 230048 38440 181 3191
3193 0 446272 229824 38560 150 3192
3194 5 446432 229632 38600 40 3193
3195 5 446400 229504 38760 150 3194
3196 0 446432 229248 38760 189 3195
3197 5 446592 229056 38920 189 3196
3198 0 446688 228832 39000 245 3197
3199 0 446784 228608 39160 196 3198
3200 0 446944 228480 39320 143 3199
3201 5 447040 228416 39440 137 3200
3202 0 447200 228256 39240 160 3201
3203 0 447264 228064 39080 219 3202
3204 5 447264 228000 39080 245 3203
3205 0 447488 227808 39120 185 3204
3206 0 447680 227616 39160 226 3205
3207 0 447808 227424 39280 287 3206
3208 5 447904 227328 39360 335 3207
3209 0 448096 227200 39240 300 3208
3210 0 448352 227168 39160 256 3209
3211 0 448608 227104 39200 224 3210
3212 0 448864 227104 39240 279 3211
3213 0 449120 227008 39320 221 3212
3214 0 449376 226944 39320 217 3213
3215 0 449632 226976 39320 236 3214
3216 0 449888 226944 39320 250 3215
3217 0 450144 226944 39400 250 3216
3218 0 450400 226944 39320 282 3217
3219 0 450624 226848 39240 272 3218
3220 0 450848 226720 39120 284 3219
3221 0 450976 226560 38960 254 3220
3222 0 451136 226336 38880 226 3221
3223 0 451328 226176 38840 219 3222
3224 0 451520 226016 38760 228 3223
3225 0 451712 225856 38680 242 3224
3226 0 451936 225696 38680 221 3225
3227 0 452032 225440 38600 259 3226
3228 0 452160 225216 38560 244 3227
3229 0 452224 224992 38680 214 3228
3230 0 452384 224768 38800 186 3229
3231 0 452480 224544 38960 176 3230
3232 0 452544 224352 39120 208 3231
3233 0 452544 224096 39120 136 3232
3234 0 452576 223840 39160 156 3233
3235 0 452608 223616 39280 166 3234
3236 5 452608 223552 39320 163 3235
3237 0 452736 223744 39520 137 3236
3238 0 452896 223808 39720 120 3237
3239 0 453056 223936 39920 120 3238
3240 0 453216 223872 40120 230 3239
3241 5 453344 223808 40120 300 3240
3242 0 453472 223712 40360 204 3241
3243 0 453632 223616 40560 154 3242
3244 0 453696 223552 40800 108 3243
3245 0 453824 223456 41000 202 3244
3246 5 453824 223360 41200 178 3245
3247 0 453760 223328 41440 186 3246
3248 0 453760 223424 41720 98 3247
3249 0 453824 223584 41920 71 3248
3250 0 453824 223744 42120 150 3249
3251 0 453824 223904 42360 108 3250
3252 0 453824 224000 42600 90 3251
3253 0 453728 224032 42840 189 3252
3254 0 453536 224224 42960 293 3253
3255 5 453504 224224 42960 305 3254
3256 0 453312 224288 43120 246 3255
3257 5 453152 224352 43320 217 3256
3258 0 452928 224512 43400 186 3257
3259 0 452704 224544 43520 269 3258
3260 5 452608 224576 43600 280 3259
3261 5 452480 224800 43760 234 3260
3262 0 452224 224768 43840 156 3261
3263 0 451968 224832 43920 197 3262
3264 0 451712 224928 43960 257 3263
3265 5 451584 224928 43960 273 3264
3266 0 451424 224896 44160 208 3265
3267 0 451232 224768 44320 154 3266
3268 0 450976 224736 44400 135 3267
3269 0 450720 224704 44400 107 3268
3270 0 450496 224576 44400 154 3269
3271 5 450464 224544 44360 166 3270
3272 0 450208 224576 44360 154 3271
3273 0 449952 224576 44320 183 3272
3274 0 449728 224672 44240 166 3273
3275 5 449664 224736 44160 163 3274
3276 0 449568 224896 43960 115 3275
3277 0 449472 225056 43760 131 3276
3278 0 449408 225280 43640 136 3277
3279 0 449312 225440 43440 108 3278
3280 0 449280 225664 43320 156 3279
3281 0 449152 225888 43320 197 3280
3282 5 449088 226016 43320 175 3281
3283 0 449024 226272 43240 104 3282
3284 0 449024 226528 43240 120 3283
3285 0 449024 226784 43320 102 3284
3286 0 449088 226976 43480 98 3285
3287 0 449216 227200 43600 51 3286
3288 0 449376 227360 43720 98 3287
3289 0 449568 227424 43880 102 3288
3290 0 449728 227552 44080 90 3289
3291 6 449760 227584 44160 81 3290
3292 0 367845 150786 161480 0 2675
3293 0 367629 151002 161360 0 3292
3294 0 367585 151062 161200 0 3293
3295 0 367599 151094 161160 0 3294
3296 0 367567 151142 161080 0 3295
3297 0 367531 151302 161000 0 3296
3298 0 367447 151442 160920 0 3297
3299 0 367367 151502 160840 0 3298
3300 0 367207 151658 160760 0 3299
3301 0 367179 151682 160680 0 3300
3302 0 367131 151722 160600 0 3301
3303 0 366971 151770 160480 0 3302
3304 0 366931 151822 160400 0 3303
3305 0 366883 151902 160320 0 3304
3306 0 366759 151910 160240 0 3305
3307 0 366751 151962 160120 0 3306
3308 0 366699 151970 160040 0 3307
3309 0 366739 152022 159920 0 3308
3310 0 366731 152214 159840 0 3309
3311 0 366779 152274 159760 0 3310
3312 0 366807 152318 159680 0 3311
3313 0 366819 152330 159600 0 3312
3314 0 366789 152346 159520 0 3313
3315 0 366761 152362 159440 0 3314
3316 0 366641 152378 159320 0 3315
3317 0 366609 152446 159240 0 3316
3318 0 366513 152494 159160 0 3317
3319 0 366401 152606 159040 0 3318
3320 0 366289 152678 158960 0 3319
3321 0 366159 152710 158880 0 3320
3322 0 366075 152770 158800 0 3321
3323 0 366027 152746 158720 0 3322
3324 0 365967 152762 158600 0 3323
3325 0 365963 152794 158520 0 3324
3326 0 365931 152822 158440 0 3325
3327 0 365935 152842 158360 0 3326
3328 0 365945 152826 158280 0 3327
3329 0 366021 152854 158160 0 3328
3330 0 366045 152702 158040 0 3329
3331 0 366073 152570 157960 0 3330
3332 0 366085 152558 157880 0 3331
3333 0 366105 152670 157800 0 3332
3334 0 366145 152710 157720 0 3333
3335 0 366229 152770 157640 0 3334
3336 0 366297 152798 157520 0 3335
3337 0 366389 152830 157440 0 3336
3338 0 366453 152834 157360 0 3337
3339 0 366477 152822 157280 0 3338
3340 0 366501 152806 157200 0 3339
3341 0 366505 152834 157160 0 3340
3342 0 366493 152870 157080 0 3341
3343 0 366473 152922 157000 0 3342
3344 0 366425 152906 156960 0 3343
3345 0 366417 152950 156880 0 3344
3346 0 366381 153034 156800 0 3345
3347 0 366385 153054 156720 0 3346
3348 0 366413 153022 156640 0 3347
3349 0 366473 153012 156520 0 3348
3350 0 366553 153074 156440 0 3349
3351 0 366661 153166 156360 0 3350
3352 0 366777 153162 156280 0 3351
3353 0 366877 153194 156200 0 3352
3354 0 366841 153182 156120 0 3353
3355 0 366857 153206 156000 0 3354
3356 0 366881 153282 155920 0 3355
3357 0 366861 153254 155880 0 3356
3358 0 366817 153222 155800 0 3357
3359 0 366781 153170 155720 0 3358
3360 0 366765 153194 155680 0 3359
3361 0 366727 153138 155600 0 3360
3362 0 366719 153162 155520 0 3361
3363 0 366791 153182 155440 0 3362
3364 0 366751 153158 155400 0 3363
3365 0 366827 153130 155360 0 3364
3366 0 366917 153134 155280 0 3365
3367 0 367033 153134 155200 0 3366
3368 0 367065 153098 155120 0 3367
3369 0 367121 153150 155040 0 3368
3370 5 367185 153214 154960 0 3369
3371 0 367229 153238 154880 0 3370
3372 0 367363 153278 154840 0 3371
3373 0 367503 153314 154760 0 3372
3374 0 367663 153326 154720 0 3373
3375 0 367699 153302 154640 0 3374
3376 0 367699 153350 154560 0 3375
3377 0 367699 153350 154520 0 3376
3378 0 367703 153310 154480 0 3377
3379 0 367711 153326 154400 0 3378
3380 0 367699 153362 154320 0 3379
3381 5 367878 153541 154280 0 3380
3382 0 367635 153541 154240 0 3381
3383 0 367903 153554 154200 0 3382
3384 0 367969 153613 154120 0 3383
3385 0 368043 153586 154080 0 3384
3386 0 368091 153598 154040 0 3385
3387 0 368115 153606 154000 0 3386
3388 0 368177 153638 153920 0 3387
3389 0 368241 153650 153840 0 3388
3390 0 368297 153546 153800 0 3389
3391 0 368261 153526 153760 0 3390
3392 0 368199 153554 153720 0 3391
3393 0 368163 153570 153640 0 3392
3394 0 368059 153606 153600 0 3393
3395 0 368031 153634 153560 0 3394
3396 0 367961 153686 153520 0 3395
3397 0 367393 154078 153440 0 3396
3398 0 367462 153987 153400 0 3397
3399 0 367199 154170 153360 0 3398
3400 0 367119 154182 153320 0 3399
3401 0 366993 154222 153280 0 3400
3402 0 366981 154210 153200 0 3401
3403 0 366993 154214 153120 0 3402
3404 0 366961 154274 153000 0 3403
3405 0 366907 154330 152960 0 3404
3406 0 366627 154310 152920 0 3405
3407 0 366539 154298 152880 0 3406
3408 0 366289 154378 152840 0 3407
3409 0 366397 154378 152760 0 3408
3410 0 366165 154410 152680 0 3409
3411 0 366109 154350 152600 0 3410
3412 0 366103 154360 152560 0 3411
3413 0 366097 154370 152520 0 3412
3414 0 366113 154310 152480 0 3413
3415 0 366021 154238 152400 0 3414
3416 0 366034 154147 152320 0 3415
3417 0 366053 154010 152200 0 3416
3418 0 366165 153838 152120 0 3417
3419 0 366313 153738 152040 0 3418
3420 6 366353 153710 151960 0 3419
3421 5 456085 239832 43680 328 3011
3422 0 456448 239616 43280 384 3421
3423 0 456640 239552 43120 328 3422
3424 0 456832 239488 42960 292 3423
3425 0 457056 239488 42840 354 3424
3426 0 457312 239392 42800 422 3425
3427 0 457504 239168 42840 326 3426
3428 0 457696 239008 42880 274 3427
3429 0 457952 239008 42880 168 3428
3430 5 457984 239008 42880 164 3429
3431 0 458176 238816 42960 137 3430
3432 0 458240 238560 43000 160 3431
3433 0 458336 238368 43200 277 3432
3434 0 458336 238112 43200 163 3433
3435 0 458400 237856 43160 239 3434
3436 0 458560 237632 43120 91 3435
3437 0 458904 237212 43160 134 3436
3438 0 458900 236818 43000 128 3437
3439 0 458951 236749 42840 189 3438
3440 0 458917 236711 42760 189 3439
3441 0 458934 236569 42560 246 3440
3442 0 458934 236526 42320 135 3441
3443 0 458942 236475 42120 264 3442
3444 0 458955 236483 42040 264 3443
3445 0 458981 236522 41880 208 3444
3446 0 458870 236458 41760 208 3445
3447 0 458934 236380 41680 186 3446
3448 0 458977 236393 41600 186 3447
3449 0 458917 236342 41560 186 3448
3450 0 458951 236380 41520 186 3449
3451 0 458930 236385 41480 186 3450
3452 0 458912 236368 41400 186 3451
3453 5 458844 236282 41320 206 3452
3454 5 458784 235999 41240 175 3453
3455 0 458681 235870 41160 221 3454
3456 0 458621 235776 41080 221 3455
3457 0 458608 235553 41000 228 3456
3458 0 458574 235420 40920 228 3457
3459 5 458340 234962 40800 160 3458
3460 0 458424 235176 40760 256 3459
3461 0 458359 235206 40680 256 3460
3462 0 458334 235163 40600 245 3461
3463 0 458269 235056 40520 245 3462
3464 0 458068 234953 40440 156 3463
3465 0 458029 234919 40400 156 3464
3466 0 457905 234996 40320 32 3465
3467 0 457824 234953 40200 32 3466
3468 0 457691 234871 40000 124 3467
3469 0 457553 234949 39800 128 3468
3470 0 457395 234897 39560 135 3469
3471 0 457189 234713 39320 108 3470
3472 0 456958 234683 39080 168 3471
3473 0 456769 234610 38880 104 3472
3474 0 456606 234417 38720 160 3473
3475 0 456430 234344 38520 122 3474
3476 0 456327 234348 38360 189 3475
3477 0 456280 234143 38200 164 3476
3478 0 456323 234125 38080 32 3477
3479 0 456297 233928 38000 32 3478
3480 0 456152 233748 37920 154 3479
3481 0 456130 233680 37800 32 3480
3482 5 456079 233581 37640 32 3481
3483 0 455586 233041 37560 260 3482
3484 0 455320 232882 37520 150 3483
3485 0 455320 232882 37440 150 3484
3486 0 455740 233268 37360 260 3485
3487 5 455183 232458 37360 80 3486
3488 0 454675 231101 37360 102 3487
3489 0 454590 230979 37400 124 3488
3490 0 454439 230876 37440 228 3489
3491 0 454439 230876 37480 228 3490
3492 0 454478 230846 37520 228 3491
3493 0 454478 230846 37560 228 3492
3494 5 454335 230631 37640 107 3493
3495 0 454432 230144 37360 71 3494
3496 0 454496 230016 37120 175 3495
3497 5 454496 229952 37080 168 3496
3498 0 454496 229728 36880 172 3497
3499 0 454496 229472 36800 160 3498
3500 0 454368 229248 36680 131 3499
3501 5 454304 229184 36640 122 3500
3502 0 454112 229120 36480 80 3501
3503 0 453952 228960 36280 81 3502
3504 0 453760 228768 36240 153 3503
3505 5 453664 228672 36160 175 3504
3506 0 453440 228608 36040 148 3505
3507 0 453280 228576 35840 163 3506
3508 5 453152 228512 35600 160 3507
3509 0 453056 228384 35400 164 3508
3510 0 452960 228224 35200 140 3509
3511 0 452864 228192 34960 96 3510
3512 5 452864 228192 34760 156 3511
3513 0 452992 228256 34520 81 3512
3514 0 453024 228352 34280 104 3513
3515 0 453024 228448 34040 160 3514
3516 0 453024 228608 33800 148 3515
3517 0 453056 228832 33640 122 3516
3518 0 453152 228992 33440 140 3517
3519 0 453280 229152 33280 186 3518
3520 0 453312 229376 33120 141 3519
3521 0 453376 229536 32920 108 3520
3522 0 453536 229696 32720 90 3521
3523 0 453728 229824 32520 135 3522
3524 0 453824 230048 32400 122 3523
3525 0 453920 230272 32320 91 3524
3526 0 454080 230464 32160 139 3525
3527 0 454144 230720 32080 131 3526
3528 0 454112 230944 31960 60 3527
3529 0 454144 231168 31840 75 3528
3530 0 454112 231424 31840 75 3529
3531 0 454208 231680 31960 75 3530
3532 0 454272 231936 32040 60 3531
3533 0 454304 232160 32200 124 3532
3534 0 454400 232384 32320 120 3533
3535 0 454368 232640 32280 102 3534
3536 0 454336 232864 32160 75 3535
3537 0 454464 233120 32120 80 3536
3538 6 454592 233184 32200 75 3537
3539 0 351897 158253 161200 0 2697
3540 0 351663 158333 161440 0 3539
3541 0 350648 158235 161640 0 3540
3542 0 350506 158251 161840 0 3541
3543 0 350458 158263 161920 0 3542
3544 0 350036 158289 162040 0 3543
3545 5 349613 158315 162160 0 3544
3546 0 349472 158324 162200 0 3545
3547 0 349643 158406 162400 0 3546
3548 5 349677 158422 162440 0 3547
3549 0 348068 158796 162440 0 3548
3550 0 346957 159053 162440 0 3549
3551 0 346477 159353 162720 0 3550
3552 0 346412 159392 162760 0 3551
3553 0 346267 159489 162920 0 3552
3554 0 346158 159554 163040 0 3553
3555 0 346049 159619 163160 0 3554
3556 0 346020 159640 163240 0 3555
3557 0 345977 159664 163360 0 3556
3558 5 345877 159720 163640 0 3557
3559 0 345765 159555 163800 0 3558
3560 0 345791 159458 163840 0 3559
3561 0 345870 159166 163960 0 3560
3562 0 345715 158981 164120 0 3561
3563 0 345592 158808 164320 0 3562
3564 0 345418 158560 164520 0 3563
3565 0 345340 158262 164720 0 3564
3566 0 345265 158204 164880 0 3565
3567 0 345103 158129 165040 0 3566
3568 0 345052 157955 165200 0 3567
3569 0 344960 157800 165360 0 3568
3570 0 344826 157700 165560 0 3569
3571 5 344113 157333 165640 0 3570
3572 0 343756 157149 165680 0 3571
3573 0 343638 156982 165840 0 3572
3574 0 342580 156590 165840 0 3573
3575 0 342310 156370 165840 0 3574
3576 5 341618 156256 165840 0 3575
3577 0 341568 156283 166000 0 3576
3578 0 341543 156296 166080 0 3577
3579 0 341531 156303 166120 0 3578
3580 0 341518 156310 166160 0 3579
3581 0 341506 156316 166200 0 3580
3582 0 340707 155869 166360 0 3581
3583 5 340567 155809 166440 0 3582
3584 0 340497 155779 166480 0 3583
3585 0 340427 155749 166520 0 3584
3586 0 340178 155639 166560 0 3585
3587 0 339432 155308 166680 0 3586
3588 0 339426 155296 166720 0 3587
3589 0 339425 155300 166760 0 3588
3590 0 339400 155247 166880 0 3589
3591 0 339144 155113 166960 0 3590
3592 0 338760 154908 167080 0 3591
3593 0 338728 154907 167160 0 3592
3594 0 338681 154905 167280 0 3593
3595 0 338342 154458 167440 0 3594
3596 0 338096 154334 167520 0 3595
3597 0 337850 154210 167600 0 3596
3598 5 337727 154148 167640 0 3597
3599 0 337453 154055 167800 0 3598
3600 0 337397 154162 167920 0 3599
3601 0 337378 154198 167960 0 3600
3602 0 337167 154187 168000 0 3601
3603 0 336956 154176 168040 0 3602
3604 0 336533 154153 168120 0 3603
3605 0 336340 154081 168320 0 3604
3606 0 336153 154444 168560 0 3605
3607 0 335658 154387 168760 0 3606
3608 0 335345 154819 168880 0 3607
3609 0 335383 155356 168960 0 3608
3610 0 335182 155318 169120 0 3609
3611 0 335142 155659 169320 0 3610
3612 0 334870 156186 169400 0 3611
3613 5 334213 157084 169400 0 3612
3614 0 333862 158157 169400 0 3613
3615 0 334158 158719 169400 0 3614
3616 0 333688 159350 169400 0 3615
3617 0 333531 159397 169560 0 3616
3618 0 333494 159413 169600 0 3617
3619 0 333470 159398 169640 0 3618
3620 0 333373 159340 169800 0 3619
3621 0 333253 159419 169920 0 3620
3622 5 333172 159472 170000 0 3621
3623 0 332723 159602 170240 0 3622
3624 0 332499 159667 170360 0 3623
3625 0 332404 159606 170520 0 3624
3626 0 332356 159575 170600 0 3625
3627 0 332496 159730 170800 0 3626
3628 0 332272 159766 171000 0 3627
3629 0 332098 159826 171200 0 3628
3630 0 332107 159971 171360 0 3629
3631 0 332187 160091 171560 0 3630
3632 0 332264 160224 171640 0 3631
3633 6 332320 160238 171720 0 3632
3634 5 446100 237733 37720 0 3168
3635 0 446326 237607 37520 0 3634
3636 0 447144 237580 37320 75 3635
3637 0 447782 237704 37080 40 3636
3638 0 448094 237803 36920 40 3637
3639 0 447684 237821 36680 75 3638
3640 0 447009 237695 36440 96 3639
3641 0 446950 237914 36200 153 3640
3642 0 447088 237832 36000 217 3641
3643 0 447152 237972 35760 217 3642
3644 0 447290 238227 35520 137 3643
3645 5 447309 238148 35400 137 3644
3646 0 447753 238232 35200 160 3645
3647 0 447773 238300 35000 160 3646
3648 0 447961 238317 34760 166 3647
3649 5 448044 238358 34600 200 3648
3650 0 448033 238384 34560 200 3649
3651 0 448097 238544 34360 228 3650
3652 0 448084 238473 34160 172 3651
3653 0 448231 238405 33920 200 3652
3654 0 448516 238559 33760 214 3653
3655 0 448714 238577 33600 190 3654
3656 5 448864 238336 32960 163 3655
3657 0 448864 238336 32920 156 3656
3658 0 449024 238240 32720 150 3657
3659 5 449184 238240 32520 228 3658
3660 0 449344 238208 32520 176 3659
3661 0 449568 238112 32400 137 3660
3662 0 449728 238016 32200 137 3661
3663 0 449824 237984 31960 186 3662
3664 0 449984 237824 31760 81 3663
3665 0 450048 237664 31560 128 3664
3666 0 450144 237472 31400 203 3665
3667 0 450368 237376 31320 143 3666
3668 0 450528 237344 31120 115 3667
3669 0 450656 237184 30920 192 3668
3670 5 450752 236960 30800 251 3669
3671 0 450848 236896 30800 209 3670
3672 0 451040 236704 30720 204 3671
3673 0 451200 236512 30680 189 3672
3674 0 451296 236256 30760 122 3673
3675 0 451296 236000 30840 140 3674
3676 0 451392 235808 31000 243 3675
3677 5 451552 235744 31200 278 3676
3678 0 451808 235712 31240 203 3677
3679 0 452032 235744 31400 122 3678
3680 5 452192 235904 31600 122 3679
3681 0 452320 236064 31760 136 3680
3682 0 452448 236224 31960 163 3681
3683 0 452544 236480 32000 122 3682
3684 5 452544 236544 32000 120 3683
3685 0 452608 236800 32000 64 3684
3686 0 452640 236992 31840 96 3685
3687 0 452640 237216 31720 60 3686
3688 5 452640 237280 31680 86 3687
3689 0 452640 237536 31680 102 3688
3690 0 452640 237792 31680 134 3689
3691 0 452576 238048 31720 120 3690
3692 0 452576 238304 31800 102 3691
3693 0 452736 238464 31960 156 3692
3694 0 452832 238624 32160 137 3693
3695 0 452864 238688 32400 60 3694
3696 5 452992 238656 32560 32 3695
3697 0 453120 238496 32760 45 3696
3698 5 453184 238240 32840 128 3697
3699 0 453280 238016 32920 115 3698
3700 0 453408 237856 33080 134 3699
3701 0 453440 237600 33080 115 3700
3702 0 453376 237344 33160 120 3701
3703 0 453408 237088 33280 140 3702
3704 0 453408 236864 33400 96 3703
3705 0 453440 236640 33520 51 3704
3706 0 453440 236384 33600 60 3705
3707 0 453376 236128 33640 102 3706
3708 0 453280 235904 33560 128 3707
3709 0 453280 235648 33520 172 3708
3710 5 453248 235488 33560 163 3709
3711 0 453184 235232 33560 107 3710
3712 0 453088 235008 33480 120 3711
3713 0 452960 234848 33280 153 3712
3714 5 452960 234752 33160 148 3713
3715 0 452960 234688 32880 124 3714
3716 0 452992 234592 32640 75 3715
3717 0 453056 234432 32440 71 3716
3718 0 453216 234368 32200 131 3717
3719 0 453408 234304 32000 101 3718
3720 0 453344 234240 31760 71 3719
3721 6 453152 234240 31600 64 3720
3722 0 446745 238644 40480 51 3027
3723 0 446552 238721 40760 120 3722
3724 0 445674 237981 40960 156 3723
3725 0 445155 236906 41160 172 3724
3726 0 444887 236454 41360 166 3725
3727 5 444633 235545 41520 202 3726
3728 5 444612 236092 41840 139 3727
3729 0 444261 235638 42040 0 3728
3730 0 444078 235236 42240 0 3729
3731 0 444399 235029 42320 153 3730
3732 5 444245 233458 42320 208 3731
3733 0 444693 233181 42640 153 3732
3734 5 444560 233340 42880 136 3733
3735 0 445083 232344 43080 200 3734
3736 0 445579 231844 43200 240 3735
3737 0 446221 231294 43320 218 3736
3738 0 446512 230993 43480 185 3737
3739 0 446629 230894 43720 275 3738
3740 0 446636 230805 43800 275 3739
3741 0 446623 230140 44480 107 3740
3742 0 446702 230189 44520 107 3741
3743 5 446862 230286 44600 107 3742
3744 0 446342 229781 45000 189 3743
3745 0 446822 229712 45160 0 3744
3746 0 446481 229803 45520 197 3745
3747 0 445916 229908 45680 181 3746
3748 5 445893 230101 45720 178 3747
3749 0 445407 230620 45920 32 3748
3750 0 445837 230579 45960 75 3749
3751 5 445809 230505 46000 75 3750
3752 5 445893 229658 46160 32 3751
3753 0 444827 228730 46000 156 3752
3754 0 445024 228320 46320 120 3753
3755 0 444992 228064 46440 115 3754
3756 5 444896 227936 46560 86 3755
3757 0 444704 227744 46680 96 3756
3758 5 444672 227712 46720 108 3757
3759 0 444480 227584 46840 75 3758
3760 0 444224 227584 46840 80 3759
3761 0 443968 227584 46800 101 3760
3762 0 443712 227584 46800 104 3761
3763 0 443488 227712 46720 104 3762
3764 0 443264 227840 46560 141 3763
3765 0 443232 228096 46480 107 3764
3766 0 443232 228352 46480 124 3765
3767 0 443104 228576 46440 202 3766
3768 0 442880 228704 46360 190 3767
3769 5 442816 228768 46280 181 3768
3770 0 442592 228768 46080 86 3769
3771 5 442496 228736 45960 32 3770
3772 0 442624 228640 45760 96 3771
3773 0 442720 228448 45600 214 3772
3774 5 442752 228416 45560 237 3773
3775 0 442560 228256 45520 166 3774
3776 0 442368 228160 45360 115 3775
3777 0 442208 228128 45160 120 3776
3778 0 442144 228096 44920 141 3777
3779 0 442112 228032 44640 181 3778
3780 0 441984 227968 44400 160 3779
3781 0 441824 227808 44200 102 3780
3782 5 441760 227680 44120 71 3781
3783 0 441696 227488 43960 81 3782
3784 0 441568 227392 43760 115 3783
3785 0 441472 227392 43520 104 3784
3786 0 441408 227360 43280 107 3785
3787 0 441408 227488 43040 71 3786
3788 0 441600 227648 42960 64 3787
3789 0 441856 227712 42960 160 3788
3790 6 441920 227712 43040 134 3789
3791 5 453703 238991 42760 186 3016
3792 0 453060 238246 42600 208 3791
3793 0 452844 238211 42560 256 3792
3794 5 452285 237657 42360 262 3793
3795 5 451181 235433 42520 240 3794
3796 0 450850 235276 42720 143 3795
3797 5 451211 235628 42880 143 3796
3798 0 451022 235217 43080 143 3797
3799 5 450862 235024 43240 232 3798
3800 0 450776 234508 43440 186 3799
3801 5 450656 234482 43520 120 3800
3802 5 450429 234703 43640 108 3801
3803 0 451486 233734 43800 153 3802
3804 5 451543 233341 43840 140 3803
3805 0 451683 232561 43920 308 3804
3806 5 451543 232310 44000 257 3805
3807 5 451660 232349 44120 203 3806
3808 5 451641 232326 44360 203 3807
3809 0 451640 232318 44480 226 3808
3810 5 452574 232017 44640 175 3809
3811 0 450609 232276 45000 122 3810
3812 5 450336 231968 45400 102 3811
3813 0 450272 231712 45520 81 3812
3814 0 450240 231456 45600 136 3813
3815 0 450240 231200 45680 32 3814
3816 0 450304 230976 45800 120 3815
3817 0 450464 230784 45840 163 3816
3818 0 450592 230560 45920 86 3817
3819 0 450720 230304 45960 90 3818
3820 0 450880 230080 45960 115 3819
3821 0 451040 229888 45920 120 3820
3822 5 451232 229728 45920 163 3821
3823 0 451488 229728 45840 40 3822
3824 0 451744 229760 45840 51 3823
3825 0 452000 229760 45800 64 3824
3826 0 452256 229760 45760 91 3825
3827 0 452512 229760 45720 75 3826
3828 0 452736 229696 45600 86 3827
3829 0 452992 229664 45520 107 3828
3830 0 453152 229504 45320 160 3829
3831 0 453312 229472 45120 164 3830
3832 5 453376 229504 45040 186 3831
3833 0 453600 229504 44880 90 3832
3834 0 453760 229568 44680 124 3833
3835 0 453920 229472 44480 120 3834
3836 0 454176 229536 44360 51 3835
3837 0 454432 229536 44320 32 3836
3838 0 454688 229792 43560 91 3837
3839 0 454848 229632 43400 192 3838
3840 0 454912 229376 43320 101 3839
3841 5 454912 229312 43320 135 3840
3842 0 454912 229152 43120 96 3841
3843 0 454912 228896 43040 32 3842
3844 0 454912 228640 43000 32 3843
3845 0 454912 228384 42920 51 3844
3846 5 454912 228256 42760 90 3845
3847 0 454784 228192 42520 80 3846
3848 0 454688 228160 42280 108 3847
3849 0 454752 228224 42040 115 3848
3850 0 454720 228320 41760 75 3849
3851 0 454720 228448 41520 71 3850
3852 0 454560 228480 41280 45 3851
3853 6 454464 228448 41120 40 3852
3854 5 443456 229950 36680 107 3176
3855 0 442695 229217 36360 168 3854
3856 0 442722 228725 36200 120 3855
3857 0 442373 227341 36000 186 3856
3858 0 442131 226867 35760 131 3857
3859 0 442150 226514 35560 178 3858
3860 5 442122 225957 35360 148 3859
3861 0 441967 225089 35360 98 3860
3862 5 442570 224589 35360 163 3861
3863 0 442718 223984 35680 81 3862
3864 0 442575 223621 35840 64 3863
3865 0 442295 223271 36200 102 3864
3866 0 442460 223145 36440 80 3865
3867 0 443054 223277 36640 51 3866
3868 0 443486 223318 36880 32 3867
3869 0 444127 224324 36960 0 3868
3870 0 443480 223079 37000 32 3869
3871 0 443370 223035 37040 32 3870
3872 0 442645 221817 37840 107 3871
3873 0 442637 221563 38040 128 3872
3874 0 442746 221492 38200 108 3873
3875 0 442884 221309 38360 122 3874
3876 0 443367 220972 38800 45 3875
3877 0 443458 220671 39680 75 3876
3878 0 443838 220514 40160 98 3877
3879 0 444131 220510 40360 122 3878
3880 0 444364 220496 40520 124 3879
3881 0 444481 220617 40720 189 3880
3882 5 444742 220698 40840 178 3881
3883 0 444704 220960 41360 40 3882
3884 0 444608 221152 41560 150 3883
3885 0 444576 221312 41760 128 3884
3886 5 444608 221408 41880 175 3885
3887 0 444608 221664 41880 108 3886
3888 0 444576 221920 41840 212 3887
3889 0 444544 222144 41720 137 3888
3890 0 444384 222336 41680 143 3889
3891 0 444192 222496 41600 120 3890
3892 0 444000 222656 41560 157 3891
3893 0 443872 222880 41480 104 3892
3894 0 443808 223136 41480 81 3893
3895 0 443744 223392 41400 32 3894
3896 5 443744 223520 41280 81 3895
3897 0 443744 223776 41280 102 3896
3898 0 443680 224032 41280 102 3897
3899 0 443680 224288 41240 51 3898
3900 0 443616 224544 41320 98 3899
3901 0 443456 224672 41520 60 3900
3902 0 443232 224800 41640 154 3901
3903 5 443072 224800 41800 128 3902
3904 0 443040 224800 42080 90 3903
3905 0 442944 224768 42320 128 3904
3906 0 442816 224864 42520 197 3905
3907 5 442784 224896 42520 202 3906
3908 0 442880 225152 42480 104 3907
3909 0 443104 225312 42480 120 3908
3910 5 443200 225408 42440 181 3909
3911 0 443264 225408 42160 90 3910
3912 0 443296 225408 41880 64 3911
3913 0 443392 225472 41640 60 3912
3914 6 443488 225536 41440 71 3913
3915 5 370111 149527 161440 0 2673
3916 0 370151 149529 161400 0 3915
3917 0 370270 149536 161280 0 3916
3918 0 370408 149439 161080 0 3917
3919 0 370597 149310 161000 0 3918
3920 0 370788 149193 160920 0 3919
3921 0 371227 148997 160720 0 3920
3922 5 371372 149074 160600 0 3921
3923 0 372354 148532 160560 0 3922
3924 0 372554 148408 160520 0 3923
3925 0 372610 148332 160480 0 3924
3926 0 372690 148280 160400 0 3925
3927 0 372798 148252 160360 0 3926
3928 0 372852 148200 160320 0 3927
3929 0 372928 148184 160240 0 3928
3930 0 372936 148204 160160 0 3929
3931 0 372972 148080 160000 0 3930
3932 0 373130 148032 159920 0 3931
3933 0 373154 148100 159840 0 3932
3934 0 373146 148060 159800 0 3933
3935 0 373158 148068 159760 0 3934
3936 0 373186 148052 159640 0 3935
3937 0 373210 148048 159600 0 3936
3938 0 373386 148028 159480 0 3937
3939 0 373570 147868 159400 0 3938
3940 0 373810 147820 159320 0 3939
3941 0 373974 147856 159240 0 3940
3942 0 374030 147840 159200 0 3941
3943 5 374272 147648 159120 0 3942
3944 0 374232 147616 159080 0 3943
3945 0 374332 147576 159040 0 3944
3946 0 374416 147496 159000 0 3945
3947 0 374452 147408 158920 0 3946
3948 0 374480 147376 158840 0 3947
3949 0 374500 147320 158800 0 3948
3950 0 374538 147296 158720 0 3949
3951 0 374546 147292 158640 0 3950
3952 0 374586 147248 158560 0 3951
3953 0 374650 147092 158480 0 3952
3954 0 374674 147008 158400 0 3953
3955 0 374674 147024 158320 0 3954
3956 0 374748 146936 158240 0 3955
3957 0 374808 146904 158200 0 3956
3958 0 374962 146852 158120 0 3957
3959 0 375062 146760 158040 0 3958
3960 0 375116 146768 157960 0 3959
3961 0 375112 146768 157880 0 3960
3962 0 375112 146768 157840 0 3961
3963 0 375128 146780 157760 0 3962
3964 0 375120 146676 157680 0 3963
3965 0 375072 146640 157640 0 3964
3966 0 375054 146636 157560 0 3965
3967 0 374966 146616 157480 0 3966
3968 0 374954 146604 157400 0 3967
3969 0 374678 146604 157320 0 3968
3970 6 374514 146612 157240 0 3969
3971 0 354252 158936 159720 0 2705
3972 0 354293 158950 159640 0 3971
3973 0 354375 158977 159480 0 3972
3974 0 354433 158995 159360 0 3973
3975 0 354462 159042 159320 0 3974
3976 0 354525 159172 159200 0 3975
3977 0 354628 159172 159160 0 3976
3978 0 354730 159171 159120 0 3977
3979 0 354935 159170 159040 0 3978
3980 0 355026 159231 158960 0 3979
3981 0 355109 159288 158880 0 3980
3982 0 355151 159316 158840 0 3981
3983 0 355511 159469 158600 0 3982
3984 0 355892 159660 158280 0 3983
3985 0 356282 159769 158000 0 3984
3986 0 356415 159924 157800 0 3985
3987 0 356497 159964 157760 0 3986
3988 0 356527 160006 157720 0 3987
3989 0 356616 160131 157600 0 3988
3990 0 356695 160563 157480 0 3989
3991 0 356765 160616 157320 0 3990
3992 0 356861 160749 157160 0 3991
3993 0 356994 161070 156840 0 3992
3994 0 357383 161273 156680 0 3993
3995 0 357563 161600 156640 0 3994
3996 5 358149 162244 156640 0 3995
3997 0 358629 162846 156760 0 3996
3998 0 358624 162873 156840 0 3997
3999 0 358622 162886 156880 0 3998
4000 0 358711 162941 156920 0 3999
4001 0 359513 163428 157000 0 4000
4002 5 359937 164730 157000 0 4001
4003 0 359713 164770 157160 0 4002
4004 0 359711 164786 157200 0 4003
4005 5 359706 164819 157280 0 4004
4006 0 359710 164852 157360 0 4005
4007 0 359700 164869 157400 0 4006
4008 0 359709 164833 157440 0 4007
4009 0 359728 164761 157520 0 4008
4010 0 359738 164725 157560 0 4009
4011 0 359559 164581 157720 0 4010
4012 0 359519 164769 157840 0 4011
4013 0 359506 164832 157880 0 4012
4014 0 359498 164851 158000 0 4013
4015 0 359496 164857 158040 0 4014
4016 0 359594 164820 158080 0 4015
4017 0 359886 164709 158200 0 4016
4018 0 359689 164701 158280 0 4017
4019 0 359592 164698 158320 0 4018
4020 0 359472 164754 158360 0 4019
4021 0 359351 164811 158400 0 4020
4022 0 359218 164988 158480 0 4021
4023 0 359282 165188 158560 0 4022
4024 0 359342 165077 158640 0 4023
4025 6 359225 165174 158680 0 4024
4026 0 458336 236448 41160 200 3453
4027 0 458176 236608 41000 175 4026
4028 0 458016 236736 40840 157 4027
4029 0 457824 236832 40680 157 4028
4030 0 457664 236832 40480 190 4029
4031 0 457472 236896 40280 200 4030
4032 0 457248 236896 40080 176 4031
4033 0 457056 236800 39920 157 4032
4034 0 456800 236800 39840 160 4033
4035 0 456576 236896 39680 181 4034
4036 0 456352 236960 39560 178 4035
4037 0 456096 236960 39560 198 4036
4038 5 455904 237056 39520 214 4037
4039 0 455648 236992 39560 128 4038
4040 0 455488 236992 39760 124 4039
4041 0 455328 236960 39960 160 4040
4042 0 455200 236992 40200 154 4041
4043 0 455200 236992 40480 101 4042
4044 5 455296 237152 40720 40 4043
4045 0 455439 237096 40880 0 4044
4046 0 455592 236979 41080 0 4045
4047 0 455637 236886 41520 0 4046
4048 0 455817 236709 42000 0 4047
4049 0 455876 236539 42240 0 4048
4050 0 455908 236412 42480 0 4049
4051 5 455964 236406 42680 0 4050
4052 0 456064 236373 42920 0 4051
4053 5 455968 236416 43120 102 4052
4054 5 455968 236160 43200 135 4053
4055 0 455840 236000 43400 135 4054
4056 0 455680 235904 43600 163 4055
4057 0 455488 235840 43760 156 4056
4058 0 455232 235840 43800 214 4057
4059 0 455008 235840 43920 228 4058
4060 0 454784 235840 44080 189 4059
4061 0 454560 235872 44200 143 4060
4062 5 454400 235968 44400 178 4061
4063 0 454528 235840 44600 163 4062
4064 0 454592 235680 44800 168 4063
4065 0 454560 235552 45040 96 4064
4066 0 454560 235392 45280 160 4065
4067 0 454592 235392 45560 218 4066
4068 0 454656 235424 45840 277 4067
4069 5 454752 235424 46000 229 4068
4070 0 454912 235424 46200 136 4069
4071 0 455104 235488 46360 40 4070
4072 0 455360 235616 46400 32 4071
4073 0 455520 235840 46280 60 4072
4074 0 455584 236096 46240 91 4073
4075 0 455744 236288 46120 51 4074
4076 0 456000 236352 46200 40 4075
4077 0 456224 236192 46320 40 4076
4078 0 456480 236064 46320 40 4077
4079 6 456512 236032 46320 40 4078
4080 0 448643 126013 184040 0 2844
4081 0 448661 125976 184000 0 4080
4082 0 448673 125941 183960 0 4081
4083 0 448694 125919 183920 0 4082
4084 0 448695 125917 183880 0 4083
4085 0 448727 125894 183840 0 4084
4086 0 448752 125912 183800 0 4085
4087 0 448762 125871 183760 0 4086
4088 0 448778 125879 183720 0 4087
4089 0 448981 125627 183680 0 4088
4090 5 449043 125486 183640 0 4089
4091 0 449101 125110 183600 0 4090
4092 0 449133 125007 183560 0 4091
4093 0 449105 125057 183520 0 4092
4094 0 449105 125044 183480 0 4093
4095 0 449150 125014 183440 0 4094
4096 0 449151 125002 183400 0 4095
4097 0 449214 125059 183360 0 4096
4098 0 449254 124985 183320 0 4097
4099 0 449273 125008 183280 0 4098
4100 0 449251 124996 183240 0 4099
4101 0 449290 125003 183200 0 4100
4102 0 449339 125044 183160 0 4101
4103 5 449417 125044 183120 0 4102
4104 0 449041 125177 183120 0 4103
4105 0 448779 125482 183080 0 4104
4106 0 448767 125521 183040 0 4105
4107 0 448725 125577 183000 0 4106
4108 0 448680 125641 182960 0 4107
4109 0 448645 125672 182920 0 4108
4110 0 448594 125681 182880 0 4109
4111 0 448569 125675 182840 0 4110
4112 0 448558 125633 182800 0 4111
4113 0 448595 125574 182760 0 4112
4114 0 448618 125557 182720 0 4113
4115 0 448614 125533 182680 0 4114
4116 0 448678 125505 182640 0 4115
4117 0 448570 125474 182600 0 4116
4118 0 448468 125462 182560 0 4117
4119 0 448476 125442 182520 0 4118
4120 0 448455 125468 182480 0 4119
4121 0 448364 125487 182440 0 4120
4122 0 448292 125512 182400 0 4121
4123 6 448232 125544 182360 0 4122
4124 0 345994 161119 163640 0 3558
4125 0 346012 161122 163680 0 4124
4126 0 346029 161125 163720 0 4125
4127 0 345959 161137 163800 0 4126
4128 0 345911 161133 163920 0 4127
4129 0 345637 161616 164080 0 4128
4130 0 345606 161630 164200 0 4129
4131 0 345598 161637 164240 0 4130
4132 0 345570 161644 164320 0 4131
4133 0 345772 161973 164520 0 4132
4134 0 345790 162085 164640 0 4133
4135 0 345802 162160 164720 0 4134
4136 0 345810 162298 164800 0 4135
4137 0 345820 162360 164840 0 4136
4138 0 345832 162493 164920 0 4137
4139 0 345926 162603 164960 0 4138
4140 0 346205 162934 165080 0 4139
4141 5 346260 163009 165160 0 4140
4142 0 346536 163685 165280 0 4141
4143 0 346964 165009 165280 0 4142
4144 0 346938 164970 165440 0 4143
4145 0 346931 164960 165480 0 4144
4146 0 346924 164950 165520 0 4145
4147 0 346910 164920 165640 0 4146
4148 0 346965 165050 165760 0 4147
4149 5 347002 165136 165840 0 4148
4150 0 346926 165500 165960 0 4149
4151 0 346900 165621 166000 0 4150
4152 0 346584 165740 166160 0 4151
4153 0 346502 165714 166200 0 4152
4154 0 346174 165611 166360 0 4153
4155 0 346011 165565 166440 0 4154
4156 0 345930 165542 166480 0 4155
4157 0 345952 165592 166680 0 4156
4158 0 345934 165504 166840 0 4157
4159 0 345929 165482 166880 0 4158
4160 0 345816 165732 167040 0 4159
4161 0 345788 165795 167080 0 4160
4162 0 345615 165948 167160 0 4161
4163 0 345440 166104 167240 0 4162
4164 0 345377 165988 167440 0 4163
4165 0 345367 166039 167600 0 4164
4166 6 345346 166034 167640 0 4165
4167 0 448783 127377 187720 0 2934
4168 0 448763 127388 187760 0 4167
4169 0 448738 127401 187800 0 4168
4170 0 448709 127416 187840 0 4169
4171 0 448698 127432 187880 0 4170
4172 0 448655 127478 187920 0 4171
4173 0 448648 127483 187960 0 4172
4174 0 448627 127507 188000 0 4173
4175 0 448608 127512 188040 0 4174
4176 0 448576 127523 188080 0 4175
4177 0 448557 127523 188120 0 4176
4178 0 448537 127522 188160 0 4177
4179 0 448509 127528 188200 0 4178
4180 0 448473 127539 188240 0 4179
4181 0 448442 127545 188280 0 4180
4182 0 448427 127562 188320 0 4181
4183 0 448394 127569 188360 0 4182
4184 0 448359 127574 188400 0 4183
4185 0 448323 127575 188440 0 4184
4186 0 448314 127585 188480 0 4185
4187 0 448340 127587 188520 0 4186
4188 0 448297 127595 188560 0 4187
4189 0 448296 127613 188600 0 4188
4190 0 448290 127620 188640 0 4189
4191 0 448280 127628 188680 0 4190
4192 0 448277 127639 188720 0 4191
4193 0 448270 127655 188760 0 4192
4194 0 448240 127684 188800 0 4193
4195 0 448265 127674 188840 0 4194
4196 0 448230 127697 188880 0 4195
4197 0 448216 127690 188920 0 4196
4198 0 448149 127718 188960 0 4197
4199 0 448111 127741 189000 0 4198
4200 0 448111 127753 189040 0 4199
4201 0 448113 127770 189080 0 4200
4202 0 448130 127803 189120 0 4201
4203 0 448150 127825 189160 0 4202
4204 0 448171 127828 189200 0 4203
4205 0 448181 127861 189240 0 4204
4206 0 448165 127923 189280 0 4205
4207 0 448172 127995 189320 0 4206
4208 0 448176 128003 189360 0 4207
4209 6 448162 128006 189400 0 4208
4210 5 445792 238848 48760 137 3084
4211 0 445632 238688 48880 81 4210
4212 0 445472 238528 49040 124 4211
4213 0 445312 238336 49120 81 4212
4214 0 445120 238144 49120 81 4213
4215 0 444960 237984 49280 120 4214
4216 5 444864 237888 49280 178 4215
4217 0 444736 237632 49280 32 4216
4218 0 444736 237376 49280 60 4217
4219 0 444704 237120 49280 60 4218
4220 0 444704 236864 49200 98 4219
4221 0 444704 236608 49200 86 4220
4222 0 444608 236416 49040 45 4221
4223 0 444352 236288 48960 71 4222
4224 0 444192 236192 48760 124 4223
4225 0 444032 236096 48560 51 4224
4226 0 443872 235936 48360 71 4225
4227 0 443712 235776 48160 45 4226
4228 0 443520 235616 48080 51 4227
4229 0 443424 235488 47880 90 4228
4230 0 443456 235488 47600 32 4229
4231 0 443424 235328 47360 64 4230
4232 0 443360 235232 46960 108 4231
4233 0 443200 235168 46720 153 4232
4234 0 443008 235168 46520 131 4233
4235 5 442880 235072 46400 172 4234
4236 5 442720 234912 46320 150 4235
4237 0 442496 234816 46240 75 4236
4238 0 442336 234656 46080 80 4237
4239 0 442272 234464 45880 60 4238
4240 0 442400 234240 45800 80 4239
4241 0 442528 234016 45680 60 4240
4242 0 442656 233792 45560 71 4241
4243 0 442784 233600 45440 86 4242
4244 0 442752 233408 45280 102 4243
4245 0 442624 233248 45120 32 4244
4246 0 442560 233216 44880 75 4245
4247 0 442432 233056 44680 104 4246
4248 0 442240 232992 44520 102 4247
4249 0 442016 232960 44400 71 4248
4250 0 441888 232896 44160 32 4249
4251 0 441728 232896 43960 51 4250
4252 6 441664 232928 43760 71 4251
4253 0 443117 232533 42200 176 3732
4254 0 442695 232136 42160 120 4253
4255 0 442690 232141 42120 124 4254
4256 0 442690 232105 42080 124 4255
4257 0 442564 231968 42000 124 4256
4258 0 442402 231908 41920 104 4257
4259 0 442238 231747 41840 148 4258
4260 0 442313 231713 41760 148 4259
4261 0 441984 231360 41360 124 4260
4262 0 441856 231168 41240 160 4261
4263 0 441760 230944 41120 98 4262
4264 0 441696 230752 40960 104 4263
4265 0 441600 230560 40800 135 4264
4266 0 441536 230304 40680 192 4265
4267 0 441536 230080 40480 128 4266
4268 0 441536 229856 40360 124 4267
4269 0 441472 229696 40160 124 4268
4270 0 441376 229536 39960 186 4269
4271 0 441280 229312 39840 122 4270
4272 0 441120 229120 39760 91 4271
4273 0 440960 228928 39680 200 4272
4274 0 440864 228768 39480 235 4273
4275 0 440832 228672 39240 282 4274
4276 0 440960 228640 39000 178 4275
4277 0 441120 228544 38800 107 4276
4278 0 441312 228352 38760 80 4277
4279 0 441472 228160 38600 64 4278
4280 0 441472 227904 38600 71 4279
4281 5 441472 227872 38600 86 4280
4282 0 441376 227616 38680 98 4281
4283 0 441184 227456 38800 107 4282
4284 0 441056 227360 39000 98 4283
4285 0 440992 227200 39240 96 4284
4286 0 441056 226944 39360 157 4285
4287 0 441056 226720 39520 120 4286
4288 0 441088 226464 39600 98 4287
4289 0 441088 226240 39800 32 4288
4290 0 440896 226080 39920 64 4289
4291 0 440736 225984 40120 96 4290
4292 0 440576 225824 40320 32 4291
4293 0 440640 225600 40440 60 4292
4294 0 440768 225376 40440 64 4293
4295 6 440928 225216 40360 51 4294
4296 0 439467 150125 206280 0 2113
4297 0 439354 150233 206240 0 4296
4298 0 439377 150301 206200 0 4297
4299 0 439413 150383 206160 0 4298
4300 0 439405 150482 206120 0 4299
4301 0 439479 150540 206080 0 4300
4302 0 439505 150581 206040 0 4301
4303 0 439536 150640 206000 0 4302
4304 0 439557 150679 205960 0 4303
4305 0 439604 150773 205920 0 4304
4306 0 439650 150852 205880 0 4305
4307 0 439616 150822 205800 0 4306
4308 0 439636 150806 205760 0 4307
4309 0 439592 150729 205720 0 4308
4310 0 439586 150669 205680 0 4309
4311 0 439606 150590 205640 0 4310
4312 0 439603 150527 205600 0 4311
4313 0 439594 150429 205560 0 4312
4314 0 439589 150343 205520 0 4313
4315 0 439589 150276 205480 0 4314
4316 0 439563 150165 205440 0 4315
4317 0 439549 150076 205400 0 4316
4318 0 439540 149997 205360 0 4317
4319 0 439525 149916 205320 0 4318
4320 0 439543 149893 205280 0 4319
4321 0 439511 149860 205240 0 4320
4322 0 439454 149808 205200 0 4321
4323 0 439429 149765 205160 0 4322
4324 0 439379 149723 205120 0 4323
4325 5 439345 149697 205080 0 4324
4326 0 439414 149936 205080 0 4325
4327 0 439339 150276 205080 0 4326
4328 0 439327 150242 205040 0 4327
4329 0 439329 150248 205000 0 4328
4330 0 439322 150261 204960 0 4329
4331 0 439321 150229 204920 0 4330
4332 0 439283 150202 204880 0 4331
4333 0 439320 150212 204840 0 4332
4334 0 439322 150217 204800 0 4333
4335 0 439296 150213 204760 0 4334
4336 0 439282 150195 204720 0 4335
4337 6 439302 150197 204680 0 4336
4338 0 454720 232800 37440 75 3487
4339 0 454496 232928 37360 75 4338
4340 5 454432 232928 37360 60 4339
4341 0 454176 232928 37360 40 4340
4342 0 453920 232928 37360 51 4341
4343 0 453664 232928 37360 86 4342
4344 0 453408 232992 37440 120 4343
4345 0 453216 233024 37600 166 4344
4346 0 452960 233024 37600 124 4345
4347 0 452736 233056 37760 172 4346
4348 0 452480 233120 37840 175 4347
4349 0 452224 233120 37880 101 4348
4350 0 451968 233216 38000 51 4349
4351 0 451808 233280 38200 160 4350
4352 0 451552 233280 38240 140 4351
4353 0 451328 233472 38280 141 4352
4354 0 451104 233600 38280 172 4353
4355 0 450912 233600 38080 60 4354
4356 5 450848 233600 38000 71 4355
4357 0 450688 233600 37800 104 4356
4358 0 450432 233568 37760 86 4357
4359 5 450400 233568 37760 80 4358
4360 0 450144 233568 37760 101 4359
4361 0 449888 233568 37760 160 4360
4362 0 449632 233568 37760 164 4361
4363 0 449376 233536 37680 107 4362
4364 0 449120 233408 37680 81 4363
4365 0 448864 233376 37680 140 4364
4366 5 448704 233376 37680 96 4365
4367 0 448448 233472 37720 75 4366
4368 0 448224 233600 37640 32 4367
4369 0 448224 233760 37400 40 4368
4370 0 448288 234016 37320 51 4369
4371 0 448480 234208 37240 40 4370
4372 0 448608 234368 37080 71 4371
4373 5 448608 234432 37000 32 4372
4374 0 448896 234464 37000 32 4373
4375 0 448960 234720 36920 51 4374
4376 0 449152 234944 36880 96 4375
4377 0 449312 234816 37040 64 4376
4378 0 449152 234688 37200 40 4377
4379 6 449088 234688 37240 51 4378
4380 0 447420 157988 217880 0 2404
4381 0 447436 157947 217920 0 4380
4382 0 447439 157903 217960 0 4381
4383 0 447421 157860 218000 0 4382
4384 0 447381 157820 218040 0 4383
4385 0 447363 157787 218080 0 4384
4386 0 447352 157757 218120 0 4385
4387 0 447300 157709 218160 0 4386
4388 0 447280 157673 218200 0 4387
4389 0 447254 157642 218240 0 4388
4390 0 447235 157606 218280 0 4389
4391 0 447223 157579 218320 0 4390
4392 0 447218 157548 218360 0 4391
4393 0 447221 157518 218400 0 4392
4394 0 447244 157486 218440 0 4393
4395 0 447287 157432 218480 0 4394
4396 0 447410 157340 218520 0 4395
4397 0 447441 157332 218560 0 4396
4398 0 447556 157255 218600 0 4397
4399 0 447544 157296 218640 0 4398
4400 0 447569 157326 218680 0 4399
4401 0 447583 157314 218720 0 4400
4402 0 447591 157288 218760 0 4401
4403 0 447627 157284 218800 0 4402
4404 0 447667 157284 218840 0 4403
4405 0 447769 157337 218920 0 4404
4406 0 447776 157349 218960 0 4405
4407 0 447767 157380 219000 0 4406
4408 0 447744 157427 219040 0 4407
4409 0 447731 157456 219080 0 4408
4410 0 447705 157505 219120 0 4409
4411 0 447674 157521 219160 0 4410
4412 0 447668 157542 219200 0 4411
4413 0 447673 157519 219240 0 4412
4414 0 447679 157527 219280 0 4413
4415 0 447651 157555 219320 0 4414
4416 0 447633 157551 219360 0 4415
4417 0 447612 157583 219400 0 4416
4418 0 447612 157587 219440 0 4417
4419 0 447621 157612 219480 0 4418
4420 6 447627 157634 219520 0 4419
4421 0 452480 223296 39320 175 3236
4422 0 452320 223072 39320 190 4421
4423 0 452192 222848 39160 164 4422
4424 0 452096 222592 39080 175 4423
4425 0 452032 222400 38880 148 4424
4426 0 451840 222208 38760 176 4425
4427 0 451680 222016 38680 135 4426
4428 0 451488 221792 38680 120 4427
4429 5 451424 221728 38680 128 4428
4430 0 451200 221632 38600 120 4429
4431 0 451008 221568 38440 168 4430
4432 0 450816 221504 38280 140 4431
4433 0 450624 221472 38080 150 4432
4434 0 450368 221440 37960 128 4433
4435 0 450144 221344 37800 214 4434
4436 5 449984 221344 37600 194 4435
4437 0 449760 221312 37720 153 4436
4438 0 449504 221280 37720 178 4437
4439 5 449280 221376 37720 124 4438
4440 0 449024 221376 37720 168 4439
4441 0 448768 221280 37640 156 4440
4442 0 448512 221248 37640 86 4441
4443 0 448288 221152 37720 81 4442
4444 0 448032 221120 37720 96 4443
4445 0 447872 221248 37920 128 4444
4446 5 447840 221248 37960 131 4445
4447 0 447648 221056 38040 102 4446
4448 0 447488 220832 38040 102 4447
4449 0 447424 220576 38000 86 4448
4450 0 447424 220416 37800 45 4449
4451 5 447424 220384 37760 81 4450
4452 0 447488 219808 38080 32 4451
4453 0 447680 219648 38040 75 4452
4454 0 447936 219584 37960 75 4453
4455 0 448032 219552 37720 101 4454
4456 0 448000 219616 37480 71 4455
4457 5 448000 219616 37440 60 4456
4458 0 448224 219744 37400 75 4457
4459 0 448448 219904 37320 80 4458
4460 0 448672 220064 37240 51 4459
4461 6 448768 220160 37200 40 4460
4462 0 455072 231840 37200 141 3487
4463 0 454912 231680 37000 154 4462
4464 0 454688 231584 36920 91 4463
4465 0 454528 231584 36720 120 4464
4466 0 454304 231552 36600 128 4465
4467 0 454080 231552 36440 209 4466
4468 0 453824 231552 36400 163 4467
4469 0 453568 231520 36280 32 4468
4470 0 453440 231552 36040 96 4469
4471 0 453280 231552 35800 81 4470
4472 0 453120 231520 35600 140 4471
4473 0 452896 231488 35480 186 4472
4474 0 452640 231488 35480 229 4473
4475 0 452384 231488 35440 175 4474
4476 0 452160 231552 35320 86 4475
4477 0 451904 231552 35320 108 4476
4478 0 451680 231680 35320 115 4477
4479 0 451424 231680 35280 204 4478
4480 0 451200 231680 35160 160 4479
4481 0 450944 231680 35160 140 4480
4482 0 450720 231744 35040 157 4481
4483 0 450560 231840 34840 154 4482
4484 0 450304 231872 34840 136 4483
4485 0 450080 232000 34840 81 4484
4486 0 449824 232096 34840 131 4485
4487 5 449568 232096 34840 150 4486
4488 0 449504 231840 34840 128 4487
4489 0 449504 231584 34880 226 4488
4490 0 449472 231392 35040 228 4489
4491 0 449376 231264 35240 164 4490
4492 0 449344 231104 35440 91 4491
4493 0 449344 230944 35640 139 4492
4494 0 449312 230784 35840 101 4493
4495 0 449312 230624 36040 64 4494
4496 0 449312 230464 36240 81 4495
4497 0 449472 230336 36440 32 4496
4498 0 449696 230336 36560 40 4497
4499 0 449952 230336 36600 40 4498
4500 0 450208 230336 36680 32 4499
4501 0 450464 230304 36720 40 4500
4502 6 450528 230304 36720 40 4501
4503 0 446790 161535 217840 0 2406
4504 0 446817 161549 217800 0 4503
4505 0 446858 161563 217760 0 4504
4506 0 446900 161582 217720 0 4505
4507 0 446930 161593 217680 0 4506
4508 0 446977 161602 217640 0 4507
4509 0 447017 161619 217600 0 4508
4510 0 447051 161616 217560 0 4509
4511 0 447106 161635 217520 0 4510
4512 0 447127 161658 217480 0 4511
4513 0 447168 161669 217440 0 4512
4514 0 447216 161676 217400 0 4513
4515 0 447251 161697 217360 0 4514
4516 0 447291 161707 217320 0 4515
4517 0 447340 161716 217280 0 4516
4518 0 447376 161730 217240 0 4517
4519 0 447351 161776 217200 0 4518
4520 0 447336 161832 217160 0 4519
4521 0 447306 161869 217120 0 4520
4522 0 447292 161909 217080 0 4521
4523 0 447295 161958 217040 0 4522
4524 0 447260 162004 217000 0 4523
4525 0 447261 162050 216960 0 4524
4526 0 447245 162078 216920 0 4525
4527 0 447252 162079 216880 0 4526
4528 0 447254 162094 216840 0 4527
4529 0 447248 162101 216800 0 4528
4530 0 447238 162124 216760 0 4529
4531 0 447258 162109 216600 0 4530
4532 0 447193 161960 216080 0 4531
4533 0 447164 161947 216040 0 4532
4534 5 447109 161867 216000 0 4533
4535 0 447400 161532 216000 0 4534
4536 0 447456 161491 215960 0 4535
4537 0 447500 161447 215920 0 4536
4538 0 447568 161410 215880 0 4537
4539 0 447609 161372 215840 0 4538
4540 0 447649 161317 215800 0 4539
4541 0 447711 161289 215760 0 4540
4542 6 447753 161242 215720 0 4541
4543 0 454304 230048 37840 156 3494
4544 0 454464 229984 38040 120 4543
4545 0 454624 229856 38200 160 4544
4546 0 454784 229696 38400 196 4545
4547 5 454912 229536 38600 183 4546
4548 5 454976 229376 38800 166 4547
4549 0 455040 229216 39000 164 4548
4550 0 455168 229088 39200 128 4549
4551 0 455328 229056 39400 131 4550
4552 0 455456 229216 39600 71 4551
4553 0 455584 229376 39800 172 4552
4554 0 455840 229440 39840 136 4553
4555 5 456000 229536 40040 98 4554
4556 0 456128 229600 40280 128 4555
4557 0 456128 229664 40560 81 4556
4558 5 456128 229760 40680 115 4557
4559 0 456096 229888 40920 45 4558
4560 0 456128 230048 41120 122 4559
4561 0 456224 230176 41360 81 4560
4562 5 456288 230304 41520 122 4561
4563 0 456288 230528 41400 75 4562
4564 0 456224 230784 41400 75 4563
4565 0 456032 231008 41400 90 4564
4566 0 455936 231264 41440 86 4565
4567 0 455840 231488 41520 120 4566
4568 0 455744 231616 41720 122 4567
4569 0 455552 231616 41920 98 4568
4570 0 455296 231616 41960 136 4569
4571 0 455040 231616 41960 150 4570
4572 0 454784 231680 41920 122 4571
4573 0 454592 231872 41920 75 4572
4574 0 454592 232128 41960 71 4573
4575 0 454432 232320 42000 32 4574
4576 0 454208 232416 42080 40 4575
4577 0 453984 232544 42080 71 4576
4578 0 453728 232576 42080 71 4577
4579 6 453696 232576 42080 81 4578
4580 0 446560 229728 38440 51 3194
4581 5 446720 229792 38240 75 4580
4582 0 446784 229728 38080 60 4581
4583 0 446816 229568 37880 134 4582
4584 0 446816 229408 37680 128 4583
4585 0 446912 229312 37440 40 4584
4586 0 447136 229184 37280 40 4585
4587 0 447296 229024 37160 32 4586
4588 0 447328 229024 36880 40 4587
4589 0 447072 229024 36760 32 4588
4590 0 446848 228960 36640 32 4589
4591 0 447232 228992 35040 32 4590
4592 0 447232 229024 34760 128 4591
4593 0 447232 229184 34520 90 4592
4594 0 447296 229280 34280 64 4593
4595 0 447456 229376 34080 128 4594
4596 0 447680 229408 33880 196 4595
4597 5 447680 229312 33640 234 4596
4598 0 447680 229408 33640 206 4597
4599 0 447648 229664 33640 150 4598
4600 0 447552 229920 33640 115 4599
4601 5 447360 230112 33640 197 4600
4602 0 447328 230080 33520 164 4601
4603 0 447360 230112 33240 163 4602
4604 0 447488 230272 33040 128 4603
4605 0 447616 230432 32840 150 4604
4606 0 447712 230560 32640 101 4605
4607 0 447840 230688 32440 51 4606
4608 0 448000 230752 32240 32 4607
4609 5 448128 230752 32000 32 4608
4610 0 448032 230560 31840 32 4609
4611 0 448064 230304 31800 98 4610
4612 0 448160 230080 31680 60 4611
4613 0 448160 229824 31640 32 4612
4614 0 448064 229600 31560 71 4613
4615 0 448192 229376 31560 51 4614
4616 6 448320 229376 31560 51 4615
4617 0 453278 231883 44840 176 3810
4618 0 453248 231892 45040 96 4617
4619 0 453760 232032 45400 98 4618
4620 0 453920 232192 45560 120 4619
4621 0 454112 232384 45640 40 4620
4622 0 454272 232576 45760 40 4621
4623 0 454304 232832 45800 80 4622
4624 0 454304 233088 45880 32 4623
4625 0 454496 233024 46080 51 4624
4626 0 454752 233024 46080 75 4625
4627 0 454944 232960 46280 32 4626
4628 5 455072 232960 46520 124 4627
4629 0 455200 232960 46760 102 4628
4630 0 455200 232960 47040 60 4629
4631 0 455232 233056 47280 131 4630
4632 5 455232 233056 47400 178 4631
4633 0 455072 233120 47600 98 4632
4634 0 454912 233184 47800 64 4633
4635 0 454816 233248 48040 71 4634
4636 0 454720 233408 48240 64 4635
4637 0 454656 233568 48440 71 4636
4638 0 454592 233728 48640 157 4637
4639 0 454560 233952 48760 134 4638
4640 0 454400 234176 48800 163 4639
4641 0 454208 234400 48800 219 4640
4642 0 454016 234592 48800 157 4641
4643 0 453760 234688 48760 212 4642
4644 0 453504 234752 48840 234 4643
4645 0 453312 234912 49000 164 4644
4646 5 453216 235008 49080 175 4645
4647 0 453376 235264 48760 32 4646
4648 0 453664 235328 48560 32 4647
4649 0 453856 235456 48840 32 4648
4650 0 453984 235296 49080 32 4649
4651 0 453760 235520 49440 32 4650
4652 6 453760 235520 49480 32 4651
4653 5 451671 232146 43680 0 3804
4654 0 451480 232024 43520 185 4653
4655 0 450976 231808 43720 186 4654
4656 0 450912 231648 43520 150 4655
4657 0 450912 231520 43280 98 4656
4658 0 450816 231456 43040 101 4657
4659 0 450752 231424 42800 101 4658
4660 0 450752 231424 42520 128 4659
4661 0 450784 231392 42240 141 4660
4662 0 450752 231488 42000 128 4661
4663 0 450784 231616 41760 148 4662
4664 0 450688 231616 41520 32 4663
4665 5 450656 231616 41400 81 4664
4666 0 450496 231616 41160 75 4665
4667 0 450368 231520 40960 120 4666
4668 5 450336 231456 40800 108 4667
4669 0 450208 231200 40800 102 4668
4670 0 450048 231008 40680 80 4669
4671 0 449888 230816 40640 115 4670
4672 0 449696 230592 40680 101 4671
4673 0 449504 230400 40720 40 4672
4674 0 449376 230208 40880 51 4673
4675 0 449312 229984 41000 80 4674
4676 0 449280 229728 41040 71 4675
4677 0 449280 229472 41040 51 4676
4678 0 449408 229248 41040 120 4677
4679 0 449504 229024 41160 115 4678
4680 0 449568 228768 41240 124 4679
4681 0 449664 228512 41280 124 4680
4682 0 449504 228288 41400 160 4681
4683 0 449504 228032 41400 51 4682
4684 0 449504 227776 41320 71 4683
4685 0 449504 227520 41280 64 4684
4686 0 449376 227328 41160 71 4685
4687 6 449312 227264 41160 71 4686
4688 0 447927 127744 184840 0 2863
4689 0 447946 128543 184840 0 4688
4690 0 447929 128579 184880 0 4689
4691 0 447935 128597 184920 0 4690
4692 0 447914 128614 184960 0 4691
4693 0 447922 128620 185000 0 4692
4694 0 447900 128591 185040 0 4693
4695 0 447903 128630 185080 0 4694
4696 0 447892 128647 185120 0 4695
4697 0 447865 128640 185160 0 4696
4698 0 447839 128622 185200 0 4697
4699 0 447823 128617 185240 0 4698
4700 0 447835 128602 185280 0 4699
4701 0 447767 128599 185320 0 4700
4702 0 447792 128559 185360 0 4701
4703 0 447799 128507 185400 0 4702
4704 0 447801 128471 185440 0 4703
4705 0 447813 128427 185480 0 4704
4706 0 447821 128441 185520 0 4705
4707 0 447847 128446 185560 0 4706
4708 0 447844 128459 185600 0 4707
4709 0 447944 128463 185640 0 4708
4710 0 447991 128474 185680 0 4709
4711 0 448071 128496 185720 0 4710
4712 0 448091 128501 185760 0 4711
4713 0 448104 128512 185800 0 4712
4714 0 448103 128527 185840 0 4713
4715 0 448096 128501 185880 0 4714
4716 0 448114 128490 185920 0 4715
4717 5 448087 128449 185960 0 4716
4718 0 447705 128650 185960 0 4717
4719 0 447724 128692 186000 0 4718
4720 6 447716 128745 186080 0 4719
4721 5 456036 234228 37640 108 3482
4722 0 455444 234678 37640 81 4721
4723 0 455406 234747 37800 81 4722
4724 0 455388 234704 37880 81 4723
4725 0 455136 234730 38000 122 4724
4726 0 455178 234743 38080 122 4725
4727 0 455178 234876 38160 136 4726
4728 0 454784 235264 38480 150 4727
4729 0 454688 235488 38600 204 4728
4730 0 454359 236049 38360 176 4729
4731 0 453792 236448 38360 120 4730
4732 0 453632 236608 38240 128 4731
4733 0 453440 236704 38080 128 4732
4734 0 453216 236768 37920 139 4733
4735 0 452992 236768 37800 163 4734
4736 0 452736 236832 37760 91 4735
4737 0 452480 236864 37760 45 4736
4738 0 452224 236864 37760 172 4737
4739 0 451968 236864 37800 137 4738
4740 0 451712 236864 37800 86 4739
4741 0 451456 236864 37800 86 4740
4742 0 451232 237024 37680 64 4741
4743 0 451264 237152 37440 40 4742
4744 0 451520 237248 37320 71 4743
4745 0 451776 237344 37240 60 4744
4746 0 451968 237504 37200 60 4745
4747 0 452160 237696 37120 40 4746
4748 0 452352 237888 37080 40 4747
4749 0 452256 237920 36840 40 4748
4750 0 452096 237920 36640 86 4749
4751 0 451936 237344 36560 32 4750
4752 0 452288 237376 36600 32 4751
4753 6 452768 237440 36920 32 4752
4754 0 350980 155468 156360 0 2721
4755 0 349921 155414 156320 0 4754
4756 0 349369 155253 156120 0 4755
4757 0 348771 155102 156120 0 4756
4758 0 348258 155024 156120 0 4757
4759 0 347494 154925 156000 0 4758
4760 0 347349 154954 155880 0 4759
4761 0 347303 154911 155640 0 4760
4762 0 346976 154806 155440 0 4761
4763 0 346805 154735 155320 0 4762
4764 0 346691 154687 155240 0 4763
4765 0 346454 154977 155240 0 4764
4766 0 345195 155324 155240 0 4765
4767 5 345088 155520 155120 0 4766
4768 0 343576 155790 155120 0 4767
4769 0 343510 155738 155240 0 4768
4770 0 343494 155754 155280 0 4769
4771 0 343474 155744 155320 0 4770
4772 5 343434 155726 155400 0 4771
4773 0 343393 155710 155480 0 4772
4774 0 343286 155577 155640 0 4773
4775 0 343113 155490 155720 0 4774
4776 0 343032 155450 155760 0 4775
4777 0 342869 155370 155840 0 4776
4778 0 343134 156042 156000 0 4777
4779 0 343018 155775 156120 0 4778
4780 0 342967 155801 156160 0 4779
4781 0 342813 155879 156280 0 4780
4782 0 342896 155909 156360 0 4781
4783 0 342979 155939 156440 0 4782
4784 6 342968 155933 156560 0 4783
4785 0 452486 242214 40280 122 3024
4786 5 452419 242730 40280 150 4785
4787 0 452352 243328 40360 104 4786
4788 0 452320 243552 40520 124 4787
4789 0 452192 243712 40680 120 4788
4790 5 452160 243744 40720 128 4789
4791 0 452000 243904 40920 168 4790
4792 0 451968 244064 41120 122 4791
4793 0 451840 244224 41320 101 4792
4794 0 451680 244384 41520 107 4793
4795 0 451520 244576 41680 104 4794
4796 0 451392 244736 41840 64 4795
4797 0 451264 244896 42000 107 4796
4798 5 451168 245024 42080 217 4797
4799 0 451008 244928 41880 71 4798
4800 0 450752 244928 41880 40 4799
4801 0 450496 244960 41880 32 4800
4802 5 450464 244960 41880 45 4801
4803 5 450368 244960 41880 32 4802
4804 0 450112 245024 41880 107 4803
4805 0 449920 245216 41880 150 4804
4806 0 449728 245408 42000 51 4805
4807 0 449536 245600 42000 86 4806
4808 0 449344 245792 42080 75 4807
4809 5 449152 245920 42280 90 4808
4810 0 449216 246112 42440 98 4809
4811 0 449344 246368 42440 32 4810
4812 0 449504 246592 42360 134 4811
4813 0 449568 246784 42200 124 4812
4814 6 449568 246912 42000 71 4813
4815 0 453568 239264 43200 370 3791
4816 0 453568 239488 43400 235 4815
4817 0 453440 239648 43600 166 4816
4818 0 453248 239776 43720 156 4817
4819 5 453120 239904 43880 175 4818
4820 0 453024 239936 44120 163 4819
4821 0 452960 240064 44360 80 4820
4822 0 452928 240224 44560 98 4821
4823 0 452768 240384 44760 32 4822
4824 0 452608 240544 44880 64 4823
4825 0 452512 240736 45040 120 4824
4826 0 452448 240896 45240 131 4825
4827 5 452416 240928 45280 122 4826
4828 0 452576 240768 45480 186 4827
4829 0 452736 240704 45680 96 4828
4830 0 452896 240608 45880 91 4829
4831 0 453120 240512 45960 40 4830
4832 0 453376 240480 45960 32 4831
4833 0 453600 240480 46120 86 4832
4834 0 453792 240320 46200 81 4833
4835 5 453952 240224 46200 51 4834
4836 0 454208 240224 46200 32 4835
4837 0 454464 240224 46240 60 4836
4838 0 454688 240224 46360 51 4837
4839 0 454912 240160 46480 131 4838
4840 0 455104 240000 46600 140 4839
4841 0 455328 239904 46680 90 4840
4842 0 455584 239872 46720 60 4841
4843 0 455776 239712 46760 51 4842
4844 6 455840 239680 46800 45 4843
4845 0 353518 153875 154240 0 2748
4846 0 354190 153903 154040 0 4845
4847 0 354334 153757 153880 0 4846
4848 0 354370 153721 153840 0 4847
4849 0 354583 153553 153680 0 4848
4850 0 354928 153424 153520 0 4849
4851 0 354906 153291 153320 0 4850
4852 0 355115 153179 153120 0 4851
4853 0 355900 152958 152960 0 4852
4854 0 355914 152963 152920 0 4853
4855 0 355954 152965 152840 0 4854
4856 0 356709 152631 152640 0 4855
4857 0 357346 152235 152480 0 4856
4858 0 357493 152171 152360 0 4857
4859 0 358067 151595 152160 0 4858
4860 0 358965 150985 152000 0 4859
4861 0 359258 150678 151920 0 4860
4862 0 359582 150442 151920 0 4861
4863 0 359925 150204 151840 0 4862
4864 0 360427 149937 151720 0 4863
4865 5 361535 149459 151720 0 4864
4866 0 362819 149217 151720 0 4865
4867 0 362985 149216 151600 0 4866
4868 0 363040 149216 151560 0 4867
4869 0 362808 149299 151520 0 4868
4870 0 361878 149629 151360 0 4869
4871 0 362013 149722 151240 0 4870
4872 0 362058 149753 151200 0 4871
4873 6 362425 149665 151080 0 4872
4874 0 445952 238848 48960 190 4210
4875 5 445984 238848 49000 189 4874
4876 0 446080 239040 49160 153 4875
4877 5 446240 239200 49240 51 4876
4878 0 446432 239392 49240 40 4877
4879 0 446688 239488 49240 80 4878
4880 0 446944 239552 49240 120 4879
4881 0 447200 239552 49240 60 4880
4882 0 447456 239552 49200 86 4881
4883 0 447712 239456 49120 80 4882
4884 0 447936 239328 49120 45 4883
4885 0 448064 239104 49120 51 4884
4886 5 448096 239072 49120 60 4885
4887 0 448288 238880 49160 178 4886
4888 0 448416 238656 49200 197 4887
4889 0 448416 238400 49160 209 4888
4890 5 448416 238176 49160 164 4889
4891 0 448416 237952 49000 124 4890
4892 0 448416 237696 49000 124 4891
4893 5 448416 237568 48960 120 4892
4894 0 448384 237312 48840 124 4893
4895 0 448320 237088 48720 122 4894
4896 0 448160 236896 48640 163 4895
4897 0 448128 236640 48560 209 4896
4898 0 448320 236448 48560 153 4897
4899 0 448512 236256 48560 120 4898
4900 0 448736 236160 48440 91 4899
4901 0 448960 236160 48320 75 4900
4902 6 449120 236160 48320 40 4901
4903 0 455021 231179 37640 0 3494
4904 0 455130 231276 37680 0 4903
4905 0 455115 231322 37720 0 4904
4906 5 455096 231389 37760 0 4905
4907 0 455084 231461 37800 0 4906
4908 0 455045 231771 37840 0 4907
4909 0 455181 231810 37880 0 4908
4910 0 455181 231810 37920 0 4909
4911 0 455181 231810 37960 0 4910
4912 0 455178 231813 38000 0 4911
4913 0 455260 231804 38040 0 4912
4914 0 455275 231783 38120 0 4913
4915 0 455045 231722 38160 0 4914
4916 0 454918 231798 38200 0 4915
4917 0 454945 231716 38240 0 4916
4918 0 454945 231716 38280 0 4917
4919 0 454951 231713 38320 0 4918
4920 0 454951 231713 38360 0 4919
4921 0 454975 231713 38400 0 4920
4922 0 454484 231983 38440 0 4921
4923 0 454290 232195 38480 0 4922
4924 0 454234 232468 38560 0 4923
4925 0 454245 232795 38640 0 4924
4926 0 454238 232850 38680 0 4925
4927 0 454111 232938 38720 0 4926
4928 5 453938 232995 38720 0 4927
4929 0 453902 232995 38680 0 4928
4930 6 453836 232990 38640 0 4929
4931 0 444864 221472 41920 104 3886
4932 0 445120 221472 41920 163 4931
4933 5 445280 221440 41960 230 4932
4934 5 445440 221280 41880 251 4933
4935 0 445600 221152 41680 178 4934
4936 0 445792 220992 41600 137 4935
4937 0 445888 220832 41400 81 4936
4938 0 446016 220736 41200 120 4937
4939 0 446208 220704 41040 108 4938
4940 0 446464 220704 41040 160 4939
4941 0 446688 220576 41040 200 4940
4942 0 446944 220576 41080 136 4941
4943 0 447200 220576 41120 86 4942
4944 0 447424 220768 41120 156 4943
4945 0 447648 220896 41160 164 4944
4946 5 447904 220896 41200 212 4945
4947 5 447936 220928 41200 209 4946
4948 0 448096 221056 41040 128 4947
4949 0 448256 221216 40840 214 4948
4950 0 448320 221472 40920 156 4949
4951 5 448320 221600 41000 102 4950
4952 0 448320 221824 41120 32 4951
4953 0 448448 222080 41160 75 4952
4954 0 448672 222240 41160 107 4953
4955 0 448896 222368 41080 80 4954
4956 0 449088 222560 41080 102 4955
4957 6 449216 222688 41080 128 4956
4958 0 456096 234464 37200 60 4721
4959 0 456096 234688 37080 40 4958
4960 0 455968 234816 36880 86 4959
4961 0 455744 234784 36760 80 4960
4962 0 455488 234720 36680 80 4961
4963 0 455232 234656 36600 80 4962
4964 0 455008 234624 36480 81 4963
4965 0 454848 234560 36280 96 4964
4966 0 454688 234464 36080 107 4965
4967 0 454528 234464 35880 137 4966
4968 0 454272 234464 35840 139 4967
4969 0 454048 234592 35680 108 4968
4970 0 453888 234720 35520 108 4969
4971 5 453760 234784 35440 135 4970
4972 0 453504 234848 35400 181 4971
4973 0 453280 234976 35360 204 4972
4974 0 453024 235008 35360 136 4973
4975 0 452768 235072 35360 128 4974
4976 0 452576 235232 35400 141 4975
4977 0 452352 235392 35400 81 4976
4978 0 452128 235520 35400 91 4977
4979 0 451872 235616 35360 40 4978
4980 0 451616 235616 35400 71 4979
4981 0 451360 235616 35440 32 4980
4982 0 451104 235616 35440 75 4981
4983 0 450880 235488 35560 60 4982
4984 6 450688 235456 35600 51 4983
4985 0 451520 235712 31200 257 3677
4986 0 451552 235456 31120 209 4985
4987 0 451584 235296 30920 32 4986
4988 0 451584 235136 30720 81 4987
4989 0 451520 234976 30520 90 4988
4990 0 451392 234752 30400 128 4989
4991 0 451232 234528 30400 175 4990
4992 0 451040 234336 30360 178 4991
4993 0 450976 234080 30320 160 4992
4994 5 451040 233824 30320 178 4993
4995 0 451104 233824 30240 186 4994
4996 0 451200 233632 30080 143 4995
4997 0 451360 233472 29880 189 4996
4998 0 451616 233408 29880 181 4997
4999 0 451872 233344 29840 196 4998
5000 0 452128 233344 29800 181 4999
5001 0 452384 233376 29760 168 5000
5002 5 452640 233440 29720 224 5001
5003 0 452640 233472 29760 228 5002
5004 0 452672 233632 30000 198 5003
5005 0 452576 233568 30240 224 5004
5006 0 452384 233632 30400 227 5005
5007 0 452256 233792 30560 156 5006
5008 0 452192 234048 30600 107 5007
5009 0 452000 234240 30640 102 5008
5010 6 452032 234400 30840 32 5009
5011 0 439186 149358 207360 0 2139
5012 5 439195 149410 207400 0 5011
5013 0 439175 149544 207440 0 5012
5014 0 439155 149788 207480 0 5013
5015 0 439220 149967 207520 0 5014
5016 0 439277 150132 207560 0 5015
5017 0 439360 150386 207600 0 5016
5018 0 439286 150619 207640 0 5017
5019 0 439221 150801 207680 0 5018
5020 0 439148 150984 207720 0 5019
5021 0 439074 151176 207760 0 5020
5022 0 438909 151290 207800 0 5021
5023 0 438753 151382 207840 0 5022
5024 0 438599 151488 207880 0 5023
5025 0 438437 151551 207920 0 5024
5026 0 438428 151635 207960 0 5025
5027 0 438431 151692 208000 0 5026
5028 5 438422 151777 208040 0 5027
5029 5 438141 151591 208040 0 5028
5030 0 438160 151621 208080 0 5029
5031 0 438177 151657 208120 0 5030
5032 0 438193 151675 208160 0 5031
5033 0 438206 151706 208200 0 5032
5034 0 438235 151741 208240 0 5033
5035 6 438257 151763 208280 0 5034
5036 5 449748 231656 44000 107 3806
5037 0 448742 231967 44360 128 5036
5038 0 448576 232352 44640 75 5037
5039 0 448416 232448 44840 32 5038
5040 5 448384 232544 45080 32 5039
5041 0 448416 232704 45280 80 5040
5042 0 448544 232832 45480 45 5041
5043 0 448608 232992 45720 51 5042
5044 0 448768 232960 45920 51 5043
5045 0 448928 232800 46080 40 5044
5046 0 449088 232672 46280 64 5045
5047 0 449216 232608 46520 128 5046
5048 0 449248 232608 46800 122 5047
5049 0 449376 232544 47040 32 5048
5050 0 449248 232416 47280 71 5049
5051 0 449088 232288 47480 32 5050
5052 0 448896 232128 47600 51 5051
5053 0 448672 232032 47680 75 5052
5054 0 448480 231936 47840 80 5053
5055 0 448224 231936 47840 64 5054
5056 0 447968 231872 47840 80 5055
5057 0 447712 231872 47840 137 5056
5058 0 447456 231808 47800 40 5057
5059 0 447200 231744 47760 51 5058
5060 6 447104 231680 47760 51 5059
5061 0 438352 148444 207200 0 2136
5062 0 437512 148313 207200 0 5061
5063 0 437534 148336 207240 0 5062
5064 0 437558 148368 207280 0 5063
5065 0 437591 148387 207320 0 5064
5066 0 437608 148403 207360 0 5065
5067 0 437623 148429 207400 0 5066
5068 0 437652 148386 207440 0 5067
5069 0 437677 148355 207480 0 5068
5070 0 437700 148304 207520 0 5069
5071 0 437658 148330 207560 0 5070
5072 0 437615 148341 207600 0 5071
5073 0 437588 148356 207640 0 5072
5074 0 437545 148377 207680 0 5073
5075 0 437499 148409 207720 0 5074
5076 0 437436 148443 207760 0 5075
5077 0 437358 148460 207800 0 5076
5078 5 437348 148526 207840 0 5077
5079 0 437341 148561 207880 0 5078
5080 0 437328 148591 207920 0 5079
5081 0 437326 148641 207960 0 5080
5082 0 437322 148674 208000 0 5081
5083 0 437313 148725 208040 0 5082
5084 6 437315 148751 208080 0 5083
5085 0 350716 150961 151120 0 2772
5086 0 350598 150928 151200 0 5085
5087 5 350479 150894 151280 0 5086
5088 0 350152 151033 151360 0 5087
5089 0 349989 151102 151400 0 5088
5090 0 349826 151172 151440 0 5089
5091 0 349804 151146 151480 0 5090
5092 0 349736 151068 151600 0 5091
5093 0 349714 151042 151640 0 5092
5094 0 349639 150984 151680 0 5093
5095 0 349415 150808 151800 0 5094
5096 0 349451 150839 151840 0 5095
5097 0 349560 150933 151960 0 5096
5098 5 349596 150964 152000 0 5097
5099 5 349452 150417 152000 0 5098
5100 0 349419 150434 152080 0 5099
5101 0 349402 150443 152120 0 5100
5102 0 349416 150429 152160 0 5101
5103 0 349426 150414 152240 0 5102
5104 0 349447 150385 152400 0 5103
5105 0 349457 150370 152480 0 5104
5106 0 349481 150289 152640 0 5105
5107 0 349500 150146 152840 0 5106
5108 6 349787 149914 153000 0 5107
5109 0 449824 221440 37360 154 4436
5110 0 449664 221600 37160 60 5109
5111 0 449664 221856 37120 75 5110
5112 0 449568 221984 36920 51 5111
5113 0 449408 221920 36720 80 5112
5114 0 449152 221920 36640 91 5113
5115 0 448896 221920 36520 98 5114
5116 0 448672 221920 36320 140 5115
5117 0 448480 221952 36120 163 5116
5118 0 448320 221984 35920 137 5117
5119 0 448288 222144 35680 128 5118
5120 5 448288 222176 35640 115 5119
5121 0 448352 222336 35440 51 5120
5122 0 448512 222464 35240 32 5121
5123 0 448704 222656 35200 40 5122
5124 0 448800 222880 35280 81 5123
5125 0 448768 223072 35440 51 5124
5126 0 448608 223296 35520 40 5125
5127 0 448512 223520 35440 40 5126
5128 0 448512 223776 35440 120 5127
5129 0 448640 224000 35400 80 5128
5130 0 448800 224224 35400 86 5129
5131 0 448928 224448 35400 102 5130
5132 6 448992 224512 35400 115 5131
5133 0 359849 164843 156880 0 4002
5134 0 359801 164876 156840 0 5133
5135 0 359767 164912 156800 0 5134
5136 0 359733 164949 156760 0 5135
5137 0 359746 164935 156640 0 5136
5138 5 359768 164912 156440 0 5137
5139 0 359773 164907 156400 0 5138
5140 0 359726 164987 156360 0 5139
5141 0 359585 165227 156240 0 5140
5142 0 359259 166056 156120 0 5141
5143 0 359227 166079 155960 0 5142
5144 5 359211 166091 155880 0 5143
5145 0 358958 166330 155800 0 5144
5146 0 358831 166449 155760 0 5145
5147 5 358545 166501 155680 0 5146
5148 0 358236 166527 155600 0 5147
5149 5 358163 166540 155560 0 5148
5150 0 357156 166281 155560 0 5149
5151 0 357136 166385 155640 0 5150
5152 0 357068 166441 155720 0 5151
5153 0 357040 166473 155760 0 5152
5154 6 357268 166457 155840 0 5153
5155 0 447872 227072 39440 202 3208
5156 0 447744 226848 39520 186 5155
5157 0 447680 226624 39640 160 5156
5158 0 447840 226432 39720 137 5157
5159 0 447904 226176 39760 122 5158
5160 0 448032 225920 39760 75 5159
5161 0 448064 225664 39760 136 5160
5162 0 448064 225440 39600 172 5161
5163 0 448064 225184 39560 134 5162
5164 5 448064 225120 39560 148 5163
5165 0 447936 224928 39720 189 5164
5166 0 447808 224704 39720 200 5165
5167 0 447680 224512 39880 154 5166
5168 5 447552 224448 39960 163 5167
5169 0 447520 224224 39840 124 5168
5170 0 447520 224000 39640 137 5169
5171 0 447424 223776 39520 102 5170
5172 0 447360 223552 39400 81 5171
5173 0 447264 223328 39280 75 5172
5174 0 447200 223072 39200 45 5173
5175 0 447328 222848 39120 102 5174
5176 6 447392 222784 39080 80 5175
5177 5 447040 228448 39480 140 3201
5178 0 447040 228672 39600 194 5177
5179 0 447136 228896 39720 178 5178
5180 0 447200 229056 39920 168 5179
5181 0 447072 229216 40120 137 5180
5182 0 446944 229376 40320 32 5181
5183 5 446944 229376 40360 32 5182
5184 0 446944 229504 40600 32 5183
5185 0 446976 229760 40640 51 5184
5186 0 447104 229984 40600 75 5185
5187 0 447168 230240 40560 51 5186
5188 0 447328 230432 40640 60 5187
5189 0 447488 230432 40840 81 5188
5190 0 447648 230464 41040 81 5189
5191 0 447872 230560 41160 80 5190
5192 0 448032 230560 41360 51 5191
5193 0 448160 230624 41600 45 5192
5194 5 448160 230624 41800 71 5193
5195 0 448800 231008 41880 60 5194
5196 0 448832 231008 42160 160 5195
5197 0 449536 231552 42240 71 5196
5198 6 449600 231552 42080 51 5197
5199 0 455744 237216 39360 163 4038
5200 0 455584 237376 39160 81 5199
5201 0 455392 237568 39080 136 5200
5202 0 455328 237792 38920 115 5201
5203 0 455328 238016 38760 128 5202
5204 5 455264 238176 38640 156 5203
5205 0 455328 238336 38840 108 5204
5206 0 455360 238496 39040 136 5205
5207 0 455456 238752 39080 140 5206
5208 0 455648 238944 39080 166 5207
5209 0 455808 239104 39200 163 5208
5210 0 455968 239264 39360 91 5209
5211 5 456000 239296 39360 102 5210
5212 0 456000 239552 39360 40 5211
5213 0 455968 239808 39400 75 5212
5214 0 455840 240032 39440 40 5213
5215 0 455648 240224 39400 40 5214
5216 0 455456 240448 39400 71 5215
5217 0 455264 240640 39440 71 5216
5218 0 455168 240864 39520 40 5217
5219 0 455168 241056 39720 60 5218
5220 6 455168 241184 39840 64 5219
5221 0 458256 234747 40840 45 3459
5222 0 458222 234040 40920 124 5221
5223 0 458218 233847 41000 135 5222
5224 0 457984 233376 40960 90 5223
5225 0 457792 233184 41000 75 5224
5226 5 457696 233120 41000 80 5225
5227 0 457440 233088 41000 40 5226
5228 0 457184 233088 41000 51 5227
5229 0 456928 233088 41000 71 5228
5230 0 456704 233120 41120 40 5229
5231 0 456448 233184 41120 32 5230
5232 0 456224 233152 41000 80 5231
5233 0 455968 233088 41000 91 5232
5234 0 455712 233088 41000 80 5233
5235 0 455456 233088 40880 71 5234
5236 0 455232 233120 40720 51 5235
5237 0 455008 233152 40560 32 5236
5238 0 454720 233152 40960 80 5237
5239 0 454720 232896 40960 86 5238
5240 0 454496 232736 40960 120 5239
5241 0 454304 232576 40920 90 5240
5242 6 454176 232480 40960 45 5241
5243 0 451968 237184 42200 260 3794
5244 0 451776 236960 42200 256 5243
5245 0 451584 236768 42200 226 5244
5246 5 451424 236576 42200 175 5245
5247 0 451264 236416 42000 208 5246
5248 0 451040 236352 41840 203 5247
5249 0 450784 236416 41720 80 5248
5250 0 450528 236416 41680 40 5249
5251 0 450272 236416 41680 75 5250
5252 0 450016 236320 41640 32 5251
5253 0 449760 236320 41640 32 5252
5254 0 449504 236320 41640 163 5253
5255 0 449344 236320 41440 64 5254
5256 0 449088 236352 41400 40 5255
5257 0 448864 236512 41320 60 5256
5258 5 448704 236640 41320 90 5257
5259 0 448448 236672 41320 51 5258
5260 0 448192 236672 41320 51 5259
5261 0 447936 236672 41320 40 5260
5262 0 447680 236672 41360 60 5261
5263 0 447424 236640 41360 60 5262
5264 6 447264 236576 41360 45 5263
5265 0 452448 236544 32240 143 3684
5266 0 452416 236608 32480 143 5265
5267 5 452288 236704 32640 128 5266
5268 0 452160 236736 32880 102 5267
5269 0 452032 236736 33120 128 5268
5270 0 451872 236832 33320 200 5269
5271 0 451776 236864 33560 207 5270
5272 5 451776 236928 33640 143 5271
5273 0 451744 237088 33840 81 5272
5274 0 451744 237312 34000 51 5273
5275 5 451744 237344 34000 51 5274
5276 0 451872 237568 34040 45 5275
5277 0 452128 237600 34080 115 5276
5278 0 452352 237664 34200 120 5277
5279 0 452512 237600 34400 160 5278
5280 0 452640 237504 34640 107 5279
5281 0 452800 237408 34880 96 5280
5282 0 452800 237312 35120 32 5281
5283 0 452928 237120 35280 51 5282
5284 6 452928 237088 35280 51 5283
5285 0 443008 224320 35240 32 3862
5286 5 443040 224256 35000 75 5285
5287 0 443264 224256 34880 51 5286
5288 0 443488 224320 34760 51 5287
5289 0 443680 224352 34560 51 5288
5290 0 443872 224384 34400 98 5289
5291 0 444032 224416 34200 150 5290
5292 0 444224 224448 34040 124 5291
5293 0 444480 224512 34000 60 5292
5294 0 444736 224512 34000 51 5293
5295 0 444992 224512 34000 75 5294
5296 0 445248 224544 33920 219 5295
5297 0 445504 224544 33880 200 5296
5298 0 445760 224576 33920 214 5297
5299 0 445984 224672 34040 156 5298
5300 0 446144 224736 34240 98 5299
5301 0 446240 224896 34440 32 5300
5302 0 446304 225056 34640 86 5301
5303 0 446144 225216 34840 75 5302
5304 6 446080 225280 34880 80 5303
5305 5 453613 231519 44360 137 3808
5306 0 454113 231039 44400 163 5305
5307 0 454548 230925 44560 128 5306
5308 5 455125 230898 44680 197 5307
5309 0 455818 230708 44280 115 5308
5310 0 456416 230720 43920 81 5309
5311 0 456576 230624 43680 108 5310
5312 0 456608 230528 43440 81 5311
5313 0 456736 230400 43240 98 5312
5314 0 456832 230304 43000 122 5313
5315 0 456992 230272 42800 96 5314
5316 0 457216 230272 42600 64 5315
5317 0 457472 230304 42600 104 5316
5318 0 457632 230400 42800 91 5317
5319 0 457760 230400 43040 32 5318
5320 0 457664 230336 43280 71 5319
5321 0 457504 230176 43440 71 5320
5322 0 457312 229984 43560 71 5321
5323 0 457088 229920 43720 86 5322
5324 6 456960 229824 43880 32 5323
5325 0 458176 239200 42880 51 3430
5326 0 458304 239360 42720 86 5325
5327 0 458464 239584 42600 75 5326
5328 0 458624 239744 42440 71 5327
5329 0 458816 239936 42360 60 5328
5330 0 459008 240096 42320 71 5329
5331 0 459232 240256 42320 64 5330
5332 0 459488 240256 42320 51 5331
5333 0 459648 240448 42440 71 5332
5334 0 459840 240608 42520 101 5333
5335 0 459936 240608 42800 164 5334
5336 0 459936 240704 43080 131 5335
5337 0 459904 240864 43320 91 5336
5338 0 459872 241120 43400 120 5337
5339 0 459840 241280 43600 122 5338
5340 0 459808 241344 43840 140 5339
5341 0 459712 241344 44080 75 5340
5342 0 459584 241408 44320 71 5341
5343 6 459488 241440 44440 32 5342
5344 0 450208 232128 45560 102 3812
5345 0 450048 232288 45680 75 5344
5346 0 449888 232448 45880 40 5345
5347 0 450016 232448 46120 90 5346
5348 0 450208 232352 46280 51 5347
5349 0 450368 232192 46400 81 5348
5350 0 450528 232032 46600 124 5349
5351 0 450784 231968 46680 139 5350
5352 0 451008 231968 46880 32 5351
5353 0 451136 231936 47120 181 5352
5354 0 451296 232000 47360 139 5353
5355 0 451424 232160 47560 98 5354
5356 0 451424 232320 47760 71 5355
5357 5 451424 232384 47840 45 5356
5358 0 451456 232032 48280 32 5357
5359 0 451392 231776 48360 120 5358
5360 0 451360 231552 48200 86 5359
5361 6 451168 231456 48080 75 5360
5362 0 452960 239904 43680 124 4819
5363 0 452736 239904 43480 81 5362
5364 0 452576 239840 43280 104 5363
5365 0 452416 239840 43040 98 5364
5366 0 452224 239712 42840 134 5365
5367 0 451968 239616 42800 128 5366
5368 0 451712 239616 42800 51 5367
5369 0 451456 239616 42800 32 5368
5370 0 451200 239584 42800 45 5369
5371 0 450976 239456 42800 32 5370
5372 0 450784 239264 42800 64 5371
5373 0 450656 239072 42640 32 5372
5374 0 450688 239008 42400 60 5373
5375 0 450752 239008 42120 64 5374
5376 0 450688 238944 41880 45 5375
5377 0 450688 238784 41680 60 5376
5378 0 450752 238624 41480 81 5377
5379 6 450784 238560 41440 60 5378
5380 0 349853 147923 149120 0 2791
5381 0 349759 147524 149200 0 5380
5382 5 349686 147116 149280 0 5381
5383 5 349634 146379 149320 0 5382
5384 0 349704 146516 149440 0 5383
5385 0 349728 146562 149480 0 5384
5386 0 349822 146745 149640 0 5385
5387 0 349845 146791 149680 0 5386
5388 0 349817 147020 149760 0 5387
5389 5 349776 147363 149880 0 5388
5390 0 349792 146686 149880 0 5389
5391 0 349950 146797 150000 0 5390
5392 0 350022 146769 150040 0 5391
5393 0 350171 146649 150160 0 5392
5394 0 350220 146609 150200 0 5393
5395 0 350270 146569 150240 0 5394
5396 6 350189 146395 150320 0 5395
5397 5 451456 225088 43920 214 3265
5398 0 451456 225312 43760 120 5397
5399 0 451552 225472 43560 81 5398
5400 0 451552 225632 43360 120 5399
5401 0 451456 225856 43240 71 5400
5402 5 451424 225888 43200 81 5401
5403 0 451232 226080 43200 115 5402
5404 0 451136 226336 43200 60 5403
5405 0 451232 226592 43160 75 5404
5406 0 451424 226784 43160 71 5405
5407 0 451680 226848 43160 96 5406
5408 0 451904 226976 43240 71 5407
5409 0 452064 227136 43440 64 5408
5410 0 452128 227296 43640 75 5409
5411 0 452128 227456 43840 60 5410
5412 0 451968 227616 43960 32 5411
5413 6 451936 227648 43960 32 5412
5414 0 447712 229120 33480 190 4597
5415 5 447744 229056 33400 209 5414
5416 0 447872 228960 33200 189 5415
5417 0 448032 228864 33000 124 5416
5418 0 448064 228640 32800 139 5417
5419 5 448096 228544 32680 143 5418
5420 0 448096 228288 32600 104 5419
5421 5 448128 228064 32480 128 5420
5422 0 448256 227840 32320 98 5421
5423 0 448288 227648 32120 71 5422
5424 0 448192 227488 31920 75 5423
5425 5 448032 227328 31760 32 5424
5426 0 447968 227360 31480 32 5425
5427 0 448096 227584 31480 32 5426
5428 0 448320 227744 31600 32 5427
5429 0 448480 227776 31800 120 5428
5430 6 448672 227872 31880 81 5429
5431 0 446995 229497 46160 80 3752
5432 0 447652 229017 46320 51 5431
5433 0 447959 228851 46480 107 5432
5434 0 447988 228710 46640 128 5433
5435 0 448366 228555 46760 120 5434
5436 0 448736 228160 47000 101 5435
5437 0 448992 228128 47000 64 5436
5438 0 449184 227968 47040 141 5437
5439 0 449376 227776 47040 90 5438
5440 0 449504 227616 46880 163 5439
5441 0 449504 227392 46760 108 5440
5442 0 449632 227136 46680 102 5441
5443 0 449632 226880 46640 141 5442
5444 0 449792 226656 46640 183 5443
5445 0 449856 226400 46600 175 5444
5446 0 449952 226176 46480 40 5445
5447 6 450016 226080 46480 32 5446
5448 0 445280 221504 42240 186 4933
5449 0 445120 221536 42480 282 5448
5450 0 445056 221344 42640 207 5449
5451 0 445024 221248 42880 209 5450
5452 0 445088 221344 43120 186 5451
5453 0 445184 221472 43320 164 5452
5454 0 445184 221696 43440 164 5453
5455 5 445152 221888 43560 175 5454
5456 0 445152 222144 43560 124 5455
5457 0 445056 222400 43560 128 5456
5458 0 445024 222656 43560 96 5457
5459 5 444992 222816 43560 91 5458
5460 0 445024 222944 43800 101 5459
5461 0 445024 223040 44040 120 5460
5462 0 444992 223200 44280 64 5461
5463 6 444992 223296 44480 60 5462
5464 0 450496 231616 40600 32 4668
5465 5 450528 231616 40560 40 5464
5466 0 450752 231616 40400 51 5465
5467 0 450880 231456 40200 140 5466
5468 0 451104 231392 40040 101 5467
5469 0 451264 231360 39840 104 5468
5470 0 451424 231360 39640 164 5469
5471 0 451456 231456 39400 134 5470
5472 0 451616 231488 39200 51 5471
5473 0 451680 231520 38920 90 5472
5474 0 451552 231680 38720 75 5473
5475 0 451392 231616 38520 98 5474
5476 0 451232 231456 38360 86 5475
5477 0 451040 231392 38200 98 5476
5478 0 450784 231296 38160 51 5477
5479 6 450592 231296 38040 60 5478
5480 0 452384 241184 45360 124 4827
5481 0 452288 241440 45360 102 5480
5482 5 452128 241632 45360 120 5481
5483 0 451968 241792 45200 107 5482
5484 0 451808 241952 45040 90 5483
5485 0 451616 242144 45000 91 5484
5486 0 451424 242336 45000 120 5485
5487 0 451200 242496 45000 96 5486
5488 0 450944 242496 45000 102 5487
5489 0 450720 242464 44880 200 5488
5490 0 450656 242304 44640 122 5489
5491 0 450656 242144 44440 60 5490
5492 0 450656 241984 44240 71 5491
5493 0 450592 241760 44120 81 5492
5494 0 450560 241504 44040 32 5493
5495 6 450560 241472 44000 32 5494
5496 0 447483 158330 217320 0 2391
5497 0 447455 158552 217280 0 5496
5498 0 447444 158612 217240 0 5497
5499 0 447511 158487 217200 0 5498
5500 0 447416 158351 217160 0 5499
5501 0 447514 158388 217120 0 5500
5502 0 447514 158414 217080 0 5501
5503 0 447535 158403 217040 0 5502
5504 5 447563 158397 217000 0 5503
5505 0 447552 158346 216960 0 5504
5506 0 447518 158321 216920 0 5505
5507 0 447508 158275 216880 0 5506
5508 0 447521 158265 216840 0 5507
5509 0 447545 158257 216800 0 5508
5510 6 447549 158251 216760 0 5509
5511 0 334180 157214 169360 0 3613
5512 0 334079 157608 169240 0 5511
5513 0 334068 157843 169120 0 5512
5514 0 334063 157921 169080 0 5513
5515 0 334025 157985 169040 0 5514
5516 0 333949 158113 168960 0 5515
5517 0 333911 158177 168920 0 5516
5518 0 334036 158447 168840 0 5517
5519 0 334162 158717 168760 0 5518
5520 0 334186 158661 168680 0 5519
5521 0 334211 158605 168600 0 5520
5522 0 334194 158422 168440 0 5521
5523 0 334213 158520 168280 0 5522
5524 0 334399 158713 168120 0 5523
5525 6 334435 158733 168000 0 5524
5526 0 452864 228448 34760 124 3512
5527 0 452832 228704 34680 150 5526
5528 0 452640 228928 34680 128 5527
5529 0 452448 229120 34720 40 5528
5530 0 452288 229280 34520 128 5529
5531 0 452096 229472 34560 60 5530
5532 0 451904 229632 34600 32 5531
5533 0 451712 229792 34560 32 5532
5534 0 451648 230336 33800 86 5533
5535 0 451776 230208 33600 32 5534
5536 0 451808 230144 33360 40 5535
5537 0 451808 229920 33160 81 5536
5538 0 451936 229696 33080 131 5537
5539 0 452096 229504 33000 96 5538
5540 6 452128 229472 33000 107 5539
5541 0 444928 228096 46760 104 3756
5542 5 444928 228160 46840 150 5541
5543 0 445152 228032 46840 150 5542
5544 0 445376 227936 47000 81 5543
5545 0 445536 227840 47200 160 5544
5546 0 445728 227712 47360 163 5545
5547 0 445952 227584 47400 153 5546
5548 5 446048 227488 47400 135 5547
5549 0 446272 227360 47480 91 5548
5550 0 446496 227232 47480 75 5549
5551 0 446720 227104 47480 75 5550
5552 0 446976 227136 47560 115 5551
5553 0 447040 227104 47800 164 5552
5554 0 447168 227168 48040 32 5553
5555 6 447296 227200 48080 51 5554
5556 0 449227 126981 189040 0 2960
5557 0 449098 127004 189200 0 5556
5558 0 449033 127014 189280 0 5557
5559 0 449027 127035 189320 0 5558
5560 0 449022 127051 189360 0 5559
5561 0 449044 127074 189400 0 5560
5562 0 449061 127094 189440 0 5561
5563 0 449085 127133 189480 0 5562
5564 0 449100 127167 189520 0 5563
5565 0 449136 127200 189560 0 5564
5566 0 449164 127223 189600 0 5565
5567 0 449181 127228 189640 0 5566
5568 0 449216 127241 189680 0 5567
5569 6 449206 127235 189720 0 5568
5570 0 452340 127169 187400 0 2926
5571 0 452639 126960 187400 0 5570
5572 5 453136 127051 187400 0 5571
5573 0 453090 127078 187440 0 5572
5574 0 453076 127128 187480 0 5573
5575 0 453102 127110 187520 0 5574
5576 0 453134 127129 187560 0 5575
5577 0 453127 127153 187600 0 5576
5578 0 453111 127192 187640 0 5577
5579 0 453102 127226 187680 0 5578
5580 0 453275 127222 187720 0 5579
5581 0 453363 127208 187760 0 5580
5582 0 453360 127227 187800 0 5581
5583 6 453354 127247 187840 0 5582
5584 0 450970 127480 186000 0 2891
5585 0 451048 127579 185960 0 5584
5586 0 451017 127600 185920 0 5585
5587 0 451082 127526 185880 0 5586
5588 0 451140 127479 185840 0 5587
5589 0 451196 127416 185800 0 5588
5590 0 451266 127352 185760 0 5589
5591 0 451305 127302 185720 0 5590
5592 0 451360 127226 185680 0 5591
5593 0 451429 127184 185640 0 5592
5594 0 451461 127198 185600 0 5593
5595 0 451528 127063 185560 0 5594
5596 0 451540 127003 185520 0 5595
5597 6 451409 127000 185480 0 5596
5598 5 450093 125810 184800 0 2862
5599 5 449615 124886 184800 0 5598
5600 0 448791 125075 184800 0 5599
5601 0 448807 125105 184760 0 5600
5602 0 448821 125052 184720 0 5601
5603 0 448800 125043 184680 0 5602
5604 0 448815 125016 184640 0 5603
5605 0 448801 125034 184600 0 5604
5606 0 448786 124944 184560 0 5605
5607 0 448746 124963 184520 0 5606
5608 0 448737 124942 184480 0 5607
5609 0 448729 124930 184440 0 5608
5610 0 448737 124894 184400 0 5609
5611 6 448751 124877 184360 0 5610
5612 0 449472 224608 44320 154 3275
5613 0 449280 224448 44400 150 5612
5614 0 449024 224448 44400 181 5613
5615 0 448768 224448 44360 214 5614
5616 0 448608 224288 44240 45 5615
5617 0 448000 224704 44640 32 5616
5618 0 447776 224672 44800 71 5617
5619 0 447616 224704 45000 108 5618
5620 0 447520 224544 45200 32 5619
5621 0 447584 224288 45320 107 5620
5622 0 447776 224096 45280 75 5621
5623 0 447968 223936 45320 45 5622
5624 0 448224 223936 45440 71 5623
5625 6 448288 223936 45440 75 5624
5626 0 452928 228672 35600 164 3508
5627 0 452672 228800 35680 153 5626
5628 5 452640 228832 35680 160 5627
5629 0 452448 228896 35840 186 5628
5630 0 452224 228928 35960 176 5629
5631 0 451968 228864 36000 157 5630
5632 0 451712 228768 36000 153 5631
5633 0 451520 228640 35800 122 5632
5634 0 451328 228448 35800 160 5633
5635 0 451264 228416 36040 128 5634
5636 0 451360 228320 36280 120 5635
5637 0 451520 228224 36480 90 5636
5638 0 451744 228256 36600 51 5637
5639 6 451776 228288 36640 60 5638
5640 0 456160 229344 39960 172 4555
5641 0 456128 229088 40040 172 5640
5642 0 456096 228864 40160 164 5641
5643 0 456224 228672 40280 51 5642
5644 0 456416 228480 40360 80 5643
5645 0 456608 228288 40400 120 5644
5646 0 456768 228160 40200 51 5645
5647 0 456832 228000 40000 40 5646
5648 0 456832 227744 39960 60 5647
5649 0 456864 227488 39920 96 5648
5650 0 456896 227232 39920 75 5649
5651 0 456960 226976 39920 81 5650
5652 0 456960 226720 39840 81 5651
5653 6 456928 226624 39720 71 5652
5654 0 443968 239712 47640 120 3094
5655 0 444000 239968 47520 86 5654
5656 0 444160 240160 47440 51 5655
5657 0 444352 240352 47440 80 5656
5658 0 444544 240544 47480 120 5657
5659 0 444640 240768 47560 86 5658
5660 0 444704 241024 47560 81 5659
5661 0 444864 241184 47680 40 5660
5662 0 445024 241120 47880 102 5661
5663 0 445216 240960 47960 32 5662
5664 0 445440 240960 48080 40 5663
5665 0 445696 240992 48160 75 5664
5666 0 445952 240992 48160 40 5665
5667 6 446112 241056 48240 40 5666
5668 0 446240 239296 49520 32 4877
5669 0 446400 239456 49680 40 5668
5670 5 446464 239520 49680 45 5669
5671 0 446656 239712 49720 104 5670
5672 0 446912 239712 49720 136 5671
5673 0 447104 239616 49920 75 5672
5674 0 447200 239456 50120 51 5673
5675 0 447360 239232 50240 40 5674
5676 0 447520 239040 50320 45 5675
5677 0 447712 238848 50360 40 5676
5678 0 447936 238752 50480 32 5677
5679 0 448192 238752 50520 51 5678
5680 0 448448 238752 50560 60 5679
5681 6 448480 238784 50560 51 5680
5682 5 449376 221440 37960 128 4439
5683 0 449376 221600 38160 75 5682
5684 0 449536 221760 38360 75 5683
5685 0 449696 221888 38560 98 5684
5686 0 449856 222048 38760 60 5685
5687 0 450016 222208 38960 71 5686
5688 0 450208 222368 39040 71 5687
5689 0 450464 222368 39120 32 5688
5690 0 450720 222432 39120 40 5689
5691 0 450912 222624 39120 45 5690
5692 0 451072 222784 39000 64 5691
5693 0 451296 222944 39000 91 5692
5694 6 451392 223040 38880 51 5693
5695 5 444800 228320 47000 186 5542
5696 0 444544 228384 47040 186 5695
5697 0 444288 228416 47120 175 5696
5698 0 444128 228352 47320 98 5697
5699 0 443904 228352 47480 124 5698
5700 0 443648 228256 47480 120 5699
5701 0 443392 228224 47520 107 5700
5702 0 443168 228320 47600 122 5701
5703 0 442944 228448 47640 120 5702
5704 0 442784 228480 47840 98 5703
5705 0 442688 228576 48080 71 5704
5706 0 442848 228736 48280 32 5705
5707 6 442848 228832 48320 51 5706
5708 0 455104 238336 38520 163 5204
5709 0 454944 238496 38360 107 5708
5710 0 454688 238592 38360 32 5709
5711 0 454432 238496 38280 75 5710
5712 0 454208 238528 38120 60 5711
5713 0 454048 238656 37920 75 5712
5714 0 453920 238816 37720 168 5713
5715 0 453760 238816 37520 104 5714
5716 0 453600 238784 37320 32 5715
5717 0 453344 238688 37320 40 5716
5718 0 453088 238592 37320 45 5717
5719 0 452864 238464 37400 51 5718
5720 6 452640 238336 37480 60 5719
5721 0 447808 239264 45080 81 3056
5722 0 447968 239328 44880 101 5721
5723 0 448128 239392 44680 148 5722
5724 0 448352 239424 44560 122 5723
5725 0 448608 239520 44560 96 5724
5726 0 448864 239520 44560 64 5725
5727 0 449120 239520 44520 32 5726
5728 0 449376 239488 44480 32 5727
5729 0 449440 239328 44280 32 5728
5730 0 449376 239168 44080 45 5729
5731 0 449376 239008 43880 124 5730
5732 0 449280 238848 43680 60 5731
5733 6 449248 238784 43480 32 5732
5734 0 443955 231723 36480 32 3176
5735 0 443817 231571 36280 0 5734
5736 0 443883 231493 36120 0 5735
5737 0 443979 231476 35920 0 5736
5738 0 443971 231462 35840 0 5737
5739 0 444155 231386 35680 0 5738
5740 0 444303 231320 35480 0 5739
5741 0 444472 231264 35320 0 5740
5742 0 444656 231097 35160 0 5741
5743 0 444681 230945 35080 0 5742
5744 0 444787 230819 34880 0 5743
5745 0 444933 230660 34760 0 5744
5746 6 444970 230638 34680 0 5745
5747 0 451817 242573 39840 0 4786
5748 0 451574 242337 39600 0 5747
5749 0 451891 242028 39440 0 5748
5750 0 451891 242017 39280 0 5749
5751 0 451891 242012 39200 0 5750
5752 0 452059 241970 38920 0 5751
5753 0 452219 241846 38800 32 5752
5754 0 452379 241723 38680 32 5753
5755 0 452795 241474 38480 32 5754
5756 5 452746 241485 38400 32 5755
5757 0 452991 241950 38400 32 5756
5758 0 453392 242144 38400 0 5757
5759 6 453518 242089 38200 0 5758
5760 0 449408 221280 38160 120 5682
5761 0 449408 221024 38160 60 5760
5762 0 449408 220832 38360 32 5761
5763 0 449408 220672 38560 60 5762
5764 0 449568 220672 38760 60 5763
5765 0 449632 220704 39000 139 5764
5766 0 449728 220832 39240 120 5765
5767 0 449824 220992 39440 115 5766
5768 0 449920 221120 39640 96 5767
5769 0 450080 221152 39840 81 5768
5770 0 450240 221312 39960 60 5769
5771 6 450336 221408 39960 32 5770
5772 0 449312 232160 34840 122 4487
5773 0 449056 232160 34840 198 5772
5774 0 448864 232320 34760 71 5773
5775 0 448704 232544 34760 71 5774
5776 0 448544 232768 34760 45 5775
5777 0 448480 233024 34800 90 5776
5778 0 448480 233280 34840 51 5777
5779 0 448576 233504 34920 75 5778
5780 0 448576 233728 35040 32 5779
5781 0 448448 233984 35040 32 5780
5782 0 448256 234176 35040 51 5781
5783 6 448160 234272 35040 32 5782
5784 0 453024 238880 32720 134 3696
5785 0 452928 239040 32920 141 5784
5786 0 452864 239168 33160 108 5785
5787 0 452864 239328 33360 96 5786
5788 0 452832 239392 33600 115 5787
5789 0 452800 239424 33880 75 5788
5790 0 452800 239488 34160 108 5789
5791 0 452672 239456 34400 137 5790
5792 0 452512 239424 34600 128 5791
5793 0 452384 239392 34840 115 5792
5794 0 452320 239424 35080 60 5793
5795 6 452224 239520 35200 64 5794
5796 0 454208 236096 44520 98 4062
5797 0 454016 236288 44600 51 5796
5798 0 453856 236480 44760 51 5797
5799 0 453696 236640 44960 164 5798
5800 0 453632 236736 45200 150 5799
5801 0 453472 236896 45400 108 5800
5802 0 453344 237056 45560 120 5801
5803 0 453184 237216 45720 134 5802
5804 0 453088 237376 45920 32 5803
5805 0 453184 237248 46120 75 5804
5806 0 453344 237056 46240 86 5805
5807 6 453440 236896 46320 80 5806
5808 0 447680 228864 33560 271 5415
5809 0 447488 228704 33680 256 5808
5810 0 447296 228544 33640 122 5809
5811 0 447040 228544 33640 154 5810
5812 0 446880 228384 33480 120 5811
5813 0 446816 228128 33480 140 5812
5814 0 446816 227872 33480 45 5813
5815 0 446816 227616 33520 64 5814
5816 0 446912 227488 33320 122 5815
5817 0 446944 227296 33120 40 5816
5818 0 447136 227168 33000 64 5817
5819 6 447136 227136 32960 64 5818
5820 0 447072 227968 38880 229 3204
5821 0 447008 228032 38600 148 5820
5822 0 446912 228160 38360 71 5821
5823 0 447008 228288 38160 51 5822
5824 0 447232 228448 38080 120 5823
5825 0 447488 228512 38160 80 5824
5826 0 447712 228544 38320 81 5825
5827 0 447872 228672 38480 71 5826
5828 0 448064 228832 38600 60 5827
5829 0 448224 228992 38800 51 5828
5830 0 448384 229056 39000 45 5829
5831 6 448512 229088 39120 71 5830
5832 0 446368 229568 39000 64 3195
5833 0 446336 229600 39280 200 5832
5834 0 446240 229600 39520 115 5833
5835 0 446080 229632 39760 128 5834
5836 0 445920 229536 39960 64 5835
5837 0 445760 229408 40120 51 5836
5838 0 445504 229376 40080 51 5837
5839 0 445312 229376 39880 60 5838
5840 0 445088 229344 39760 51 5839
5841 0 444832 229280 39680 98 5840
5842 0 444576 229184 39640 107 5841
5843 6 444480 229120 39600 86 5842
5844 0 455424 233248 47400 60 4632
5845 0 455648 233408 47480 64 5844
5846 0 455872 233536 47520 86 5845
5847 0 456096 233664 47520 80 5846
5848 0 456288 233856 47520 40 5847
5849 0 456512 234016 47520 40 5848
5850 0 456704 234144 47400 98 5849
5851 0 456960 234176 47400 51 5850
5852 0 457216 234272 47280 71 5851
5853 0 457408 234400 47160 71 5852
5854 0 457632 234528 47080 120 5853
5855 6 457664 234528 47080 107 5854
5856 5 444984 233330 41920 32 3732
5857 0 444480 232992 41680 40 5856
5858 0 444288 232800 41600 71 5857
5859 0 444096 232640 41520 81 5858
5860 0 443840 232608 41480 60 5859
5861 0 443616 232704 41360 32 5860
5862 0 443648 232928 41240 96 5861
5863 0 443808 233120 41120 101 5862
5864 0 444032 233248 40960 124 5863
5865 0 444256 233312 40840 86 5864
5866 0 444480 233408 40720 40 5865
5867 6 444512 233408 40720 32 5866
5868 0 451040 245216 42240 148 4798
5869 0 450912 245440 42320 104 5868
5870 0 450784 245632 42440 96 5869
5871 0 450528 245696 42480 71 5870
5872 0 450336 245888 42480 40 5871
5873 0 450208 246112 42520 91 5872
5874 0 450208 246368 42600 60 5873
5875 0 450112 246624 42720 86 5874
5876 0 449920 246784 42800 51 5875
5877 0 449696 246944 42880 60 5876
5878 0 449472 247040 42960 75 5877
5879 6 449376 247200 43120 32 5878
5880 0 349401 158470 162480 0 3548
5881 5 349241 158462 162520 0 5880
5882 0 348945 158510 162560 0 5881
5883 0 348936 158577 162600 0 5882
5884 5 348927 158644 162640 0 5883
5885 5 349177 158888 162680 0 5884
5886 0 349153 158868 162720 0 5885
5887 0 349105 158828 162800 0 5886
5888 0 349075 158808 162880 0 5887
5889 0 349011 158952 163000 0 5888
5890 6 348935 158944 163120 0 5889
5891 0 450496 224288 44400 186 3271
5892 5 450528 224160 44440 202 5891
5893 0 450368 223936 44440 98 5892
5894 0 450240 223712 44320 98 5893
5895 0 450112 223552 44120 122 5894
5896 0 449984 223424 43920 40 5895
5897 0 449856 223456 43680 32 5896
5898 0 449792 223616 43480 86 5897
5899 0 449664 223808 43320 124 5898
5900 0 449408 223808 43320 51 5899
5901 6 449216 223872 43320 51 5900
5902 0 448704 232992 37840 32 4366
5903 0 448096 232960 37840 32 5902
5904 5 447936 232512 37520 104 5903
5905 0 448096 232352 37680 104 5904
5906 0 448288 232192 37720 75 5905
5907 0 448512 232128 37840 108 5906
5908 0 448640 232032 38040 128 5907
5909 0 448512 231968 38280 115 5908
5910 0 448704 231808 38400 101 5909
5911 0 448832 231616 38560 108 5910
5912 6 448896 231424 38520 80 5911
5913 0 443680 239168 47880 124 3093
5914 0 443488 238976 47960 235 5913
5915 0 443424 238752 48080 288 5914
5916 0 443232 238528 48080 297 5915
5917 5 443168 238496 48080 322 5916
5918 0 443040 238400 47880 186 5917
5919 0 442912 238240 47680 96 5918
5920 0 442848 238080 47440 40 5919
5921 0 442752 238016 47200 115 5920
5922 0 442560 237984 47040 102 5921
5923 6 442368 238112 47200 108 5922
5924 0 452896 237280 31720 32 3688
5925 0 453152 237408 31720 51 5924
5926 0 453408 237536 31720 160 5925
5927 0 453568 237600 31920 134 5926
5928 5 453632 237600 32040 96 5927
5929 0 453696 237440 32240 32 5928
5930 0 453696 237184 32320 60 5929
5931 0 453760 236928 32320 40 5930
5932 0 453888 236672 32320 40 5931
5933 0 454016 236416 32280 60 5932
5934 6 454048 236320 32240 71 5933
5935 0 447168 230304 33760 51 4601
5936 0 447040 230464 33920 108 5935
5937 0 446848 230528 34120 143 5936
5938 0 446656 230560 34280 160 5937
5939 0 446464 230656 34440 166 5938
5940 0 446272 230720 34600 176 5939
5941 0 446080 230784 34800 143 5940
5942 0 445856 230784 34920 122 5941
5943 0 445696 230848 35120 101 5942
5944 0 445472 230848 35320 96 5943
5945 6 445312 230976 35520 51 5944
5946 0 455168 229280 43400 102 3841
5947 5 455296 229280 43480 98 5946
5948 0 455552 229280 43520 51 5947
5949 0 455744 229216 43680 128 5948
5950 0 455904 229120 43880 98 5949
5951 0 456064 229024 44080 104 5950
5952 0 456192 229024 44320 160 5951
5953 0 456096 229024 44560 153 5952
5954 0 455904 228960 44720 120 5953
5955 0 455712 228832 44840 86 5954
5956 6 455648 228832 44840 71 5955
5957 0 449526 234327 43800 135 3802
5958 0 449024 234048 44120 64 5957
5959 0 448832 233856 44200 120 5958
5960 0 448576 233824 44200 40 5959
5961 0 448320 233824 44080 115 5960
5962 0 448160 233888 43880 64 5961
5963 0 448000 233888 43680 40 5962
5964 0 447808 233920 43480 64 5963
5965 0 447552 233888 43400 80 5964
5966 0 447296 233760 43400 80 5965
5967 6 447232 233728 43400 71 5966
5968 0 450976 234688 44160 71 3801
5969 0 450976 234752 44440 115 5968
5970 0 450976 234752 44720 160 5969
5971 0 450976 234752 45000 172 5970
5972 0 451008 234720 45280 143 5971
5973 0 450944 234720 45560 104 5972
5974 0 450784 234720 45800 51 5973
5975 0 450816 234624 46040 51 5974
5976 0 450976 234464 46160 86 5975
5977 0 451168 234272 46240 51 5976
5978 6 451200 234080 46280 32 5977
5979 0 349679 146100 149200 0 5383
5980 0 349627 145976 149120 0 5979
5981 0 349627 145972 149080 0 5980
5982 0 349613 145960 149040 0 5981
5983 0 349613 145952 148960 0 5982
5984 0 349625 145940 148880 0 5983
5985 0 349761 145960 148800 0 5984
5986 0 349393 146004 148720 0 5985
5987 0 349517 146088 148680 0 5986
5988 6 349637 146052 148520 0 5987
5989 0 359975 165503 155880 0 5144
5990 0 360203 165443 155880 0 5989
5991 0 360396 165218 155840 0 5990
5992 0 360464 165214 155720 0 5991
5993 0 360584 165130 155680 0 5992
5994 0 360620 165070 155640 0 5993
5995 0 360614 165010 155600 0 5994
5996 0 360494 164934 155520 0 5995
5997 0 360436 164790 155440 0 5996
5998 6 360412 164718 155360 0 5997
5999 0 447680 221440 37880 186 4446
6000 0 447552 221696 37840 137 5999
6001 0 447520 221920 37720 81 6000
6002 0 447488 222144 37600 96 6001
6003 0 447616 222336 37400 40 6002
6004 0 447808 222528 37360 40 6003
6005 0 448000 222720 37280 40 6004
6006 0 448192 222912 37160 51 6005
6007 0 448352 223104 37080 60 6006
6008 6 448448 223200 37040 32 6007
6009 0 442848 234720 46520 108 4236
6010 0 442976 234496 46440 120 6009
6011 0 442912 234240 46400 120 6010
6012 0 442944 233984 46360 64 6011
6013 0 443072 233760 46360 40 6012
6014 0 443200 233536 46400 51 6013
6015 0 443296 233280 46480 81 6014
6016 0 443360 233088 46640 102 6015
6017 0 443456 232896 46800 120 6016
6018 6 443520 232800 46880 32 6017
6019 0 445888 238304 46280 163 3074
6020 0 445632 238304 46200 163 6019
6021 0 445376 238432 46160 122 6020
6022 0 445120 238432 46160 120 6021
6023 0 444864 238432 46160 157 6022
6024 0 444608 238336 46160 156 6023
6025 0 444352 238272 46160 51 6024
6026 0 444128 238112 46040 75 6025
6027 0 443872 238080 46000 40 6026
6028 6 443840 238080 46000 40 6027
6029 0 455840 236640 43120 80 4053
6030 0 455680 236800 43240 115 6029
6031 0 455616 237056 43280 175 6030
6032 0 455552 237312 43280 163 6031
6033 0 455456 237568 43280 96 6032
6034 0 455264 237760 43240 115 6033
6035 0 455072 237920 43120 181 6034
6036 0 454880 238112 43080 150 6035
6037 0 454624 238176 43080 164 6036
6038 6 454368 238240 43160 128 6037
6039 0 441728 227872 38520 75 4281
6040 0 441952 227968 38400 101 6039
6041 0 442080 227808 38240 102 6040
6042 5 442080 227776 38240 91 6041
6043 0 442336 227776 38160 71 6042
6044 0 442560 227840 38040 120 6043
6045 0 442784 227840 37920 60 6044
6046 0 442944 227968 37720 60 6045
6047 0 443104 228160 37640 32 6046
6048 6 443136 228192 37640 40 6047
6049 0 446592 237440 44520 40 3065
6050 0 446368 237408 44400 164 6049
6051 0 446112 237408 44400 120 6050
6052 0 445920 237440 44200 86 6051
6053 0 445760 237504 44000 90 6052
6054 0 445664 237568 43760 81 6053
6055 0 445664 237568 43480 172 6054
6056 0 445568 237696 43240 140 6055
6057 0 445408 237760 43040 137 6056
6058 6 445376 237760 43000 137 6057
6059 0 455328 237376 40600 71 4044
6060 0 455168 237536 40400 81 6059
6061 0 455008 237696 40200 45 6060
6062 0 454848 237728 40000 81 6061
6063 0 454624 237728 39800 120 6062
6064 0 454400 237728 39600 32 6063
6065 0 454176 237696 39400 75 6064
6066 0 453952 237664 39280 96 6065
6067 0 453728 237760 39160 60 6066
6068 6 453568 237760 39120 64 6067
6069 0 454816 232960 46560 75 4628
6070 0 454560 232992 46560 80 6069
6071 0 454304 232992 46480 96 6070
6072 0 454048 233056 46360 91 6071
6073 0 453792 233152 46240 80 6072
6074 0 453536 233248 46240 32 6073
6075 0 453344 233376 46360 45 6074
6076 0 453152 233440 46560 64 6075
6077 0 453024 233472 46800 108 6076
6078 6 452928 233376 47000 32 6077
6079 0 451296 229472 45840 139 3822
6080 0 451392 229216 45760 102 6079
6081 5 451392 229152 45720 80 6080
6082 0 451648 229120 45720 80 6081
6083 0 451808 228928 45680 32 6082
6084 0 451904 228672 45640 40 6083
6085 0 452096 228544 45520 51 6084
6086 0 452032 228320 45400 80 6085
6087 0 451808 228416 45320 32 6086
6088 6 451680 228512 45240 32 6087
6089 0 451168 244896 42320 154 4798
6090 0 451168 244640 42360 172 6089
6091 5 451168 244576 42360 203 6090
6092 0 451392 244448 42360 175 6091
6093 0 451616 244448 42480 200 6092
6094 0 451872 244416 42560 203 6093
6095 0 451904 244352 42840 178 6094
6096 0 451968 244288 43080 143 6095
6097 0 451968 244352 43360 98 6096
6098 6 451968 244352 43400 108 6097
6099 0 450720 235744 43160 131 3797
6100 0 450496 235904 43200 64 6099
6101 0 450304 236096 43320 98 6100
6102 0 450176 236256 43520 136 6101
6103 0 450144 236512 43560 81 6102
6104 0 450144 236768 43520 98 6103
6105 0 450272 236928 43320 120 6104
6106 0 450432 237088 43120 75 6105
6107 0 450592 237248 42960 81 6106
6108 6 450624 237248 42960 64 6107
6109 5 446989 161612 219080 0 2436
6110 0 446324 162009 219200 0 6109
6111 0 446267 162022 219240 0 6110
6112 0 446239 162008 219280 0 6111
6113 0 446258 161975 219320 0 6112
6114 0 446311 161882 219360 0 6113
6115 0 446296 161824 219400 0 6114
6116 0 446306 161785 219440 0 6115
6117 6 446329 161817 219480 0 6116
6118 0 447695 158872 217440 0 2394
6119 5 448438 158847 217440 0 6118
6120 0 448603 159071 217400 0 6119
6121 5 448594 159088 217360 0 6120
6122 0 448191 159529 217360 0 6121
6123 0 448119 159862 217360 0 6122
6124 0 448132 159838 217320 0 6123
6125 0 448193 159804 217280 0 6124
6126 6 448215 159820 217240 0 6125
6127 0 352799 143966 148120 0 2800
6128 0 352779 144038 148160 0 6127
6129 0 352793 144170 148200 0 6128
6130 5 352761 144106 148240 0 6129
6131 0 353141 143586 148240 0 6130
6132 0 353081 143546 148320 0 6131
6133 0 353053 143566 148400 0 6132
6134 0 352877 143562 148480 0 6133
6135 6 352677 143486 148720 0 6134
6136 0 343018 155166 155360 0 4772
6137 0 342834 154930 155280 0 6136
6138 0 342768 154858 155240 0 6137
6139 0 342776 154822 155200 0 6138
6140 0 342812 154838 155120 0 6139
6141 0 342812 155002 155040 0 6140
6142 0 342816 155034 154960 0 6141
6143 0 342764 154994 154840 0 6142
6144 6 342764 154934 154760 0 6143
6145 0 345045 155586 155080 0 4767
6146 5 345052 155553 155000 0 6145
6147 0 345057 155521 154920 0 6146
6148 0 345312 155462 154760 0 6147
6149 0 345308 155467 154720 0 6148
6150 0 345304 155472 154680 0 6149
6151 0 345297 155481 154600 0 6150
6152 0 345080 155686 154320 0 6151
6153 6 345049 155715 154280 0 6152
6154 0 346824 164341 165120 0 4141
6155 0 346880 164481 165080 0 6154
6156 0 346868 164545 165000 0 6155
6157 0 346844 164625 164880 0 6156
6158 0 346868 164713 164760 0 6157
6159 0 346898 164737 164680 0 6158
6160 0 346850 164833 164600 0 6159
6161 0 346734 164801 164560 0 6160
6162 6 346730 164789 164520 0 6161
6163 0 372381 148286 161440 0 3915
6164 0 373049 147850 161440 0 6163
6165 0 372913 147598 161400 0 6164
6166 0 372905 147534 161360 0 6165
6167 0 372939 147498 161320 0 6166
6168 0 372979 147438 161240 0 6167
6169 0 373103 147534 161200 0 6168
6170 0 373279 147506 161120 0 6169
6171 6 373327 147442 161040 0 6170
6172 0 450695 126967 186560 0 2905
6173 0 451331 126844 186560 0 6172
6174 0 451622 126899 186560 0 6173
6175 0 451616 126883 186520 0 6174
6176 0 451610 126865 186480 0 6175
6177 0 451606 126846 186440 0 6176
6178 0 451591 126831 186400 0 6177
6179 0 451590 126802 186360 0 6178
6180 6 451571 126711 186320 0 6179
6181 0 450600 125397 184720 0 5598
6182 0 450583 125406 184560 0 6181
6183 0 450577 125418 184520 0 6182
6184 0 450632 125377 184480 0 6183
6185 0 450703 125336 184440 0 6184
6186 0 450768 125277 184400 0 6185
6187 0 450842 125226 184360 0 6186
6188 0 450945 125127 184320 0 6187
6189 6 450958 125091 184280 0 6188
6190 0 448319 126637 183640 0 4090
6191 0 448321 126604 183600 0 6190
6192 0 448363 126548 183560 0 6191
6193 0 448361 126531 183520 0 6192
6194 0 448368 126513 183480 0 6193
6195 0 448383 126484 183440 0 6194
6196 0 448392 126473 183400 0 6195
6197 0 448389 126453 183360 0 6196
6198 6 448410 126440 183320 0 6197
6199 0 448064 222080 35560 218 5120
6200 5 447840 222016 35560 154 6199
6201 0 447776 222112 35320 115 6200
6202 0 447648 222208 35120 60 6201
6203 0 447584 222144 34880 51 6202
6204 0 447456 222080 34640 128 6203
6205 0 447296 222048 34440 190 6204
6206 0 447040 221920 34360 60 6205
6207 6 446816 222016 34560 32 6206
6208 0 453280 224416 43560 217 3257
6209 0 453440 224416 43760 190 6208
6210 0 453664 224320 43840 139 6209
6211 0 453888 224320 43960 227 6210
6212 0 454144 224256 43960 273 6211
6213 0 454272 224000 43880 166 6212
6214 0 454432 223840 43760 131 6213
6215 0 454656 223712 43720 96 6214
6216 6 454880 223712 43720 81 6215
6217 0 453568 223360 41200 86 3246
6218 0 453312 223360 41240 64 6217
6219 0 453056 223328 41320 80 6218
6220 0 452832 223168 41320 60 6219
6221 0 452640 223040 41440 32 6220
6222 0 452448 222848 41480 104 6221
6223 0 452320 222624 41520 60 6222
6224 0 452256 222368 41520 120 6223
6225 6 452256 222272 41520 139 6224
6226 0 442656 235136 46280 136 4235
6227 0 442464 235296 46160 91 6226
6228 0 442208 235296 46160 128 6227
6229 0 441952 235328 46120 80 6228
6230 0 441696 235456 46080 40 6229
6231 0 441440 235520 46040 40 6230
6232 0 441184 235552 46000 32 6231
6233 0 441184 235456 45760 102 6232
6234 6 441280 235264 45760 60 6233
6235 0 453504 224000 40080 280 3241
6236 0 453728 224128 40080 202 6235
6237 0 453984 224224 40080 150 6236
6238 0 454240 224288 40200 140 6237
6239 0 454432 224352 40360 163 6238
6240 0 454656 224480 40520 148 6239
6241 0 454816 224640 40680 102 6240
6242 0 454976 224800 40800 153 6241
6243 6 455396 224760 41240 131 6242
6244 0 455872 229760 40680 75 4558
6245 5 455712 229696 40720 81 6244
6246 0 455456 229696 40720 75 6245
6247 0 455200 229728 40680 75 6246
6248 0 455008 229888 40600 51 6247
6249 0 454784 229824 40480 64 6248
6250 0 454656 229664 40280 32 6249
6251 0 454560 229472 40120 32 6250
6252 6 454496 229408 40120 40 6251
6253 0 444704 238080 49360 229 4216
6254 0 444480 238208 49480 157 6253
6255 0 444224 238272 49600 98 6254
6256 0 444064 238432 49760 181 6255
6257 0 443936 238656 49840 96 6256
6258 0 443872 238912 49840 128 6257
6259 0 443712 239072 49720 120 6258
6260 0 443360 238944 49760 128 6259
6261 6 443328 238912 49800 96 6260
6262 0 448480 225120 38840 32 5164
6263 0 448736 224992 38880 60 6262
6264 0 448928 224896 39040 120 6263
6265 0 449152 225024 38960 64 6264
6266 0 449408 225120 39040 91 6265
6267 0 449600 225280 39120 51 6266
6268 0 449696 225536 39160 40 6267
6269 0 449824 225760 39160 60 6268
6270 6 449920 225824 39160 32 6269
6271 0 446208 239008 48240 102 3082
6272 0 446464 239136 48240 75 6271
6273 0 446624 239296 48360 51 6272
6274 0 446784 239424 48560 81 6273
6275 0 446944 239584 48720 86 6274
6276 0 447104 239776 48760 40 6275
6277 0 447200 240032 48760 40 6276
6278 0 447392 240224 48760 32 6277
6279 6 447520 240352 48720 51 6278
6280 0 452384 244192 40440 32 4790
6281 5 453056 244608 40600 32 6280
6282 0 453408 244768 39800 40 6281
6283 0 453184 244928 39680 124 6282
6284 0 453056 245152 39600 128 6283
6285 0 453184 245376 39680 98 6284
6286 0 453184 245568 39880 51 6285
6287 0 453248 245824 39880 51 6286
6288 6 453376 245984 39840 32 6287
6289 0 446416 160449 218440 0 2421
6290 0 446354 160364 218480 0 6289
6291 0 446351 160264 218560 0 6290
6292 0 446376 160326 218640 0 6291
6293 0 446482 160357 218760 0 6292
6294 0 446643 160465 218920 0 6293
6295 0 446694 160476 219000 0 6294
6296 6 446679 160449 219080 0 6295
6297 0 439026 149999 207400 0 5012
6298 0 438792 150141 207400 0 6297
6299 0 438450 149887 207400 0 6298
6300 0 438422 149901 207440 0 6299
6301 0 438409 149931 207480 0 6300
6302 0 438385 149949 207520 0 6301
6303 0 438360 149983 207560 0 6302
6304 6 438323 150001 207600 0 6303
6305 0 358189 162320 156600 0 3996
6306 0 358255 162336 156560 0 6305
6307 0 358319 162404 156440 0 6306
6308 0 358283 162532 156400 0 6307
6309 0 358425 162524 156320 0 6308
6310 0 358789 162532 156240 0 6309
6311 0 358589 162516 156160 0 6310
6312 6 358585 162488 156080 0 6311
6313 0 449024 226016 43600 75 3282
6314 0 449024 226112 43840 75 6313
6315 0 449024 226144 44120 157 6314
6316 5 449024 226144 44160 141 6315
6317 0 449120 226176 44400 168 6316
6318 0 449280 226304 44600 128 6317
6319 0 449312 226496 44760 71 6318
6320 6 449376 226656 44960 60 6319
6321 0 451616 221536 38760 60 4429
6322 0 451840 221344 38760 71 6321
6323 0 452096 221312 38760 60 6322
6324 0 452352 221344 38760 81 6323
6325 0 452544 221536 38800 71 6324
6326 0 452768 221696 38800 71 6325
6327 0 452992 221824 38760 60 6326
6328 6 453056 221888 38720 51 6327
6329 0 448672 238112 49240 101 4890
6330 0 448928 238144 49280 51 6329
6331 0 449184 238176 49280 115 6330
6332 0 449376 238208 49440 148 6331
6333 0 449600 238208 49560 128 6332
6334 0 449856 238176 49560 64 6333
6335 0 450112 238176 49560 71 6334
6336 6 450208 238176 49560 51 6335
6337 0 453664 228448 36320 157 3505
6338 0 453792 228224 36320 32 6337
6339 0 453984 228032 36320 90 6338
6340 0 454112 227808 36320 86 6339
6341 0 454112 227552 36360 32 6340
6342 0 454112 227296 36400 40 6341
6343 0 454112 227040 36280 98 6342
6344 6 453984 226880 36120 32 6343
6345 0 451552 237344 34200 98 5275
6346 0 451392 237216 34360 178 6345
6347 0 451328 237312 34600 206 6346
6348 0 451392 237472 34800 139 6347
6349 0 451456 237664 34960 91 6348
6350 0 451488 237856 35160 102 6349
6351 0 451488 238048 35360 104 6350
6352 6 451488 238144 35480 104 6351
6353 0 446048 238592 49040 137 4875
6354 0 446176 238336 49040 189 6353
6355 0 446304 238144 48880 148 6354
6356 0 446432 237984 48680 115 6355
6357 0 446592 237984 48480 75 6356
6358 0 446656 238144 48280 40 6357
6359 0 446496 238144 48040 40 6358
6360 6 446368 238208 47920 75 6359
6361 0 442976 228224 45560 163 3774
6362 0 443232 228224 45560 91 6361
6363 0 443488 228192 45520 75 6362
6364 0 443744 228192 45440 102 6363
6365 0 444000 228192 45360 154 6364
6366 0 444160 228224 45160 150 6365
6367 0 444256 228160 44920 81 6366
6368 6 444256 228160 44880 71 6367
6369 0 445472 221088 42040 131 4934
6370 0 445504 220832 42080 178 6369
6371 0 445504 220576 42080 175 6370
6372 0 445344 220384 42120 148 6371
6373 0 445184 220224 42320 71 6372
6374 0 445024 220192 42520 96 6373
6375 0 444864 220192 42720 108 6374
6376 6 444704 220160 42800 101 6375
6377 0 446720 230048 38240 51 4581
6378 0 446880 230080 38440 75 6377
6379 0 447040 230112 38640 32 6378
6380 0 447296 230112 38720 32 6379
6381 0 447488 229952 38640 32 6380
6382 0 447648 229824 38480 60 6381
6383 0 447808 229664 38360 148 6382
6384 6 448032 229600 38200 137 6383
6385 0 446016 230016 38240 81 3192
6386 0 445856 229856 38080 75 6385
6387 0 445728 229696 37920 120 6386
6388 0 445728 229504 37720 32 6387
6389 0 445760 229440 37480 32 6388
6390 0 445952 229568 37320 60 6389
6391 0 446208 229632 37240 51 6390
6392 6 446240 229632 37240 45 6391
6393 5 447546 238407 40480 0 3027
6394 5 447087 237658 40280 0 6393
6395 0 446987 237515 40080 0 6394
6396 0 447043 237656 39880 0 6395
6397 0 447049 237839 39680 0 6396
6398 0 446909 237588 39480 0 6397
6399 0 446924 237665 39440 0 6398
6400 6 447153 237892 39320 0 6399
6401 0 439511 149126 205080 0 4325
6402 0 439485 149093 205040 0 6401
6403 0 439464 149059 205000 0 6402
6404 0 439413 149002 204960 0 6403
6405 0 439387 148963 204920 0 6404
6406 0 439347 148916 204880 0 6405
6407 6 439319 148896 204840 0 6406
6408 5 439398 151216 206640 0 2122
6409 0 439400 151216 206600 0 6408
6410 0 439379 151247 206560 0 6409
6411 0 439386 151316 206520 0 6410
6412 0 439248 151665 206520 0 6411
6413 0 439217 151694 206480 0 6412
6414 6 439213 151771 206440 0 6413
6415 0 344298 156067 155400 0 4772
6416 0 344386 155915 155400 0 6415
6417 0 345115 155747 155400 0 6416
6418 0 345228 155775 155520 0 6417
6419 0 345293 155916 155680 0 6418
6420 0 345213 155969 155800 0 6419
6421 6 345160 155822 155920 0 6420
6422 0 353001 153872 155080 0 2736
6423 0 353037 153644 155120 0 6422
6424 0 353009 153536 155160 0 6423
6425 0 353005 153440 155240 0 6424
6426 0 352979 153436 155280 0 6425
6427 0 353047 153540 155320 0 6426
6428 6 353071 153608 155400 0 6427
6429 5 450975 127016 187840 0 2937
6430 0 451317 126942 187840 0 6429
6431 0 451324 126939 187880 0 6430
6432 0 451309 126969 187920 0 6431
6433 0 451317 126967 187960 0 6432
6434 0 451319 126974 188000 0 6433
6435 6 451317 126966 188040 0 6434
6436 0 449583 124832 184760 0 5599
6437 0 449582 124776 184720 0 6436
6438 0 449606 124758 184680 0 6437
6439 0 449634 124667 184640 0 6438
6440 0 449636 124592 184600 0 6439
6441 0 449663 124553 184560 0 6440
6442 6 449653 124532 184520 0 6441
6443 0 447584 221984 35560 71 6200
6444 0 447392 221792 35560 86 6443
6445 5 447168 221696 35560 96 6444
6446 0 446944 221632 35440 128 6445
6447 0 446688 221632 35440 124 6446
6448 0 446464 221824 35440 40 6447
6449 6 446336 221952 35440 40 6448
6450 0 452416 224448 43480 237 3260
6451 0 452256 224288 43360 197 6450
6452 0 452000 224192 43360 101 6451
6453 0 451840 223968 43360 81 6452
6454 0 451744 223712 43400 102 6453
6455 0 451744 223456 43520 64 6454
6456 6 451776 223360 43640 32 6455
6457 0 448672 237568 48880 153 4893
6458 0 448832 237568 48680 229 6457
6459 0 449088 237472 48680 104 6458
6460 0 449312 237344 48600 101 6459
6461 0 449504 237152 48480 45 6460
6462 0 449568 236960 48320 60 6461
6463 6 449536 236800 48200 45 6462
6464 0 452672 229024 35520 140 5628
6465 0 452800 229184 35360 75 6464
6466 0 452992 229344 35240 115 6465
6467 0 453152 229376 35040 71 6466
6468 0 453312 229440 34840 115 6467
6469 0 453568 229440 34800 51 6468
6470 6 453632 229440 34800 71 6469
6471 0 443040 239456 46440 124 3101
6472 0 443040 239712 46400 81 6471
6473 0 442976 239968 46400 156 6472
6474 0 442944 240160 46240 139 6473
6475 0 442688 240192 46200 136 6474
6476 0 442464 240320 46120 81 6475
6477 6 442304 240448 46040 40 6476
6478 0 452224 236960 32600 40 5267
6479 0 452128 237216 32600 80 6478
6480 0 452064 237472 32600 96 6479
6481 0 452032 237728 32600 40 6480
6482 0 452032 237952 32480 86 6481
6483 0 452032 238208 32360 64 6482
6484 6 451968 238432 32240 75 6483
6485 0 450912 233664 30480 107 4994
6486 0 450720 233472 30480 81 6485
6487 0 450464 233472 30480 40 6486
6488 0 450240 233568 30400 32 6487
6489 0 450176 233536 30160 32 6488
6490 0 450208 233376 29960 40 6489
6491 6 450624 233504 29840 32 6490
6492 0 447360 224320 40080 135 5168
6493 0 447200 224160 40280 32 6492
6494 0 447200 224000 40480 60 6493
6495 0 447200 223840 40680 45 6494
6496 0 447200 223680 40880 45 6495
6497 0 447072 223520 41080 51 6496
6498 6 446880 223360 41120 40 6497
6499 0 447904 227936 32520 163 5421
6500 0 447712 227744 32520 166 6499
6501 0 447520 227552 32440 139 6500
6502 0 447296 227520 32560 71 6501
6503 0 447232 227616 32800 120 6502
6504 0 447392 227616 33000 32 6503
6505 6 447424 227616 33040 64 6504
6506 0 443648 223392 41080 64 3896
6507 0 443520 223360 40840 32 6506
6508 0 443328 223392 40680 96 6507
6509 0 443104 223520 40520 81 6508
6510 0 442944 223648 40360 120 6509
6511 0 442784 223776 40200 71 6510
6512 6 442784 223776 40000 71 6511
6513 0 442592 228928 46280 136 3769
6514 0 442400 229120 46320 51 6513
6515 0 442208 229312 46320 102 6514
6516 0 442016 229472 46240 86 6515
6517 0 441792 229632 46160 86 6516
6518 0 441536 229632 46160 75 6517
6519 6 441344 229760 46080 40 6518
6520 0 449120 238080 32320 163 3659
6521 0 449024 237856 32200 131 6520
6522 0 449056 237600 32200 148 6521
6523 0 449056 237344 32200 150 6522
6524 0 449248 237152 32280 122 6523
6525 0 449280 237024 32520 128 6524
6526 6 449280 237024 32640 128 6525
6527 0 458741 235086 41280 0 3454
6528 0 458762 235034 41320 0 6527
6529 0 458801 235039 41400 0 6528
6530 0 458822 235000 41480 0 6529
6531 0 458827 235009 41520 0 6530
6532 0 458827 235004 41600 0 6531
6533 6 458827 235004 41640 0 6532
6534 0 448829 240068 38880 32 3161
6535 5 448758 240652 38520 32 6534
6536 0 448648 240778 38480 0 6535
6537 0 448380 240963 38520 0 6536
6538 0 448260 241010 38480 0 6537
6539 0 448207 241010 38440 0 6538
6540 6 448016 241044 38320 0 6539
6541 0 447054 161615 219120 0 6109
6542 0 447118 161751 219160 0 6541
6543 0 447128 161788 219200 0 6542
6544 0 447138 161834 219240 0 6543
6545 0 447184 161872 219280 0 6544
6546 6 447181 161875 219320 0 6545
6547 0 439181 151744 206640 0 6408
6548 0 438948 151947 206640 0 6547
6549 0 438878 151937 206600 0 6548
6550 0 438718 151925 206560 0 6549
6551 0 438695 151934 206520 0 6550
6552 6 438687 151893 206480 0 6551
6553 0 438112 148853 205880 0 2103
6554 0 437318 149370 205880 0 6553
6555 0 437514 149360 205800 0 6554
6556 0 437532 149344 205760 0 6555
6557 0 437424 149260 205720 0 6556
6558 6 437408 149231 205680 0 6557
6559 0 334485 159322 170000 0 3622
6560 0 334405 159390 170080 0 6559
6561 0 334449 159390 170200 0 6560
6562 0 334505 159366 170280 0 6561
6563 0 334497 159374 170320 0 6562
6564 6 334517 159374 170400 0 6563
6565 0 342086 156324 166440 0 3583
6566 0 341926 156356 166480 0 6565
6567 0 341886 156496 166560 0 6566
6568 0 341922 156492 166640 0 6567
6569 0 341890 156392 166720 0 6568
6570 6 341878 156368 166760 0 6569
6571 0 341728 156282 165720 0 3576
6572 0 341703 156263 165640 0 6571
6573 0 341687 156237 165560 0 6572
6574 0 341436 156043 165360 0 6573
6575 0 341404 155974 165160 0 6574
6576 6 341469 156060 165040 0 6575
6577 0 345876 162577 165200 0 4141
6578 0 345748 162413 165280 0 6577
6579 0 345644 162429 165400 0 6578
6580 0 345598 162457 165440 0 6579
6581 0 345560 162473 165520 0 6580
6582 6 345420 162449 165600 0 6581
6583 0 450250 126319 186360 0 2900
6584 0 450131 125722 186360 0 6583
6585 0 450105 125716 186400 0 6584
6586 0 450098 125685 186440 0 6585
6587 0 450081 125660 186480 0 6586
6588 6 450067 125636 186520 0 6587
6589 0 449787 125014 183120 0 4103
6590 0 449909 125082 183080 0 6589
6591 0 449965 125090 183040 0 6590
6592 0 449955 125121 183000 0 6591
6593 0 449924 125147 182960 0 6592
6594 6 449906 125109 182920 0 6593
6595 0 451360 225216 44120 178 5397
6596 0 451264 225344 44320 98 6595
6597 0 451264 225440 44560 71 6596
6598 0 451200 225536 44800 32 6597
6599 0 451040 225664 45000 71 6598
6600 6 450976 225696 45120 64 6599
6601 0 452672 225024 43760 172 3261
6602 0 452768 225216 43600 32 6601
6603 0 452800 225472 43600 32 6602
6604 0 452928 225664 43480 71 6603
6605 0 453120 225888 43480 51 6604
6606 6 453216 225984 43520 60 6605
6607 0 456256 230240 41800 51 4562
6608 0 456224 230080 42040 60 6607
6609 0 456224 229920 42280 107 6608
6610 0 456160 229760 42520 45 6609
6611 0 456224 229696 42760 32 6610
6612 6 456256 229696 42800 60 6611
6613 0 452608 228192 34760 101 3512
6614 0 452352 228160 34720 32 6613
6615 0 452096 228064 34760 40 6614
6616 0 451872 227936 34760 40 6615
6617 0 451680 227744 34640 81 6616
6618 6 451616 227744 34640 96 6617
6619 0 443008 238624 48280 258 5917
6620 0 442784 238784 48240 235 6619
6621 0 442528 238752 48120 196 6620
6622 0 442272 238624 48080 107 6621
6623 0 442080 238432 48040 40 6622
6624 6 442240 238272 47960 32 6623
6625 0 442688 224864 42760 178 3907
6626 0 442656 224896 43040 143 6625
6627 0 442656 224896 43320 197 6626
6628 0 442848 225120 43320 128 6627
6629 0 443008 225344 43320 60 6628
6630 6 443008 225408 43320 75 6629
6631 0 453664 237856 32040 81 5928
6632 0 453824 238080 32160 71 6631
6633 0 454016 238272 32200 71 6632
6634 0 454272 238368 32160 71 6633
6635 0 454528 238368 32160 40 6634
6636 6 454688 238336 32160 60 6635
6637 0 454176 229120 36880 120 3501
6638 0 454016 229056 37080 40 6637
6639 0 453792 228960 37240 98 6638
6640 0 453568 228768 37240 40 6639
6641 0 453376 228576 37280 40 6640
6642 6 453280 228480 37360 32 6641
6643 0 447904 220640 41160 102 4946
6644 0 447936 220384 41040 150 6643
6645 0 448064 220160 40920 64 6644
6646 0 448256 219968 40920 71 6645
6647 0 448512 220032 40960 115 6646
6648 6 448544 220064 41000 131 6647
6649 0 446176 237920 46760 134 3075
6650 0 446240 237664 46800 81 6649
6651 0 446432 237472 46800 91 6650
6652 0 446688 237440 46800 91 6651
6653 0 446944 237376 46880 128 6652
6654 6 447008 237344 46960 98 6653
6655 0 450528 236896 30680 157 3670
6656 0 450272 236864 30600 128 6655
6657 0 450016 236832 30480 160 6656
6658 0 449856 236640 30400 80 6657
6659 0 449760 236384 30320 60 6658
6660 6 449760 236160 30240 81 6659
6661 0 446336 237728 45960 32 3071
6662 0 446400 237568 46160 80 6661
6663 0 446560 237376 46280 86 6662
6664 0 446624 237120 46320 51 6663
6665 0 446784 236928 46400 60 6664
6666 6 446848 236736 46400 60 6665
6667 0 444864 227520 46640 51 3758
6668 0 444832 227360 46440 32 6667
6669 0 444672 227328 46240 120 6668
6670 0 444416 227424 46160 102 6669
6671 0 444224 227616 46080 32 6670
6672 6 444192 227648 46040 80 6671
6673 0 457696 233120 42280 64 5226
6674 0 457568 233280 42480 40 6673
6675 0 457568 233536 42480 51 6674
6676 0 457696 233760 42520 71 6675
6677 0 457824 233984 42560 60 6676
6678 6 457920 234144 42520 45 6677
6679 0 447136 240000 45800 102 3052
6680 0 446976 239968 46000 32 6679
6681 0 446976 239744 46160 40 6680
6682 0 447104 239520 46280 40 6681
6683 0 447264 239360 46400 45 6682
6684 6 447296 239296 46440 60 6683
6685 0 447232 240544 45880 108 3050
6686 0 447328 240704 46080 102 6685
6687 0 447520 240896 46160 80 6686
6688 0 447744 241024 46200 51 6687
6689 0 447968 241120 46280 40 6688
6690 6 448000 241120 46280 51 6689
6691 0 451104 244416 42560 157 6091
6692 0 451072 244160 42560 75 6691
6693 0 451040 244000 42760 98 6692
6694 0 451040 243968 43040 96 6693
6695 0 450912 243936 43280 90 6694
6696 6 450880 243904 43400 60 6695
6697 0 448194 159789 219640 0 2453
6698 0 448284 159458 219640 0 6697
6699 0 448308 159423 219600 0 6698
6700 0 448323 159385 219560 0 6699
6701 6 448309 159343 219520 0 6700
6702 0 447126 162350 216000 0 4534
6703 0 447065 162339 215960 0 6702
6704 0 446996 162326 215920 0 6703
6705 0 446940 162322 215880 0 6704
6706 6 446864 162318 215840 0 6705
6707 0 448837 158547 217440 0 6119
6708 0 448866 158523 217480 0 6707
6709 0 448791 158610 217520 0 6708
6710 0 448750 158706 217560 0 6709
6711 6 448796 158670 217600 0 6710
6712 0 436728 147860 206440 0 2117
6713 0 436579 147770 206440 0 6712
6714 0 436617 147592 206440 0 6713
6715 0 436616 147656 206400 0 6714
6716 6 436608 147761 206360 0 6715
6717 0 355305 143633 147080 0 2812
6718 0 355684 143428 146960 0 6717
6719 0 355811 143360 146920 0 6718
6720 0 355758 143453 146760 0 6719
6721 6 355676 143468 146600 0 6720
6722 0 349785 147441 149920 0 5389
6723 0 349794 147519 149960 0 6722
6724 0 349831 147830 150120 0 6723
6725 0 349743 147805 150160 0 6724
6726 6 349568 147755 150240 0 6725
6727 0 349776 151318 152040 0 5098
6728 0 349721 151322 152080 0 6727
6729 0 349351 151401 152120 0 6728
6730 0 349695 151356 152280 0 6729
6731 6 349759 151440 152360 0 6730
6732 0 361502 149294 151800 0 4865
6733 0 361505 149308 151920 0 6732
6734 0 361452 149270 151960 0 6733
6735 0 361294 149154 152080 0 6734
6736 6 361295 149116 152120 0 6735
6737 0 368686 153520 154280 0 3381
6738 0 368958 153764 154280 0 6737
6739 0 369150 153716 154280 0 6738
6740 0 369403 153910 154320 0 6739
6741 6 369483 153938 154400 0 6740
6742 0 359124 166510 155640 0 5147
6743 0 359248 166518 155560 0 6742
6744 0 359404 166538 155480 0 6743
6745 0 359492 166334 155440 0 6744
6746 6 359368 166070 155400 0 6745
6747 0 343747 157240 165600 0 3571
6748 0 343663 157260 165480 0 6747
6749 0 343663 157252 165360 0 6748
6750 0 343547 157232 165280 0 6749
6751 6 343391 157284 165200 0 6750
6752 0 349561 157774 162520 0 5881
6753 0 349721 157742 162560 0 6752
6754 0 349665 157710 162640 0 6753
6755 0 349595 157734 162680 0 6754
6756 6 349643 157782 162720 0 6755
6757 0 374588 147012 159160 0 3943
6758 0 374552 146972 159200 0 6757
6759 0 374482 146956 159240 0 6758
6760 0 374450 146984 159280 0 6759
6761 6 374462 147008 159320 0 6760
6762 0 447754 125695 187520 0 2929
6763 0 447054 125540 187520 0 6762
6764 0 446945 125448 187560 0 6763
6765 0 446914 125489 187600 0 6764
6766 6 446932 125486 187640 0 6765
6767 0 447740 125518 187280 0 2923
6768 0 447056 125648 187280 0 6767
6769 0 447091 125716 187240 0 6768
6770 0 447007 125731 187200 0 6769
6771 6 446926 125683 187160 0 6770
6772 0 451584 225984 42960 32 5402
6773 0 451616 226048 42720 71 6772
6774 0 451648 226080 42440 75 6773
6775 0 451776 226176 42240 98 6774
6776 6 451904 226176 42080 81 6775
6777 0 447520 220384 37520 32 4451
6778 0 447744 220512 37360 51 6777
6779 0 448000 220544 37320 40 6778
6780 0 448224 220704 37200 51 6779
6781 6 448416 220768 37120 75 6780
6782 0 441088 236064 42320 86 3130
6783 0 440992 235840 42400 102 6782
6784 0 440832 235680 42600 64 6783
6785 0 440992 235648 42800 32 6784
6786 6 441088 235648 42840 32 6785
6787 0 453696 224416 42880 239 3255
6788 0 453856 224608 42800 156 6787
6789 0 454432 224544 42880 32 6788
6790 0 454592 224608 42640 51 6789
6791 6 454752 224576 42480 137 6790
6792 0 453024 234592 33360 150 3714
6793 0 453024 234432 33560 102 6792
6794 0 453024 234208 33720 32 6793
6795 0 453088 234112 33960 45 6794
6796 6 453120 234112 34000 51 6795
6797 0 452864 233344 29560 96 5002
6798 0 453088 233248 29400 101 6797
6799 0 453280 233216 29240 115 6798
6800 0 453504 233344 29160 32 6799
6801 6 453568 233504 29160 32 6800
6802 0 451808 236768 33840 101 5272
6803 0 451744 236608 34040 192 6802
6804 0 451744 236352 34040 178 6803
6805 0 451680 236128 34160 71 6804
6806 6 451616 235904 34160 32 6805
6807 0 448128 220832 41400 122 4947
6808 0 448192 220832 41680 64 6807
6809 0 448128 220864 41960 128 6808
6810 0 448064 220736 42200 60 6809
6811 6 448064 220704 42240 45 6810
6812 0 446304 239648 49880 51 5670
6813 0 446080 239776 49960 81 6812
6814 0 445856 239712 50120 80 6813
6815 0 445632 239584 50160 40 6814
6816 6 445536 239488 50200 32 6815
6817 0 454816 229312 38520 60 4547
6818 0 454816 229056 38400 32 6817
6819 0 454752 228800 38360 107 6818
6820 0 454592 228608 38280 80 6819
6821 6 454528 228448 38360 51 6820
6822 0 448160 230784 31960 32 4609
6823 0 448192 230976 31800 71 6822
6824 0 448384 231168 31720 40 6823
6825 0 448480 231424 31720 60 6824
6826 6 448384 231680 31680 45 6825
6827 0 454656 235904 46120 32 4069
6828 0 454304 236096 45720 32 6827
6829 0 454688 236576 45120 32 6828
6830 0 455136 236384 45200 32 6829
6831 6 455168 236384 45120 32 6830
6832 0 454240 229856 37160 120 3497
6833 0 453984 229760 37160 120 6832
6834 0 453728 229760 37160 108 6833
6835 0 453472 229760 37240 107 6834
6836 6 453280 229920 37320 75 6835
6837 0 452224 235712 31760 108 3680
6838 0 452224 235520 31960 108 6837
6839 0 452224 235360 32160 96 6838
6840 0 452256 235200 32360 124 6839
6841 6 452288 235136 32440 124 6840
6842 0 442080 227520 38200 45 6042
6843 0 442176 227296 38080 40 6842
6844 0 442336 227072 38040 40 6843
6845 0 442464 226848 38080 102 6844
6846 6 442528 226656 38160 80 6845
6847 0 445888 227328 47520 71 5548
6848 0 445696 227136 47640 51 6847
6849 0 445472 227008 47640 40 6848
6850 0 445216 226912 47720 86 6849
6851 6 445024 226752 47880 81 6850
6852 0 453184 229568 44880 166 3832
6853 0 452928 229632 44920 60 6852
6854 0 452672 229664 44920 98 6853
6855 0 452416 229600 44880 143 6854
6856 6 452288 229696 44920 80 6855
6857 0 447648 240224 45760 32 3051
6858 0 447872 240128 45840 60 6857
6859 0 448128 240064 45920 86 6858
6860 0 448320 239872 45880 134 6859
6861 6 448384 239744 45840 86 6860
6862 0 444220 231283 37080 71 3177
6863 0 443931 231202 37200 71 6862
6864 0 443806 231176 37240 32 6863
6865 0 443277 230944 37520 80 6864
6866 6 443250 230967 37600 80 6865
6867 0 450816 231776 41200 81 4665
6868 0 450880 232000 41080 154 6867
6869 0 450944 232256 41080 104 6868
6870 0 451104 232448 41120 32 6869
6871 6 451296 232544 41160 32 6870
6872 0 444281 234486 42920 0 3734
6873 0 444526 234885 42960 172 6872
6874 5 444891 235138 43040 139 6873
6875 0 445470 235090 43200 32 6874
6876 6 445348 235109 43400 256 6875
6877 0 448534 159143 217320 0 6121
6878 0 448521 159196 217280 0 6877
6879 0 448464 159419 217240 0 6878
6880 6 448451 159451 217200 0 6879
6881 0 437179 148559 207840 0 5078
6882 0 437073 148419 207840 0 6881
6883 0 436980 148485 207880 0 6882
6884 6 436992 148523 207920 0 6883
6885 0 439196 148721 207520 0 2144
6886 0 439222 148869 207560 0 6885
6887 0 439249 148983 207600 0 6886
6888 6 439262 148985 207640 0 6887
6889 0 439862 147183 206280 0 2113
6890 0 439884 147203 206320 0 6889
6891 0 439859 147157 206360 0 6890
6892 6 439850 147113 206400 0 6891
6893 0 440200 148768 206240 0 2112
6894 0 440238 148831 206200 0 6893
6895 0 440278 148900 206160 0 6894
6896 6 440319 148961 206120 0 6895
6897 0 437606 146352 205240 0 2088
6898 0 437610 146374 205280 0 6897
6899 0 437637 146318 205320 0 6898
6900 6 437703 146390 205360 0 6899
6901 0 438040 147220 204760 0 2076
6902 0 437966 147519 204760 0 6901
6903 0 437947 147525 204720 0 6902
6904 6 437927 147522 204680 0 6903
6905 0 351171 147158 148040 0 2797
6906 0 351287 146946 147880 0 6905
6907 0 351435 146670 147760 0 6906
6908 6 351567 146726 147640 0 6907
6909 0 349379 146888 149240 0 5382
6910 0 349183 146812 149200 0 6909
6911 0 349131 146716 149160 0 6910
6912 6 349123 146716 149120 0 6911
6913 0 350981 149907 148960 0 2790
6914 0 351021 149939 148840 0 6913
6915 0 351103 149987 148800 0 6914
6916 6 351135 149963 148720 0 6915
6917 0 349970 150272 152000 0 5099
6918 0 350138 150064 152040 0 6917
6919 0 350178 150068 152120 0 6918
6920 6 350170 150080 152160 0 6919
6921 0 351445 150907 151280 0 5087
6922 0 351629 150823 151320 0 6921
6923 0 351643 150891 151400 0 6922
6924 6 351679 150807 151480 0 6923
6925 5 346714 164233 165840 0 4149
6926 0 346706 164193 165880 0 6925
6927 0 346678 164191 165920 0 6926
6928 6 346674 164245 166000 0 6927
6929 0 359016 163397 157280 0 4005
6930 0 358720 163129 157320 0 6929
6931 0 358568 162629 157280 0 6930
6932 6 358654 162513 157320 0 6931
6933 0 348427 158516 162680 0 5884
6934 5 348243 158660 162760 0 6933
6935 0 348067 158860 162800 0 6934
6936 6 348025 158924 162840 0 6935
6937 0 373774 146532 164080 0 2645
6938 0 373726 146492 164160 0 6937
6939 0 373706 146468 164240 0 6938
6940 6 373730 146472 164320 0 6939
6941 0 450960 127082 187880 0 6429
6942 0 450917 127179 187920 0 6941
6943 0 450902 127243 187960 0 6942
6944 6 450877 127319 188000 0 6943
6945 0 453124 127016 187360 0 5572
6946 0 453090 127018 187320 0 6945
6947 0 453102 127017 187280 0 6946
6948 6 453067 127001 187240 0 6947
6949 0 441504 236160 42320 40 3131
6950 0 441440 236000 42520 71 6949
6951 0 441312 235776 42560 51 6950
6952 6 441216 235840 42720 32 6951
6953 0 453344 235424 33800 71 3710
6954 0 453504 235328 34000 32 6953
6955 0 453760 235424 34040 75 6954
6956 6 453856 235456 34080 60 6955
6957 0 442112 238944 46360 102 3105
6958 0 442144 238688 46360 51 6957
6959 0 442368 238592 46480 60 6958
6960 6 442432 238624 46520 81 6959
6961 0 450560 233376 38000 32 4359
6962 0 450688 233280 38400 32 6961
6963 0 450432 233536 39240 32 6962
6964 6 450528 233632 39440 32 6963
6965 0 452960 238112 32960 71 3698
6966 0 452704 238112 33000 40 6965
6967 0 452448 238080 33040 71 6966
6968 6 452192 238176 33000 32 6967
6969 0 443328 225536 42640 96 3910
6970 0 443488 225696 42840 107 6969
6971 0 443584 225952 42960 40 6970
6972 6 443616 226016 43000 51 6971
6973 0 442880 224992 41800 80 3903
6974 0 442688 225152 41760 75 6973
6975 0 442432 225280 41760 51 6974
6976 6 442432 225376 41680 102 6975
6977 0 455104 229536 39000 81 4548
6978 0 455296 229728 39080 45 6977
6979 0 455488 229888 39240 51 6978
6980 6 455552 229920 39280 40 6979
6981 0 448000 230624 42000 91 5194
6982 0 447840 230624 42200 96 6981
6983 0 447680 230752 42400 64 6982
6984 6 447648 230752 42440 60 6983
6985 0 448288 228640 32520 91 5419
6986 0 448480 228672 32320 45 6985
6987 0 448320 228512 32000 71 6986
6988 6 448352 228512 31920 32 6987
6989 0 442240 228800 46000 75 3771
6990 0 442048 228608 46080 60 6989
6991 0 441888 228512 45880 45 6990
6992 6 441824 228544 45880 40 6991
6993 0 455168 228256 42560 32 3846
6994 0 455296 228064 42400 60 6993
6995 0 455072 227904 42360 141 6994
6996 6 455008 227872 42440 131 6995
6997 0 455296 229056 43600 102 5947
6998 0 455296 228800 43600 45 6997
6999 0 455264 228544 43600 128 6998
7000 6 455360 228320 43480 75 6999
7001 0 447136 228192 39800 32 5177
7002 0 447360 227552 40120 32 7001
7003 0 446976 227360 40200 32 7002
7004 6 446912 227360 40120 32 7003
7005 0 444960 228480 47520 32 5695
7006 0 444864 228704 47600 40 7005
7007 0 444768 228640 47840 60 7006
7008 6 444704 228512 47880 64 7007
7009 0 445114 231551 46000 71 3751
7010 0 444492 231780 46000 40 7009
7011 0 443919 231282 46240 0 7010
7012 6 444277 231055 46400 0 7011
7013 0 451552 232544 48040 137 5357
7014 0 451584 232704 48240 75 7013
7015 0 451488 232832 48480 32 7014
7016 6 451424 232832 48560 51 7015
7017 0 451392 228928 45600 40 6081
7018 0 451264 228704 45600 40 7017
7019 0 451136 228736 45840 32 7018
7020 6 451104 228800 45840 51 7019
7021 0 443430 229439 36880 90 3854
7022 0 443669 228696 36960 0 7021
7023 0 443222 229166 37000 81 7022
7024 6 443218 229098 37040 81 7023
7025 0 450304 244704 42080 32 4803
7026 0 450208 244896 42320 51 7025
7027 0 450048 244832 42560 51 7026
7028 6 450016 244832 42840 51 7027
7029 0 449121 231906 43880 175 5036
7030 0 448912 231989 43840 175 7029
7031 0 448795 232114 43440 0 7030
7032 6 448743 231958 43280 0 7031
7033 0 447635 238478 40520 0 6393
7034 0 447721 238214 40560 0 7033
7035 0 447598 238454 40640 0 7034
7036 6 447839 238268 40800 0 7035
7037 0 451194 233652 43200 0 3799
7038 0 451158 233444 43000 0 7037
7039 0 451304 233202 42880 0 7038
7040 6 451284 233091 42800 32 7039
7041 0 448202 158398 217000 0 5504
7042 0 448246 158508 217000 0 7041
7043 6 448318 158559 216960 0 7042
7044 0 438470 151283 208040 0 5029
7045 0 438470 151305 208080 0 7044
7046 6 438469 151337 208120 0 7045
7047 0 438577 152026 208040 0 5028
7048 0 438592 152074 208080 0 7047
7049 6 438619 152006 208120 0 7048
7050 0 338564 154554 167640 0 3598
7051 0 338708 154658 167720 0 7050
7052 6 338852 154678 167760 0 7051
7053 0 357944 166577 155440 0 5149
7054 0 358021 166529 155320 0 7053
7055 6 358186 166648 155240 0 7054
7056 0 367407 152582 154960 0 3370
7057 0 367515 152474 154880 0 7056
7058 6 367631 152410 154840 0 7057
7059 0 346320 163441 165800 0 6925
7060 0 346298 163386 165840 0 7059
7061 6 346176 163521 165880 0 7060
7062 0 359027 165914 156440 0 5138
7063 0 358959 165982 156520 0 7062
7064 6 358723 166122 156600 0 7063
7065 0 349861 159120 162680 0 5885
7066 0 349861 159192 162760 0 7065
7067 6 349817 159244 162840 0 7066
7068 0 349709 158510 162680 0 5884
7069 0 349821 158606 162720 0 7068
7070 6 349861 158598 162760 0 7069
7071 0 349223 158444 162120 0 3545
7072 0 349079 158452 161960 0 7071
7073 6 348919 158444 161840 0 7072
7074 0 371517 149151 160480 0 3922
7075 0 371818 149162 160480 0 7074
7076 6 371716 149233 160440 0 7075
7077 0 376491 143617 166520 0 2628
7078 0 376347 143329 166480 0 7077
7079 6 376319 143201 166440 0 7078
7080 0 448992 226400 44120 128 6316
7081 0 448832 226560 43920 32 7080
7082 6 448672 226720 44000 32 7081
7083 0 447904 219392 37320 40 4457
7084 0 447904 219136 37360 75 7083
7085 6 447776 218944 37440 60 7084
7086 0 448448 234464 36800 40 4373
7087 0 448224 234464 36680 40 7086
7088 6 448000 234432 36600 40 7087
7089 0 447712 232672 37440 86 5904
7090 0 447712 232896 37280 32 7089
7091 6 447840 233024 37200 40 7090
7092 0 441760 239488 46160 75 3107
7093 0 441824 239744 46160 45 7092
7094 6 441664 239872 46120 51 7093
7095 0 448064 221696 41000 81 4951
7096 0 447840 221792 40880 96 7095
7097 6 447648 221920 40800 40 7096
7098 0 444096 239488 47240 32 3095
7099 0 443904 239584 47080 32 7098
7100 6 444032 239808 47000 32 7099
7101 0 444800 223008 43440 96 5459
7102 0 444608 223200 43400 45 7101
7103 6 444416 223392 43440 32 7102
7104 0 449088 238368 33080 108 3656
7105 0 449120 238656 32960 32 7104
7106 6 449184 238848 33000 32 7105
7107 0 448896 245824 42320 71 4809
7108 0 448480 245696 42040 32 7107
7109 6 448512 245600 41960 64 7108
7110 0 445183 234799 37000 0 3172
7111 0 445798 235581 37000 0 7110
7112 6 445844 235748 36840 0 7111
7113 0 445495 238822 37720 0 3634
7114 0 445052 238640 37760 0 7113
7115 6 444755 238775 37840 0 7114
7116 0 453938 231051 44240 115 5305
7117 0 453887 230919 44080 163 7116
7118 6 454098 230938 43880 0 7117
7119 0 452256 241952 45560 32 5482
7120 0 452352 242208 45440 32 7119
7121 6 451968 242336 45880 32 7120
7122 0 450329 233426 44120 0 3807
7123 0 449805 233481 44200 0 7122
7124 6 449692 233398 44280 0 7123
7125 0 451552 236384 42360 236 5246
7126 0 451712 236224 42480 226 7125
7127 6 451648 236032 42680 200 7126
7128 0 345103 156517 155000 0 6146
7129 6 344978 156563 155080 0 7128
7130 0 448068 128438 186000 0 4717
7131 6 448132 128425 186080 0 7130
7132 0 450365 224277 45120 120 5892
7133 6 450366 224274 45200 120 7132
7134 0 447168 221536 36080 32 6445
7135 6 447040 221344 36040 32 7134
7136 0 455872 229504 40680 32 6245
7137 6 455776 229472 40360 32 7136
7138 0 455196 231986 37760 104 4906
7139 6 455190 231980 37720 104 7138
7140 0 441568 227616 44440 32 3782
7141 6 441504 227552 44600 32 7140
7142 0 446688 229312 40320 32 5183
7143 6 446656 229120 40560 32 7142
7144 0 456820 235926 43200 0 4054
7145 6 457174 235589 43000 0 7144
7146 0 456736 238976 38800 32 5211
7147 6 456800 238944 38880 32 7146
7148 0 446528 229088 39240 32 3197
7149 6 446016 228704 39280 32 7148
7150 0 445561 231046 45680 153 3748
7151 6 445164 230989 45600 75 7150
7152 0 448234 238842 34600 228 3649
7153 6 448408 239021 34720 0 7152
7154 0 447370 230480 44640 135 3743
7155 6 447539 230362 44800 128 7154
7156 0 442150 225469 35160 198 3860
7157 6 442065 225398 35120 198 7156
7158 0 446933 238156 35360 0 3645
7159 6 446980 238131 35200 0 7158
7160 0 444721 235665 43040 197 6874
7161 6 444789 235801 43160 197 7160
7162 0 450688 245248 41360 32 4802
7163 6 450432 245376 41120 32 7162
7164 0 455634 230681 44840 228 5308
7165 6 455444 230596 45080 209 7164
7166 0 453888 240128 46920 32 4835
7167 6 453888 240064 47000 40 7166
7168 0 448608 232672 45080 32 5040
7169 6 448640 232704 45080 32 7168
7170 0 445017 236907 41880 32 3728
7171 6 445235 236990 42000 32 7170
7172 0 453344 244640 40760 32 6281
7173 6 453440 244576 40760 32 7172
7174 0 452701 232280 43680 0 4653
7175 6 452939 232253 43600 0 7174
7176 0 444068 236094 38800 0 3164
7177 6 443589 236195 39120 0 7176
7178 0 447356 236808 40440 0 6394
7179 6 447325 236618 40560 0 7178
7180 5 450029 235306 42520 0 3795
7181 6 449928 235430 42360 0 7180
7182 0 453939 239518 43800 0 3421
7183 6 454309 239710 43920 322 7182
7184 0 455270 240104 43520 257 3012
7185 6 453078 238921 43520 0 7184
7186 6 352289 144094 148400 0 6130
7187 6 348371 158420 162800 0 6934
7188 6 453853 232947 38760 0 4928
7189 6 447776 238720 49120 32 4886
7190 6 451264 234048 37440 32 4356
7191 6 448224 227200 31720 32 5425
7192 6 453792 235456 36080 32 4971
7193 6 445201 221979 44240 160 5455
7194 6 454432 233376 37160 32 4340
7195 6 455547 233169 37200 260 3487
7196 6 445380 220949 41080 32 3882
7197 6 456232 236976 42800 0 4051
7198 6 452689 235350 49360 197 4646
7199 6 446010 230067 46320 51 3752
7200 6 442912 224256 35040 60 5286
7201 6 450560 231680 40800 32 5465
7202 6 445086 233343 41840 0 5856
7203 6 452556 241533 38120 32 5756
7204 6 448800 237088 41440 32 5258
7205 6 445116 234986 41400 32 3727
7206 6 448764 240498 38480 32 6535
7207 6 449904 235450 42560 0 7180
7208 6 453808 238198 43240 143 3791
```
