## Supplementary material for "Complete connectomic reconstruction of olfactory projection neurons in the fly brain": neuron skeletons: 57246.swc

```
# SWC format file
# based on specifications at http://research.mssm.edu/cnic/swc.html
# Created by pymaid (https://github.com/schlegelp/PyMaid)
# PointNo Label X Y Z Radius Parent
# Labels:
# 0 = undefined
# 1 = soma
# 5 = fork point
# 6 = end point
1 1 470757 193638 26760 1935 -1
2 0 471215 193124 27080 0 1
3 0 473567 194494 27080 0 2
4 0 474826 194372 27080 0 3
5 0 475339 194583 27080 0 4
6 0 475745 194668 27080 0 5
7 0 476499 195159 27080 0 6
8 0 477385 195178 27080 0 7
9 0 477529 195872 27080 0 8
10 0 477999 196046 27080 0 9
11 0 478424 195973 27080 0 10
12 0 478938 196188 27080 0 11
13 0 479432 196210 27320 0 12
14 0 480022 196426 27520 0 13
15 0 480130 196516 27800 0 14
16 0 480211 196629 28160 0 15
17 0 480257 196699 28440 0 16
18 0 480152 196810 28480 0 17
19 0 480244 196707 28520 0 18
20 0 480199 196666 28760 0 19
21 0 481008 197185 28760 0 20
22 0 481676 197443 28760 0 21
23 0 482166 197786 28760 0 22
24 0 482646 197987 28760 0 23
25 0 482881 198131 28760 0 24
26 0 482989 198243 28760 0 25
27 0 483036 198451 28760 0 26
28 0 482950 198739 28760 0 27
29 0 483035 198990 28760 0 28
30 0 483240 199171 28720 0 29
31 0 483420 199631 28680 0 30
32 0 484245 200780 28640 0 31
33 0 484296 201412 28600 0 32
34 0 484253 201602 28360 0 33
35 0 484278 201885 28120 0 34
36 0 484525 202104 27880 0 35
37 0 484824 202602 27760 0 36
38 0 484834 203369 27440 0 37
39 0 484798 204422 27200 0 38
40 0 484563 204858 27000 0 39
41 0 484297 205279 26760 0 40
42 0 484011 205430 26560 0 41
43 0 483688 205753 26320 0 42
44 0 483253 206136 26080 0 43
45 0 482877 206366 25840 0 44
46 0 482322 206726 25640 0 45
47 0 482403 207295 25640 0 46
48 0 482456 207923 25600 0 47
49 0 482589 208260 25600 0 48
50 0 482455 208460 25480 0 49
51 0 482257 208888 25320 0 50
52 0 481978 209449 25080 0 51
53 0 482093 210302 24840 0 52
54 0 482041 211203 24760 0 53
55 0 481940 211710 24600 0 54
56 0 481933 212078 24320 0 55
57 0 481934 212890 23960 0 56
58 0 481824 213357 23640 0 57
59 0 482101 213529 23400 0 58
60 0 482143 213815 23160 0 59
61 0 482462 214099 22880 0 60
62 0 482638 214544 22520 0 61
63 0 482701 214951 22320 0 62
64 0 482668 215026 22120 0 63
65 0 482703 215199 21920 0 64
66 0 482785 215611 21760 0 65
67 0 482522 215580 21680 0 66
68 0 482559 215768 21640 0 67
69 0 482511 215792 21480 0 68
70 0 482552 215950 21440 0 69
71 0 482326 215928 21400 0 70
72 0 482462 215990 21320 0 71
73 0 482582 216738 21320 0 72
74 0 482246 217383 21320 0 73
75 0 482055 218585 21320 0 74
76 0 482172 219028 21320 0 75
77 0 481835 220029 21320 0 76
78 0 482010 221691 21320 0 77
79 0 481797 222419 21320 0 78
80 0 481874 222483 21400 0 79
81 0 482081 222516 21440 0 80
82 0 482049 222705 21480 0 81
83 0 481775 223586 21480 0 82
84 0 481638 224332 21480 0 83
85 0 481539 224719 21520 0 84
86 0 481398 225160 21680 0 85
87 0 481583 225436 21760 0 86
88 0 481423 225936 21920 0 87
89 0 481272 226444 22160 0 88
90 0 481243 226681 22320 0 89
91 0 481092 226799 22520 0 90
92 0 480414 227771 22520 0 91
93 0 480230 228928 22520 0 92
94 0 479610 229321 22720 0 93
95 0 478785 230480 22720 0 94
96 0 478604 230967 22960 0 95
97 0 478484 231427 23000 0 96
98 0 477657 231835 23240 0 97
99 0 477466 232234 23400 0 98
100 0 477355 232649 23680 0 99
101 0 477373 232767 23840 0 100
102 0 477254 233055 24120 0 101
103 0 477228 233185 24400 0 102
104 0 477059 233303 24640 0 103
105 0 477042 233321 24800 0 104
106 0 477069 233352 24840 0 105
107 0 477046 233242 24880 0 106
108 0 477097 233451 25040 0 107
109 0 476972 233477 25240 0 108
110 0 477210 233336 25520 0 109
111 0 477193 233414 25680 0 110
112 0 477223 233308 25840 0 111
113 0 477377 233219 26120 0 112
114 0 477521 233136 26360 0 113
115 0 477520 232942 26560 0 114
116 0 477501 232817 26760 71 115
117 0 477599 232639 26960 71 116
118 0 477536 232638 27080 81 117
119 0 477464 232625 27240 81 118
120 0 477363 232564 27360 81 119
121 0 477292 232596 27560 108 120
122 0 477103 232600 27720 108 121
123 0 476940 232677 27920 108 122
124 0 476684 232760 28080 86 123
125 0 476434 233016 28280 115 124
126 0 476316 233265 28480 86 125
127 0 476188 233594 28680 120 126
128 0 476068 233914 28880 163 127
129 0 476028 234082 29000 140 128
130 0 476024 234416 29200 86 129
131 0 475890 234644 29400 156 130
132 0 475839 234984 29680 163 131
133 0 475799 235262 29960 186 132
134 0 475855 235473 30160 178 133
135 0 475780 235624 30360 136 134
136 0 475682 235834 30560 124 135
137 0 475541 236020 30720 134 136
138 0 475460 236222 31040 137 137
139 0 475430 236501 31360 164 138
140 0 475486 236723 31600 160 139
141 0 475526 237069 31920 163 140
142 0 475375 237432 32280 192 141
143 0 475213 237782 32600 81 142
144 0 474983 238118 32920 197 143
145 0 474829 238357 33200 134 144
146 0 474649 238758 33480 148 145
147 0 474517 239072 33800 164 146
148 0 474351 239386 34080 124 147
149 0 474100 239658 34400 148 148
150 0 473705 239845 34600 98 149
151 0 473462 239915 34800 75 150
152 0 473129 240180 35120 124 151
153 5 472773 240678 36200 262 152
154 0 472770 240358 36240 166 153
155 0 473373 239855 36600 200 154
156 0 473807 239557 36800 256 155
157 5 473920 238966 37040 226 156
158 0 473304 237733 37600 124 157
159 0 473008 237536 38000 120 158
160 0 473038 237160 38320 153 159
161 0 473259 236805 38720 148 160
162 0 473308 236670 39080 218 161
163 0 473450 236515 39400 245 162
164 0 473452 236269 39840 229 163
165 0 473588 235938 40280 166 164
166 0 473791 235713 40680 226 165
167 0 473978 235564 41040 212 166
168 0 474087 235501 41280 212 167
169 0 474329 235271 41600 271 168
170 0 474501 235106 41840 189 169
171 0 474544 234814 42200 140 170
172 0 474602 234602 42520 178 171
173 0 474994 234544 43040 407 172
174 0 475257 234413 43440 300 173
175 0 475557 234332 43640 175 174
176 0 475677 234157 43960 172 175
177 0 475698 234099 44240 229 176
178 0 476063 234241 44520 232 177
179 0 476143 234146 44840 232 178
180 0 476589 234137 45120 107 179
181 0 476139 234198 45160 175 180
182 0 476429 234147 45440 135 181
183 0 476541 234427 45800 254 182
184 0 476646 234188 46120 235 183
185 0 476985 234061 46400 217 184
186 0 477459 234111 46640 312 185
187 0 477410 234046 46680 237 186
188 0 477335 233966 46720 237 187
189 0 477340 233980 46760 237 188
190 0 477341 233899 46800 237 189
191 0 476870 233433 46840 0 190
192 0 477462 232717 46920 104 191
193 0 477614 232957 47080 90 192
194 0 477985 233141 47400 235 193
195 0 477657 233618 47680 235 194
196 0 477551 233630 47680 235 195
197 0 477692 233445 47760 148 196
198 0 477669 233406 47840 148 197
199 0 477925 233583 47880 81 198
200 0 477831 233344 47920 148 199
201 0 478000 233482 48120 81 200
202 0 478015 233574 48160 168 201
203 0 478108 233704 48200 168 202
204 0 478272 233796 48400 326 203
205 0 478413 233848 48720 206 204
206 0 478595 233967 48960 208 205
207 0 478629 234091 49240 208 206
208 0 478607 234183 49560 284 207
209 0 478715 234306 49800 296 208
210 0 478639 234141 49840 296 209
211 0 478738 234331 49880 296 210
212 0 478558 234341 50000 296 211
213 0 478800 234225 50160 237 212
214 0 478955 234036 50200 200 213
215 0 479032 233944 50240 200 214
216 0 479076 233909 50280 200 215
217 0 479112 233857 50320 200 216
218 0 479091 233825 50360 200 217
219 0 479098 233728 50400 229 218
220 0 479113 233790 50440 229 219
221 0 479331 233955 50640 266 220
222 0 479697 234048 50960 219 221
223 0 479690 233929 51200 128 222
224 0 479806 233786 51480 131 223
225 0 479986 233644 51800 185 224
226 0 480206 233561 52080 178 225
227 0 480159 233528 52360 0 226
228 0 480484 233265 52680 98 227
229 0 480564 233061 52960 98 228
230 0 480511 233455 53040 98 229
231 0 480517 233402 53080 148 230
232 0 480469 233442 53440 208 231
233 0 480891 233208 53760 202 232
234 0 481094 233288 54160 206 233
235 0 481198 233219 54520 219 234
236 0 481139 233538 54880 262 235
237 0 481189 233606 55240 339 236
238 0 481225 233594 55520 304 237
239 0 481373 233598 55840 304 238
240 0 481482 233396 56240 282 239
241 0 481552 233279 56560 300 240
242 0 481640 233026 56880 275 241
243 0 481700 232955 56920 134 242
244 0 481720 232957 56960 134 243
245 0 481726 232948 57000 134 244
246 0 481746 232911 57080 134 245
247 0 481777 232840 57120 120 246
248 0 481787 232816 57160 120 247
249 0 481847 232767 57440 227 248
250 0 481827 232668 57680 228 249
251 0 481865 232626 57960 194 250
252 0 481662 232644 58360 214 251
253 0 481616 232679 58760 237 252
254 0 481669 232903 59080 160 253
255 0 481956 233148 59440 228 254
256 0 482385 233263 59760 226 255
257 0 482657 233270 60080 256 256
258 0 482884 233356 60120 273 257
259 0 483484 233316 60400 185 258
260 0 483879 233184 60640 181 259
261 0 484092 233001 60800 209 260
262 0 484410 232795 61200 210 261
263 0 484816 232876 61600 245 262
264 0 484996 233158 61920 277 263
265 0 485166 233129 62160 322 264
266 0 485444 233296 62400 163 265
267 0 485588 233360 62640 183 266
268 0 485671 233325 62920 189 267
269 0 485812 233255 63280 192 268
270 0 485827 233205 63480 115 269
271 0 486001 233217 63760 154 270
272 0 486490 233296 63920 157 271
273 0 486779 233500 64080 190 272
274 0 486642 233805 64280 228 273
275 0 486506 233934 65280 229 274
276 0 486928 234044 65920 208 275
277 0 487602 233770 66480 140 276
278 0 488288 233534 67200 75 277
279 0 488461 233503 67960 229 278
280 0 488756 233742 68480 312 279
281 0 489119 233905 69080 262 280
282 0 489204 234114 69600 232 281
283 0 489428 234268 69920 102 282
284 0 489609 234367 70360 101 283
285 0 489757 234420 70720 242 284
286 0 489757 234390 71040 298 285
287 0 489716 234374 71480 131 286
288 0 489602 234037 72000 75 287
289 0 489659 233785 72520 40 288
290 0 489863 233654 73000 115 289
291 0 490197 233629 73640 336 290
292 0 490336 233547 74120 245 291
293 0 490677 233709 74600 224 292
294 0 491060 233766 75160 81 293
295 0 491349 233640 75480 81 294
296 0 491534 233754 76000 217 295
297 0 491889 233690 76080 189 296
298 0 492153 233704 76600 197 297
299 0 492640 233688 77000 292 298
300 0 492965 233538 77560 276 299
301 0 493124 233549 78040 0 300
302 0 493245 233533 78200 0 301
303 0 493455 233403 78280 0 302
304 0 493415 233359 78400 0 303
305 0 493477 233249 78920 0 304
306 0 493574 233276 79480 0 305
307 0 493760 233270 79840 0 306
308 0 493902 233106 79880 0 307
309 0 494092 232982 80280 230 308
310 0 494398 232775 80680 163 309
311 0 494556 232531 81120 208 310
312 0 494783 232291 81560 32 311
313 0 494886 232243 81800 32 312
314 0 494942 232047 81880 236 313
315 0 495066 231910 82160 350 314
316 0 495192 231752 82440 266 315
317 0 495290 231510 82720 261 316
318 0 495376 231494 82920 284 317
319 0 495398 231358 83120 263 318
320 0 495381 231246 83440 312 319
321 0 495417 231089 83720 163 320
322 0 495557 230838 83960 107 321
323 0 495657 230607 84240 175 322
324 0 495796 230335 84560 183 323
325 0 495959 230099 84800 254 324
326 0 496142 229911 85000 197 325
327 0 496311 229744 85240 163 326
328 0 496451 229454 85520 200 327
329 0 496530 229308 85800 189 328
330 0 496667 229200 86080 226 329
331 0 496760 228959 86360 226 330
332 0 496716 228707 86640 0 331
333 0 496667 228502 86920 0 332
334 0 496801 228386 87280 297 333
335 0 496913 228306 87600 297 334
336 0 496962 228215 87880 164 335
337 0 497119 228059 88080 164 336
338 0 497273 227944 88160 0 337
339 0 497484 227751 88360 0 338
340 0 497636 227635 88480 0 339
341 0 497662 227605 88520 0 340
342 0 497863 227494 88560 0 341
343 0 497936 227394 88640 0 342
344 0 498775 227119 88680 0 343
345 0 498137 227406 88720 0 344
346 0 498035 227083 88800 0 345
347 0 498261 226877 88840 0 346
348 0 498287 226626 89080 0 347
349 0 498220 226326 89320 0 348
350 0 498327 226088 89600 0 349
351 0 498419 225963 89840 0 350
352 0 498543 225872 90080 0 351
353 0 498697 225736 90400 0 352
354 0 499365 225656 90720 0 353
355 0 499451 225567 90960 0 354
356 0 499491 226060 91000 0 355
357 0 499562 225547 91040 0 356
358 0 499559 225499 91080 0 357
359 0 499765 225278 91320 0 358
360 0 499536 225491 91360 0 359
361 0 499720 225157 91400 0 360
362 0 499745 225050 91520 0 361
363 0 499609 224715 92000 0 362
364 0 499757 224187 92280 0 363
365 0 499964 223770 92560 0 364
366 0 500068 223492 92840 0 365
367 0 500168 223109 93240 0 366
368 0 500383 223021 93840 0 367
369 0 500403 222931 94240 0 368
370 0 500310 222755 94480 0 369
371 0 500262 222608 94760 0 370
372 0 500027 222258 95120 0 371
373 0 499834 222018 95400 0 372
374 0 499547 220932 95560 0 373
375 0 499074 220116 95800 0 374
376 0 499002 219832 96120 0 375
377 0 498791 219438 96400 0 376
378 0 498625 219220 96640 0 377
379 0 498482 219122 96800 0 378
380 0 498429 219079 97000 0 379
381 0 498368 219025 97200 0 380
382 0 498315 218912 97480 0 381
383 0 498222 218836 97760 0 382
384 0 498218 218749 98040 0 383
385 0 498362 218748 98320 0 384
386 0 498365 218652 98440 0 385
387 0 498414 218597 98760 0 386
388 0 498479 218467 99000 0 387
389 0 498509 218409 99280 0 388
390 0 498558 218364 99520 0 389
391 0 498693 218160 99680 0 390
392 0 498920 217958 99960 0 391
393 0 499148 217695 100280 0 392
394 0 499199 217452 100560 0 393
395 0 499220 217331 100880 0 394
396 0 499195 217011 101160 0 395
397 0 499248 216858 101480 0 396
398 0 499190 216481 101760 0 397
399 0 499135 216061 102040 0 398
400 0 499023 215834 102280 0 399
401 0 499108 215798 102560 0 400
402 0 499295 215800 102800 0 401
403 0 499413 215835 103080 0 402
404 0 499506 215844 103320 0 403
405 0 499574 215826 103560 0 404
406 0 499709 215732 103800 0 405
407 0 499722 215750 104080 0 406
408 0 499465 215570 104360 0 407
409 0 499417 214949 104560 0 408
410 0 499154 214163 104680 0 409
411 0 499147 213628 104920 0 410
412 0 499236 213535 105120 0 411
413 0 499195 213359 105280 0 412
414 0 499198 213324 105400 0 413
415 0 488466 210894 105440 0 414
416 0 499223 213374 105480 0 415
417 0 499183 213371 105520 0 416
418 0 499190 213325 105680 0 417
419 0 498996 213370 105920 0 418
420 0 498912 213365 106120 0 419
421 0 498843 213354 106360 0 420
422 0 498820 213281 106520 0 421
423 0 498780 213094 106720 0 422
424 0 498810 212922 106840 0 423
425 0 498805 212492 107080 0 424
426 0 498765 212171 107320 0 425
427 0 498567 211806 107360 0 426
428 0 498599 211812 107400 0 427
429 0 498487 211585 107560 0 428
430 0 498421 211235 107720 0 429
431 0 498446 210935 107880 0 430
432 0 499690 210331 108760 0 431
433 0 499474 209608 108920 0 432
434 0 498836 208729 109200 0 433
435 0 498855 208373 109480 0 434
436 0 499025 208106 109720 0 435
437 0 499074 208023 110000 0 436
438 0 498959 207792 110280 0 437
439 0 498477 207494 110560 0 438
440 0 498060 207164 110800 0 439
441 0 497950 206433 110960 0 440
442 0 498268 206077 111320 0 441
443 0 498268 205860 111640 0 442
444 0 498204 205791 111920 0 443
445 0 497989 205745 112280 0 444
446 0 497624 206051 112720 0 445
447 0 497487 206134 113280 0 446
448 0 496793 206014 113600 0 447
449 0 496153 204738 113600 0 448
450 0 496147 204373 114080 0 449
451 0 495998 204135 114320 0 450
452 0 495660 203837 114560 0 451
453 0 495196 203430 114720 0 452
454 0 494767 203069 114800 0 453
455 0 494768 202946 115120 0 454
456 0 494830 202743 115520 0 455
457 0 494823 202627 115800 0 456
458 0 494653 202568 116080 0 457
459 0 494485 202401 116280 0 458
460 0 494255 201922 116480 0 459
461 0 494341 201671 116720 0 460
462 0 494537 201497 117120 0 461
463 0 494764 201474 117520 0 462
464 0 494793 201338 117840 0 463
465 0 494776 201248 118160 0 464
466 0 494927 201005 118680 0 465
467 0 495119 200790 119120 0 466
468 0 495326 200431 119360 0 467
469 0 495055 200022 119680 0 468
470 0 494892 199766 120040 0 469
471 0 494698 199625 120360 0 470
472 0 494577 199468 120640 0 471
473 0 494284 199320 120920 0 472
474 0 494298 199205 121200 0 473
475 0 494201 199006 121560 0 474
476 0 493976 198711 121840 0 475
477 0 493890 198470 122080 0 476
478 0 493740 198116 122440 0 477
479 0 493694 197858 122680 0 478
480 0 493627 197648 122920 0 479
481 0 493512 197466 123160 0 480
482 0 493414 197280 123320 0 481
483 0 493319 196996 123600 0 482
484 0 493047 196660 123920 0 483
485 0 493024 196288 124440 0 484
486 0 493154 195907 124840 0 485
487 0 493157 195383 125240 0 486
488 0 492944 195038 125640 0 487
489 0 492887 194919 125800 0 488
490 0 492664 194733 126040 0 489
491 0 492492 194302 126440 0 490
492 0 492378 193558 126800 0 491
493 0 492255 193060 127080 0 492
494 0 492169 192734 127440 0 493
495 0 491979 192472 127640 0 494
496 0 491922 192260 128000 0 495
497 0 491754 192007 128200 0 496
498 0 491729 191644 128440 0 497
499 0 492006 191259 128600 0 498
500 0 491976 191170 128840 0 499
501 0 491657 191122 129160 0 500
502 0 491466 191027 129440 0 501
503 0 491272 190686 129720 0 502
504 0 491019 190434 130000 0 503
505 0 490963 190206 130240 0 504
506 0 490991 189949 130480 0 505
507 0 491076 189547 130760 0 506
508 0 491153 189179 131080 0 507
509 0 490944 188963 131200 0 508
510 0 490403 188603 131400 0 509
511 0 490213 188334 131520 0 510
512 0 490283 188016 131720 0 511
513 0 490357 187731 131960 0 512
514 0 490370 187544 132200 0 513
515 0 490486 187531 132480 0 514
516 0 490462 187423 132680 0 515
517 0 490326 187221 132920 0 516
518 0 490500 186794 133240 0 517
519 0 490644 186618 133480 0 518
520 0 490740 186368 133800 0 519
521 0 490528 185529 133960 0 520
522 0 490123 185130 134120 0 521
523 0 489851 184849 134400 0 522
524 0 489786 184498 134640 0 523
525 0 489845 184012 134920 0 524
526 0 490011 183661 135160 0 525
527 0 489970 183070 135400 0 526
528 0 489867 182831 135680 0 527
529 0 489873 182505 135960 0 528
530 0 489949 182345 136120 0 529
531 0 489958 181998 136400 0 530
532 0 490092 181670 136680 0 531
533 0 490114 181262 136840 0 532
534 0 489996 180797 137040 0 533
535 0 489871 180386 137320 0 534
536 0 489809 180042 137600 0 535
537 0 489697 179698 137840 0 536
538 0 489690 179514 138000 0 537
539 0 489678 179364 138040 0 538
540 0 489678 179349 138080 0 539
541 0 489680 179311 138120 0 540
542 0 489676 179277 138160 0 541
543 0 489758 178871 138200 0 542
544 0 489754 178854 138240 0 543
545 0 489745 178863 138280 0 544
546 0 489748 178856 138320 0 545
547 0 489748 178854 138360 0 546
548 0 489744 178862 138400 0 547
549 0 489745 178854 138440 0 548
550 0 489750 178853 138480 0 549
551 0 489751 178854 138520 0 550
552 0 489754 178862 138560 0 551
553 0 489891 178710 138600 0 552
554 0 489898 178698 138640 0 553
555 0 489897 178670 138680 0 554
556 0 489889 178644 138720 0 555
557 0 489916 178641 138760 0 556
558 0 489908 178639 138800 0 557
559 0 489920 178638 138840 0 558
560 0 489928 178638 138880 0 559
561 0 489933 178623 138920 0 560
562 0 489950 178650 138960 0 561
563 0 489956 178665 139000 0 562
564 0 489965 178685 139040 0 563
565 0 489977 178705 139080 0 564
566 0 489987 178719 139120 0 565
567 0 489995 178735 139160 0 566
568 0 490006 178754 139200 0 567
569 0 490006 178778 139240 0 568
570 0 490041 178358 139280 0 569
571 0 490057 178344 139320 0 570
572 0 490084 178369 139360 0 571
573 0 490086 178396 139400 0 572
574 0 490089 178420 139440 0 573
575 0 490105 178451 139480 0 574
576 0 490111 178469 139520 0 575
577 0 490122 178495 139560 0 576
578 0 490126 178513 139600 0 577
579 0 490275 178188 139640 0 578
580 0 490289 178192 139680 0 579
581 0 490298 178197 139720 0 580
582 0 490298 178211 139760 0 581
583 0 490303 178213 139800 0 582
584 0 490308 178215 139840 0 583
585 0 490310 178218 139880 0 584
586 0 490307 178227 139920 0 585
587 0 490313 178237 139960 0 586
588 0 490335 178177 140000 0 587
589 0 490313 178199 140040 0 588
590 0 490173 178219 140080 0 589
591 0 490377 178171 140120 0 590
592 0 490309 178191 140160 0 591
593 0 490447 178051 140200 0 592
594 0 490473 178022 140240 0 593
595 0 490513 177995 140280 0 594
596 0 490541 177986 140320 0 595
597 0 490558 177963 140360 0 596
598 0 490597 177912 140400 0 597
599 0 490599 177914 140440 0 598
600 0 490647 177801 140480 0 599
601 0 490663 177799 140520 0 600
602 0 490672 177814 140560 0 601
603 0 490676 177832 140600 0 602
604 0 490696 177822 140640 0 603
605 0 490684 177707 140680 0 604
606 0 490738 177664 140720 0 605
607 0 490774 177619 140760 0 606
608 0 490787 177456 140800 0 607
609 0 490792 177474 140840 0 608
610 0 490793 177469 140880 0 609
611 0 490790 177450 140920 0 610
612 0 490867 177212 140960 0 611
613 0 490860 177212 141000 0 612
614 0 490860 177215 141040 0 613
615 0 490859 177211 141080 0 614
616 0 490856 177211 141120 0 615
617 0 490851 177215 141160 0 616
618 0 490847 177220 141200 0 617
619 0 490841 177119 141240 0 618
620 0 490898 176863 141280 0 619
621 0 490795 176621 141320 0 620
622 0 490669 176480 141360 0 621
623 0 490801 176692 141400 0 622
624 0 490791 176559 141440 0 623
625 0 490798 176527 141480 0 624
626 0 490824 176517 141520 0 625
627 0 490818 176533 141560 0 626
628 0 490811 176543 141600 0 627
629 0 490723 176383 141640 0 628
630 0 490726 176373 141680 0 629
631 0 490768 176321 141720 0 630
632 0 490763 176211 141760 0 631
633 0 490757 176213 141800 0 632
634 0 490779 176179 141840 0 633
635 0 490792 176164 141880 0 634
636 0 490802 176151 141920 0 635
637 0 490806 176187 141960 0 636
638 0 490763 175882 142000 0 637
639 0 490759 175897 142040 0 638
640 0 490754 175911 142080 0 639
641 0 490757 175935 142120 0 640
642 0 490844 175843 142160 0 641
643 0 490846 175858 142200 0 642
644 0 490838 175874 142240 0 643
645 0 490850 175680 142280 0 644
646 0 490855 175690 142320 0 645
647 0 490867 175708 142360 0 646
648 0 490870 175714 142400 0 647
649 0 490870 175735 142440 0 648
650 0 490987 175642 142480 0 649
651 0 490942 175433 142520 0 650
652 0 490942 175460 142560 0 651
653 0 490969 175329 142600 0 652
654 0 490942 175255 142640 0 653
655 0 491037 175043 142680 0 654
656 0 491036 175078 142720 0 655
657 0 491043 175092 142760 0 656
658 0 491039 175117 142800 0 657
659 0 491036 175146 142840 0 658
660 0 491047 175143 142880 0 659
661 0 491072 175103 142920 0 660
662 0 491060 175142 142960 0 661
663 0 491264 174720 143000 0 662
664 0 491278 174716 143040 0 663
665 0 491290 174703 143080 0 664
666 0 491290 174735 143120 0 665
667 0 491306 174696 143160 0 666
668 0 491350 174671 143200 0 667
669 0 491359 174645 143240 0 668
670 0 491373 174617 143280 0 669
671 0 491401 174583 143320 0 670
672 0 491407 174601 143360 0 671
673 0 491411 174637 143400 0 672
674 0 491395 174595 143440 0 673
675 0 491387 174597 143480 0 674
676 0 491378 174589 143520 0 675
677 0 491374 174585 143560 0 676
678 0 491373 174582 143600 0 677
679 0 491369 174581 143640 0 678
680 0 491369 174571 143680 0 679
681 0 491294 174556 143720 0 680
682 0 491232 174300 143760 0 681
683 0 491226 174200 143920 0 682
684 0 491195 173876 143960 0 683
685 0 491241 173629 144000 0 684
686 0 491253 173388 144040 0 685
687 0 491275 173339 144080 0 686
688 0 491331 173186 144120 0 687
689 0 491334 173174 144160 0 688
690 0 491373 173043 144200 0 689
691 0 491346 173105 144240 0 690
692 0 491351 173094 144280 0 691
693 0 491398 172987 144320 0 692
694 0 491479 172818 144360 0 693
695 0 491480 172821 144400 0 694
696 0 491521 172824 144440 0 695
697 0 491535 172709 144480 0 696
698 0 491549 172748 144520 0 697
699 0 491540 172758 144560 0 698
700 0 491540 172746 144600 0 699
701 0 491460 172638 144640 0 700
702 0 491488 172441 144680 0 701
703 0 491429 172259 144720 0 702
704 0 491350 172243 144760 0 703
705 0 491288 172096 144800 0 704
706 0 491284 172106 144840 0 705
707 0 491278 172133 144880 0 706
708 0 491342 171905 144920 0 707
709 0 491335 171946 144960 0 708
710 0 491328 171938 145000 0 709
711 0 491312 171756 145040 0 710
712 0 491315 171760 145080 0 711
713 0 491308 171777 145120 0 712
714 0 491296 171790 145160 0 713
715 0 491293 171797 145200 0 714
716 0 491284 171804 145240 0 715
717 0 491257 171387 145280 0 716
718 0 491176 170869 145320 0 717
719 0 491164 170886 145360 0 718
720 0 491159 170899 145400 0 719
721 0 491169 170914 145440 0 720
722 0 491157 170928 145480 0 721
723 0 491153 170931 145520 0 722
724 0 491148 170956 145560 0 723
725 0 491151 170968 145600 0 724
726 0 491217 170975 145640 0 725
727 0 491251 170840 145680 0 726
728 0 491232 170908 145720 0 727
729 0 491206 170887 145760 0 728
730 0 491198 170919 145800 0 729
731 0 491171 170914 145840 0 730
732 0 491152 170922 145880 0 731
733 0 491138 170904 145920 0 732
734 0 491120 170892 145960 0 733
735 0 491227 170656 146000 0 734
736 0 491248 170530 146040 0 735
737 0 491279 170469 146080 0 736
738 0 491291 170446 146120 0 737
739 0 491293 170440 146160 0 738
740 0 491322 170395 146200 0 739
741 0 491319 170363 146240 0 740
742 0 491289 170280 146280 0 741
743 0 491230 170273 146320 0 742
744 0 491149 170264 146360 0 743
745 0 491145 170258 146400 0 744
746 0 490763 170256 146440 0 745
747 0 490904 170262 146480 0 746
748 0 491054 170269 146520 0 747
749 0 491127 170262 146560 0 748
750 0 491160 170265 146600 0 749
751 0 491171 170277 146640 0 750
752 0 491278 170252 146720 0 751
753 0 491278 170241 146760 0 752
754 0 491281 170232 146800 0 753
755 0 491312 170241 146840 0 754
756 0 491342 169962 146880 0 755
757 0 491368 169855 146920 0 756
758 0 491450 169452 146960 0 757
759 0 491451 169316 147000 0 758
760 0 491414 169147 147040 0 759
761 0 491402 169138 147080 0 760
762 0 491476 169055 147120 0 761
763 0 491473 168984 147160 0 762
764 0 491463 168982 147200 0 763
765 0 491505 168980 147240 0 764
766 0 491499 168959 147280 0 765
767 0 491538 168884 147320 0 766
768 0 491462 168763 147360 0 767
769 0 491459 168779 147400 0 768
770 0 491449 168793 147440 0 769
771 0 491471 168731 147480 0 770
772 0 491495 168727 147520 0 771
773 0 491536 168553 147560 0 772
774 0 491532 168555 147600 0 773
775 0 491531 168566 147640 0 774
776 0 491533 168577 147680 0 775
777 0 491590 168530 147720 0 776
778 0 491584 168556 147760 0 777
779 0 491584 168577 147800 0 778
780 0 491582 168601 147840 0 779
781 0 491654 168520 147880 0 780
782 0 491691 168522 147920 0 781
783 0 491752 168372 147960 0 782
784 0 491749 168373 148000 0 783
785 0 491757 168385 148040 0 784
786 0 491752 168390 148080 0 785
787 0 491753 168399 148120 0 786
788 0 491775 168350 148160 0 787
789 0 491801 168319 148200 0 788
790 0 491815 168255 148240 0 789
791 0 491804 168297 148280 0 790
792 0 491911 168198 148320 0 791
793 0 491901 168180 148360 0 792
794 0 491883 168174 148400 0 793
795 0 491848 168045 148440 0 794
796 0 491869 167980 148480 0 795
797 0 491863 167881 148520 0 796
798 0 491777 167709 148560 0 797
799 0 491610 167552 148640 0 798
800 0 491514 167383 148680 0 799
801 0 491406 167186 148720 0 800
802 0 491185 167084 148760 0 801
803 0 490966 166636 148800 0 802
804 0 490961 166626 148840 0 803
805 0 490906 166544 148880 0 804
806 0 490886 166526 148920 0 805
807 0 490854 166437 148960 0 806
808 0 490830 166406 149000 0 807
809 0 490799 166369 149040 0 808
810 0 490776 166324 149080 0 809
811 0 490766 166246 149120 0 810
812 0 490745 166232 149160 0 811
813 0 490734 166176 149200 0 812
814 0 490717 166119 149240 0 813
815 0 490729 166069 149280 0 814
816 0 490696 166031 149320 0 815
817 0 490687 165988 149360 0 816
818 0 490667 165904 149400 0 817
819 0 490657 165862 149440 0 818
820 0 490584 165762 149480 0 819
821 0 490577 165770 149520 0 820
822 0 490549 165727 149560 0 821
823 0 490579 165749 149600 0 822
824 0 490595 165810 149640 0 823
825 0 490616 165907 149680 0 824
826 0 490569 165856 149720 0 825
827 0 490587 165935 149760 0 826
828 0 490631 165882 149800 0 827
829 0 490653 165963 149840 0 828
830 0 490683 166036 149880 0 829
831 0 490629 166085 149920 0 830
832 0 490688 166125 149960 0 831
833 0 490702 166144 150000 0 832
834 0 490739 166110 150080 0 833
835 0 490756 166080 150120 0 834
836 0 490753 166006 150160 0 835
837 0 490759 165994 150200 0 836
838 0 490774 165958 150240 0 837
839 0 490762 165900 150280 0 838
840 0 490794 165802 150320 0 839
841 0 490781 165675 150360 0 840
842 0 490812 165541 150400 0 841
843 0 490790 165391 150440 0 842
844 0 490785 165303 150480 0 843
845 0 490803 165104 150520 0 844
846 0 490785 164952 150560 0 845
847 0 490760 164858 150600 0 846
848 0 490751 164761 150640 0 847
849 0 490718 164539 150680 0 848
850 0 490687 164442 150720 0 849
851 0 490677 164447 150760 0 850
852 0 490682 164427 150800 0 851
853 0 490608 164339 150840 0 852
854 0 490630 164221 150880 0 853
855 0 490590 164104 150920 0 854
856 0 490591 164087 150960 0 855
857 0 490528 163862 151000 0 856
858 0 490520 163866 151040 0 857
859 0 490517 163852 151080 0 858
860 0 490384 163814 151120 0 859
861 0 490375 163796 151160 0 860
862 0 490192 163698 151200 0 861
863 0 490183 163690 151240 0 862
864 0 490081 163626 151280 0 863
865 0 490014 163580 151320 0 864
866 0 490001 163578 151360 0 865
867 0 489891 163458 151400 0 866
868 0 489789 163402 151440 0 867
869 0 489738 163318 151480 0 868
870 0 489724 163309 151520 0 869
871 0 489722 163302 151560 0 870
872 0 489620 163252 151600 0 871
873 0 489606 163192 151640 0 872
874 0 489571 163153 151680 0 873
875 0 489558 163154 151720 0 874
876 0 489542 163123 151760 0 875
877 0 489534 163146 151800 0 876
878 0 489531 163154 151840 0 877
879 0 489420 163027 151880 0 878
880 0 489411 163019 151920 0 879
881 0 489382 162996 151960 0 880
882 0 489383 163015 152000 0 881
883 0 489377 163021 152040 0 882
884 0 489378 163039 152080 0 883
885 0 489371 163058 152120 0 884
886 0 489364 163064 152160 0 885
887 0 489340 163050 152200 0 886
888 0 489398 163199 152240 0 887
889 0 489296 163109 152280 0 888
890 0 489357 162966 152320 0 889
891 0 489307 162871 152360 0 890
892 0 489271 162853 152400 0 891
893 0 489253 162744 152440 0 892
894 0 489261 162567 152480 0 893
895 0 489234 162477 152520 0 894
896 0 489247 162436 152560 0 895
897 0 489234 162331 152600 0 896
898 0 489220 162275 152640 0 897
899 0 489197 162224 152680 0 898
900 0 489210 162230 152720 0 899
901 0 489215 162196 152760 0 900
902 0 489124 162025 152800 0 901
903 0 489115 161903 152840 0 902
904 0 489105 161904 152880 0 903
905 0 489100 161817 152920 0 904
906 0 489069 161727 152960 0 905
907 0 489062 161748 153000 0 906
908 0 489030 161632 153040 0 907
909 0 488978 161593 153080 0 908
910 0 488970 161547 153120 0 909
911 0 488830 161491 153160 0 910
912 0 488831 161489 153200 0 911
913 0 488860 161457 153240 0 912
914 0 488888 161445 153280 0 913
915 0 488885 161443 153320 0 914
916 0 488807 161364 153360 0 915
917 0 488809 161391 153400 0 916
918 0 488792 161347 153440 0 917
919 0 488806 161336 153480 0 918
920 0 488740 161222 153520 0 919
921 0 488733 161234 153560 0 920
922 0 488629 161182 153600 0 921
923 0 488612 161144 153640 0 922
924 0 488595 161087 153680 0 923
925 0 488609 161100 153720 0 924
926 0 488663 161115 153760 0 925
927 0 488660 161135 153800 0 926
928 0 488661 161032 153840 0 927
929 0 488647 161042 153880 0 928
930 0 488646 160979 153920 0 929
931 0 488638 160982 153960 0 930
932 0 488544 160890 154000 0 931
933 0 488451 160828 154040 0 932
934 0 488399 160795 154080 0 933
935 0 488395 160797 154120 0 934
936 0 488383 160819 154160 0 935
937 0 488401 160711 154200 0 936
938 0 488297 160643 154240 0 937
939 0 488279 160637 154280 0 938
940 0 488242 160581 154320 0 939
941 0 488231 160499 154360 0 940
942 0 488231 160523 154400 0 941
943 0 488251 160413 154440 0 942
944 0 488230 160342 154480 0 943
945 0 488242 160329 154520 0 944
946 0 488263 160289 154560 0 945
947 0 488252 160311 154600 0 946
948 0 488222 160235 154640 0 947
949 0 488193 160123 154680 0 948
950 0 488196 160079 154720 0 949
951 0 488159 160046 154760 0 950
952 0 488155 159960 154800 0 951
953 0 488119 159934 154840 0 952
954 0 488101 159845 154880 0 953
955 0 488091 159765 154920 0 954
956 0 488099 159775 154960 0 955
957 0 488075 159764 155000 0 956
958 0 488015 159675 155040 0 957
959 0 487964 159516 155080 0 958
960 0 487940 159484 155120 0 959
961 0 487927 159451 155160 0 960
962 0 487940 159386 155200 0 961
963 0 487758 159278 155240 0 962
964 0 487740 159286 155280 0 963
965 0 487704 159287 155320 0 964
966 0 487610 159207 155360 0 965
967 0 487625 159134 155400 0 966
968 0 487553 159033 155440 0 967
969 0 487532 158982 155480 0 968
970 0 487516 158993 155520 0 969
971 0 487503 159063 155560 0 970
972 0 487548 158932 155600 0 971
973 0 487534 158928 155640 0 972
974 0 487534 158881 155680 0 973
975 0 487519 158912 155720 0 974
976 0 487502 158919 155760 0 975
977 0 487481 158934 155800 0 976
978 0 487460 158946 155840 0 977
979 0 487438 158967 155880 0 978
980 0 487407 159014 155920 0 979
981 0 487470 159037 155960 0 980
982 0 487463 159014 156000 0 981
983 0 487510 158893 156040 0 982
984 0 487414 158782 156080 0 983
985 0 487425 158706 156120 0 984
986 0 487362 158599 156160 0 985
987 0 487334 158605 156200 0 986
988 0 487307 158612 156240 0 987
989 0 487386 158625 156280 0 988
990 0 487407 158536 156320 0 989
991 0 487413 158439 156360 0 990
992 0 487385 158419 156400 0 991
993 0 487364 158327 156440 0 992
994 0 487382 158255 156480 0 993
995 0 487430 158199 156520 0 994
996 0 487418 158231 156560 0 995
997 0 487405 158209 156600 0 996
998 0 487323 158088 156640 0 997
999 0 487248 157823 156680 0 998
1000 0 487151 157712 156720 0 999
1001 0 487106 157677 156760 0 1000
1002 0 487030 157600 156800 0 1001
1003 0 486929 157479 156840 0 1002
1004 0 486808 157395 156880 0 1003
1005 0 486756 157279 156920 0 1004
1006 0 486681 157176 156960 0 1005
1007 0 486624 157053 157000 0 1006
1008 0 486587 157012 157040 0 1007
1009 0 486511 156934 157080 0 1008
1010 0 486205 156632 157120 0 1009
1011 0 486182 156631 157160 0 1010
1012 0 486168 156586 157200 0 1011
1013 0 486144 156622 157240 0 1012
1014 0 486088 156547 157280 0 1013
1015 0 486067 156492 157320 0 1014
1016 0 486041 156480 157360 0 1015
1017 0 486013 156494 157400 0 1016
1018 0 485971 156415 157440 0 1017
1019 0 485965 156368 157480 0 1018
1020 0 485935 156353 157520 0 1019
1021 0 485862 156328 157560 0 1020
1022 0 485828 156363 157600 0 1021
1023 0 485813 156313 157640 0 1022
1024 0 485784 156268 157680 0 1023
1025 0 485744 156219 157720 0 1024
1026 0 485726 156194 157760 0 1025
1027 0 485698 156169 157800 0 1026
1028 0 485670 156172 157840 0 1027
1029 0 485649 156162 157880 0 1028
1030 0 485624 156135 157920 0 1029
1031 0 485625 156092 157920 0 1030
1032 0 485595 156126 157960 0 1031
1033 0 485561 156167 158000 0 1032
1034 0 485544 156077 158040 0 1033
1035 0 485513 155868 158080 0 1034
1036 0 485478 156035 158120 0 1035
1037 0 485450 156094 158160 0 1036
1038 0 485416 156070 158200 0 1037
1039 0 485396 156040 158240 0 1038
1040 0 485371 156050 158280 0 1039
1041 0 485350 156060 158320 0 1040
1042 0 485323 156019 158360 0 1041
1043 0 485301 155999 158400 0 1042
1044 0 485231 155913 158440 0 1043
1045 0 485221 155874 158480 0 1044
1046 0 485183 155834 158520 0 1045
1047 0 485153 155800 158560 0 1046
1048 0 485137 155756 158600 0 1047
1049 0 485112 155725 158640 0 1048
1050 0 485094 155758 158680 0 1049
1051 0 485009 155685 158720 0 1050
1052 0 484991 155700 158760 0 1051
1053 0 484968 155742 158800 0 1052
1054 0 484943 155645 158840 0 1053
1055 0 484910 155658 158880 0 1054
1056 0 484893 155565 158920 0 1055
1057 0 484888 155501 158960 0 1056
1058 0 484894 155516 159000 0 1057
1059 0 484850 155508 159040 0 1058
1060 0 484824 155480 159080 0 1059
1061 0 484775 155460 159120 0 1060
1062 0 484777 155365 159160 0 1061
1063 0 484718 155342 159200 0 1062
1064 0 484703 155277 159240 0 1063
1065 0 484679 155271 159280 0 1064
1066 0 484633 155223 159320 0 1065
1067 0 484630 155194 159360 0 1066
1068 0 484576 155194 159400 0 1067
1069 0 484557 155139 159440 0 1068
1070 0 484531 155062 159480 0 1069
1071 0 484472 155043 159520 0 1070
1072 0 484428 155017 159560 0 1071
1073 0 484379 154998 159600 0 1072
1074 0 484348 154941 159640 0 1073
1075 0 484324 154873 159680 0 1074
1076 0 484294 154843 159720 0 1075
1077 0 484240 154757 159760 0 1076
1078 0 484165 154740 159800 0 1077
1079 0 484114 154735 159840 0 1078
1080 0 484077 154638 159880 0 1079
1081 0 484035 154548 159920 0 1080
1082 0 484008 154535 159960 0 1081
1083 0 483958 154447 160000 0 1082
1084 0 483921 154423 160040 0 1083
1085 0 483883 154382 160080 0 1084
1086 0 483858 154356 160120 0 1085
1087 0 483828 154310 160160 0 1086
1088 0 483744 154222 160200 0 1087
1089 0 483584 154129 160240 0 1088
1090 0 483494 154037 160280 0 1089
1091 0 483284 153902 160320 0 1090
1092 0 483224 153855 160360 0 1091
1093 0 483172 153754 160400 0 1092
1094 0 483111 153678 160440 0 1093
1095 0 483064 153704 160480 0 1094
1096 0 483043 153588 160520 0 1095
1097 0 482983 153514 160560 0 1096
1098 0 482924 153577 160600 0 1097
1099 0 482947 153389 160640 0 1098
1100 0 482862 153468 160680 0 1099
1101 0 482818 153469 160720 0 1100
1102 0 482786 153443 160760 0 1101
1103 0 482794 153402 160800 0 1102
1104 0 482752 153375 160840 0 1103
1105 0 482709 153333 160880 0 1104
1106 0 482661 153319 160920 0 1105
1107 0 482619 153331 160960 0 1106
1108 0 482561 153351 161000 0 1107
1109 0 482549 153248 161040 0 1108
1110 0 482528 153186 161080 0 1109
1111 0 482446 153025 161120 0 1110
1112 0 482412 153078 161160 0 1111
1113 0 482389 153010 161200 0 1112
1114 0 482351 153021 161240 0 1113
1115 0 482267 153011 161280 0 1114
1116 0 482233 152886 161320 0 1115
1117 0 482215 152807 161360 0 1116
1118 0 482157 152756 161400 0 1117
1119 0 482127 152769 161440 0 1118
1120 0 482148 152673 161480 0 1119
1121 0 482056 152641 161520 0 1120
1122 0 481976 152585 161560 0 1121
1123 0 481923 152489 161600 0 1122
1124 0 481880 152453 161640 0 1123
1125 0 481836 152382 161680 0 1124
1126 0 481807 152364 161720 0 1125
1127 0 481794 152281 161760 0 1126
1128 0 481763 152305 161800 0 1127
1129 0 481724 152317 161840 0 1128
1130 0 481701 152166 161880 0 1129
1131 0 481672 152177 161920 0 1130
1132 0 481676 152170 161960 0 1131
1133 0 481623 152128 162000 0 1132
1134 0 481593 152079 162040 0 1133
1135 0 481562 152067 162080 0 1134
1136 0 481501 151966 162120 0 1135
1137 0 481426 151936 162160 0 1136
1138 0 481374 151819 162200 0 1137
1139 0 481329 151812 162240 0 1138
1140 0 481263 151672 162280 0 1139
1141 0 481148 151623 162320 0 1140
1142 0 481089 151636 162360 0 1141
1143 0 481050 151614 162400 0 1142
1144 0 480971 151515 162440 0 1143
1145 0 480932 151538 162480 0 1144
1146 0 480865 151550 162520 0 1145
1147 0 480823 151578 162560 0 1146
1148 0 480698 151482 162600 0 1147
1149 0 480616 151346 162640 0 1148
1150 0 480482 151274 162680 0 1149
1151 0 480430 151246 162720 0 1150
1152 0 480325 151096 162760 0 1151
1153 0 480271 151064 162800 0 1152
1154 0 480231 150997 162840 0 1153
1155 0 480189 151088 162880 0 1154
1156 0 480146 151174 162920 0 1155
1157 0 480069 151094 162960 0 1156
1158 0 480061 151035 163000 0 1157
1159 0 480007 150979 163040 0 1158
1160 0 479953 150996 163080 0 1159
1161 0 479935 150850 163120 0 1160
1162 0 479884 150842 163160 0 1161
1163 0 479837 150746 163200 0 1162
1164 0 479800 150712 163240 0 1163
1165 0 479742 150647 163280 0 1164
1166 0 479694 150645 163320 0 1165
1167 0 479648 150573 163360 0 1166
1168 0 479663 150422 163400 0 1167
1169 0 479608 150491 163440 0 1168
1170 0 479511 150499 163480 0 1169
1171 0 479479 150492 163520 0 1170
1172 0 479434 150380 163560 0 1171
1173 0 479391 150354 163600 0 1172
1174 0 479339 150432 163640 0 1173
1175 0 479345 150382 163680 0 1174
1176 0 479326 150217 163720 0 1175
1177 0 479284 150278 163760 0 1176
1178 0 479276 150287 163800 0 1177
1179 0 479257 150276 163840 0 1178
1180 0 479236 150198 163880 0 1179
1181 0 479248 150111 163920 0 1180
1182 0 479270 150105 163960 0 1181
1183 0 479232 150027 164000 0 1182
1184 0 479189 150096 164040 0 1183
1185 0 479172 149951 164080 0 1184
1186 0 479140 149898 164120 0 1185
1187 0 479080 149896 164160 0 1186
1188 0 479044 149819 164200 0 1187
1189 0 478976 149786 164240 0 1188
1190 0 478888 149764 164280 0 1189
1191 0 478877 149754 164320 0 1190
1192 0 478839 149659 164360 0 1191
1193 0 478739 149595 164400 0 1192
1194 0 478681 149515 164440 0 1193
1195 0 478638 149440 164480 0 1194
1196 0 478587 149436 164520 0 1195
1197 0 478580 149422 164560 0 1196
1198 0 478518 149326 164600 0 1197
1199 0 478438 149308 164640 0 1198
1200 0 478353 149260 164680 0 1199
1201 0 478322 149266 164720 0 1200
1202 0 478330 149112 164760 0 1201
1203 0 478246 149125 164800 0 1202
1204 0 478229 149027 164840 0 1203
1205 0 478256 148991 164880 0 1204
1206 0 478164 148983 164920 0 1205
1207 0 478139 148972 164960 0 1206
1208 0 478073 148863 165000 0 1207
1209 0 478015 148929 165040 0 1208
1210 0 477991 148889 165080 0 1209
1211 0 477959 148866 165120 0 1210
1212 0 477922 148866 165160 0 1211
1213 0 477872 148868 165200 0 1212
1214 0 477987 148681 165240 0 1213
1215 0 477934 148619 165280 0 1214
1216 0 477832 148587 165320 0 1215
1217 0 477753 148602 165360 0 1216
1218 0 477680 148527 165400 0 1217
1219 0 477656 148419 165440 0 1218
1220 0 477680 148244 165480 0 1219
1221 0 477645 148214 165520 0 1220
1222 0 477593 148280 165560 0 1221
1223 0 477561 148247 165600 0 1222
1224 0 477457 148091 165640 0 1223
1225 0 477443 148034 165680 0 1224
1226 0 477447 148042 165720 0 1225
1227 0 477370 148046 165760 0 1226
1228 0 477282 147908 165800 0 1227
1229 0 477142 147735 165840 0 1228
1230 0 476964 147585 165880 0 1229
1231 0 476714 147319 165920 0 1230
1232 0 476518 147225 165960 0 1231
1233 0 476387 147077 166000 0 1232
1234 0 476349 146924 166040 0 1233
1235 0 476282 146829 166080 0 1234
1236 0 476147 146695 166120 0 1235
1237 0 476043 146629 166160 0 1236
1238 0 475909 146523 166200 0 1237
1239 0 475867 146501 166240 0 1238
1240 0 475739 146435 166280 0 1239
1241 0 475622 146361 166320 0 1240
1242 0 475571 146211 166360 0 1241
1243 0 475485 146085 166400 0 1242
1244 0 475425 146009 166440 0 1243
1245 0 475351 145938 166480 0 1244
1246 0 475293 145848 166520 0 1245
1247 0 475309 145744 166560 0 1246
1248 0 475188 145686 166600 0 1247
1249 0 475141 145754 166640 0 1248
1250 0 475202 145617 166680 0 1249
1251 0 475258 145582 166720 0 1250
1252 0 475186 145502 166760 0 1251
1253 0 475089 145416 166800 0 1252
1254 0 475068 145368 166840 0 1253
1255 0 475017 145287 166880 0 1254
1256 0 474931 145164 166920 0 1255
1257 0 474891 145043 166960 0 1256
1258 0 474846 145071 167000 0 1257
1259 0 474843 145072 167040 0 1258
1260 0 474792 144940 167080 0 1259
1261 0 474763 144886 167120 0 1260
1262 0 474670 144775 167160 0 1261
1263 0 474607 144659 167200 0 1262
1264 0 474573 144613 167240 0 1263
1265 0 474517 144531 167280 0 1264
1266 0 474427 144479 167320 0 1265
1267 0 474383 144467 167360 0 1266
1268 0 474319 144371 167400 0 1267
1269 0 474288 144281 167440 0 1268
1270 0 474244 144166 167480 0 1269
1271 0 474209 144130 167520 0 1270
1272 0 474073 143982 167560 0 1271
1273 0 474037 144049 167600 0 1272
1274 0 473976 143939 167640 0 1273
1275 0 473858 143753 167720 0 1274
1276 0 473732 143667 167760 0 1275
1277 0 473648 143555 167800 0 1276
1278 0 473603 143495 167840 0 1277
1279 0 473546 143381 167880 0 1278
1280 0 473502 143386 167920 0 1279
1281 0 473424 143348 167960 0 1280
1282 0 473319 143156 168000 0 1281
1283 0 473312 143089 168040 0 1282
1284 0 473195 143011 168080 0 1283
1285 0 473149 142955 168120 0 1284
1286 0 473094 143008 168160 0 1285
1287 0 473048 142965 168200 0 1286
1288 0 473047 142865 168240 0 1287
1289 0 473002 142845 168280 0 1288
1290 0 472909 142753 168320 0 1289
1291 0 472879 142705 168360 0 1290
1292 0 472825 142746 168400 0 1291
1293 0 472712 142637 168440 0 1292
1294 0 472602 142539 168480 0 1293
1295 0 472553 142568 168520 0 1294
1296 0 472521 142475 168560 0 1295
1297 0 472421 142470 168600 0 1296
1298 0 472323 142345 168640 0 1297
1299 0 472255 142280 168680 0 1298
1300 0 472192 142280 168720 0 1299
1301 0 472074 142168 168760 0 1300
1302 0 472024 142120 168800 0 1301
1303 0 471926 142035 168840 0 1302
1304 0 471836 141985 168880 0 1303
1305 0 471761 141896 168920 0 1304
1306 0 471637 141808 168960 0 1305
1307 0 471546 141729 169000 0 1306
1308 0 471479 141564 169040 0 1307
1309 0 471420 141518 169080 0 1308
1310 0 471370 141515 169120 0 1309
1311 0 471349 141416 169160 0 1310
1312 0 471304 141249 169200 0 1311
1313 0 471248 141186 169240 0 1312
1314 0 471169 141158 169280 0 1313
1315 0 471058 141068 169320 0 1314
1316 0 470998 141071 169360 0 1315
1317 0 470854 141176 169400 0 1316
1318 0 470708 141064 169440 0 1317
1319 0 470575 140933 169480 0 1318
1320 0 470440 140844 169520 0 1319
1321 0 470402 140911 169560 0 1320
1322 0 470306 140818 169600 0 1321
1323 0 470200 140802 169640 0 1322
1324 0 470071 140770 169680 0 1323
1325 0 469984 140795 169720 0 1324
1326 0 469833 140677 169760 0 1325
1327 0 469708 140559 169800 0 1326
1328 0 469630 140592 169840 0 1327
1329 0 469588 140578 169880 0 1328
1330 0 469501 140583 169920 0 1329
1331 0 469451 140583 169960 0 1330
1332 0 469402 140594 170000 0 1331
1333 0 469329 140528 170040 0 1332
1334 0 469234 140538 170080 0 1333
1335 0 469155 140484 170120 0 1334
1336 0 469124 140457 170160 0 1335
1337 0 469048 140522 170200 0 1336
1338 0 469037 140473 170240 0 1337
1339 0 468996 140460 170280 0 1338
1340 0 468825 140525 170320 0 1339
1341 0 468727 140346 170360 0 1340
1342 0 468655 140327 170400 0 1341
1343 0 468628 140271 170440 0 1342
1344 0 468555 140246 170480 0 1343
1345 0 468365 140251 170520 0 1344
1346 0 468266 140167 170560 0 1345
1347 0 468117 140153 170600 0 1346
1348 0 468035 140094 170640 0 1347
1349 0 467876 140033 170680 0 1348
1350 0 467543 139974 170720 0 1349
1351 0 467212 139838 170760 0 1350
1352 0 467060 139836 170800 0 1351
1353 0 466845 139756 170840 0 1352
1354 0 466728 139696 170880 0 1353
1355 0 466703 139763 170920 0 1354
1356 0 466642 139739 170960 0 1355
1357 0 466608 139657 171000 0 1356
1358 0 466540 139606 171040 0 1357
1359 0 466453 139589 171080 0 1358
1360 0 466373 139553 171120 0 1359
1361 0 466319 139557 171160 0 1360
1362 0 466197 139513 171200 0 1361
1363 0 466153 139523 171240 0 1362
1364 0 466027 139328 171280 0 1363
1365 0 465997 139382 171320 0 1364
1366 0 465855 139269 171360 0 1365
1367 0 465762 139204 171400 0 1366
1368 0 465567 138921 171440 0 1367
1369 0 465176 138721 171480 0 1368
1370 0 464985 138579 171520 0 1369
1371 0 464955 138614 171560 0 1370
1372 0 464901 138686 171600 0 1371
1373 0 464845 138527 171640 0 1372
1374 0 464816 138556 171680 0 1373
1375 0 464703 138474 171720 0 1374
1376 0 464636 138453 171760 0 1375
1377 0 464567 138498 171800 0 1376
1378 0 464481 138461 171840 0 1377
1379 0 464399 138454 171880 0 1378
1380 0 464354 138482 171920 0 1379
1381 0 464282 138498 171960 0 1380
1382 0 464192 138424 172000 0 1381
1383 0 464172 138340 172040 0 1382
1384 0 464071 138282 172080 0 1383
1385 0 463909 138182 172120 0 1384
1386 0 463803 138160 172160 0 1385
1387 0 463719 138094 172200 0 1386
1388 0 463499 138093 172240 0 1387
1389 0 463299 138045 172280 0 1388
1390 0 463244 138039 172320 0 1389
1391 0 463153 137849 172360 0 1390
1392 0 463032 137693 172400 0 1391
1393 0 462932 137658 172440 0 1392
1394 0 462875 137628 172480 0 1393
1395 0 462836 137690 172520 0 1394
1396 0 462785 137740 172560 0 1395
1397 0 462765 137785 172600 0 1396
1398 0 462717 137849 172640 0 1397
1399 0 462678 137897 172680 0 1398
1400 0 462763 137600 172720 0 1399
1401 0 462615 137595 172760 0 1400
1402 0 462579 137370 172800 0 1401
1403 0 462533 137242 172840 0 1402
1404 0 462459 137152 172880 0 1403
1405 0 462335 137151 172920 0 1404
1406 0 462297 137189 172960 0 1405
1407 0 462254 137249 173000 0 1406
1408 0 462199 137319 173040 0 1407
1409 0 462158 137359 173080 0 1408
1410 0 461956 136826 173120 0 1409
1411 0 461910 136891 173160 0 1410
1412 0 461881 136752 173200 0 1411
1413 0 461805 136676 173240 0 1412
1414 0 461759 136432 173280 0 1413
1415 0 461727 136465 173320 0 1414
1416 0 461516 136288 173360 0 1415
1417 0 461298 136082 173400 0 1416
1418 0 461126 136191 173440 0 1417
1419 0 461018 136067 173480 0 1418
1420 0 460846 136068 173520 0 1419
1421 0 460673 136156 173560 0 1420
1422 0 460598 136184 173600 0 1421
1423 0 460507 136156 173640 0 1422
1424 0 460291 135966 173680 0 1423
1425 0 460169 135970 173720 0 1424
1426 0 460073 135833 173760 0 1425
1427 0 459940 135791 173800 0 1426
1428 0 459841 135762 173840 0 1427
1429 0 459697 135640 173880 0 1428
1430 0 459599 135607 173920 0 1429
1431 0 459496 135581 173960 0 1430
1432 0 459397 135538 174000 0 1431
1433 0 459222 135555 174040 0 1432
1434 0 459032 135216 174080 0 1433
1435 0 458856 134973 174160 0 1434
1436 0 458766 135006 174200 0 1435
1437 0 458693 134985 174240 0 1436
1438 0 458589 134949 174280 0 1437
1439 0 458597 134979 174320 0 1438
1440 0 458547 135061 174360 0 1439
1441 0 458344 134808 174400 0 1440
1442 0 458285 134898 174440 0 1441
1443 0 458256 134967 174480 0 1442
1444 0 458234 135031 174520 0 1443
1445 0 458203 135115 174560 0 1444
1446 0 458001 134825 174600 0 1445
1447 0 457776 134694 174640 0 1446
1448 0 457684 134764 174680 0 1447
1449 0 457624 134846 174720 0 1448
1450 0 457545 134905 174760 0 1449
1451 0 457383 134787 174800 0 1450
1452 0 457360 134820 174840 0 1451
1453 0 457249 134793 174880 0 1452
1454 0 457292 134820 174920 0 1453
1455 0 457229 134847 174960 0 1454
1456 0 457173 134899 175000 0 1455
1457 0 457021 134839 175040 0 1456
1458 0 456921 134682 175080 0 1457
1459 0 456881 134748 175120 0 1458
1460 0 456745 134660 175160 0 1459
1461 0 456686 134665 175200 0 1460
1462 0 456501 134453 175240 0 1461
1463 0 456448 134642 175280 0 1462
1464 0 456403 134509 175320 0 1463
1465 0 456374 134300 175360 0 1464
1466 0 456243 134413 175400 0 1465
1467 0 456229 134244 175440 0 1466
1468 0 456172 134119 175480 0 1467
1469 0 456010 134208 175520 0 1468
1470 0 455861 134222 175560 0 1469
1471 0 455808 134216 175600 0 1470
1472 0 455769 134210 175640 0 1471
1473 0 455747 134201 175680 0 1472
1474 0 455720 134284 175720 0 1473
1475 0 455699 134202 175760 0 1474
1476 0 455652 134230 175800 0 1475
1477 0 455563 134228 175840 0 1476
1478 0 455517 134085 175880 0 1477
1479 0 455458 134048 175920 0 1478
1480 0 455381 133996 175960 0 1479
1481 0 455207 133877 176000 0 1480
1482 0 455118 133817 176040 0 1481
1483 0 455018 133771 176080 0 1482
1484 0 454983 133782 176120 0 1483
1485 0 454865 133774 176160 0 1484
1486 0 454835 133801 176200 0 1485
1487 0 454793 133770 176240 0 1486
1488 0 454679 133684 176280 0 1487
1489 0 454608 133671 176320 0 1488
1490 0 454555 133668 176360 0 1489
1491 0 454414 133657 176400 0 1490
1492 0 454364 133652 176440 0 1491
1493 0 454247 133643 176480 0 1492
1494 0 454120 133615 176520 0 1493
1495 0 454040 133608 176560 0 1494
1496 0 453991 133576 176600 0 1495
1497 0 453939 133640 176640 0 1496
1498 0 453592 133895 176680 0 1497
1499 0 453597 133661 176720 0 1498
1500 0 453578 133573 176760 0 1499
1501 0 453513 133466 176800 0 1500
1502 0 453374 133477 176840 0 1501
1503 0 453212 133515 176880 0 1502
1504 0 453103 133524 176920 0 1503
1505 0 452988 133486 176960 0 1504
1506 0 452886 133496 177000 0 1505
1507 0 452556 133266 177040 0 1506
1508 0 452465 133356 177080 0 1507
1509 0 452269 133273 177120 0 1508
1510 0 452092 133347 177160 0 1509
1511 0 451985 133378 177200 0 1510
1512 0 452016 133209 177240 0 1511
1513 0 452015 133191 177280 0 1512
1514 0 451965 133195 177320 0 1513
1515 0 451882 133123 177360 0 1514
1516 0 451844 133220 177400 0 1515
1517 0 451771 133209 177440 0 1516
1518 0 451723 133256 177480 0 1517
1519 0 451594 133075 177520 0 1518
1520 0 451569 133150 177560 0 1519
1521 0 451543 133224 177600 0 1520
1522 0 451440 133129 177640 0 1521
1523 0 451322 133096 177680 0 1522
1524 0 451154 133081 177720 0 1523
1525 0 451091 133055 177760 0 1524
1526 0 451013 132996 177800 0 1525
1527 0 450856 132968 177840 0 1526
1528 0 450735 132932 177880 0 1527
1529 0 450645 132932 177920 0 1528
1530 0 450491 132810 177960 0 1529
1531 0 450436 132717 178000 0 1530
1532 0 450350 132629 178040 0 1531
1533 0 450338 132670 178080 0 1532
1534 0 450308 132740 178120 0 1533
1535 0 450285 132795 178160 0 1534
1536 0 450265 132863 178200 0 1535
1537 0 450233 132658 178240 0 1536
1538 0 450195 132651 178280 0 1537
1539 0 450172 132708 178320 0 1538
1540 0 450149 132715 178360 0 1539
1541 0 450156 132611 178400 0 1540
1542 0 450133 132675 178440 0 1541
1543 0 450096 132566 178480 0 1542
1544 0 449958 132510 178520 0 1543
1545 0 449884 132468 178560 0 1544
1546 0 449844 132527 178600 0 1545
1547 0 449839 132543 178640 0 1546
1548 0 449750 132458 178680 0 1547
1549 0 449739 132520 178720 0 1548
1550 0 449713 132419 178760 0 1549
1551 0 449577 132372 178800 0 1550
1552 0 449513 132380 178840 0 1551
1553 0 449473 132272 178880 0 1552
1554 0 449432 132222 178920 0 1553
1555 0 449396 132173 179000 0 1554
1556 0 449312 132149 179040 0 1555
1557 0 449289 132175 179080 0 1556
1558 0 449252 132116 179120 0 1557
1559 0 449216 132093 179160 0 1558
1560 0 449089 132105 179200 0 1559
1561 0 449060 132146 179240 0 1560
1562 0 449027 132063 179280 0 1561
1563 0 448941 132154 179320 0 1562
1564 0 448830 132033 179360 0 1563
1565 0 448782 132008 179400 0 1564
1566 0 448743 132024 179440 0 1565
1567 0 448676 131945 179480 0 1566
1568 0 448642 131984 179520 0 1567
1569 0 448560 131968 179560 0 1568
1570 0 448523 131902 179600 0 1569
1571 0 448545 131963 179640 0 1570
1572 0 448486 132055 179680 0 1571
1573 0 448485 131954 179720 0 1572
1574 0 448429 131938 179760 0 1573
1575 0 448385 131960 179800 0 1574
1576 0 448399 131983 179840 0 1575
1577 0 448343 131934 179880 0 1576
1578 0 448306 131945 179920 0 1577
1579 0 448254 131925 179960 0 1578
1580 0 448258 131907 180000 0 1579
1581 0 448148 131901 180040 0 1580
1582 0 448190 131888 180080 0 1581
1583 0 448090 131914 180120 0 1582
1584 0 447995 132066 180160 0 1583
1585 0 447977 132025 180200 0 1584
1586 0 447906 132127 180240 0 1585
1587 0 447884 132116 180280 0 1586
1588 0 447858 131951 180320 0 1587
1589 0 447792 132041 180360 0 1588
1590 0 447717 132013 180400 0 1589
1591 0 447664 132130 180440 0 1590
1592 0 447501 132067 180480 0 1591
1593 0 447449 132053 180520 0 1592
1594 0 447384 132037 180560 0 1593
1595 0 447352 132147 180600 0 1594
1596 0 447335 132198 180640 0 1595
1597 0 447300 132287 180680 0 1596
1598 0 447284 132378 180720 0 1597
1599 0 447242 132252 180760 0 1598
1600 0 447187 132366 180800 0 1599
1601 0 447163 132265 180840 0 1600
1602 0 447042 132266 180880 0 1601
1603 0 447000 132255 180920 0 1602
1604 0 446982 132300 180960 0 1603
1605 0 446910 132275 181000 0 1604
1606 0 446865 132149 181040 0 1605
1607 0 446809 132192 181080 0 1606
1608 0 446413 132540 181120 0 1607
1609 0 444849 132678 181160 0 1608
1610 0 443209 132693 181160 0 1609
1611 0 443198 132527 181200 0 1610
1612 0 443435 132631 181240 0 1611
1613 0 443119 132634 181280 0 1612
1614 0 443149 132650 181320 0 1613
1615 0 443161 132597 181360 0 1614
1616 0 443064 132564 181400 0 1615
1617 0 442974 132533 181440 0 1616
1618 0 442958 132566 181480 0 1617
1619 0 440912 132567 181480 0 1618
1620 0 439037 131793 181480 0 1619
1621 0 439033 131890 181520 0 1620
1622 0 439096 131880 181560 0 1621
1623 0 439071 131931 181600 0 1622
1624 0 439036 131802 181640 0 1623
1625 0 439013 131860 181680 0 1624
1626 0 439011 131910 181720 0 1625
1627 0 438997 131967 181760 0 1626
1628 5 438814 131942 181800 0 1627
1629 0 441081 132608 181800 0 1628
1630 0 444344 132585 181800 0 1629
1631 0 445626 132233 181800 0 1630
1632 0 445597 132189 181840 0 1631
1633 0 445563 132145 181880 0 1632
1634 0 445530 132107 181920 0 1633
1635 0 445502 132055 181960 0 1634
1636 0 445551 132067 182000 0 1635
1637 0 445422 132104 182040 0 1636
1638 0 445399 132050 182080 0 1637
1639 0 445369 132006 182120 0 1638
1640 0 445354 131966 182160 0 1639
1641 0 445299 131932 182200 0 1640
1642 0 445307 131871 182240 0 1641
1643 0 445250 131843 182280 0 1642
1644 0 445232 131818 182320 0 1643
1645 0 445220 131798 182360 0 1644
1646 0 445176 131773 182400 0 1645
1647 0 445182 131695 182440 0 1646
1648 0 445164 131633 182480 0 1647
1649 0 445167 131548 182520 0 1648
1650 0 445135 131516 182560 0 1649
1651 0 445144 131452 182600 0 1650
1652 0 445135 131413 182640 0 1651
1653 0 445107 131369 182680 0 1652
1654 0 445077 131326 182720 0 1653
1655 0 445027 131270 182760 0 1654
1656 0 444979 131234 182800 0 1655
1657 0 444968 131178 182840 0 1656
1658 0 444899 131139 182880 0 1657
1659 0 444849 131106 182920 0 1658
1660 0 444861 131049 182960 0 1659
1661 0 444832 131008 183000 0 1660
1662 0 444820 130946 183040 0 1661
1663 0 444859 130925 183080 0 1662
1664 0 444770 130966 183120 0 1663
1665 0 444770 130904 183160 0 1664
1666 0 444729 130863 183200 0 1665
1667 0 444690 130828 183240 0 1666
1668 0 444663 130797 183280 0 1667
1669 0 444654 130778 183320 0 1668
1670 0 444616 130770 183360 0 1669
1671 0 444590 130784 183400 0 1670
1672 0 444573 130794 183440 0 1671
1673 0 444542 130811 183480 0 1672
1674 0 444528 130828 183520 0 1673
1675 0 444514 130820 183560 0 1674
1676 0 444483 130833 183600 0 1675
1677 0 444465 130831 183640 0 1676
1678 0 444465 130851 183680 0 1677
1679 0 444410 130895 183720 0 1678
1680 0 444394 130922 183760 0 1679
1681 0 444361 130949 183800 0 1680
1682 0 444344 130979 183840 0 1681
1683 0 444313 131006 183880 0 1682
1684 0 444314 131014 183920 0 1683
1685 0 444257 131057 183960 0 1684
1686 0 444250 131092 184000 0 1685
1687 0 444192 131151 184040 0 1686
1688 0 444174 131155 184080 0 1687
1689 0 444177 131159 184120 0 1688
1690 0 444160 131180 184160 0 1689
1691 0 444154 131208 184200 0 1690
1692 0 444161 131229 184240 0 1691
1693 0 444124 131298 184280 0 1692
1694 0 444133 131325 184320 0 1693
1695 0 444123 131382 184360 0 1694
1696 0 444112 131405 184400 0 1695
1697 0 444112 131432 184440 0 1696
1698 0 444087 131471 184480 0 1697
1699 0 444064 131506 184520 0 1698
1700 0 444027 131555 184560 0 1699
1701 0 444030 131537 184600 0 1700
1702 0 444050 131558 184640 0 1701
1703 0 444059 131568 184680 0 1702
1704 0 444076 131587 184720 0 1703
1705 0 444088 131624 184760 0 1704
1706 0 444094 131641 184800 0 1705
1707 0 444087 131681 184840 0 1706
1708 0 444071 131710 184880 0 1707
1709 0 444060 131728 184920 0 1708
1710 0 444035 131757 184960 0 1709
1711 0 444022 131768 185000 0 1710
1712 0 444028 131777 185040 0 1711
1713 0 444012 131811 185080 0 1712
1714 0 443995 131851 185120 0 1713
1715 0 444003 131865 185160 0 1714
1716 0 443996 131883 185200 0 1715
1717 0 443979 131917 185240 0 1716
1718 0 443964 131955 185280 0 1717
1719 0 443943 131975 185320 0 1718
1720 0 443930 131997 185360 0 1719
1721 0 443915 132013 185400 0 1720
1722 0 443882 132050 185440 0 1721
1723 0 443866 132075 185480 0 1722
1724 0 443837 132107 185520 0 1723
1725 0 443816 132127 185560 0 1724
1726 0 443808 132143 185600 0 1725
1727 0 443773 132169 185640 0 1726
1728 0 443776 132169 185680 0 1727
1729 0 443777 132176 185720 0 1728
1730 0 443798 132188 185760 0 1729
1731 0 443805 132225 185800 0 1730
1732 0 443808 132250 185840 0 1731
1733 0 443803 132274 185880 0 1732
1734 0 443801 132272 185920 0 1733
1735 0 443811 132261 185960 0 1734
1736 0 443811 132273 186000 0 1735
1737 0 443755 132305 186080 0 1736
1738 0 443766 132307 186120 0 1737
1739 0 443738 132330 186160 0 1738
1740 0 443730 132336 186200 0 1739
1741 0 443718 132338 186240 0 1740
1742 0 443701 132344 186280 0 1741
1743 0 443679 132337 186320 0 1742
1744 0 443674 132325 186360 0 1743
1745 0 443677 132315 186400 0 1744
1746 0 443672 132295 186440 0 1745
1747 0 443663 132291 186480 0 1746
1748 0 443650 132279 186520 0 1747
1749 0 443644 132273 186560 0 1748
1750 0 443628 132267 186600 0 1749
1751 0 443605 132279 186640 0 1750
1752 0 443608 132267 186680 0 1751
1753 0 443611 132264 186720 0 1752
1754 0 443608 132261 186760 0 1753
1755 0 443597 132248 186800 0 1754
1756 0 443581 132247 186840 0 1755
1757 0 443575 132242 186880 0 1756
1758 0 443572 132227 186920 0 1757
1759 0 443566 132226 186960 0 1758
1760 0 443572 132220 187000 0 1759
1761 0 443566 132222 187040 0 1760
1762 0 443557 132235 187080 0 1761
1763 0 443576 132232 187120 0 1762
1764 0 443569 132255 187160 0 1763
1765 0 443566 132274 187200 0 1764
1766 0 443554 132305 187240 0 1765
1767 0 443544 132337 187280 0 1766
1768 0 443539 132367 187320 0 1767
1769 0 443544 132399 187360 0 1768
1770 0 443548 132419 187400 0 1769
1771 0 443567 132432 187440 0 1770
1772 0 443552 132452 187480 0 1771
1773 0 443554 132474 187520 0 1772
1774 0 443546 132526 187560 0 1773
1775 0 443574 132528 187600 0 1774
1776 0 443582 132557 187640 0 1775
1777 0 443567 132574 187680 0 1776
1778 0 443561 132613 187720 0 1777
1779 0 443550 132631 187760 0 1778
1780 0 443547 132648 187800 0 1779
1781 0 443520 132682 187840 0 1780
1782 0 443510 132696 187880 0 1781
1783 0 443475 132738 187920 0 1782
1784 0 443457 132739 187960 0 1783
1785 0 443432 132758 188000 0 1784
1786 0 443419 132755 188040 0 1785
1787 0 443422 132742 188080 0 1786
1788 0 443401 132743 188120 0 1787
1789 0 443382 132740 188160 0 1788
1790 0 443376 132744 188200 0 1789
1791 0 443368 132737 188240 0 1790
1792 0 443389 132734 188280 0 1791
1793 0 443380 132738 188320 0 1792
1794 0 443369 132736 188360 0 1793
1795 0 443363 132716 188400 0 1794
1796 0 443327 132714 188440 0 1795
1797 0 443321 132726 188480 0 1796
1798 0 443300 132736 188520 0 1797
1799 0 443290 132739 188560 0 1798
1800 0 443261 132764 188600 0 1799
1801 0 443246 132759 188640 0 1800
1802 0 443217 132757 188680 0 1801
1803 0 443193 132769 188720 0 1802
1804 0 443196 132786 188760 0 1803
1805 0 443184 132804 188800 0 1804
1806 0 443175 132815 188840 0 1805
1807 0 443205 132820 188880 0 1806
1808 0 443173 132859 188920 0 1807
1809 0 443173 132881 188960 0 1808
1810 0 443172 132894 189000 0 1809
1811 0 443169 132926 189040 0 1810
1812 0 443164 132969 189080 0 1811
1813 0 443160 132998 189120 0 1812
1814 0 443164 133019 189160 0 1813
1815 0 443147 133039 189200 0 1814
1816 0 443142 133054 189240 0 1815
1817 0 443136 133081 189280 0 1816
1818 0 443131 133103 189320 0 1817
1819 0 443127 133117 189360 0 1818
1820 0 443140 133140 189400 0 1819
1821 0 443144 133173 189440 0 1820
1822 0 443143 133211 189480 0 1821
1823 0 443150 133237 189520 0 1822
1824 0 443170 133271 189560 0 1823
1825 0 443177 133320 189600 0 1824
1826 0 443186 133352 189640 0 1825
1827 0 443190 133385 189680 0 1826
1828 0 443209 133423 189720 0 1827
1829 0 443202 133429 189760 0 1828
1830 0 443195 133438 189800 0 1829
1831 0 443195 133447 189840 0 1830
1832 0 443192 133454 189880 0 1831
1833 0 443210 133468 189920 0 1832
1834 0 443208 133481 189960 0 1833
1835 0 443191 133486 190000 0 1834
1836 0 443200 133496 190040 0 1835
1837 0 443186 133502 190080 0 1836
1838 0 443189 133495 190120 0 1837
1839 0 443182 133492 190160 0 1838
1840 0 443197 133485 190200 0 1839
1841 0 443210 133472 190240 0 1840
1842 0 443209 133472 190280 0 1841
1843 0 443226 133462 190320 0 1842
1844 0 443224 133448 190360 0 1843
1845 0 443237 133484 190400 0 1844
1846 0 443239 133515 190440 0 1845
1847 0 443226 133538 190480 0 1846
1848 0 443231 133572 190520 0 1847
1849 0 443235 133605 190560 0 1848
1850 0 443241 133647 190600 0 1849
1851 0 443237 133677 190640 0 1850
1852 0 443235 133720 190680 0 1851
1853 0 443230 133763 190720 0 1852
1854 0 443224 133767 190760 0 1853
1855 0 443216 133771 190800 0 1854
1856 0 443217 133783 190840 0 1855
1857 0 443205 133780 190880 0 1856
1858 0 443199 133782 190920 0 1857
1859 0 443204 133805 190960 0 1858
1860 0 443210 133820 191000 0 1859
1861 0 443210 133834 191040 0 1860
1862 0 443206 133851 191080 0 1861
1863 0 443227 133949 191120 0 1862
1864 0 443232 134058 191160 0 1863
1865 0 443211 133923 191200 0 1864
1866 0 443207 133903 191240 0 1865
1867 0 443185 133895 191280 0 1866
1868 0 443162 133912 191320 0 1867
1869 0 443146 133918 191360 0 1868
1870 0 443135 133930 191400 0 1869
1871 0 443126 133933 191440 0 1870
1872 0 443100 133935 191480 0 1871
1873 0 443098 133929 191520 0 1872
1874 0 443075 133931 191560 0 1873
1875 0 443057 133928 191600 0 1874
1876 0 443053 133939 191640 0 1875
1877 0 443054 133950 191680 0 1876
1878 0 443050 133964 191720 0 1877
1879 0 443052 133978 191760 0 1878
1880 0 443046 133994 191800 0 1879
1881 0 443049 134012 191840 0 1880
1882 0 443034 134033 191880 0 1881
1883 0 443023 134058 191920 0 1882
1884 0 443017 134064 191960 0 1883
1885 0 443006 134075 192000 0 1884
1886 0 442988 134099 192040 0 1885
1887 0 442971 134120 192080 0 1886
1888 0 442959 134151 192120 0 1887
1889 0 442955 134172 192160 0 1888
1890 0 442929 134191 192200 0 1889
1891 0 442910 134211 192240 0 1890
1892 0 442895 134211 192280 0 1891
1893 0 442884 134220 192320 0 1892
1894 0 442857 134220 192360 0 1893
1895 0 442852 134239 192400 0 1894
1896 0 442836 134263 192440 0 1895
1897 0 442816 134293 192480 0 1896
1898 0 442798 134320 192520 0 1897
1899 0 442791 134352 192560 0 1898
1900 0 442785 134374 192600 0 1899
1901 0 442768 134392 192640 0 1900
1902 0 442757 134412 192680 0 1901
1903 0 442742 134435 192720 0 1902
1904 0 442746 134462 192760 0 1903
1905 0 442741 134468 192800 0 1904
1906 0 442754 134513 192840 0 1905
1907 0 442752 134528 192880 0 1906
1908 0 442742 134550 192920 0 1907
1909 0 442737 134584 192960 0 1908
1910 0 442739 134614 193000 0 1909
1911 0 442739 134648 193040 0 1910
1912 0 442737 134664 193080 0 1911
1913 0 442742 134677 193120 0 1912
1914 0 442742 134676 193160 0 1913
1915 0 442747 134699 193200 0 1914
1916 0 442750 134703 193240 0 1915
1917 0 442752 134702 193280 0 1916
1918 0 442742 134725 193320 0 1917
1919 0 442740 134742 193360 0 1918
1920 0 442734 134761 193400 0 1919
1921 0 442726 134778 193440 0 1920
1922 0 442722 134799 193480 0 1921
1923 0 442725 134817 193520 0 1922
1924 0 442720 134811 193560 0 1923
1925 0 442720 134829 193600 0 1924
1926 0 442715 134825 193640 0 1925
1927 0 442701 134820 193680 0 1926
1928 0 442683 134831 193720 0 1927
1929 0 442653 134813 193760 0 1928
1930 0 442642 134840 193800 0 1929
1931 0 442621 134847 193840 0 1930
1932 0 442617 134845 193880 0 1931
1933 0 442608 134849 193920 0 1932
1934 0 442598 134847 193960 0 1933
1935 0 442597 134852 194000 0 1934
1936 0 442593 134863 194040 0 1935
1937 0 442597 134870 194080 0 1936
1938 0 442592 134870 194120 0 1937
1939 0 442584 134866 194160 0 1938
1940 0 442589 134883 194200 0 1939
1941 0 442583 134884 194240 0 1940
1942 0 442581 134885 194280 0 1941
1943 0 442567 134873 194320 0 1942
1944 0 442577 134896 194360 0 1943
1945 0 442576 134894 194400 0 1944
1946 0 442575 134908 194440 0 1945
1947 0 442574 134918 194480 0 1946
1948 0 442583 134942 194520 0 1947
1949 0 442590 134953 194560 0 1948
1950 0 442594 134967 194600 0 1949
1951 0 442598 134980 194640 0 1950
1952 0 442600 135001 194680 0 1951
1953 0 442641 135054 194720 0 1952
1954 0 442683 135106 194760 0 1953
1955 0 442723 135152 194800 0 1954
1956 0 442766 135209 194840 0 1955
1957 0 442728 135209 194880 0 1956
1958 0 442693 135212 194920 0 1957
1959 0 442651 135216 194960 0 1958
1960 0 442619 135211 195000 0 1959
1961 0 442581 135228 195040 0 1960
1962 0 442567 135295 195080 0 1961
1963 0 442550 135349 195120 0 1962
1964 0 442531 135406 195160 0 1963
1965 0 442512 135463 195200 0 1964
1966 0 442486 135502 195240 0 1965
1967 0 442475 135560 195280 0 1966
1968 0 442424 135573 195320 0 1967
1969 0 442372 135581 195360 0 1968
1970 0 442314 135579 195400 0 1969
1971 0 442270 135601 195440 0 1970
1972 0 442277 135692 195480 0 1971
1973 0 442289 135778 195520 0 1972
1974 0 442306 135864 195560 0 1973
1975 0 442331 135967 195600 0 1974
1976 0 442349 135998 195640 0 1975
1977 0 442356 136019 195680 0 1976
1978 0 442380 136052 195720 0 1977
1979 0 442393 136080 195760 0 1978
1980 0 442393 136093 195800 0 1979
1981 0 442393 136109 195840 0 1980
1982 0 442388 136121 195880 0 1981
1983 0 442383 136145 195920 0 1982
1984 0 442378 136152 195960 0 1983
1985 0 442380 136155 196000 0 1984
1986 0 442389 136159 196040 0 1985
1987 0 442404 136160 196080 0 1986
1988 0 442414 136152 196120 0 1987
1989 0 442418 136141 196160 0 1988
1990 0 442422 136148 196200 0 1989
1991 0 442444 136174 196240 0 1990
1992 0 442452 136185 196280 0 1991
1993 0 442446 136197 196320 0 1992
1994 0 442442 136215 196360 0 1993
1995 0 442439 136216 196400 0 1994
1996 0 442437 136242 196440 0 1995
1997 0 442434 136257 196480 0 1996
1998 0 442451 136269 196520 0 1997
1999 0 442470 136288 196560 0 1998
2000 0 442482 136293 196600 0 1999
2001 0 442499 136311 196640 0 2000
2002 0 442510 136313 196680 0 2001
2003 0 442520 136330 196720 0 2002
2004 0 442525 136330 196760 0 2003
2005 0 442526 136343 196800 0 2004
2006 0 442534 136355 196840 0 2005
2007 0 442537 136365 196880 0 2006
2008 0 442542 136380 196920 0 2007
2009 0 442549 136403 196960 0 2008
2010 0 442557 136429 197000 0 2009
2011 0 442563 136447 197040 0 2010
2012 0 442572 136478 197080 0 2011
2013 0 442560 136492 197120 0 2012
2014 0 442580 136518 197160 0 2013
2015 0 442605 136550 197200 0 2014
2016 0 442604 136558 197240 0 2015
2017 0 442629 136599 197280 0 2016
2018 0 442637 136634 197320 0 2017
2019 0 442650 136668 197360 0 2018
2020 0 442669 136712 197400 0 2019
2021 0 442674 136722 197440 0 2020
2022 0 442679 136735 197480 0 2021
2023 0 442680 136742 197520 0 2022
2024 0 442686 136749 197560 0 2023
2025 0 442687 136759 197600 0 2024
2026 0 442699 136777 197640 0 2025
2027 0 442714 136807 197680 0 2026
2028 0 442744 136841 197720 0 2027
2029 0 442750 136854 197760 0 2028
2030 0 442765 136876 197800 0 2029
2031 0 442787 136906 197840 0 2030
2032 0 442793 136927 197880 0 2031
2033 0 442804 136949 197920 0 2032
2034 0 442816 136983 197960 0 2033
2035 0 442827 137016 198000 0 2034
2036 0 442837 137080 198080 0 2035
2037 0 442854 137122 198120 0 2036
2038 0 442853 137162 198160 0 2037
2039 0 442861 137199 198200 0 2038
2040 0 442859 137232 198240 0 2039
2041 0 442860 137264 198280 0 2040
2042 0 442847 137286 198320 0 2041
2043 0 442840 137316 198360 0 2042
2044 0 442836 137341 198400 0 2043
2045 0 442828 137368 198440 0 2044
2046 0 442825 137390 198480 0 2045
2047 0 442823 137418 198520 0 2046
2048 0 442823 137440 198560 0 2047
2049 0 442824 137468 198600 0 2048
2050 0 442830 137499 198640 0 2049
2051 0 442826 137525 198680 0 2050
2052 0 442828 137553 198720 0 2051
2053 0 442839 137583 198760 0 2052
2054 0 442840 137609 198800 0 2053
2055 0 442851 137612 198840 0 2054
2056 0 442875 137645 198880 0 2055
2057 0 442891 137657 198920 0 2056
2058 0 442908 137676 198960 0 2057
2059 0 442928 137701 199000 0 2058
2060 0 442952 137731 199040 0 2059
2061 0 442966 137744 199080 0 2060
2062 0 442979 137752 199120 0 2061
2063 0 442992 137768 199160 0 2062
2064 0 443000 137770 199200 0 2063
2065 0 443005 137772 199240 0 2064
2066 0 443017 137790 199280 0 2065
2067 0 443030 137791 199320 0 2066
2068 0 443044 137804 199360 0 2067
2069 0 443073 137821 199400 0 2068
2070 0 443084 137821 199440 0 2069
2071 0 443092 137825 199480 0 2070
2072 0 443112 137841 199520 0 2071
2073 0 443126 137855 199560 0 2072
2074 0 443139 137863 199600 0 2073
2075 0 443142 137875 199640 0 2074
2076 0 443135 137890 199680 0 2075
2077 0 443139 137889 199720 0 2076
2078 0 443116 137904 199760 0 2077
2079 0 443110 137919 199800 0 2078
2080 0 443101 137939 199840 0 2079
2081 0 443100 137960 199880 0 2080
2082 0 443099 137981 199920 0 2081
2083 0 443075 137992 199960 0 2082
2084 0 443092 138022 200000 0 2083
2085 0 443146 138146 200040 0 2084
2086 0 443194 138234 200080 0 2085
2087 0 443251 138354 200120 0 2086
2088 0 443292 138458 200160 0 2087
2089 0 443348 138532 200200 0 2088
2090 0 443388 138616 200240 0 2089
2091 0 443431 138695 200280 0 2090
2092 0 443461 138773 200320 0 2091
2093 0 443501 138853 200360 0 2092
2094 0 443531 138913 200400 0 2093
2095 0 443554 138978 200480 0 2094
2096 0 443566 138971 200520 0 2095
2097 0 443532 138956 200560 0 2096
2098 0 443521 138929 200600 0 2097
2099 0 443488 138878 200640 0 2098
2100 0 443448 138838 200680 0 2099
2101 0 443422 138814 200720 0 2100
2102 0 443393 138772 200760 0 2101
2103 0 443338 138720 200800 0 2102
2104 0 443291 138693 200840 0 2103
2105 0 443269 138657 200880 0 2104
2106 0 443204 138599 200920 0 2105
2107 0 443161 138559 200960 0 2106
2108 0 443119 138554 201000 0 2107
2109 0 443139 138402 201040 0 2108
2110 0 443139 138383 201080 0 2109
2111 0 443139 138406 201120 0 2110
2112 0 443136 138421 201160 0 2111
2113 0 443132 138442 201200 0 2112
2114 0 443144 138464 201240 0 2113
2115 0 443120 138466 201280 0 2114
2116 0 443105 138481 201320 0 2115
2117 0 443107 138500 201360 0 2116
2118 0 443118 138516 201400 0 2117
2119 0 443171 138364 201440 0 2118
2120 0 443114 138568 201480 0 2119
2121 0 443120 138585 201520 0 2120
2122 0 443131 138614 201560 0 2121
2123 0 443133 138660 201600 0 2122
2124 0 443140 138690 201640 0 2123
2125 0 443152 138745 201680 0 2124
2126 0 443146 138792 201720 0 2125
2127 0 443165 138833 201760 0 2126
2128 0 443138 138846 201800 0 2127
2129 0 443164 138896 201840 0 2128
2130 0 443161 138922 201880 0 2129
2131 0 443180 138960 201920 0 2130
2132 0 443178 138979 201960 0 2131
2133 0 443173 138999 202000 0 2132
2134 0 443168 139030 202040 0 2133
2135 0 443157 139035 202080 0 2134
2136 0 443155 139058 202120 0 2135
2137 0 443158 139070 202160 0 2136
2138 0 443141 139079 202200 0 2137
2139 0 443121 139067 202240 0 2138
2140 0 443107 139083 202280 0 2139
2141 0 443108 139070 202320 0 2140
2142 0 443122 139059 202360 0 2141
2143 0 443104 139057 202400 0 2142
2144 0 443105 139052 202440 0 2143
2145 0 443105 139057 202480 0 2144
2146 0 443105 139066 202520 0 2145
2147 0 443107 139082 202560 0 2146
2148 0 443097 139090 202600 0 2147
2149 0 443097 139097 202640 0 2148
2150 0 443082 139109 202680 0 2149
2151 0 443084 139102 202720 0 2150
2152 0 443071 139102 202760 0 2151
2153 0 443072 139098 202800 0 2152
2154 0 443070 139085 202840 0 2153
2155 0 443044 139083 202880 0 2154
2156 0 443038 139075 202920 0 2155
2157 0 443016 139090 202960 0 2156
2158 0 443008 139090 203000 0 2157
2159 0 443008 139089 203040 0 2158
2160 0 442973 139103 203080 0 2159
2161 0 442959 139109 203120 0 2160
2162 0 442956 139138 203160 0 2161
2163 0 442940 139153 203200 0 2162
2164 0 442940 139167 203240 0 2163
2165 0 442922 139168 203280 0 2164
2166 0 442914 139173 203320 0 2165
2167 0 442900 139167 203360 0 2166
2168 0 442894 139167 203400 0 2167
2169 0 442890 139189 203440 0 2168
2170 0 442883 139208 203480 0 2169
2171 0 442874 139217 203520 0 2170
2172 0 442854 139239 203560 0 2171
2173 0 442843 139252 203600 0 2172
2174 0 442810 139275 203640 0 2173
2175 0 442809 139298 203680 0 2174
2176 0 442794 139329 203720 0 2175
2177 0 442767 139347 203760 0 2176
2178 0 442745 139363 203800 0 2177
2179 0 442742 139356 203840 0 2178
2180 0 442737 139367 203880 0 2179
2181 0 442710 139376 203920 0 2180
2182 0 442695 139386 203960 0 2181
2183 0 442692 139394 204000 0 2182
2184 0 442658 139416 204040 0 2183
2185 0 442649 139448 204080 0 2184
2186 0 442643 139492 204120 0 2185
2187 0 442640 139514 204160 0 2186
2188 0 442635 139550 204200 0 2187
2189 0 442631 139598 204240 0 2188
2190 0 442619 139620 204280 0 2189
2191 0 442603 139643 204320 0 2190
2192 0 442613 139678 204360 0 2191
2193 0 442624 139706 204400 0 2192
2194 0 442646 139740 204440 0 2193
2195 0 442676 139767 204480 0 2194
2196 0 442702 139803 204520 0 2195
2197 0 442727 139824 204560 0 2196
2198 0 442772 139870 204600 0 2197
2199 0 442799 139897 204640 0 2198
2200 0 442816 139930 204680 0 2199
2201 0 442839 139951 204720 0 2200
2202 0 442861 139970 204760 0 2201
2203 0 442884 140003 204800 0 2202
2204 0 442903 140043 204840 0 2203
2205 0 442925 140077 204880 0 2204
2206 0 442948 140112 204920 0 2205
2207 0 442976 140150 204960 0 2206
2208 0 442996 140187 205000 0 2207
2209 0 443040 140239 205040 0 2208
2210 0 443069 140267 205080 0 2209
2211 0 443075 140292 205120 0 2210
2212 0 443094 140295 205160 0 2211
2213 0 443116 140310 205200 0 2212
2214 0 443136 140327 205240 0 2213
2215 0 443169 140345 205280 0 2214
2216 0 443202 140384 205320 0 2215
2217 0 443278 140509 205360 0 2216
2218 0 443351 140620 205400 0 2217
2219 0 443418 140720 205440 0 2218
2220 0 443473 140816 205480 0 2219
2221 0 443527 140922 205520 0 2220
2222 0 443591 141035 205560 0 2221
2223 0 443647 141127 205600 0 2222
2224 0 443708 141221 205640 0 2223
2225 0 443789 141351 205680 0 2224
2226 0 443852 141419 205720 0 2225
2227 0 443885 141507 205760 0 2226
2228 0 443917 141585 205800 0 2227
2229 0 443996 141650 205880 0 2228
2230 0 443992 141655 205920 0 2229
2231 0 443984 141656 205960 0 2230
2232 0 443983 141666 206000 0 2231
2233 0 443969 141642 206040 0 2232
2234 0 443955 141571 206080 0 2233
2235 0 443946 141537 206120 0 2234
2236 0 443938 141518 206160 0 2235
2237 0 443940 141473 206200 0 2236
2238 0 443932 141413 206240 0 2237
2239 0 443950 141390 206280 0 2238
2240 0 443950 141338 206320 0 2239
2241 0 443954 141325 206360 0 2240
2242 0 443946 141333 206400 0 2241
2243 0 443937 141321 206440 0 2242
2244 0 443945 141327 206480 0 2243
2245 0 443982 141316 206520 0 2244
2246 0 444010 141308 206560 0 2245
2247 0 444043 141299 206600 0 2246
2248 0 444088 141294 206640 0 2247
2249 0 444134 141297 206680 0 2248
2250 0 444157 141664 206720 0 2249
2251 0 444152 141833 206760 0 2250
2252 0 444149 141922 206800 0 2251
2253 0 444172 142070 206840 0 2252
2254 0 444165 142178 206880 0 2253
2255 0 444158 142290 206920 0 2254
2256 0 444099 142454 206960 0 2255
2257 0 444057 142625 207000 0 2256
2258 0 444010 142809 207040 0 2257
2259 0 443975 142981 207080 0 2258
2260 0 443919 143133 207120 0 2259
2261 0 443875 143298 207160 0 2260
2262 0 443821 143460 207200 0 2261
2263 0 443776 143638 207240 0 2262
2264 0 443724 143830 207280 0 2263
2265 0 443673 144005 207320 0 2264
2266 0 443613 144193 207360 0 2265
2267 0 443561 144378 207400 0 2266
2268 0 443393 144577 207440 0 2267
2269 0 443218 144769 207480 0 2268
2270 0 443045 144965 207520 0 2269
2271 0 442869 145166 207560 0 2270
2272 0 442861 145206 207600 0 2271
2273 5 442855 145247 207640 0 2272
2274 0 442840 145288 207680 0 2273
2275 0 442837 145330 207720 0 2274
2276 0 442813 145416 207760 0 2275
2277 0 442790 145509 207800 0 2276
2278 0 442771 145610 207840 0 2277
2279 0 442739 145701 207880 0 2278
2280 0 442717 145812 207920 0 2279
2281 0 442711 145891 207960 0 2280
2282 0 442726 145977 208000 0 2281
2283 0 442739 146072 208040 0 2282
2284 0 442740 146139 208080 0 2283
2285 0 442753 146225 208120 0 2284
2286 0 442761 146252 208160 0 2285
2287 0 442779 146291 208200 0 2286
2288 0 442802 146325 208240 0 2287
2289 0 442816 146354 208280 0 2288
2290 0 442846 146394 208320 0 2289
2291 0 442868 146428 208360 0 2290
2292 0 442874 146469 208400 0 2291
2293 0 442882 146497 208440 0 2292
2294 0 442883 146525 208480 0 2293
2295 0 442887 146553 208520 0 2294
2296 0 442892 146582 208560 0 2295
2297 0 442893 146636 208600 0 2296
2298 0 442910 146699 208640 0 2297
2299 0 442919 146782 208680 0 2298
2300 0 442925 146806 208720 0 2299
2301 0 442936 146865 208760 0 2300
2302 0 442944 146893 208800 0 2301
2303 0 442952 146922 208840 0 2302
2304 0 442962 146947 208880 0 2303
2305 0 442967 146980 208920 0 2304
2306 0 442976 147012 208960 0 2305
2307 0 442986 147040 209000 0 2306
2308 5 442893 147158 209040 0 2307
2309 0 442810 147269 209080 0 2308
2310 0 442722 147378 209120 0 2309
2311 5 442630 147508 209160 0 2310
2312 0 442588 147583 209200 0 2311
2313 0 442559 147663 209240 0 2312
2314 0 442537 147744 209280 0 2313
2315 0 442509 147815 209320 0 2314
2316 0 442467 147879 209360 0 2315
2317 0 442416 147964 209400 0 2316
2318 0 442372 148033 209440 0 2317
2319 0 442354 148110 209480 0 2318
2320 0 442306 148186 209520 0 2319
2321 0 442279 148261 209560 0 2320
2322 0 442265 148401 209600 0 2321
2323 0 442248 148553 209640 0 2322
2324 0 442241 148695 209680 0 2323
2325 0 442228 148838 209720 0 2324
2326 0 442226 148974 209760 0 2325
2327 0 442197 149126 209800 0 2326
2328 0 442203 149214 209840 0 2327
2329 0 442213 149288 209880 0 2328
2330 0 442212 149374 209920 0 2329
2331 5 442240 149463 209960 0 2330
2332 0 440964 151956 209960 0 2331
2333 0 440931 151999 210000 0 2332
2334 0 440922 152052 210040 0 2333
2335 0 440917 152097 210080 0 2334
2336 0 440906 152153 210120 0 2335
2337 0 440893 152192 210160 0 2336
2338 0 440874 152274 210200 0 2337
2339 0 440859 152340 210240 0 2338
2340 0 440843 152416 210280 0 2339
2341 0 440826 152484 210320 0 2340
2342 0 440805 152556 210360 0 2341
2343 0 440821 152577 210400 0 2342
2344 0 440850 152610 210440 0 2343
2345 0 440834 152637 210480 0 2344
2346 0 440867 152666 210520 0 2345
2347 0 440968 152693 210560 0 2346
2348 0 441058 152744 210600 0 2347
2349 0 441158 152777 210640 0 2348
2350 0 441257 152822 210680 0 2349
2351 0 441287 152847 210720 0 2350
2352 0 441335 152890 210760 0 2351
2353 0 441369 152914 210800 0 2352
2354 0 441432 152954 210840 0 2353
2355 0 441479 152991 210880 0 2354
2356 0 441520 153034 210920 0 2355
2357 0 441569 153078 210960 0 2356
2358 0 441617 153121 211000 0 2357
2359 0 441672 153153 211040 0 2358
2360 6 441715 153163 211080 0 2359
2361 0 438891 131848 181840 0 1628
2362 0 439054 131792 181880 0 2361
2363 0 439022 131830 181920 0 2362
2364 0 438880 131761 181960 0 2363
2365 0 438674 131879 182000 0 2364
2366 0 438603 131780 182040 0 2365
2367 0 437337 131710 182080 0 2366
2368 0 436962 131790 182120 0 2367
2369 0 436564 131633 182160 0 2368
2370 0 435774 131425 182200 0 2369
2371 0 435037 131359 182160 0 2370
2372 0 435056 131326 182120 0 2371
2373 0 434942 131286 182080 0 2372
2374 0 434732 131309 182040 0 2373
2375 0 434152 131251 182000 0 2374
2376 0 432611 131097 182000 0 2375
2377 0 431483 130842 182000 0 2376
2378 0 431139 130833 182000 0 2377
2379 0 431438 130864 181960 0 2378
2380 0 431456 130823 181920 0 2379
2381 0 431409 130813 181880 0 2380
2382 0 431199 130886 181840 0 2381
2383 0 431166 130885 181800 0 2382
2384 0 431019 130877 181760 0 2383
2385 0 430700 130845 181720 0 2384
2386 0 429933 130829 181680 0 2385
2387 0 429808 130805 181640 0 2386
2388 0 429732 130809 181600 0 2387
2389 0 429691 130834 181560 0 2388
2390 0 429116 130899 181520 0 2389
2391 0 428156 130835 181480 0 2390
2392 0 426273 130415 181480 0 2391
2393 0 424267 130363 181480 0 2392
2394 0 420214 130206 181480 0 2393
2395 0 420950 130327 181440 0 2394
2396 0 420992 130350 181400 0 2395
2397 0 421004 130341 181360 0 2396
2398 0 420782 130318 181320 0 2397
2399 0 420755 130263 181280 0 2398
2400 0 420519 130107 181240 0 2399
2401 0 420429 130029 181200 0 2400
2402 0 419541 129965 181160 0 2401
2403 0 419545 129938 181120 0 2402
2404 0 419548 129904 181080 0 2403
2405 0 419543 129859 181040 0 2404
2406 0 419528 129842 181000 0 2405
2407 0 419420 129818 180960 0 2406
2408 0 419434 129746 180920 0 2407
2409 0 419382 129778 180880 0 2408
2410 0 419362 129756 180840 0 2409
2411 0 418962 129816 180800 0 2410
2412 0 418960 129742 180760 0 2411
2413 0 418898 129773 180720 0 2412
2414 0 418780 129779 180680 0 2413
2415 0 418659 129804 180640 0 2414
2416 0 418610 129679 180600 0 2415
2417 0 418216 129672 180560 0 2416
2418 0 417920 129667 180520 0 2417
2419 0 416897 129698 180480 0 2418
2420 0 416220 129769 180440 0 2419
2421 0 415702 129830 180400 0 2420
2422 0 413782 129780 180360 0 2421
2423 0 412189 129740 180360 0 2422
2424 0 411580 129875 180320 0 2423
2425 0 411524 129900 180280 0 2424
2426 0 411496 129914 180240 0 2425
2427 0 411353 129821 180200 0 2426
2428 0 411116 130006 180160 0 2427
2429 0 410837 129825 180120 0 2428
2430 0 411092 130130 180080 0 2429
2431 0 410945 130017 180040 0 2430
2432 0 410786 130041 180000 0 2431
2433 0 410731 130058 179960 0 2432
2434 0 410456 130171 179920 0 2433
2435 0 410410 130213 179880 0 2434
2436 0 410228 130226 179840 0 2435
2437 0 410142 130231 179800 0 2436
2438 0 410113 130255 179760 0 2437
2439 0 410048 130273 179720 0 2438
2440 0 409990 130326 179680 0 2439
2441 0 409484 130123 179680 0 2440
2442 0 407904 130291 179680 0 2441
2443 0 407595 130301 179640 0 2442
2444 0 406700 130377 179600 0 2443
2445 0 406635 130311 179560 0 2444
2446 0 406700 130328 179520 0 2445
2447 0 406711 130355 179480 0 2446
2448 0 406765 130439 179440 0 2447
2449 0 406722 130440 179400 0 2448
2450 0 406746 130387 179360 0 2449
2451 0 406469 130496 179320 0 2450
2452 0 406210 130512 179280 0 2451
2453 0 405841 130683 179240 0 2452
2454 0 405732 130735 179200 0 2453
2455 0 405658 130826 179160 0 2454
2456 0 405671 130793 179120 0 2455
2457 0 405503 130811 179080 0 2456
2458 0 405357 131047 179040 0 2457
2459 0 405344 130995 179000 0 2458
2460 0 405295 131002 178920 0 2459
2461 0 405224 131058 178880 0 2460
2462 0 405169 131094 178840 0 2461
2463 0 405019 131056 178800 0 2462
2464 0 405004 131086 178760 0 2463
2465 0 404810 131107 178720 0 2464
2466 0 404874 130995 178680 0 2465
2467 0 404709 131177 178640 0 2466
2468 0 404742 131122 178600 0 2467
2469 0 404468 131166 178560 0 2468
2470 0 404288 131257 178520 0 2469
2471 0 404206 131267 178480 0 2470
2472 0 404232 131216 178440 0 2471
2473 0 404258 131169 178400 0 2472
2474 0 404065 131309 178360 0 2473
2475 0 403951 131334 178320 0 2474
2476 0 403872 131311 178280 0 2475
2477 0 403703 131415 178240 0 2476
2478 0 403776 131422 178200 0 2477
2479 0 403756 131423 178160 0 2478
2480 0 403602 131456 178120 0 2479
2481 0 403611 131405 178080 0 2480
2482 0 403586 131449 178040 0 2481
2483 0 403607 131411 178000 0 2482
2484 0 403549 131373 177960 0 2483
2485 0 403300 131417 177920 0 2484
2486 0 403257 131462 177880 0 2485
2487 0 403184 131538 177840 0 2486
2488 0 403098 131589 177800 0 2487
2489 0 403137 131531 177760 0 2488
2490 0 402987 131565 177720 0 2489
2491 0 402488 131675 177680 0 2490
2492 0 402490 131614 177640 0 2491
2493 0 402485 131574 177600 0 2492
2494 0 402407 131615 177560 0 2493
2495 0 402342 131631 177520 0 2494
2496 0 401899 131833 177480 0 2495
2497 0 401912 131748 177440 0 2496
2498 0 401951 131690 177400 0 2497
2499 0 401808 131762 177360 0 2498
2500 0 401610 131832 177320 0 2499
2501 0 401591 131820 177280 0 2500
2502 0 401579 131886 177240 0 2501
2503 0 401551 131874 177200 0 2502
2504 0 401385 131876 177160 0 2503
2505 0 401073 132077 177120 0 2504
2506 0 401027 132113 177080 0 2505
2507 0 400992 132143 177040 0 2506
2508 0 400894 132172 177000 0 2507
2509 0 400594 132363 176960 0 2508
2510 0 400302 132462 176920 0 2509
2511 0 400182 132566 176880 0 2510
2512 0 400174 132523 176840 0 2511
2513 0 400089 132548 176800 0 2512
2514 0 399844 132593 176760 0 2513
2515 0 399808 132592 176720 0 2514
2516 0 399646 132701 176680 0 2515
2517 0 399613 132676 176640 0 2516
2518 0 399546 132666 176600 0 2517
2519 0 399467 132722 176560 0 2518
2520 0 399399 132727 176520 0 2519
2521 0 399303 132882 176480 0 2520
2522 0 399371 132844 176440 0 2521
2523 0 399268 132940 176400 0 2522
2524 0 399114 132950 176360 0 2523
2525 0 398959 132976 176320 0 2524
2526 0 398988 132956 176280 0 2525
2527 0 398856 133010 176240 0 2526
2528 0 398849 133003 176200 0 2527
2529 0 398728 133036 176160 0 2528
2530 0 398753 132956 176120 0 2529
2531 0 398690 133010 176080 0 2530
2532 0 398540 133139 176040 0 2531
2533 0 398460 133114 176000 0 2532
2534 0 398299 133259 175960 0 2533
2535 0 397701 133428 175920 0 2534
2536 0 397705 133394 175880 0 2535
2537 0 397617 133481 175840 0 2536
2538 0 397570 133477 175800 0 2537
2539 0 397489 133515 175760 0 2538
2540 0 397456 133515 175720 0 2539
2541 0 397397 133644 175680 0 2540
2542 0 397187 133637 175640 0 2541
2543 0 397178 133619 175600 0 2542
2544 0 397087 133710 175560 0 2543
2545 0 396396 133933 175520 0 2544
2546 0 396396 133896 175480 0 2545
2547 0 396284 133991 175440 0 2546
2548 0 396262 134013 175400 0 2547
2549 0 396214 134038 175360 0 2548
2550 0 396144 134134 175320 0 2549
2551 0 396068 134183 175280 0 2550
2552 0 396188 134090 175200 0 2551
2553 0 396027 134270 175160 0 2552
2554 0 395997 134270 175120 0 2553
2555 0 395980 134248 175080 0 2554
2556 0 395987 134277 175040 0 2555
2557 0 395838 134456 175000 0 2556
2558 0 395796 134399 174960 0 2557
2559 0 395854 134439 174920 0 2558
2560 0 395899 134374 174880 0 2559
2561 0 395786 134478 174840 0 2560
2562 0 395889 134398 174800 0 2561
2563 0 395926 134317 174760 0 2562
2564 0 395989 134222 174720 0 2563
2565 0 396003 134162 174680 0 2564
2566 0 395702 134511 174640 0 2565
2567 0 395704 134393 174600 0 2566
2568 0 395499 134555 174560 0 2567
2569 0 395506 134485 174520 0 2568
2570 0 395540 134414 174480 0 2569
2571 0 395191 134733 174440 0 2570
2572 0 395104 134697 174400 0 2571
2573 0 394793 135030 174360 0 2572
2574 0 394446 135187 174320 0 2573
2575 0 394305 135191 174280 0 2574
2576 0 394315 135130 174240 0 2575
2577 0 394204 135032 174200 0 2576
2578 0 394190 135066 174160 0 2577
2579 0 394057 135137 174080 0 2578
2580 0 394109 135191 174040 0 2579
2581 0 394199 134932 174000 0 2580
2582 0 394167 134794 173960 0 2581
2583 0 394267 134813 173920 0 2582
2584 0 394246 134835 173880 0 2583
2585 0 394209 134892 173840 0 2584
2586 0 394217 134836 173800 0 2585
2587 0 394175 134738 173760 0 2586
2588 0 394011 134743 173720 0 2587
2589 0 393988 134787 173680 0 2588
2590 0 393911 134764 173640 0 2589
2591 0 393591 135113 173600 0 2590
2592 0 393063 135227 173560 0 2591
2593 0 392952 135462 173520 0 2592
2594 0 392991 135424 173480 0 2593
2595 0 392948 135409 173440 0 2594
2596 0 392699 135504 173400 0 2595
2597 0 392297 135630 173360 0 2596
2598 0 392046 135656 173320 0 2597
2599 0 391661 135906 173280 0 2598
2600 0 391570 135927 173240 0 2599
2601 0 391117 136040 173200 0 2600
2602 0 390531 136298 173160 0 2601
2603 0 390194 136574 173120 0 2602
2604 0 389768 136829 173080 0 2603
2605 0 389513 136828 173000 0 2604
2606 0 387573 137428 173000 0 2605
2607 0 385530 138082 173000 0 2606
2608 0 385231 138018 172960 0 2607
2609 0 385082 138086 172920 0 2608
2610 0 385076 138066 172880 0 2609
2611 0 385187 138014 172840 0 2610
2612 0 385181 138183 172800 0 2611
2613 0 385393 138210 172760 0 2612
2614 0 385460 138185 172720 0 2613
2615 0 385218 138243 172680 0 2614
2616 0 385071 138222 172640 0 2615
2617 0 384965 138260 172600 0 2616
2618 0 384960 138263 172560 0 2617
2619 0 384974 138228 172520 0 2618
2620 0 384975 138223 172480 0 2619
2621 0 385020 138334 172440 0 2620
2622 0 384512 138384 172400 0 2621
2623 0 384049 138584 172400 0 2622
2624 0 384070 138544 172360 0 2623
2625 0 384066 138567 172320 0 2624
2626 0 383928 138746 172280 0 2625
2627 0 383967 138695 172240 0 2626
2628 0 383883 138813 172200 0 2627
2629 0 383850 138968 172160 0 2628
2630 0 383867 138857 172120 0 2629
2631 0 383669 139019 172080 0 2630
2632 0 383658 139068 172040 0 2631
2633 0 383508 139178 172000 0 2632
2634 0 382792 139839 172000 0 2633
2635 0 381351 140023 172000 0 2634
2636 0 380596 140649 172000 0 2635
2637 0 380589 140670 171960 0 2636
2638 0 380629 140606 171920 0 2637
2639 0 380668 140585 171880 0 2638
2640 0 380647 140526 171840 0 2639
2641 0 380565 140624 171800 0 2640
2642 0 380630 140508 171760 0 2641
2643 0 380396 140646 171520 0 2642
2644 0 380273 140706 171360 0 2643
2645 0 379889 140872 171160 0 2644
2646 0 379524 140855 171000 0 2645
2647 0 379235 140777 170800 0 2646
2648 0 377847 141199 170640 0 2647
2649 0 377326 141445 170520 0 2648
2650 0 376883 141604 170360 0 2649
2651 0 376640 141585 170160 0 2650
2652 0 374819 142575 169920 0 2651
2653 0 374175 142946 169720 0 2652
2654 5 373429 143457 169520 0 2653
2655 0 373286 143546 169280 0 2654
2656 0 373142 143650 169040 0 2655
2657 0 372472 143885 169000 0 2656
2658 5 370248 144637 169000 0 2657
2659 0 368779 145146 169040 0 2658
2660 5 368080 145286 169120 0 2659
2661 0 367724 145347 169160 0 2660
2662 0 366456 145518 169320 0 2661
2663 0 365487 145868 169360 0 2662
2664 5 363658 145961 169360 0 2663
2665 0 361315 146691 169360 0 2664
2666 0 360228 146819 169360 0 2665
2667 5 359906 146876 169320 0 2666
2668 5 358260 146452 169320 0 2667
2669 0 357719 146608 169080 0 2668
2670 0 357781 146533 168920 0 2669
2671 0 357826 146454 168800 0 2670
2672 0 357859 146326 168680 0 2671
2673 0 357852 146236 168560 0 2672
2674 0 357627 146202 168520 0 2673
2675 0 357516 146165 168440 0 2674
2676 0 357537 146149 168360 0 2675
2677 0 357362 146185 168200 0 2676
2678 0 357318 146216 168120 0 2677
2679 0 357002 146235 167920 0 2678
2680 0 356791 146260 167800 0 2679
2681 0 356602 146257 167720 0 2680
2682 0 356311 146388 167560 0 2681
2683 0 356029 146695 167440 0 2682
2684 0 355903 146750 167320 0 2683
2685 0 355502 146903 167160 0 2684
2686 0 355371 146985 167080 0 2685
2687 0 354842 147097 166960 0 2686
2688 0 354804 147168 166840 0 2687
2689 0 354584 147233 166720 0 2688
2690 0 354364 147233 166640 0 2689
2691 0 354211 147273 166560 0 2690
2692 0 354008 147384 166440 0 2691
2693 0 353854 147417 166360 0 2692
2694 0 353099 147312 166320 0 2693
2695 0 354398 148026 166200 0 2694
2696 0 354337 148061 166160 0 2695
2697 0 354249 148091 166120 0 2696
2698 0 354108 148103 166000 0 2697
2699 0 353917 148284 165880 0 2698
2700 0 353714 148436 165760 0 2699
2701 0 353599 148499 165680 0 2700
2702 0 353419 148622 165600 0 2701
2703 0 353258 148761 165480 0 2702
2704 0 353146 148897 165360 0 2703
2705 0 353065 148996 165240 0 2704
2706 0 352938 149057 165120 0 2705
2707 0 352796 149166 165000 0 2706
2708 0 352678 149276 164880 0 2707
2709 0 352537 149414 164760 0 2708
2710 0 352481 149447 164720 0 2709
2711 0 352376 149525 164640 0 2710
2712 0 352271 149631 164560 0 2711
2713 0 352222 149632 164480 0 2712
2714 0 352061 149752 164360 0 2713
2715 0 351879 149864 164240 0 2714
2716 0 351862 149896 164160 0 2715
2717 0 351806 149906 164080 0 2716
2718 0 351577 150058 163960 0 2717
2719 0 351435 150113 163880 0 2718
2720 0 351318 150187 163800 0 2719
2721 0 351344 150209 163720 0 2720
2722 0 351203 150325 163600 0 2721
2723 0 351118 150352 163480 0 2722
2724 0 351016 150394 163360 0 2723
2725 0 350866 150483 163320 0 2724
2726 0 350841 150508 163200 0 2725
2727 0 350759 150537 163120 0 2726
2728 0 350754 150569 163040 0 2727
2729 0 350684 150623 162960 0 2728
2730 0 350600 150779 162880 0 2729
2731 0 350492 150834 162760 0 2730
2732 0 350531 150862 162640 0 2731
2733 0 350574 150844 162560 0 2732
2734 0 350533 150911 162520 0 2733
2735 0 350518 150846 162440 0 2734
2736 0 350544 150817 162360 0 2735
2737 0 350584 150773 162240 0 2736
2738 5 350460 150697 162200 0 2737
2739 0 350002 150755 162160 0 2738
2740 0 349595 150786 162040 0 2739
2741 0 349569 150808 162000 0 2740
2742 0 349517 150852 161920 0 2741
2743 0 349447 150905 161880 0 2742
2744 0 349359 150857 161840 0 2743
2745 0 349093 150839 161760 0 2744
2746 0 348980 150826 161680 0 2745
2747 0 348949 150821 161640 0 2746
2748 0 348916 150814 161600 0 2747
2749 0 348884 150807 161560 0 2748
2750 0 348926 150797 161480 0 2749
2751 0 348962 150797 161400 0 2750
2752 0 348934 150825 161280 0 2751
2753 0 348315 150975 161160 0 2752
2754 5 347695 151028 161160 0 2753
2755 0 347882 150970 161080 0 2754
2756 0 348103 150715 161000 0 2755
2757 0 348178 150630 160960 0 2756
2758 0 348282 150541 160880 0 2757
2759 0 348038 150479 160800 0 2758
2760 0 347921 150447 160760 0 2759
2761 0 347693 150523 160600 0 2760
2762 0 347510 150551 160480 0 2761
2763 0 347484 150590 160360 0 2762
2764 0 347488 150419 160240 0 2763
2765 0 347416 150497 160160 0 2764
2766 0 347398 150482 160080 0 2765
2767 0 347363 150445 160000 0 2766
2768 0 347341 150456 159960 0 2767
2769 0 347318 150478 159920 0 2768
2770 0 347146 150651 159760 0 2769
2771 0 347042 150617 159600 0 2770
2772 0 346975 150570 159440 0 2771
2773 0 346947 150617 159320 0 2772
2774 0 346928 150571 159200 0 2773
2775 0 346897 150528 159120 0 2774
2776 0 346882 150509 159080 0 2775
2777 0 346764 150397 159000 0 2776
2778 0 346722 150392 158960 0 2777
2779 0 346671 150387 158920 0 2778
2780 0 346624 150382 158880 0 2779
2781 0 346622 150339 158800 0 2780
2782 5 346626 150305 158760 0 2781
2783 0 346635 150278 158720 0 2782
2784 0 346644 150249 158680 0 2783
2785 0 346697 150229 158640 0 2784
2786 0 346748 150212 158600 0 2785
2787 0 346781 150111 158520 0 2786
2788 0 346775 150095 158440 0 2787
2789 0 346697 149947 158360 0 2788
2790 0 346674 149916 158320 0 2789
2791 0 346660 149892 158280 0 2790
2792 0 346633 149867 158240 0 2791
2793 0 346577 149821 158160 0 2792
2794 0 346490 149733 158040 0 2793
2795 0 346451 149591 157920 0 2794
2796 0 346433 149507 157840 0 2795
2797 0 346416 149438 157760 0 2796
2798 0 346448 149408 157720 0 2797
2799 0 346485 149392 157680 0 2798
2800 0 346457 149263 157600 0 2799
2801 0 346446 149178 157480 0 2800
2802 0 346654 149051 157440 0 2801
2803 0 346644 149004 157360 0 2802
2804 0 346631 148948 157240 0 2803
2805 0 346634 148931 157200 0 2804
2806 0 346599 148812 157120 0 2805
2807 0 346609 148682 157040 0 2806
2808 0 346582 148733 156960 0 2807
2809 0 346537 148815 156880 0 2808
2810 0 346486 148878 156840 0 2809
2811 0 346416 148934 156800 0 2810
2812 0 346408 148990 156760 0 2811
2813 0 346465 148823 156680 0 2812
2814 0 346509 148661 156600 0 2813
2815 5 346547 148407 156560 0 2814
2816 0 345889 148094 156560 0 2815
2817 0 345382 147597 156560 0 2816
2818 0 345304 147507 156640 0 2817
2819 0 345253 147309 156800 0 2818
2820 0 344908 147041 156880 0 2819
2821 0 344500 146735 157000 0 2820
2822 5 344345 146536 157040 0 2821
2823 0 344015 146131 157120 0 2822
2824 0 343523 145593 157200 0 2823
2825 0 343320 145442 157200 0 2824
2826 0 343121 145089 157320 0 2825
2827 0 342978 145062 157400 0 2826
2828 0 342879 145050 157520 0 2827
2829 0 342767 145009 157640 0 2828
2830 0 342489 145001 157800 0 2829
2831 0 342195 144977 157920 0 2830
2832 0 342101 144986 158000 0 2831
2833 0 342094 144955 158040 0 2832
2834 0 341906 144824 158080 0 2833
2835 0 341759 144859 158160 0 2834
2836 0 341663 144891 158320 0 2835
2837 0 341547 144872 158480 0 2836
2838 0 341333 144752 158640 0 2837
2839 0 341106 144431 158800 0 2838
2840 0 340798 144033 158840 0 2839
2841 0 340672 143958 159000 0 2840
2842 0 340520 143772 159200 0 2841
2843 0 340291 143552 159520 0 2842
2844 0 340202 143464 159640 0 2843
2845 0 340188 143440 159680 0 2844
2846 0 340133 143344 159840 0 2845
2847 0 339775 142975 159960 0 2846
2848 0 339656 142852 160000 0 2847
2849 0 339538 142729 160040 0 2848
2850 0 339454 142665 160080 0 2849
2851 0 338924 142283 160320 0 2850
2852 0 338763 142163 160400 0 2851
2853 0 338587 142039 160480 0 2852
2854 0 338504 141979 160520 0 2853
2855 0 338279 141408 160640 0 2854
2856 5 338204 141218 160680 0 2855
2857 0 338197 141213 160720 0 2856
2858 0 338193 141220 160840 0 2857
2859 0 338184 141223 160920 0 2858
2860 0 338008 141294 161160 0 2859
2861 0 337979 141308 161200 0 2860
2862 0 338031 141321 161440 0 2861
2863 0 338157 141171 161600 0 2862
2864 0 337858 140965 161640 0 2863
2865 0 337646 140757 161680 0 2864
2866 0 337556 140744 161840 0 2865
2867 0 337458 140883 162040 0 2866
2868 0 337106 140811 162240 0 2867
2869 0 336678 140702 162440 0 2868
2870 0 336269 140768 162640 0 2869
2871 0 336103 140858 162800 0 2870
2872 0 335871 140844 162960 0 2871
2873 0 335844 140844 163000 0 2872
2874 0 335705 140844 163200 0 2873
2875 0 335528 140787 163400 0 2874
2876 0 335340 140775 163680 0 2875
2877 0 335233 140720 163920 0 2876
2878 0 335101 140724 164080 0 2877
2879 0 335093 140572 164240 0 2878
2880 0 335164 140500 164440 0 2879
2881 0 335193 140471 164520 0 2880
2882 0 335208 140479 164560 0 2881
2883 0 335291 140522 164800 0 2882
2884 0 334961 140225 165040 0 2883
2885 0 334864 140356 165200 0 2884
2886 0 334819 140421 165280 0 2885
2887 0 334393 140681 165480 0 2886
2888 0 334342 140662 165560 0 2887
2889 0 334244 140579 165760 0 2888
2890 0 334185 140642 165800 0 2889
2891 0 333959 140896 165960 0 2890
2892 0 333779 141013 166040 0 2891
2893 0 333683 141074 166080 0 2892
2894 0 333513 141193 166160 0 2893
2895 0 332317 140600 166360 0 2894
2896 0 332320 140757 166560 0 2895
2897 0 332326 140795 166600 0 2896
2898 0 332188 140733 166760 0 2897
2899 0 332084 140687 166880 0 2898
2900 5 331835 140671 166960 0 2899
2901 0 331587 140651 167040 0 2900
2902 0 331320 140577 167200 0 2901
2903 0 331100 140522 167320 0 2902
2904 0 331109 140545 167360 0 2903
2905 0 331125 140643 167560 0 2904
2906 0 331282 140616 167760 0 2905
2907 0 331315 140602 167840 0 2906
2908 6 331190 140576 168000 0 2907
2909 0 471449 243412 36200 0 153
2910 0 470242 243885 36200 0 2909
2911 0 465433 246278 36200 350 2910
2912 5 461708 246790 36200 377 2911
2913 0 460320 247064 35960 352 2912
2914 0 459634 247192 35600 224 2913
2915 0 457556 247526 35440 0 2914
2916 5 456279 247777 35160 32 2915
2917 0 455917 247975 34880 350 2916
2918 0 453272 249023 34880 375 2917
2919 5 453188 249021 34920 375 2918
2920 0 452779 249067 35160 406 2919
2921 0 452053 249154 35440 354 2920
2922 0 452207 249167 35720 356 2921
2923 5 452274 249156 35840 356 2922
2924 0 452297 249153 35880 264 2923
2925 5 452363 249251 36000 214 2924
2926 0 452640 248960 36520 150 2925
2927 0 452768 248960 36760 102 2926
2928 0 452768 248928 37040 32 2927
2929 0 452608 248768 37240 86 2928
2930 0 452448 248608 37400 128 2929
2931 0 452256 248544 37560 186 2930
2932 0 452064 248512 37760 197 2931
2933 0 451936 248480 38000 226 2932
2934 0 451904 248416 38280 219 2933
2935 0 451744 248416 38480 217 2934
2936 0 451680 248352 38720 224 2935
2937 0 451616 248352 39000 226 2936
2938 0 451616 248352 39280 32 2937
2939 0 451552 248384 39520 71 2938
2940 0 451552 248288 39760 122 2939
2941 0 451520 248288 40040 51 2940
2942 0 451456 248352 40320 32 2941
2943 0 451392 248416 40560 101 2942
2944 0 451232 248448 40800 128 2943
2945 0 451136 248448 41040 86 2944
2946 0 450976 248448 41240 131 2945
2947 5 450848 248384 41400 96 2946
2948 0 450688 248256 41600 64 2947
2949 0 450528 248192 41800 71 2948
2950 0 450400 248128 42040 71 2949
2951 0 450240 248000 42240 148 2950
2952 0 450144 247936 42480 128 2951
2953 0 450016 247840 42680 135 2952
2954 0 449888 247808 42920 160 2953
2955 0 449728 247776 43120 120 2954
2956 0 449568 247648 43320 229 2955
2957 0 449376 247584 43480 239 2956
2958 0 449248 247424 43640 206 2957
2959 0 449024 247456 43840 163 2958
2960 0 448960 247456 44120 189 2959
2961 0 448768 247392 44320 181 2960
2962 0 448608 247392 44560 189 2961
2963 0 448384 247392 44680 202 2962
2964 0 448128 247296 44800 197 2963
2965 0 447904 247232 44960 183 2964
2966 0 447648 247296 45040 234 2965
2967 0 447424 247392 45200 245 2966
2968 0 447168 247456 45280 196 2967
2969 0 446912 247424 45280 217 2968
2970 0 446752 247424 45480 186 2969
2971 0 446560 247584 45600 176 2970
2972 0 446432 247680 45840 139 2971
2973 0 446272 247680 46040 90 2972
2974 0 446144 247584 46280 120 2973
2975 0 446144 247360 46480 150 2974
2976 0 446048 247104 46520 186 2975
2977 0 445952 246912 46720 181 2976
2978 0 445952 246688 46840 202 2977
2979 0 445824 246496 47000 202 2978
2980 0 445664 246336 47120 178 2979
2981 0 445504 246176 47320 156 2980
2982 0 445312 246080 47520 107 2981
2983 5 445248 246080 47560 102 2982
2984 5 445120 246080 47600 107 2983
2985 0 444864 246048 47680 120 2984
2986 0 444640 245984 47840 178 2985
2987 0 444512 245824 48040 192 2986
2988 0 444416 245888 48280 256 2987
2989 0 444384 245824 48520 256 2988
2990 0 444192 245696 48680 186 2989
2991 0 443968 245536 48680 189 2990
2992 0 443744 245472 48800 260 2991
2993 0 443520 245312 48840 229 2992
2994 0 443392 245184 49040 244 2993
2995 0 443168 245024 49120 256 2994
2996 0 443008 244992 49320 286 2995
2997 5 442816 245024 49360 254 2996
2998 0 442656 244800 49360 250 2997
2999 0 442464 244640 49440 214 2998
3000 0 442208 244608 49440 281 2999
3001 0 441984 244448 49440 266 3000
3002 0 441792 244288 49480 230 3001
3003 0 441728 244096 49680 275 3002
3004 0 441632 243840 49760 297 3003
3005 0 441440 243648 49760 340 3004
3006 5 441376 243584 49720 355 3005
3007 0 441152 243424 49760 280 3006
3008 0 440960 243232 49760 242 3007
3009 0 440768 243040 49760 221 3008
3010 0 440576 242848 49760 208 3009
3011 0 440384 242656 49760 244 3010
3012 0 440160 242528 49720 248 3011
3013 0 440000 242368 49600 229 3012
3014 0 439776 242208 49600 270 3013
3015 5 439712 242176 49600 298 3014
3016 0 439488 242016 49600 256 3015
3017 5 439456 241984 49600 275 3016
3018 0 439200 241888 49680 186 3017
3019 0 439008 241696 49760 257 3018
3020 0 438784 241568 49840 246 3019
3021 0 438560 241408 49920 202 3020
3022 5 438528 241376 49920 203 3021
3023 0 438400 241248 49720 178 3022
3024 0 438272 241024 49600 164 3023
3025 0 438080 240928 49440 102 3024
3026 0 437856 240800 49400 163 3025
3027 0 437632 240672 49400 277 3026
3028 5 437536 240576 49360 331 3027
3029 0 437312 240544 49520 249 3028
3030 0 437088 240448 49640 226 3029
3031 5 437024 240448 49640 202 3030
3032 0 436768 240480 49640 190 3031
3033 0 436512 240544 49680 202 3032
3034 0 436320 240512 49840 226 3033
3035 0 436064 240448 49840 226 3034
3036 0 435808 240448 49760 278 3035
3037 0 435584 240320 49840 200 3036
3038 0 435328 240320 49840 200 3037
3039 0 435072 240352 49840 198 3038
3040 0 434816 240352 49840 176 3039
3041 0 434560 240320 49880 166 3040
3042 0 434304 240320 49880 204 3041
3043 0 434048 240288 49920 200 3042
3044 0 433792 240256 49920 181 3043
3045 0 433536 240256 49920 203 3044
3046 0 433280 240256 49920 228 3045
3047 0 433024 240256 49880 214 3046
3048 0 432768 240224 49880 178 3047
3049 0 432512 240224 49880 175 3048
3050 0 432256 240192 49880 139 3049
3051 0 432000 240160 49920 124 3050
3052 0 431744 240160 49920 153 3051
3053 0 431488 240192 49920 124 3052
3054 0 431232 240256 49920 153 3053
3055 0 430976 240256 49920 175 3054
3056 0 430720 240320 49920 221 3055
3057 0 430496 240416 49840 221 3056
3058 0 430272 240544 49760 200 3057
3059 0 430048 240704 49720 229 3058
3060 0 429824 240832 49600 198 3059
3061 0 429632 240928 49440 128 3060
3062 0 429440 241120 49400 120 3061
3063 0 429248 241312 49320 134 3062
3064 0 429056 241504 49240 197 3063
3065 0 428896 241696 49080 224 3064
3066 0 428768 241952 49040 237 3065
3067 0 428608 242144 48960 234 3066
3068 0 428448 242208 48760 208 3067
3069 0 428288 242368 48560 157 3068
3070 0 428096 242432 48400 186 3069
3071 0 427872 242432 48240 178 3070
3072 0 427648 242464 48080 124 3071
3073 0 427392 242464 48000 102 3072
3074 0 427136 242368 48000 80 3073
3075 0 427040 243072 47680 32 3074
3076 0 427296 243136 47640 75 3075
3077 0 427520 243136 47480 122 3076
3078 0 427584 243264 47240 219 3077
3079 0 427488 243520 47160 237 3078
3080 0 427360 243744 47040 181 3079
3081 0 427200 243936 46920 200 3080
3082 0 427072 244128 46800 166 3081
3083 0 427040 244384 46720 189 3082
3084 0 426880 244576 46600 197 3083
3085 0 426784 244832 46520 183 3084
3086 0 426656 245056 46440 160 3085
3087 0 426496 245248 46360 91 3086
3088 0 426304 245440 46240 91 3087
3089 0 426112 245632 46240 160 3088
3090 0 425920 245824 46160 166 3089
3091 0 425760 246048 46120 166 3090
3092 0 425600 246240 46080 163 3091
3093 0 425440 246464 46000 154 3092
3094 0 425280 246624 45880 200 3093
3095 0 425120 246816 45840 202 3094
3096 0 425056 247008 45680 197 3095
3097 0 424960 247200 45480 239 3096
3098 0 424832 247360 45280 178 3097
3099 0 424768 247520 45080 192 3098
3100 0 424736 247744 44960 197 3099
3101 0 424544 247936 44920 122 3100
3102 5 424448 248032 44880 90 3101
3103 0 424448 248288 44880 124 3102
3104 0 424512 248544 44880 212 3103
3105 0 424416 248800 44840 272 3104
3106 0 424416 249056 44840 277 3105
3107 0 424416 249280 44720 226 3106
3108 0 424448 249536 44720 186 3107
3109 5 424448 249568 44720 194 3108
3110 0 424576 249792 44800 256 3109
3111 0 424608 250048 44720 284 3110
3112 5 424640 250112 44720 288 3111
3113 0 424672 250272 44520 282 3112
3114 0 424672 250496 44400 249 3113
3115 0 424672 250720 44240 232 3114
3116 0 424640 250912 44040 198 3115
3117 0 424640 251136 43880 204 3116
3118 0 424736 251360 43800 244 3117
3119 0 424864 251552 43680 186 3118
3120 0 424928 251776 43560 200 3119
3121 0 424960 252000 43400 163 3120
3122 0 424960 252224 43240 168 3121
3123 0 424928 252384 43040 141 3122
3124 0 424960 252576 42880 181 3123
3125 0 425120 252768 42840 160 3124
3126 0 425312 252992 42840 115 3125
3127 0 425408 253248 42840 122 3126
3128 0 425472 253504 42800 194 3127
3129 0 425536 253760 42760 224 3128
3130 0 425664 253984 42600 209 3129
3131 0 425792 254208 42600 226 3130
3132 0 425888 254432 42760 251 3131
3133 0 425952 254656 42880 198 3132
3134 5 425984 254720 43000 176 3133
3135 0 426240 254848 43080 124 3134
3136 0 426432 254944 43280 148 3135
3137 5 426496 254976 43320 163 3136
3138 0 426496 255136 43120 178 3137
3139 0 426549 255243 42920 158 3138
3140 0 426560 255264 42880 154 3139
3141 5 426624 255328 42800 150 3140
3142 0 426816 255520 42680 115 3141
3143 0 426976 255616 42480 101 3142
3144 0 426976 255642 42320 120 3143
3145 0 426976 255680 42080 150 3144
3146 0 427008 255936 41880 102 3145
3147 0 427168 256064 41680 45 3146
3148 0 427328 256192 41480 164 3147
3149 5 427456 256288 41320 122 3148
3150 0 427424 256128 41120 115 3149
3151 0 427424 255904 41000 115 3150
3152 5 427456 255872 40960 131 3151
3153 0 427584 255712 40760 168 3152
3154 0 427744 255520 40640 186 3153
3155 0 427936 255328 40520 181 3154
3156 0 428128 255136 40480 160 3155
3157 5 428160 255104 40440 175 3156
3158 0 428384 255040 40320 154 3157
3159 0 428576 254944 40160 172 3158
3160 0 428832 254912 40040 154 3159
3161 0 429024 254752 40000 104 3160
3162 5 429120 254752 40000 102 3161
3163 0 429376 254656 39960 75 3162
3164 0 429600 254528 39960 143 3163
3165 0 429856 254528 39960 80 3164
3166 0 430112 254528 39960 45 3165
3167 0 430368 254528 39960 75 3166
3168 0 430624 254528 39960 101 3167
3169 0 430880 254656 40000 141 3168
3170 0 431072 254688 40160 203 3169
3171 5 431200 254752 40200 217 3170
3172 0 431424 254752 40320 153 3171
3173 0 431680 254752 40320 102 3172
3174 0 431872 254560 40360 122 3173
3175 0 432096 254432 40480 101 3174
3176 0 432288 254368 40680 137 3175
3177 5 432352 254368 40760 137 3176
3178 0 432512 254240 40920 86 3177
3179 0 432672 254080 41040 60 3178
3180 0 432896 253952 41120 45 3179
3181 0 433152 253824 41160 64 3180
3182 5 433312 253760 41160 51 3181
3183 0 433536 253632 41280 86 3182
3184 0 433760 253504 41320 115 3183
3185 0 434016 253472 41320 71 3184
3186 5 434272 253440 41400 120 3185
3187 0 434464 253312 41560 81 3186
3188 0 434624 253152 41760 75 3187
3189 0 434784 252992 41920 86 3188
3190 0 434976 252800 42000 86 3189
3191 0 435136 252640 42200 60 3190
3192 0 435232 252480 42400 75 3191
3193 0 435424 252352 42520 51 3192
3194 0 435648 252256 42640 60 3193
3195 0 435872 252256 42760 45 3194
3196 0 436096 252288 42880 45 3195
3197 6 436128 252288 42880 51 3196
3198 0 370637 144575 168680 0 2658
3199 0 370685 144565 168640 0 3198
3200 0 370781 144550 168560 0 3199
3201 0 371025 144511 168360 0 3200
3202 0 371147 144488 168240 0 3201
3203 0 371340 144469 168200 0 3202
3204 0 371536 144450 168160 0 3203
3205 0 371573 144412 168120 0 3204
3206 0 371778 144447 168040 0 3205
3207 0 371908 144401 167960 0 3206
3208 0 372110 144301 167880 0 3207
3209 0 372108 144362 167800 0 3208
3210 0 372127 144494 167720 0 3209
3211 0 372172 144496 167600 0 3210
3212 0 372049 144525 167520 0 3211
3213 0 372060 144589 167440 0 3212
3214 0 371959 144664 167360 0 3213
3215 0 371926 144693 167320 0 3214
3216 0 371890 144715 167280 0 3215
3217 0 371786 144673 167200 0 3216
3218 0 371790 144699 167120 0 3217
3219 0 371833 144652 167000 0 3218
3220 0 371861 144669 166960 0 3219
3221 0 371922 144699 166880 0 3220
3222 0 372127 144792 166760 0 3221
3223 0 372124 144952 166680 0 3222
3224 0 372140 144961 166560 0 3223
3225 0 372181 145006 166480 0 3224
3226 0 372186 145037 166400 0 3225
3227 0 372195 145059 166360 0 3226
3228 0 372707 145614 166160 0 3227
3229 0 372834 145977 165880 0 3228
3230 0 372930 146234 165640 0 3229
3231 0 373257 146636 165360 0 3230
3232 0 373356 146712 165200 0 3231
3233 0 373361 147095 164960 0 3232
3234 5 373471 147188 164840 0 3233
3235 0 373869 147740 164840 0 3234
3236 0 374032 148853 164840 0 3235
3237 0 373527 149865 164840 0 3236
3238 0 372860 150823 164840 0 3237
3239 0 372133 151305 164840 0 3238
3240 0 371964 151567 164920 0 3239
3241 0 371587 152008 165040 0 3240
3242 0 371091 152590 165200 0 3241
3243 0 370793 152961 165360 0 3242
3244 0 370306 153418 165560 0 3243
3245 0 369804 153873 165720 0 3244
3246 0 369205 154248 165920 0 3245
3247 0 368510 154774 166120 0 3246
3248 0 367377 154706 166320 0 3247
3249 0 367249 154973 166480 0 3248
3250 0 366690 155320 166640 0 3249
3251 0 366092 155873 166800 0 3250
3252 0 365687 156189 167040 0 3251
3253 0 364578 157542 167040 0 3252
3254 0 363589 157914 167040 0 3253
3255 5 363419 158055 167080 0 3254
3256 0 363077 158322 167160 0 3255
3257 0 362617 158641 167320 0 3256
3258 0 362503 158724 167360 0 3257
3259 0 360712 159916 167360 0 3258
3260 0 359810 160109 167360 0 3259
3261 5 359235 160588 167360 0 3260
3262 0 359221 160571 167400 0 3261
3263 0 359180 160524 167520 0 3262
3264 0 359164 160509 167560 0 3263
3265 0 359124 160558 167840 0 3264
3266 0 359131 160681 167960 0 3265
3267 0 359141 160847 168120 0 3266
3268 0 359118 160831 168160 0 3267
3269 0 359047 160782 168280 0 3268
3270 0 359023 160766 168320 0 3269
3271 0 358997 160748 168360 0 3270
3272 0 358782 160593 168600 0 3271
3273 0 358592 160583 168720 0 3272
3274 0 358340 160566 168880 0 3273
3275 0 357767 160629 169160 0 3274
3276 0 357306 160768 169440 0 3275
3277 0 356781 161100 169680 0 3276
3278 0 356514 161391 169920 0 3277
3279 0 356162 161552 170160 0 3278
3280 0 355755 161664 170360 0 3279
3281 0 355417 161777 170680 0 3280
3282 0 355137 162131 170960 0 3281
3283 0 354649 162316 171200 0 3282
3284 0 354484 162677 171440 0 3283
3285 0 354371 162716 171640 0 3284
3286 0 354352 162758 171680 0 3285
3287 0 354328 162935 171840 0 3286
3288 0 354271 162986 171880 0 3287
3289 0 354101 163135 172000 0 3288
3290 5 353929 163279 172120 0 3289
3291 0 353860 163334 172160 0 3290
3292 0 353582 163416 172360 0 3291
3293 5 353485 163427 172400 0 3292
3294 0 353285 163450 172480 0 3293
3295 0 353192 163363 172600 0 3294
3296 0 353129 163307 172680 0 3295
3297 0 353170 163290 172760 0 3296
3298 0 353188 163277 172800 0 3297
3299 0 353253 163251 172920 0 3298
3300 5 353305 163292 173040 0 3299
3301 0 353395 163368 173200 0 3300
3302 0 353402 163257 173240 0 3301
3303 0 353521 162889 173400 0 3302
3304 0 353590 162963 173600 0 3303
3305 0 353644 162940 173680 0 3304
3306 0 353746 162756 173880 0 3305
3307 0 353785 162673 173960 0 3306
3308 0 353820 162585 174040 0 3307
3309 0 353887 162435 174240 0 3308
3310 0 354030 162249 174480 0 3309
3311 0 354144 162170 174680 0 3310
3312 0 354304 162032 174920 0 3311
3313 0 354358 161871 175080 0 3312
3314 0 354415 161624 175280 0 3313
3315 0 354478 161647 175360 0 3314
3316 0 354615 161544 175480 0 3315
3317 0 354756 161590 175640 0 3316
3318 0 354877 161539 175840 0 3317
3319 0 354999 161489 175880 0 3318
3320 0 355230 161406 175960 0 3319
3321 0 355291 161256 176200 0 3320
3322 0 355503 161120 176400 0 3321
3323 0 355639 161133 176560 0 3322
3324 0 355790 160957 176680 0 3323
3325 0 356124 160741 176840 0 3324
3326 0 356276 160757 177040 0 3325
3327 0 356243 160700 177200 0 3326
3328 0 356377 160648 177400 0 3327
3329 0 356685 160528 177640 0 3328
3330 0 356853 160393 177800 0 3329
3331 0 356895 160359 177840 0 3330
3332 0 357042 160121 178080 0 3331
3333 0 357139 160006 178280 0 3332
3334 0 357189 159961 178320 0 3333
3335 0 357387 159791 178480 0 3334
3336 0 357418 159807 178640 0 3335
3337 0 357433 159815 178720 0 3336
3338 0 357608 159721 178920 0 3337
3339 0 357676 159683 179000 0 3338
3340 0 357718 159742 179200 0 3339
3341 0 357728 159754 179240 0 3340
3342 0 358130 159642 179440 0 3341
3343 0 358344 159592 179600 0 3342
3344 0 358468 159543 179680 0 3343
3345 0 358526 159522 179720 0 3344
3346 0 358536 159533 179760 0 3345
3347 0 358600 159573 179960 0 3346
3348 0 358629 159699 180040 0 3347
3349 0 358677 159886 180160 0 3348
3350 5 358759 159835 180200 0 3349
3351 0 358919 159726 180280 0 3350
3352 0 359000 159673 180320 0 3351
3353 0 359577 159359 180480 0 3352
3354 0 359697 159237 180600 0 3353
3355 0 359776 159156 180680 0 3354
3356 5 359958 159291 180960 0 3355
3357 0 360518 159182 181080 0 3356
3358 0 360786 159141 181240 0 3357
3359 0 361029 159072 181400 0 3358
3360 0 361323 158943 181520 0 3359
3361 0 361689 158867 181760 0 3360
3362 0 361990 158687 181840 0 3361
3363 0 362181 158541 182000 0 3362
3364 0 362396 158303 182160 0 3363
3365 0 362429 158215 182240 0 3364
3366 0 362481 158089 182360 0 3365
3367 0 362644 157863 182560 0 3366
3368 0 362781 157673 182680 0 3367
3369 0 362986 157463 182720 0 3368
3370 0 363159 157221 182760 0 3369
3371 0 363439 157015 182800 0 3370
3372 0 363581 156913 182840 0 3371
3373 0 363717 156567 183040 0 3372
3374 5 364310 155711 183160 0 3373
3375 0 364309 155642 183200 0 3374
3376 5 364308 155431 183320 0 3375
3377 0 364306 155361 183360 0 3376
3378 0 364512 154857 183360 0 3377
3379 0 365305 154615 183360 0 3378
3380 0 365274 154438 183520 0 3379
3381 0 365328 154421 183560 0 3380
3382 0 365545 154359 183720 0 3381
3383 0 365766 154198 183960 0 3382
3384 0 365914 154172 184000 0 3383
3385 0 366064 154145 184040 0 3384
3386 0 366214 154123 184080 0 3385
3387 0 366281 154177 184240 0 3386
3388 0 366429 154142 184320 0 3387
3389 0 366578 154109 184400 0 3388
3390 0 366752 154150 184560 0 3389
3391 0 367003 154170 184560 0 3390
3392 0 367014 154090 184560 0 3391
3393 0 366570 153572 184560 0 3392
3394 0 366530 153599 184640 0 3393
3395 0 366489 153624 184720 0 3394
3396 0 366530 153760 184840 0 3395
3397 0 366570 153900 184960 0 3396
3398 0 366654 153921 185080 0 3397
3399 0 366767 153948 185240 0 3398
3400 0 366789 153963 185280 0 3399
3401 5 366849 154003 185400 0 3400
3402 0 366891 154031 185480 0 3401
3403 0 367007 154021 185520 0 3402
3404 0 367353 153996 185640 0 3403
3405 0 367534 154015 185720 0 3404
3406 0 367712 154035 185800 0 3405
3407 0 367811 154056 185840 0 3406
3408 0 368104 154114 185960 0 3407
3409 0 368454 154122 186080 0 3408
3410 0 368687 154128 186160 0 3409
3411 0 368673 154277 186400 0 3410
3412 0 368786 154137 186600 0 3411
3413 0 368831 154031 186680 0 3412
3414 0 368881 153861 186680 0 3413
3415 5 369285 153744 186720 0 3414
3416 0 369291 153717 186760 0 3415
3417 0 369312 153605 186920 0 3416
3418 0 369214 153614 187000 0 3417
3419 0 369024 153671 187160 0 3418
3420 0 368958 153758 187240 0 3419
3421 6 368916 153712 187280 0 3420
3422 0 358091 146519 169360 0 2668
3423 0 357509 146838 169480 0 3422
3424 0 356890 147172 169600 0 3423
3425 0 356197 147628 169720 0 3424
3426 0 355665 147759 169880 0 3425
3427 0 355209 147793 169960 0 3426
3428 0 354802 147869 170120 0 3427
3429 0 354492 148057 170200 0 3428
3430 0 353983 148301 170400 0 3429
3431 0 353566 148475 170480 0 3430
3432 0 353358 148562 170520 0 3431
3433 0 353326 148579 170560 0 3432
3434 0 353263 148614 170640 0 3433
3435 0 352537 148899 170760 0 3434
3436 0 352174 149048 170880 0 3435
3437 0 352108 149081 170920 0 3436
3438 0 351974 149142 171000 0 3437
3439 0 351905 149169 171040 0 3438
3440 0 351095 149414 171240 0 3439
3441 5 350880 149415 171320 0 3440
3442 0 350773 149418 171360 0 3441
3443 0 350135 149609 171440 0 3442
3444 0 349860 149647 171520 0 3443
3445 0 349543 149745 171600 0 3444
3446 0 349120 149898 171720 0 3445
3447 0 348764 149976 171840 0 3446
3448 0 348696 149954 171960 0 3447
3449 0 348024 150304 172040 0 3448
3450 5 347727 150403 172120 0 3449
3451 0 347584 150444 172160 0 3450
3452 0 347512 150483 172200 0 3451
3453 0 347369 150560 172280 0 3452
3454 0 347212 150642 172320 0 3453
3455 0 346893 150803 172400 0 3454
3456 0 346737 150882 172440 0 3455
3457 0 346512 150948 172520 0 3456
3458 5 346250 151112 172640 0 3457
3459 0 346564 151255 172720 0 3458
3460 0 346620 151249 172760 0 3459
3461 0 346674 151239 172800 0 3460
3462 0 346632 151106 172880 0 3461
3463 0 346615 151156 172960 0 3462
3464 0 346629 151250 173040 0 3463
3465 0 346644 151280 173080 0 3464
3466 0 346681 151338 173160 0 3465
3467 0 346623 151370 173280 0 3466
3468 0 346509 151404 173320 0 3467
3469 0 346397 151436 173360 0 3468
3470 0 346397 151420 173440 0 3469
3471 0 346397 151409 173480 0 3470
3472 0 346329 151365 173560 0 3471
3473 0 346213 151385 173680 0 3472
3474 0 346209 151392 173720 0 3473
3475 0 346206 151398 173760 0 3474
3476 0 346195 151430 173880 0 3475
3477 0 346120 151463 173960 0 3476
3478 0 346076 151440 174080 0 3477
3479 0 346025 151583 174320 0 3478
3480 0 346049 151598 174440 0 3479
3481 0 346007 151724 174560 0 3480
3482 0 345944 151852 174680 0 3481
3483 0 345902 151897 174800 0 3482
3484 0 345829 152033 175040 0 3483
3485 0 345774 152344 175200 0 3484
3486 0 345839 152202 175320 0 3485
3487 0 345815 152293 175440 0 3486
3488 0 345802 152351 175520 0 3487
3489 0 345677 152529 175720 0 3488
3490 0 345587 152564 175800 0 3489
3491 0 345405 152628 175960 0 3490
3492 0 345352 152682 176160 0 3491
3493 0 345219 152825 176320 0 3492
3494 0 345183 152830 176360 0 3493
3495 0 345044 152894 176520 0 3494
3496 0 344940 153097 176600 0 3495
3497 0 344952 153104 176640 0 3496
3498 0 344926 153118 176680 0 3497
3499 0 344991 153184 176720 0 3498
3500 0 344973 153221 176760 0 3499
3501 0 344965 153361 176920 0 3500
3502 0 344955 153649 177080 0 3501
3503 0 344876 154012 177240 0 3502
3504 0 344756 154184 177400 0 3503
3505 0 344688 154418 177560 0 3504
3506 0 344671 154478 177600 0 3505
3507 0 344654 154760 177680 0 3506
3508 5 344644 154902 177720 0 3507
3509 0 344636 155042 177760 0 3508
3510 0 344547 155032 177840 0 3509
3511 0 344504 155029 177880 0 3510
3512 0 344372 155013 178000 0 3511
3513 0 344186 154982 178160 0 3512
3514 0 344139 154975 178200 0 3513
3515 0 344139 155036 178400 0 3514
3516 0 344076 155174 178480 0 3515
3517 0 343982 155379 178600 0 3516
3518 0 343761 155584 178800 0 3517
3519 0 343819 155692 179080 0 3518
3520 0 343740 155790 179200 0 3519
3521 0 343714 155822 179240 0 3520
3522 0 343536 156001 179400 0 3521
3523 0 343506 156309 179560 0 3522
3524 0 343401 156520 179720 0 3523
3525 0 343373 156842 179800 0 3524
3526 0 343462 157102 179920 0 3525
3527 0 343469 157476 180040 0 3526
3528 0 343499 157650 180080 0 3527
3529 0 343595 157759 180160 0 3528
3530 0 343673 158054 180280 0 3529
3531 0 343702 158459 180360 0 3530
3532 0 343659 158823 180480 0 3531
3533 0 343587 159197 180600 0 3532
3534 0 343499 159485 180720 0 3533
3535 0 343480 159528 180840 0 3534
3536 0 343492 159544 181000 0 3535
3537 0 343431 159740 181200 0 3536
3538 0 343422 159852 181240 0 3537
3539 0 343390 160150 181360 0 3538
3540 0 343348 160282 181520 0 3539
3541 0 343330 160346 181600 0 3540
3542 0 343305 160443 181720 0 3541
3543 0 343298 160446 181760 0 3542
3544 0 343275 160458 181880 0 3543
3545 0 343280 160452 181960 0 3544
3546 0 343273 160440 182040 0 3545
3547 0 343222 160398 182280 0 3546
3548 0 343156 160358 182400 0 3547
3549 0 343122 160372 182520 0 3548
3550 0 343108 160379 182560 0 3549
3551 0 343064 160297 182640 0 3550
3552 0 343042 160254 182680 0 3551
3553 0 343020 160210 182720 0 3552
3554 0 343070 160214 182800 0 3553
3555 0 343119 160222 182880 0 3554
3556 0 343142 160224 182920 0 3555
3557 0 343308 160252 183120 0 3556
3558 0 343575 160290 183280 0 3557
3559 0 343760 160323 183520 0 3558
3560 0 344012 160455 183720 0 3559
3561 0 344210 160757 183960 0 3560
3562 0 344358 161052 184120 0 3561
3563 0 344546 161436 184320 0 3562
3564 0 344812 161631 184520 0 3563
3565 0 344920 161915 184760 0 3564
3566 0 344980 161992 184920 0 3565
3567 0 345190 162150 185240 0 3566
3568 0 345266 162457 185440 0 3567
3569 0 345393 162637 185640 0 3568
3570 0 345545 162976 185880 0 3569
3571 0 345691 163196 186000 0 3570
3572 0 345887 163427 186160 0 3571
3573 0 345971 163674 186280 0 3572
3574 0 346014 163938 186440 0 3573
3575 0 346091 164076 186600 0 3574
3576 0 346246 164280 186760 0 3575
3577 0 346291 164132 186920 0 3576
3578 0 346257 163927 187080 0 3577
3579 5 346533 163671 187200 0 3578
3580 0 346626 163588 187320 0 3579
3581 0 346657 163559 187360 0 3580
3582 0 346753 163474 187480 0 3581
3583 0 346784 163446 187520 0 3582
3584 0 346694 163568 187680 0 3583
3585 0 346626 163660 187800 0 3584
3586 0 346604 163692 187840 0 3585
3587 0 346583 163734 187920 0 3586
3588 0 346558 163810 188040 0 3587
3589 0 346549 163833 188080 0 3588
3590 0 346510 163836 188120 0 3589
3591 6 346395 163845 188240 0 3590
3592 0 459485 246283 36200 32 2912
3593 0 459073 246189 36400 40 3592
3594 0 459334 246172 36600 51 3593
3595 0 459695 246110 36880 96 3594
3596 0 459028 245801 37160 102 3595
3597 0 458206 245462 37440 124 3596
3598 0 457922 245230 37520 141 3597
3599 0 457793 245109 37760 141 3598
3600 0 457508 244955 37880 102 3599
3601 5 457105 244775 37880 60 3600
3602 0 457026 244502 38080 32 3601
3603 0 456789 244499 38400 81 3602
3604 0 456499 244681 38640 160 3603
3605 0 456422 244676 38920 60 3604
3606 0 456534 244832 39240 154 3605
3607 0 456241 244933 39520 128 3606
3608 5 456124 244842 39680 128 3607
3609 0 456051 245317 39680 104 3608
3610 0 455807 245556 39920 40 3609
3611 0 455738 245681 40160 115 3610
3612 0 455518 245837 40440 98 3611
3613 0 455330 245894 40640 0 3612
3614 0 455186 246019 40880 0 3613
3615 0 455054 246022 41040 60 3614
3616 0 454980 245880 41280 60 3615
3617 0 454921 245852 41480 60 3616
3618 0 454876 245674 41760 60 3617
3619 0 454799 245429 42040 51 3618
3620 0 454741 245225 42320 75 3619
3621 0 454599 245140 42640 107 3620
3622 0 454183 245227 42960 60 3621
3623 0 454091 245212 43040 60 3622
3624 0 453920 245248 43160 60 3623
3625 0 453856 245345 43200 60 3624
3626 0 453705 245363 43240 60 3625
3627 0 453608 245347 43280 60 3626
3628 0 453421 245383 43440 96 3627
3629 0 453288 245368 43680 96 3628
3630 0 453152 245386 43960 60 3629
3631 0 453072 245390 44120 60 3630
3632 0 453097 245425 44320 96 3631
3633 0 453072 245422 44360 96 3632
3634 0 452923 245405 44600 131 3633
3635 0 452858 245397 44880 90 3634
3636 0 452752 245435 45120 45 3635
3637 0 452720 245480 45400 32 3636
3638 0 452402 245675 45640 0 3637
3639 0 452151 245674 45840 0 3638
3640 0 452231 245513 45880 0 3639
3641 0 452190 245575 45920 0 3640
3642 0 452134 245440 46240 0 3641
3643 0 452140 245220 46360 0 3642
3644 0 451999 245239 46480 0 3643
3645 0 451806 245283 46600 0 3644
3646 0 451652 245338 46680 0 3645
3647 0 451620 245360 46720 0 3646
3648 0 451599 245370 46760 0 3647
3649 0 451536 245311 46800 0 3648
3650 0 451494 245304 46840 0 3649
3651 0 451447 245376 46880 0 3650
3652 0 451484 245165 46920 0 3651
3653 0 451420 245182 46960 0 3652
3654 0 451392 245166 47000 0 3653
3655 0 451220 245153 47240 0 3654
3656 0 451134 245211 47400 0 3655
3657 0 450865 245489 47600 0 3656
3658 0 450734 245545 47680 0 3657
3659 0 450399 245651 47720 0 3658
3660 0 450677 245438 47760 0 3659
3661 0 450573 245402 47920 0 3660
3662 0 450594 245467 48000 0 3661
3663 0 450650 245581 48040 0 3662
3664 0 450696 245784 48080 0 3663
3665 0 450706 245952 48120 0 3664
3666 0 450783 246146 48200 0 3665
3667 0 450565 246222 48360 0 3666
3668 0 450431 246316 48560 0 3667
3669 0 450135 246554 48720 0 3668
3670 0 449822 246936 48720 0 3669
3671 0 449632 247131 48960 0 3670
3672 0 449484 247114 49080 0 3671
3673 0 449456 247117 49120 0 3672
3674 0 449385 247167 49160 0 3673
3675 0 449151 247450 49240 0 3674
3676 0 449056 247563 49280 0 3675
3677 0 448979 247578 49320 0 3676
3678 0 448942 247613 49360 0 3677
3679 0 448789 247744 49400 0 3678
3680 0 448783 247967 49400 0 3679
3681 0 448777 248151 49360 0 3680
3682 0 448769 248218 49400 0 3681
3683 0 448690 248314 49440 0 3682
3684 0 448672 248428 49480 0 3683
3685 0 448647 248501 49520 0 3684
3686 0 448572 248536 49560 0 3685
3687 0 448572 248582 49600 0 3686
3688 0 448544 248619 49640 0 3687
3689 0 448507 248714 49680 0 3688
3690 0 448328 248809 49720 0 3689
3691 0 448195 248801 49760 0 3690
3692 0 448150 248769 49800 0 3691
3693 0 448182 248672 49840 0 3692
3694 0 448100 248793 49880 64 3693
3695 0 448167 248584 50000 64 3694
3696 0 447923 248634 50200 64 3695
3697 0 447757 248745 50240 80 3696
3698 0 447680 248763 50280 80 3697
3699 0 447770 248690 50320 64 3698
3700 0 447683 248782 50360 80 3699
3701 0 447535 248913 50480 91 3700
3702 0 447401 249075 50640 98 3701
3703 0 447322 249168 50720 98 3702
3704 0 447169 249293 50840 98 3703
3705 0 447357 249376 50920 90 3704
3706 5 446488 250119 50920 101 3705
3707 0 446279 250026 51240 122 3706
3708 0 446064 250119 51320 135 3707
3709 0 445883 250190 51480 64 3708
3710 0 444660 251758 51480 128 3709
3711 5 444732 253066 51480 122 3710
3712 0 444344 252987 51880 200 3711
3713 0 444128 252867 52120 241 3712
3714 0 443520 252736 52080 115 3713
3715 0 443264 252800 52000 40 3714
3716 0 443072 252992 52000 71 3715
3717 0 442880 252992 52200 32 3716
3718 0 442592 253184 52680 115 3717
3719 0 442784 253280 52880 209 3718
3720 0 442848 253184 53120 163 3719
3721 0 442848 253056 53360 178 3720
3722 0 442976 252896 53520 178 3721
3723 0 443232 252896 53600 156 3722
3724 0 443424 252960 53440 176 3723
3725 6 443584 253024 53200 75 3724
3726 0 450842 249165 35840 245 2923
3727 0 450683 249126 36040 303 3726
3728 0 450351 248856 36360 258 3727
3729 0 450310 248536 36600 318 3728
3730 0 450560 248396 36880 256 3729
3731 0 450044 247980 37160 102 3730
3732 0 448966 247572 37480 253 3731
3733 0 448577 247275 37720 221 3732
3734 5 448485 247207 37760 221 3733
3735 0 448572 247202 38320 306 3734
3736 0 448666 247394 38600 326 3735
3737 5 448634 247321 38840 256 3736
3738 0 448366 247101 39120 186 3737
3739 0 448258 247008 39400 178 3738
3740 0 448122 246825 39760 235 3739
3741 0 447820 246629 40040 293 3740
3742 0 447747 246409 40360 185 3741
3743 0 447535 246300 40680 185 3742
3744 0 447156 246222 41000 160 3743
3745 0 447051 246088 41280 181 3744
3746 0 446805 245994 41560 270 3745
3747 0 446737 245912 41880 209 3746
3748 0 446388 245797 42240 189 3747
3749 0 445979 245770 42560 259 3748
3750 0 445550 245778 42840 229 3749
3751 0 445305 245736 43160 256 3750
3752 0 444935 245774 43520 256 3751
3753 0 444444 245725 43840 324 3752
3754 0 444079 245858 44120 280 3753
3755 0 443768 245894 44520 237 3754
3756 5 443628 245869 44600 303 3755
3757 0 443562 245852 44640 281 3756
3758 0 443431 245819 44720 237 3757
3759 5 442829 246033 44920 288 3758
3760 0 442705 246074 44960 288 3759
3761 0 442426 246207 45240 0 3760
3762 5 442360 246328 45440 295 3761
3763 5 441700 245255 45440 0 3762
3764 0 439738 244266 45440 204 3763
3765 0 439540 244083 45200 256 3764
3766 0 439465 241613 45160 0 3765
3767 0 439285 243906 45120 273 3766
3768 0 438917 243910 44800 154 3767
3769 0 438566 243869 44520 224 3768
3770 0 438388 243823 44120 160 3769
3771 0 438038 243862 43800 137 3770
3772 0 437437 244147 43280 120 3771
3773 5 437371 244100 43240 120 3772
3774 0 437116 243908 43080 120 3773
3775 0 436795 243877 42920 107 3774
3776 0 436464 243950 42600 181 3775
3777 0 436230 244119 42280 178 3776
3778 0 436153 244239 41960 226 3777
3779 0 436041 244445 41720 248 3778
3780 5 435601 244504 41720 75 3779
3781 0 435328 244544 41200 107 3780
3782 0 435136 244736 41160 101 3781
3783 0 434976 244896 41040 96 3782
3784 5 434944 244896 41000 104 3783
3785 0 434752 244960 40840 150 3784
3786 5 434720 244960 40800 160 3785
3787 0 434464 245024 40720 150 3786
3788 0 434272 245056 40520 172 3787
3789 0 434080 245088 40320 178 3788
3790 5 433856 245088 40280 217 3789
3791 5 433696 245088 40240 166 3790
3792 0 433472 245088 40040 64 3791
3793 0 433312 245088 39840 131 3792
3794 0 433184 245088 39600 122 3793
3795 0 433088 245184 39360 98 3794
3796 5 432928 245312 39160 120 3795
3797 0 432928 245472 38920 40 3796
3798 0 432896 245632 38720 98 3797
3799 0 432896 245792 38520 98 3798
3800 5 432864 245888 38360 134 3799
3801 0 432832 246080 38160 86 3800
3802 0 432736 246304 38040 32 3801
3803 0 432704 246368 37800 32 3802
3804 5 432672 246400 37720 32 3803
3805 0 432544 246592 37560 45 3804
3806 0 432704 246752 37360 51 3805
3807 0 432960 246784 37320 40 3806
3808 0 433184 246848 37200 40 3807
3809 0 433216 246944 36960 80 3808
3810 0 433024 247040 36800 75 3809
3811 0 432800 247168 36720 51 3810
3812 0 432544 247200 36680 40 3811
3813 0 432288 247232 36600 80 3812
3814 0 432032 247296 36480 108 3813
3815 5 431936 247360 36400 163 3814
3816 0 431712 247520 36320 128 3815
3817 0 431648 247712 36120 128 3816
3818 0 431488 247872 35960 40 3817
3819 5 431392 247968 35920 64 3818
3820 0 431264 248128 35760 86 3819
3821 5 431104 248320 35640 128 3820
3822 0 430912 248512 35520 102 3821
3823 0 430656 248640 35480 120 3822
3824 0 430432 248800 35440 86 3823
3825 0 430272 248960 35320 102 3824
3826 0 430080 249152 35320 136 3825
3827 0 429920 249344 35240 136 3826
3828 0 429888 249504 35040 51 3827
3829 0 429728 249600 34800 40 3828
3830 0 429696 249856 34800 71 3829
3831 0 429600 250080 34640 51 3830
3832 5 429600 250112 34640 75 3831
3833 0 429760 250272 34440 101 3832
3834 0 429888 250432 34240 115 3833
3835 0 430112 250592 34120 128 3834
3836 0 430336 250720 34120 186 3835
3837 0 430336 250976 34240 154 3836
3838 5 430400 251072 34480 178 3837
3839 0 430432 251328 34560 139 3838
3840 0 430240 251520 34480 136 3839
3841 0 430176 251744 34600 64 3840
3842 0 430176 252000 34600 75 3841
3843 0 430112 252256 34560 75 3842
3844 0 430176 252512 34480 32 3843
3845 0 430304 252736 34400 81 3844
3846 6 430400 252832 34400 80 3845
3847 0 452349 249464 36040 0 2925
3848 0 452290 249528 36080 154 3847
3849 0 450943 251597 36080 237 3848
3850 0 450024 252402 36080 128 3849
3851 0 447894 254456 36080 160 3850
3852 0 446817 255321 36080 178 3851
3853 0 446719 255686 36080 64 3852
3854 5 446002 256022 36080 51 3853
3855 0 445806 256301 35920 120 3854
3856 0 445376 256599 35600 75 3855
3857 0 445170 256748 35320 134 3856
3858 0 444939 257042 35160 60 3857
3859 5 444860 257071 35120 60 3858
3860 0 444700 257329 35120 0 3859
3861 0 444543 257459 35120 0 3860
3862 0 444355 257771 35120 0 3861
3863 0 444127 257901 35360 0 3862
3864 0 443897 258133 35480 0 3863
3865 0 443709 258388 35720 0 3864
3866 0 443356 258550 35960 0 3865
3867 0 443270 258580 36000 0 3866
3868 0 443220 258671 36040 0 3867
3869 0 442944 258681 36280 0 3868
3870 0 442738 258649 36480 0 3869
3871 0 442648 258826 36520 0 3870
3872 0 442896 258994 36680 0 3871
3873 0 442837 259104 36880 0 3872
3874 0 442322 259318 37120 0 3873
3875 0 441264 259442 37400 0 3874
3876 0 440968 259569 37400 0 3875
3877 0 440715 259935 37400 0 3876
3878 0 440554 260108 37400 0 3877
3879 5 439570 260900 37400 0 3878
3880 0 439210 260959 37640 0 3879
3881 0 439087 261153 37840 0 3880
3882 0 438923 261228 38040 0 3881
3883 0 438789 261468 38200 0 3882
3884 0 438719 261537 38240 0 3883
3885 0 438546 261716 38320 0 3884
3886 0 438477 261814 38360 0 3885
3887 0 438456 261745 38400 0 3886
3888 0 438451 261812 38440 0 3887
3889 0 438337 261905 38480 0 3888
3890 0 438195 261923 38480 0 3889
3891 0 438033 262048 38520 0 3890
3892 0 437932 262096 38680 0 3891
3893 0 437851 262221 38920 0 3892
3894 0 437969 262304 39160 0 3893
3895 0 437932 262278 39480 0 3894
3896 0 437753 262497 39800 0 3895
3897 0 437794 262588 40120 0 3896
3898 0 437696 262662 40240 0 3897
3899 0 437410 262677 40440 0 3898
3900 0 437288 262676 40600 0 3899
3901 0 437118 262675 40760 0 3900
3902 0 436996 262659 40800 0 3901
3903 0 436910 262699 40880 0 3902
3904 0 436783 262775 41000 0 3903
3905 0 436548 262761 41080 0 3904
3906 0 436476 262603 41360 0 3905
3907 0 436282 262583 41600 0 3906
3908 0 436096 262469 41720 0 3907
3909 0 436014 262386 41800 0 3908
3910 0 435906 262315 41840 0 3909
3911 0 435748 262246 41920 0 3910
3912 0 435640 262167 42040 0 3911
3913 0 435573 262177 42080 0 3912
3914 0 435522 262170 42120 0 3913
3915 0 435421 262112 42240 0 3914
3916 0 435283 262058 42320 0 3915
3917 0 435157 262000 42480 0 3916
3918 0 434985 261942 42560 0 3917
3919 0 434894 261926 42680 0 3918
3920 0 434363 261921 42720 0 3919
3921 0 434178 261934 42520 0 3920
3922 0 433801 262010 42280 0 3921
3923 0 433241 261839 42040 0 3922
3924 0 433134 261946 41720 0 3923
3925 0 432680 261900 41440 0 3924
3926 0 432297 261827 41160 0 3925
3927 0 432000 261761 40880 0 3926
3928 0 431670 261638 40680 0 3927
3929 0 431235 261433 40400 107 3928
3930 0 430864 261240 40160 0 3929
3931 0 430628 261070 39880 0 3930
3932 0 430398 260858 39520 0 3931
3933 0 430273 260683 39200 0 3932
3934 0 429965 260335 38920 0 3933
3935 0 429690 260110 38840 0 3934
3936 0 429368 259798 38840 0 3935
3937 0 429136 259222 38840 0 3936
3938 0 428733 258902 38840 0 3937
3939 0 428715 258809 38680 0 3938
3940 0 428734 258772 38400 0 3939
3941 0 428785 258657 38320 0 3940
3942 0 428814 258554 38120 0 3941
3943 0 428988 258386 37880 0 3942
3944 0 429114 258339 37680 0 3943
3945 0 429405 258284 37400 0 3944
3946 0 429886 258167 37240 0 3945
3947 0 430210 258100 37160 0 3946
3948 0 430556 257969 36920 0 3947
3949 0 429955 258034 36640 0 3948
3950 0 429692 257913 36600 0 3949
3951 0 429522 257935 36560 0 3950
3952 5 429379 257948 36520 0 3951
3953 0 429832 257220 36680 0 3952
3954 0 429933 257015 36680 0 3953
3955 0 430178 256958 36760 0 3954
3956 0 430294 256910 36800 0 3955
3957 0 430346 256827 36840 0 3956
3958 0 430423 256792 36880 0 3957
3959 0 430468 256695 36920 0 3958
3960 0 430478 256634 37000 0 3959
3961 0 430486 256592 37040 0 3960
3962 0 430420 256556 37080 0 3961
3963 0 430337 256554 37120 0 3962
3964 0 430199 256536 37160 0 3963
3965 0 430003 256481 37200 0 3964
3966 6 429649 256462 37280 0 3965
3967 0 345026 150880 172640 0 3458
3968 0 344355 150859 172760 0 3967
3969 0 343586 151073 172760 0 3968
3970 5 342633 150565 172760 0 3969
3971 0 342465 150482 172800 0 3970
3972 0 342304 150139 172880 0 3971
3973 0 342015 149772 173000 0 3972
3974 0 342042 149520 173040 0 3973
3975 0 342273 149276 173080 0 3974
3976 0 342202 149099 173160 0 3975
3977 0 342195 149048 173200 0 3976
3978 0 342084 148854 173360 0 3977
3979 0 342053 148655 173520 0 3978
3980 0 342023 148470 173680 0 3979
3981 0 342019 148075 173840 0 3980
3982 0 341936 147810 174000 0 3981
3983 0 341826 147605 174160 0 3982
3984 0 341797 147329 174320 0 3983
3985 0 341876 147118 174480 0 3984
3986 0 341910 146990 174600 0 3985
3987 0 341941 146775 174720 0 3986
3988 0 341855 146615 174840 0 3987
3989 0 341805 146405 175000 0 3988
3990 0 341836 146135 175120 0 3989
3991 0 341852 146044 175200 0 3990
3992 0 341942 145897 175320 0 3991
3993 0 341915 145792 175360 0 3992
3994 0 341856 145769 175480 0 3993
3995 0 341717 145682 175640 0 3994
3996 0 341634 145613 175800 0 3995
3997 0 341579 145555 175880 0 3996
3998 0 341529 145489 175960 0 3997
3999 0 341496 145385 176080 0 3998
4000 0 341480 145307 176160 0 3999
4001 0 341311 145165 176320 0 4000
4002 0 341269 145127 176360 0 4001
4003 0 341200 144990 176520 0 4002
4004 0 341184 144964 176560 0 4003
4005 0 341048 144795 176680 0 4004
4006 0 340962 144689 176760 0 4005
4007 0 340983 144578 176960 0 4006
4008 0 341042 144506 177160 0 4007
4009 0 341097 144320 177400 0 4008
4010 0 341115 144314 177600 0 4009
4011 0 341051 144202 177680 0 4010
4012 0 341021 144148 177720 0 4011
4013 0 341082 144138 177760 0 4012
4014 0 341271 144119 177880 0 4013
4015 0 341306 144089 177920 0 4014
4016 0 341380 144027 178000 0 4015
4017 0 341479 143896 178160 0 4016
4018 0 341510 143857 178320 0 4017
4019 0 341539 143847 178360 0 4018
4020 0 341569 143835 178400 0 4019
4021 0 341656 143804 178520 0 4020
4022 0 341944 143666 178680 0 4021
4023 0 342039 143591 178880 0 4022
4024 0 342282 143539 179040 0 4023
4025 0 342577 143546 179160 0 4024
4026 0 342681 143507 179280 0 4025
4027 0 342931 143483 179440 0 4026
4028 0 343257 143449 179560 0 4027
4029 0 343541 143443 179640 0 4028
4030 0 343806 143210 179760 0 4029
4031 0 344146 143172 179800 0 4030
4032 0 344311 143099 179960 0 4031
4033 0 344584 143082 180080 0 4032
4034 0 344824 143122 180120 0 4033
4035 0 344915 143199 180160 0 4034
4036 0 345072 143223 180280 0 4035
4037 0 345225 143179 180360 0 4036
4038 0 345402 143184 180480 0 4037
4039 0 345560 143156 180600 0 4038
4040 0 345655 143119 180720 0 4039
4041 0 345698 143094 180800 0 4040
4042 0 345843 143085 181000 0 4041
4043 0 346048 142971 181080 0 4042
4044 0 346195 142985 181240 0 4043
4045 0 346238 143168 181280 0 4044
4046 0 346336 143143 181320 0 4045
4047 0 346405 143124 181480 0 4046
4048 0 346669 143044 181640 0 4047
4049 0 346971 142825 181840 0 4048
4050 0 347222 142664 182000 0 4049
4051 0 347411 142521 182160 0 4050
4052 0 347487 142387 182320 0 4051
4053 0 347690 142313 182480 0 4052
4054 0 347922 142094 182520 0 4053
4055 0 348178 142089 182560 0 4054
4056 0 348649 142152 182600 0 4055
4057 0 348877 142044 182720 0 4056
4058 0 349102 141968 182840 0 4057
4059 0 349253 141917 182920 0 4058
4060 0 349326 141899 182960 0 4059
4061 0 349443 141872 183040 0 4060
4062 0 349579 141820 183120 0 4061
4063 0 349612 141844 183160 0 4062
4064 0 349740 141853 183280 0 4063
4065 0 349974 142082 183520 0 4064
4066 0 350102 142250 183680 0 4065
4067 0 350136 142291 183720 0 4066
4068 0 350424 142330 183840 0 4067
4069 0 350617 142357 183920 0 4068
4070 0 351022 142601 184120 0 4069
4071 0 351534 142809 184320 0 4070
4072 0 351938 143171 184520 0 4071
4073 0 351994 143214 184560 0 4072
4074 6 352164 143337 184680 0 4073
4075 0 340869 150660 172760 0 3970
4076 0 340715 150670 172720 0 4075
4077 0 340560 150677 172680 0 4076
4078 0 339605 150930 172640 0 4077
4079 0 338881 151121 172600 0 4078
4080 5 337949 151352 172600 0 4079
4081 5 337806 151352 172480 0 4080
4082 0 336537 151186 172560 0 4081
4083 0 336424 151173 172640 0 4082
4084 0 336367 151166 172680 0 4083
4085 0 336243 151022 172760 0 4084
4086 0 336208 150988 172800 0 4085
4087 0 336036 150744 172880 0 4086
4088 0 335894 150532 172960 0 4087
4089 0 335833 150521 173040 0 4088
4090 0 335692 150279 173080 0 4089
4091 0 335487 150163 173160 0 4090
4092 0 335427 150133 173240 0 4091
4093 0 335418 150078 173280 0 4092
4094 0 335231 149985 173360 0 4093
4095 0 335164 149884 173400 0 4094
4096 0 335105 149848 173440 0 4095
4097 0 335043 149809 173480 0 4096
4098 0 334955 149685 173600 0 4097
4099 0 334990 149732 173840 0 4098
4100 0 334911 149770 173960 0 4099
4101 0 334839 149678 174080 0 4100
4102 0 334795 149746 174320 0 4101
4103 0 334786 149757 174360 0 4102
4104 0 334774 149742 174440 0 4103
4105 0 334753 149718 174560 0 4104
4106 5 334750 149757 174680 0 4105
4107 0 334747 149814 174840 0 4106
4108 0 334725 149675 175000 0 4107
4109 0 334720 149642 175040 0 4108
4110 0 334650 149599 175160 0 4109
4111 0 334487 149483 175200 0 4110
4112 0 334631 149432 175320 0 4111
4113 0 334568 149404 175440 0 4112
4114 0 334556 149423 175680 0 4113
4115 0 334543 149435 175720 0 4114
4116 0 334508 149450 175960 0 4115
4117 0 334557 149472 176040 0 4116
4118 5 334610 149493 176120 0 4117
4119 0 334723 149520 176200 0 4118
4120 0 334895 149563 176320 0 4119
4121 0 334928 149591 176360 0 4120
4122 0 335128 149735 176600 0 4121
4123 0 335356 149669 176720 0 4122
4124 0 335405 149724 176760 0 4123
4125 0 335523 149899 176880 0 4124
4126 0 335621 150006 177120 0 4125
4127 0 335616 150176 177280 0 4126
4128 0 335562 150294 177560 0 4127
4129 0 335522 150237 177760 0 4128
4130 0 335559 150246 177960 0 4129
4131 0 335540 150305 178120 0 4130
4132 0 335525 150349 178240 0 4131
4133 0 335450 150465 178400 0 4132
4134 0 335457 150498 178440 0 4133
4135 0 335261 150542 178600 0 4134
4136 0 335203 150528 178840 0 4135
4137 0 335125 150589 178880 0 4136
4138 0 335072 150557 178920 0 4137
4139 0 335011 150618 179000 0 4138
4140 0 334934 150655 179040 0 4139
4141 0 334890 150874 179080 0 4140
4142 0 334724 150927 179120 0 4141
4143 0 334622 150857 179240 0 4142
4144 0 334633 150711 179360 0 4143
4145 0 334707 150562 179480 0 4144
4146 0 334788 150574 179560 0 4145
4147 0 334807 150544 179600 0 4146
4148 0 335128 150493 179760 0 4147
4149 0 335263 150706 179960 0 4148
4150 0 335378 150779 180000 0 4149
4151 0 335492 150851 180040 0 4150
4152 0 335536 150858 180080 0 4151
4153 0 335579 150793 180120 0 4152
4154 0 335638 150749 180160 0 4153
4155 0 335766 150757 180200 0 4154
4156 0 336026 150774 180280 0 4155
4157 0 336285 150791 180360 0 4156
4158 0 336413 150798 180400 0 4157
4159 0 336483 151087 180560 0 4158
4160 0 336518 151233 180640 0 4159
4161 0 336535 151442 180840 0 4160
4162 0 336460 151214 181000 0 4161
4163 0 336431 151199 181040 0 4162
4164 0 336348 151161 181160 0 4163
4165 0 336321 151148 181200 0 4164
4166 0 336455 151096 181240 0 4165
4167 0 336464 151259 181280 0 4166
4168 0 336516 151227 181320 0 4167
4169 0 336472 151202 181400 0 4168
4170 0 336385 151152 181560 0 4169
4171 0 336188 151064 181720 0 4170
4172 0 336093 151044 181800 0 4171
4173 0 335979 151046 181960 0 4172
4174 0 336051 150964 182160 0 4173
4175 0 335941 150992 182320 0 4174
4176 6 335915 150939 182400 0 4175
4177 0 359229 160774 167280 0 3261
4178 0 359222 161061 167160 0 4177
4179 0 359186 161217 167080 0 4178
4180 0 359097 161495 166920 0 4179
4181 5 358747 162182 166760 0 4180
4182 0 358281 162696 166600 0 4181
4183 0 357866 162966 166440 0 4182
4184 0 358078 163703 166160 0 4183
4185 0 357849 163940 165960 0 4184
4186 0 357263 164406 165760 0 4185
4187 0 356907 164716 165720 0 4186
4188 0 356445 164880 165640 0 4187
4189 0 356154 164996 165480 0 4188
4190 0 355962 165166 165360 0 4189
4191 0 355264 165544 165240 0 4190
4192 5 354335 166319 165240 0 4191
4193 0 353860 166936 165240 0 4192
4194 0 353884 166914 165400 0 4193
4195 0 353893 166911 165440 0 4194
4196 0 353873 167078 165560 0 4195
4197 0 353862 167133 165600 0 4196
4198 0 353775 167424 165680 0 4197
4199 0 353394 167655 165800 0 4198
4200 5 353348 167751 165880 0 4199
4201 0 353292 167846 165960 0 4200
4202 0 353208 168070 166160 0 4201
4203 0 352107 168110 166480 0 4202
4204 0 351880 168239 166600 0 4203
4205 0 351575 168256 166880 0 4204
4206 5 351330 168222 167080 0 4205
4207 0 351775 168253 167120 0 4206
4208 0 351774 168328 167240 0 4207
4209 0 351770 168376 167400 0 4208
4210 0 351721 168507 167560 0 4209
4211 0 351718 168478 167640 0 4210
4212 0 351734 168438 167720 0 4211
4213 0 351762 168362 167800 0 4212
4214 0 351757 168378 167960 0 4213
4215 0 351685 168850 168080 0 4214
4216 0 351650 168979 168160 0 4215
4217 0 351658 169016 168280 0 4216
4218 0 351646 169031 168400 0 4217
4219 0 351638 169075 168520 0 4218
4220 0 351560 169167 168680 0 4219
4221 0 351524 169207 168800 0 4220
4222 0 351400 169271 168920 0 4221
4223 5 351286 169243 168960 0 4222
4224 0 351294 169271 169040 0 4223
4225 0 351245 169299 169120 0 4224
4226 0 351185 169385 169240 0 4225
4227 0 351191 169399 169320 0 4226
4228 0 351181 169423 169440 0 4227
4229 0 351252 169414 169480 0 4228
4230 0 351296 169446 169680 0 4229
4231 0 351320 169563 169760 0 4230
4232 0 351339 169598 169840 0 4231
4233 0 351349 169621 170000 0 4232
4234 0 351410 169698 170160 0 4233
4235 0 351399 169705 170320 0 4234
4236 0 351401 169680 170480 0 4235
4237 0 351348 169654 170600 0 4236
4238 0 351297 169639 170680 0 4237
4239 0 351176 169606 170800 0 4238
4240 0 351117 169650 170880 0 4239
4241 0 351049 169772 171000 0 4240
4242 0 350935 169923 171120 0 4241
4243 0 350951 169977 171280 0 4242
4244 0 350898 170054 171400 0 4243
4245 0 350823 170099 171520 0 4244
4246 0 350837 170099 171640 0 4245
4247 0 350839 170150 171800 0 4246
4248 0 350804 170198 171840 0 4247
4249 0 350734 170295 171920 0 4248
4250 0 350652 170446 172040 0 4249
4251 0 350618 170479 172120 0 4250
4252 0 350575 170530 172280 0 4251
4253 0 350550 170498 172400 0 4252
4254 0 350576 170439 172560 0 4253
4255 0 350574 170310 172720 0 4254
4256 0 350592 170251 172920 0 4255
4257 0 350440 170286 173040 0 4256
4258 0 350410 170339 173240 0 4257
4259 0 350452 170236 173320 0 4258
4260 0 350534 170166 173400 0 4259
4261 0 350534 170114 173480 0 4260
4262 0 350520 169965 173560 0 4261
4263 0 350394 169898 173680 0 4262
4264 0 350355 169931 173800 0 4263
4265 0 350417 169919 173920 0 4264
4266 0 350438 169915 173960 0 4265
4267 0 350246 169764 174160 0 4266
4268 0 350052 169755 174280 0 4267
4269 0 350069 169772 174400 0 4268
4270 0 350067 169726 174520 0 4269
4271 0 350076 169710 174600 0 4270
4272 0 350049 169710 174680 0 4271
4273 0 349982 169731 174720 0 4272
4274 6 349915 169751 174760 0 4273
4275 0 456944 243847 37880 200 3601
4276 0 456842 243687 37640 189 4275
4277 0 456804 243692 37560 189 4276
4278 0 457097 243677 37280 75 4277
4279 0 457734 243605 36960 80 4278
4280 0 457501 242932 36800 80 4279
4281 0 456730 242676 36480 150 4280
4282 0 456569 242481 36160 137 4281
4283 0 456527 242150 35880 160 4282
4284 0 456390 241747 35640 115 4283
4285 0 456409 241844 35600 134 4284
4286 0 456357 241729 35520 115 4285
4287 0 456283 241597 35280 91 4286
4288 0 456212 241473 35000 51 4287
4289 0 456074 241256 34600 175 4288
4290 0 455892 241093 34240 160 4289
4291 0 455795 240992 33960 104 4290
4292 0 455753 240927 33600 104 4291
4293 0 455687 240670 33280 153 4292
4294 5 455558 240630 33200 153 4293
4295 0 455414 240315 32920 183 4294
4296 0 455251 240136 32760 156 4295
4297 0 455235 240045 32640 156 4296
4298 0 455214 239924 32480 98 4297
4299 0 455152 239811 32200 178 4298
4300 0 454958 239660 31880 150 4299
4301 0 454825 239475 31640 150 4300
4302 0 454758 239382 31520 150 4301
4303 0 454496 239284 31200 228 4302
4304 0 454347 239264 30840 164 4303
4305 0 454084 239336 30520 168 4304
4306 0 454042 239272 30480 168 4305
4307 5 453806 239250 30240 288 4306
4308 0 453718 239251 30200 288 4307
4309 5 453711 239419 30080 288 4308
4310 0 452598 238623 30080 154 4309
4311 0 452275 238461 29800 137 4310
4312 0 452141 238268 29560 124 4311
4313 0 451956 238145 29240 131 4312
4314 0 451844 238276 29120 131 4313
4315 0 451461 238220 29080 137 4314
4316 0 451624 238263 29040 137 4315
4317 0 451588 238185 28800 75 4316
4318 0 451500 238117 28560 122 4317
4319 0 451282 238014 28240 192 4318
4320 0 451242 237906 28200 192 4319
4321 0 451251 238075 28160 192 4320
4322 0 451204 238031 28000 150 4321
4323 0 451128 238174 27840 108 4322
4324 0 451061 238116 27680 108 4323
4325 0 450967 238205 27440 134 4324
4326 0 450884 238458 27160 137 4325
4327 0 450724 238820 26920 128 4326
4328 0 450606 239325 26600 104 4327
4329 0 450312 239915 26280 115 4328
4330 0 450162 240008 26200 104 4329
4331 5 449064 240163 26200 202 4330
4332 0 448704 240416 25800 128 4331
4333 0 448640 240576 25600 156 4332
4334 0 448544 240768 25400 91 4333
4335 0 448448 240960 25240 140 4334
4336 0 448320 241120 25040 219 4335
4337 0 448160 241216 24800 157 4336
4338 0 448000 241376 24600 148 4337
4339 0 447808 241568 24520 139 4338
4340 0 447616 241792 24520 107 4339
4341 5 447456 241952 24520 124 4340
4342 0 447200 242016 24520 60 4341
4343 0 446976 242016 24640 51 4342
4344 0 446720 242016 24640 81 4343
4345 0 446464 242016 24640 175 4344
4346 0 446208 242016 24560 136 4345
4347 0 445952 242048 24560 194 4346
4348 5 445760 242208 24480 244 4347
4349 0 445504 242208 24480 153 4348
4350 0 445280 242176 24640 45 4349
4351 0 445024 242144 24680 90 4350
4352 0 444768 242112 24760 81 4351
4353 0 444576 242112 24960 124 4352
4354 0 444384 242048 25120 124 4353
4355 0 444192 241888 25200 141 4354
4356 0 444000 241696 25280 140 4355
4357 0 443968 241440 25280 124 4356
4358 0 443936 241184 25280 80 4357
4359 0 443936 240928 25280 81 4358
4360 0 443904 240672 25200 60 4359
4361 0 443936 240448 25080 80 4360
4362 0 444096 240224 25040 120 4361
4363 5 444128 240160 25080 102 4362
4364 0 444288 240000 25240 51 4363
4365 5 444384 239840 25320 71 4364
4366 5 444384 239744 25320 71 4365
4367 0 444416 239552 25520 75 4366
4368 0 444448 239392 25720 75 4367
4369 0 444608 239232 25920 71 4368
4370 6 444736 239040 26080 60 4369
4371 0 447399 246234 37760 229 3734
4372 0 445640 245600 37760 134 4371
4373 0 445210 245088 37480 284 4372
4374 0 444736 245312 37120 143 4373
4375 0 444480 245312 37040 185 4374
4376 5 444448 245312 37000 202 4375
4377 0 444288 245184 37160 172 4376
4378 5 444128 245056 37280 153 4377
4379 0 443872 245024 37280 197 4378
4380 0 443648 244928 37360 197 4379
4381 0 443360 245024 37280 166 4380
4382 0 443104 244992 37240 226 4381
4383 0 442912 244896 37440 262 4382
4384 0 442688 244896 37600 297 4383
4385 5 442656 244896 37760 270 4384
4386 0 442432 244800 37680 206 4385
4387 0 442176 244800 37640 181 4386
4388 0 441920 244800 37600 228 4387
4389 5 441760 244896 37480 235 4388
4390 0 441920 245056 37320 189 4389
4391 5 442048 245184 37160 240 4390
4392 5 442176 245408 37000 219 4391
4393 0 442336 245632 37000 139 4392
4394 0 442304 245888 36880 128 4393
4395 0 442304 246016 36640 148 4394
4396 0 442208 246176 36440 160 4395
4397 5 442176 246208 36440 160 4396
4398 0 442016 246400 36360 172 4397
4399 0 441920 246592 36200 157 4398
4400 0 441696 246592 36040 178 4399
4401 0 441472 246720 35920 175 4400
4402 0 441216 246848 35960 128 4401
4403 0 440960 246976 35880 181 4402
4404 0 440832 247072 35680 148 4403
4405 0 440704 247168 35480 178 4404
4406 5 440608 247168 35360 230 4405
4407 5 440544 247360 35320 248 4406
4408 0 440576 247616 35200 235 4407
4409 0 440448 247840 35120 136 4408
4410 0 440288 248000 35000 150 4409
4411 0 440160 248192 34880 143 4410
4412 5 440064 248320 34800 194 4411
4413 0 439840 248448 34720 282 4412
4414 5 439840 248480 34680 286 4413
4415 0 439808 248576 34440 229 4414
4416 0 439776 248704 34200 176 4415
4417 0 439712 248864 33960 178 4416
4418 0 439648 249024 33760 172 4417
4419 5 439648 249056 33720 168 4418
4420 0 439488 249184 33520 150 4419
4421 0 439328 249344 33400 86 4420
4422 0 439232 249504 33200 150 4421
4423 5 439168 249536 33120 164 4422
4424 0 439072 249632 32880 124 4423
4425 0 438912 249792 32760 150 4424
4426 0 438688 249920 32680 131 4425
4427 0 438496 250080 32600 150 4426
4428 0 438304 250272 32600 122 4427
4429 5 438240 250304 32600 141 4428
4430 0 438016 250464 32600 32 4429
4431 0 437824 250592 32720 64 4430
4432 0 437664 250592 32920 81 4431
4433 0 437504 250592 33120 107 4432
4434 0 437312 250656 33320 148 4433
4435 0 437056 250656 33400 157 4434
4436 5 436992 250624 33400 175 4435
4437 5 436896 250528 33520 128 4436
4438 0 436640 250432 33520 71 4437
4439 5 436448 250400 33520 80 4438
4440 0 436192 250400 33520 136 4439
4441 0 435936 250400 33480 128 4440
4442 0 435680 250464 33480 157 4441
4443 0 435488 250368 33640 214 4442
4444 0 435296 250208 33680 210 4443
4445 0 435040 250208 33680 164 4444
4446 0 434784 250208 33600 136 4445
4447 0 434528 250240 33680 200 4446
4448 5 434272 250272 33680 256 4447
4449 0 434112 250048 33720 227 4448
4450 0 434112 249792 33640 268 4449
4451 0 433888 249696 33520 175 4450
4452 0 433664 249664 33400 153 4451
4453 0 433408 249664 33360 124 4452
4454 0 433152 249696 33280 64 4453
4455 0 432896 249696 33240 81 4454
4456 0 432640 249664 33200 101 4455
4457 0 432384 249600 33320 81 4456
4458 0 432192 249408 33400 40 4457
4459 0 432064 249152 33440 40 4458
4460 6 432064 249120 33440 40 4459
4461 0 351316 151112 162200 0 2738
4462 0 351503 151501 162200 0 4461
4463 0 351616 151560 162120 0 4462
4464 0 352175 152006 162040 0 4463
4465 5 352267 152049 162000 0 4464
4466 0 352373 152091 161960 0 4465
4467 0 352455 152164 161880 0 4466
4468 0 352521 152210 161720 0 4467
4469 0 352526 152189 161640 0 4468
4470 0 352523 152189 161600 0 4469
4471 0 352551 152146 161520 0 4470
4472 0 352511 152140 161480 0 4471
4473 0 352487 152170 161400 0 4472
4474 0 352463 152281 161360 0 4473
4475 0 352448 152350 161320 0 4474
4476 0 352430 152461 161280 0 4475
4477 0 352373 152615 161240 0 4476
4478 0 352391 152653 161200 0 4477
4479 0 352422 152677 161160 0 4478
4480 0 352389 152752 161120 0 4479
4481 0 352364 152822 161080 0 4480
4482 0 352338 152874 161040 0 4481
4483 0 352313 152929 161000 0 4482
4484 0 352314 152928 160960 0 4483
4485 0 352299 152976 160920 0 4484
4486 0 352217 153030 160840 0 4485
4487 0 352165 153035 160800 0 4486
4488 0 352060 153207 160720 0 4487
4489 0 351989 153330 160680 0 4488
4490 0 351934 153390 160640 0 4489
4491 0 351916 153409 160560 0 4490
4492 0 351885 153503 160480 0 4491
4493 0 351869 153553 160440 0 4492
4494 0 351714 153552 160400 0 4493
4495 0 351650 153555 160360 0 4494
4496 0 351569 153631 160320 0 4495
4497 0 351509 153679 160280 0 4496
4498 0 351479 153760 160240 0 4497
4499 0 351490 153815 160200 0 4498
4500 0 351463 153865 160160 0 4499
4501 0 351456 153883 160120 0 4500
4502 0 351396 153934 160080 0 4501
4503 0 351344 154008 160040 0 4502
4504 0 351331 154033 160000 0 4503
4505 0 351319 154094 159960 0 4504
4506 0 351325 154172 159920 0 4505
4507 0 351373 154271 159840 0 4506
4508 0 351347 154321 159800 0 4507
4509 0 351332 154363 159720 0 4508
4510 0 351272 154427 159680 0 4509
4511 0 351216 154489 159600 0 4510
4512 0 351139 154604 159560 0 4511
4513 0 351128 154604 159520 0 4512
4514 0 351148 154839 159480 0 4513
4515 0 351009 154939 159440 0 4514
4516 0 350879 155131 159360 0 4515
4517 0 350661 155451 159320 0 4516
4518 0 350620 155495 159280 0 4517
4519 0 350628 155490 159240 0 4518
4520 0 350643 155484 159200 0 4519
4521 0 350640 155538 159160 0 4520
4522 0 350652 155451 159040 0 4521
4523 0 350756 155600 159000 0 4522
4524 0 350784 155747 158960 0 4523
4525 0 350746 155847 158920 0 4524
4526 5 350304 156183 158880 0 4525
4527 0 350261 156133 158760 0 4526
4528 0 350236 156091 158680 0 4527
4529 0 350305 156083 158600 0 4528
4530 0 350303 156062 158520 0 4529
4531 0 350339 156060 158480 0 4530
4532 0 350365 156041 158440 0 4531
4533 0 350428 156103 158400 0 4532
4534 0 350488 156167 158360 0 4533
4535 0 350648 156320 158280 0 4534
4536 0 350624 156158 158200 0 4535
4537 0 350514 156037 158120 0 4536
4538 0 350491 155967 158080 0 4537
4539 0 350469 155916 158040 0 4538
4540 6 350475 155909 158000 0 4539
4541 0 452617 248147 34920 172 2919
4542 5 452681 247497 34920 115 4541
4543 0 452938 247389 34640 0 4542
4544 5 453025 247339 34560 0 4543
4545 0 452769 248605 34560 307 4544
4546 0 452054 248628 34560 192 4545
4547 0 452168 248640 34000 141 4546
4548 0 452105 248709 33720 108 4547
4549 0 452303 248779 33400 172 4548
4550 0 452229 248890 33080 64 4549
4551 0 452240 249030 32720 96 4550
4552 0 452235 249217 32400 115 4551
4553 0 452138 249286 32120 32 4552
4554 0 452020 249221 31800 148 4553
4555 0 451991 249154 31520 203 4554
4556 0 451946 249042 31200 124 4555
4557 0 451748 249177 30920 81 4556
4558 0 451675 249265 30680 163 4557
4559 0 451611 249345 30360 164 4558
4560 0 451653 249383 30040 164 4559
4561 0 451518 249444 29760 164 4560
4562 0 451214 249479 29400 71 4561
4563 5 450832 249576 29200 139 4562
4564 0 450632 249610 29120 166 4563
4565 0 450347 249584 28960 189 4564
4566 0 449746 249500 28800 203 4565
4567 5 449045 249314 28480 115 4566
4568 0 448493 249304 28160 236 4567
4569 0 448068 249421 27840 259 4568
4570 0 447568 249577 27520 200 4569
4571 0 447298 249725 27320 172 4570
4572 5 446675 250109 27080 75 4571
4573 0 446238 250403 26920 80 4572
4574 5 446175 250430 26880 80 4573
4575 0 445953 250604 26760 80 4574
4576 0 444767 250613 26760 189 4575
4577 0 444374 250762 26560 214 4576
4578 0 442076 249775 26560 120 4577
4579 0 443114 249822 26760 91 4578
4580 5 443109 249731 26800 80 4579
4581 0 441888 249209 26800 0 4580
4582 0 440584 248481 26880 102 4581
4583 5 440576 248419 26920 102 4582
4584 5 439932 248280 26920 128 4583
4585 5 438956 247753 26920 32 4584
4586 0 438411 247121 26920 80 4585
4587 0 437925 246765 26920 115 4586
4588 5 437912 246366 27160 108 4587
4589 0 437276 245628 27160 51 4588
4590 5 436490 245835 27160 86 4589
4591 0 435960 245745 27160 128 4590
4592 0 435583 245489 27360 175 4591
4593 0 434622 245325 27360 71 4592
4594 0 434500 245206 27480 101 4593
4595 0 434339 245019 27600 86 4594
4596 0 434290 245018 27640 86 4595
4597 0 434228 245081 27680 86 4596
4598 0 434005 245132 27800 40 4597
4599 0 433880 245241 27840 40 4598
4600 6 433637 245269 27880 40 4599
4601 0 444833 256996 34920 81 3859
4602 0 444752 257057 34560 98 4601
4603 0 444711 256947 34240 115 4602
4604 0 444646 256877 33920 135 4603
4605 0 444735 256816 33600 96 4604
4606 0 444687 256852 33240 104 4605
4607 0 444625 256810 32960 75 4606
4608 0 444590 256853 32640 32 4607
4609 0 444534 256884 32320 60 4608
4610 0 444387 256845 32000 107 4609
4611 0 443933 256837 31920 75 4610
4612 0 443524 256751 31680 120 4611
4613 0 443164 256607 31400 178 4612
4614 0 442968 256680 31280 163 4613
4615 5 442727 256702 31120 143 4614
4616 5 440574 257288 31120 163 4615
4617 5 439257 256848 31120 157 4616
4618 5 439043 256766 31360 115 4617
4619 0 439047 256764 31400 115 4618
4620 0 438994 256781 31440 115 4619
4621 0 439098 256865 31640 141 4620
4622 0 438905 256912 31880 256 4621
4623 0 438877 256655 32160 221 4622
4624 0 438915 256654 32200 209 4623
4625 0 439296 256640 32600 98 4624
4626 0 439456 256576 32800 189 4625
4627 0 439467 256560 32840 187 4626
4628 0 439520 256480 33040 178 4627
4629 0 439648 256320 33240 107 4628
4630 0 439712 256160 33440 176 4629
4631 0 439648 256064 33680 249 4630
4632 0 439552 255936 33880 276 4631
4633 0 439520 255776 34080 282 4632
4634 5 439456 255680 34200 279 4633
4635 0 439328 255456 34280 150 4634
4636 0 439264 255232 34400 163 4635
4637 5 439232 255072 34520 134 4636
4638 0 439392 254912 34720 203 4637
4639 0 439360 254752 34920 224 4638
4640 0 439232 254624 35120 164 4639
4641 0 439104 254624 35360 150 4640
4642 0 438944 254560 35560 131 4641
4643 0 438784 254560 35760 122 4642
4644 5 438752 254560 35840 135 4643
4645 0 438624 254688 36080 108 4644
4646 0 438560 254848 36280 64 4645
4647 0 438624 255008 36480 32 4646
4648 5 438784 255168 36560 60 4647
4649 0 439040 255200 36640 75 4648
4650 0 439296 255200 36680 80 4649
4651 0 439552 255200 36720 75 4650
4652 0 439808 255168 36760 40 4651
4653 0 440064 255104 36840 40 4652
4654 0 440288 255072 36960 51 4653
4655 0 440448 255104 36560 32 4654
4656 0 440288 254880 36440 75 4655
4657 0 440480 254688 36520 40 4656
4658 0 440704 254560 36600 40 4657
4659 6 440896 254528 36640 40 4658
4660 0 442338 247531 45480 235 3762
4661 0 442305 247649 45520 209 4660
4662 0 441969 247920 45840 186 4661
4663 0 441985 247991 46000 186 4662
4664 0 441919 248197 46200 75 4663
4665 0 442037 248046 46480 178 4664
4666 5 441838 248808 46480 124 4665
4667 0 441600 248320 46800 107 4666
4668 0 441376 248320 46960 75 4667
4669 0 441120 248320 47000 107 4668
4670 0 440928 248352 47160 157 4669
4671 5 440800 248384 47320 64 4670
4672 0 440544 248384 47400 75 4671
4673 5 440480 248384 47480 64 4672
4674 0 440288 248416 47640 60 4673
4675 0 440032 248416 47720 32 4674
4676 0 439872 248352 47920 86 4675
4677 0 439616 248352 48000 150 4676
4678 0 439360 248352 48000 80 4677
4679 0 439136 248320 48120 91 4678
4680 0 438880 248352 48120 128 4679
4681 0 438688 248512 48240 101 4680
4682 0 438464 248608 48360 137 4681
4683 5 438240 248608 48360 108 4682
4684 0 437984 248608 48360 86 4683
4685 0 437728 248544 48320 153 4684
4686 0 437472 248512 48240 148 4685
4687 0 437248 248384 48160 32 4686
4688 0 437024 248256 48160 51 4687
4689 0 436768 248128 48120 90 4688
4690 0 436512 248032 48120 115 4689
4691 0 436256 247936 48120 40 4690
4692 0 436064 247744 48120 80 4691
4693 0 435840 247552 48080 86 4692
4694 0 435616 247520 47960 81 4693
4695 0 435360 247552 47840 80 4694
4696 0 435232 247456 47640 40 4695
4697 0 435232 247264 47440 124 4696
4698 0 435168 247072 47240 157 4697
4699 0 435072 246880 47080 128 4698
4700 0 434944 246784 46880 81 4699
4701 0 434784 246784 46680 197 4700
4702 0 434688 246784 46440 128 4701
4703 0 434560 246944 46240 134 4702
4704 0 434496 247072 46000 104 4703
4705 5 434496 247168 45840 80 4704
4706 0 434528 247328 45640 135 4705
4707 0 434560 247488 45440 120 4706
4708 0 434560 247648 45200 64 4707
4709 5 434560 247712 45120 81 4708
4710 0 434528 247808 44880 71 4709
4711 5 434496 247840 44800 71 4710
4712 0 434592 248032 44640 32 4711
4713 0 434816 248224 44640 32 4712
4714 0 435072 248256 44640 75 4713
4715 0 435328 248192 44600 45 4714
4716 6 435360 248160 44600 45 4715
4717 0 440232 260850 37160 0 3879
4718 0 440321 260855 37120 0 4717
4719 0 440034 260857 37120 0 4718
4720 0 440139 260890 37000 0 4719
4721 0 439983 261031 36800 0 4720
4722 0 438977 261300 36560 0 4721
4723 0 438553 261681 36240 0 4722
4724 0 438406 262075 35920 0 4723
4725 0 438217 261941 35640 0 4724
4726 0 437932 261859 35520 0 4725
4727 0 437671 261674 35440 0 4726
4728 0 437406 261610 35240 0 4727
4729 5 437164 261601 35200 0 4728
4730 0 436896 261862 35120 0 4729
4731 0 437062 261584 35120 0 4730
4732 0 436423 261604 35080 0 4731
4733 0 436332 261670 35040 0 4732
4734 0 436250 261623 34960 0 4733
4735 0 436129 261554 34840 0 4734
4736 0 436079 261431 34760 0 4735
4737 0 436043 261371 34720 0 4736
4738 0 436026 261149 34640 0 4737
4739 0 436029 261054 34600 0 4738
4740 0 436006 260953 34560 0 4739
4741 0 435947 260901 34520 0 4740
4742 0 435984 260764 34360 0 4741
4743 0 436100 260699 34240 0 4742
4744 0 436066 260722 34200 0 4743
4745 0 436109 260633 34160 0 4744
4746 0 436131 260447 34000 0 4745
4747 0 436222 260305 33800 0 4746
4748 0 436362 260242 33560 0 4747
4749 0 436592 260205 33320 0 4748
4750 0 436773 260099 33080 0 4749
4751 0 436827 260106 32800 0 4750
4752 0 436840 260110 32760 0 4751
4753 0 436761 259976 32600 0 4752
4754 0 436666 259766 32520 0 4753
4755 0 436649 259672 32400 0 4754
4756 0 436556 259692 32200 0 4755
4757 0 436552 259716 32120 0 4756
4758 0 436470 259565 31920 0 4757
4759 5 436256 259579 31760 0 4758
4760 0 436212 259444 31560 0 4759
4761 0 436346 259193 31240 0 4760
4762 0 436449 259008 31200 0 4761
4763 0 436546 258944 31120 0 4762
4764 0 436716 258845 31040 0 4763
4765 0 436863 258852 30920 0 4764
4766 0 436914 258833 30880 0 4765
4767 0 436991 258821 30840 0 4766
4768 6 437079 258778 30760 0 4767
4769 0 437431 244480 43240 75 3773
4770 0 437430 244832 43000 120 4769
4771 0 437420 245308 42760 107 4770
4772 0 437433 245841 42440 156 4771
4773 0 437601 246224 42120 64 4772
4774 5 437659 246459 42040 71 4773
4775 0 437702 246667 41720 60 4774
4776 0 437535 246810 41320 64 4775
4777 0 437406 246888 41000 91 4776
4778 0 437255 247154 40720 75 4777
4779 0 436786 247541 40480 40 4778
4780 0 436278 247780 40240 81 4779
4781 5 435925 247935 39960 124 4780
4782 0 435832 248015 39600 154 4781
4783 0 435519 248372 39200 0 4782
4784 0 435265 249222 38880 208 4783
4785 5 435250 249374 38560 284 4784
4786 0 434394 250284 38560 160 4785
4787 0 434251 250820 38320 124 4786
4788 0 434272 250880 37800 51 4787
4789 0 434464 251072 37680 32 4788
4790 5 434624 251168 37520 86 4789
4791 0 434880 251232 37480 124 4790
4792 5 435040 251296 37400 150 4791
4793 0 435200 251456 37200 86 4792
4794 5 435232 251616 37040 96 4793
4795 0 435072 251776 36840 80 4794
4796 0 434848 251808 36720 75 4795
4797 0 434405 252187 36360 154 4796
4798 0 433952 252416 36000 81 4797
4799 0 433792 252576 35800 150 4798
4800 0 433632 252768 35680 115 4799
4801 0 433504 252928 35480 64 4800
4802 0 433376 253088 35320 45 4801
4803 0 433280 253280 35160 107 4802
4804 0 433088 253504 35160 86 4803
4805 0 432960 253728 35160 80 4804
4806 0 432896 253984 35160 71 4805
4807 0 432896 254208 35280 80 4806
4808 5 432864 254240 35320 71 4807
4809 0 432704 254400 35480 108 4808
4810 0 432480 254464 35640 60 4809
4811 0 432288 254464 35840 64 4810
4812 0 432064 254368 35960 102 4811
4813 0 431840 254336 36080 96 4812
4814 0 431584 254272 36080 86 4813
4815 0 431328 254272 36040 40 4814
4816 0 431072 254304 36040 32 4815
4817 0 430944 254592 36120 32 4816
4818 0 430976 254400 36320 32 4817
4819 6 430976 254400 36400 32 4818
4820 0 438496 241184 50120 98 3022
4821 0 438496 241024 50320 45 4820
4822 5 438496 240960 50400 90 4821
4823 0 438592 240928 50640 90 4822
4824 0 438752 240832 50880 172 4823
4825 0 438816 240736 51120 224 4824
4826 0 438880 240512 51280 206 4825
4827 0 439008 240288 51360 219 4826
4828 5 439104 240128 51520 203 4827
4829 0 439232 239968 51680 200 4828
4830 0 439328 239776 51840 198 4829
4831 0 439200 239520 51840 224 4830
4832 0 439104 239296 51960 163 4831
4833 0 439104 239072 52080 166 4832
4834 0 439168 238880 52280 224 4833
4835 0 439360 238688 52360 228 4834
4836 5 439424 238432 52360 240 4835
4837 5 439424 238240 52360 228 4836
4838 0 439456 238016 52480 178 4837
4839 0 439456 237856 52680 172 4838
4840 5 439456 237696 52760 239 4839
4841 0 439456 237472 52880 212 4840
4842 0 439488 237216 52800 217 4841
4843 0 439424 237024 52640 226 4842
4844 0 439552 236864 52480 289 4843
4845 0 439744 236672 52440 256 4844
4846 5 439776 236640 52440 244 4845
4847 0 439840 236384 52320 172 4846
4848 0 440000 236224 52120 134 4847
4849 0 440192 236032 52080 135 4848
4850 0 440352 235808 52040 163 4849
4851 0 440352 235552 52040 120 4850
4852 0 440416 235296 52120 150 4851
4853 0 440416 235040 52160 150 4852
4854 0 440544 234784 52160 98 4853
4855 0 440704 234592 52120 80 4854
4856 0 440800 234336 52080 166 4855
4857 0 440960 234112 52000 172 4856
4858 0 441120 233952 51880 64 4857
4859 0 441280 233792 51720 120 4858
4860 5 441312 233760 51680 124 4859
4861 0 441376 233504 51640 108 4860
4862 0 441376 233248 51600 102 4861
4863 0 441248 232992 51560 156 4862
4864 5 441248 232864 51480 108 4863
4865 0 441248 232608 51440 128 4864
4866 0 441248 232352 51440 163 4865
4867 0 441248 232096 51480 163 4866
4868 0 441248 231840 51600 64 4867
4869 6 441280 231744 51640 32 4868
4870 5 451695 247181 34920 122 4542
4871 0 450571 246588 34920 164 4870
4872 0 450573 246337 34760 197 4871
4873 0 450568 246305 34720 197 4872
4874 5 450402 246200 34600 204 4873
4875 5 449036 245967 34600 189 4874
4876 5 448688 245887 34440 206 4875
4877 0 448116 245002 34440 185 4876
4878 0 448041 244888 34240 172 4877
4879 0 447808 244992 33560 202 4878
4880 5 447808 245024 33360 226 4879
4881 0 447648 245024 33160 137 4880
4882 0 447488 245024 32960 143 4881
4883 0 447328 245024 32760 176 4882
4884 0 447168 244992 32560 190 4883
4885 0 447008 245024 32360 203 4884
4886 0 446848 245024 32160 156 4885
4887 0 446688 244960 31960 107 4886
4888 0 446496 244864 31800 120 4887
4889 0 446304 244768 31640 124 4888
4890 0 446080 244768 31520 124 4889
4891 0 445856 244672 31400 137 4890
4892 0 445696 244544 31240 104 4891
4893 0 445472 244544 31120 143 4892
4894 5 445280 244512 30960 175 4893
4895 0 445088 244416 30760 181 4894
4896 5 444992 244448 30680 189 4895
4897 5 444864 244448 30680 189 4896
4898 0 444672 244352 30480 175 4897
4899 0 444512 244352 30280 96 4898
4900 0 444416 244224 30080 107 4899
4901 0 444384 244064 29840 148 4900
4902 0 444256 243968 29640 60 4901
4903 5 444160 243840 29480 96 4902
4904 0 444000 243840 29680 96 4903
4905 0 443808 243872 29840 75 4904
4906 0 443648 243808 30040 98 4905
4907 0 443392 243808 30080 40 4906
4908 0 443136 243680 30040 90 4907
4909 0 442880 243584 30040 86 4908
4910 0 442624 243488 30120 98 4909
4911 0 442368 243392 30160 64 4910
4912 0 442176 243296 30320 91 4911
4913 0 442016 243136 30480 81 4912
4914 0 441856 243008 30680 91 4913
4915 0 441728 242784 30760 75 4914
4916 0 441760 242592 30600 40 4915
4917 0 441824 242592 30320 96 4916
4918 6 441920 242592 30120 81 4917
4919 0 441354 151966 209160 0 2311
4920 0 441334 151979 209120 0 4919
4921 0 441305 151996 209080 0 4920
4922 0 441290 152003 209040 0 4921
4923 0 441282 152016 209000 0 4922
4924 0 441236 152028 208960 0 4923
4925 0 441218 152043 208920 0 4924
4926 0 441217 152148 208880 0 4925
4927 0 441231 152259 208840 0 4926
4928 0 441228 152305 208800 0 4927
4929 0 441220 152309 208760 0 4928
4930 0 441211 152303 208720 0 4929
4931 0 441207 152317 208680 0 4930
4932 5 441207 152325 208640 0 4931
4933 0 441194 152326 208600 0 4932
4934 0 441202 152325 208560 0 4933
4935 0 441202 152323 208520 0 4934
4936 0 441200 152305 208480 0 4935
4937 0 441206 152314 208440 0 4936
4938 0 441948 152287 208400 0 4937
4939 0 441196 152310 208360 0 4938
4940 0 441195 152298 208320 0 4939
4941 0 441207 152267 208280 0 4940
4942 0 441225 152251 208240 0 4941
4943 0 441235 152230 208200 0 4942
4944 0 441258 152208 208160 0 4943
4945 0 441273 152192 208120 0 4944
4946 0 441289 152166 208080 0 4945
4947 0 441314 152151 208040 0 4946
4948 0 441344 152119 208000 0 4947
4949 0 441359 152102 207960 0 4948
4950 0 441394 152089 207920 0 4949
4951 0 441427 152068 207880 0 4950
4952 0 441441 152054 207840 0 4951
4953 0 441480 152045 207800 0 4952
4954 0 441478 152010 207760 0 4953
4955 0 441469 151968 207720 0 4954
4956 0 441473 151930 207680 0 4955
4957 0 441450 151898 207640 0 4956
4958 0 441439 151857 207600 0 4957
4959 0 441440 151822 207560 0 4958
4960 0 441465 151686 207520 0 4959
4961 0 441490 151558 207480 0 4960
4962 0 441515 151430 207440 0 4961
4963 0 441489 151424 207400 0 4962
4964 0 441454 151409 207360 0 4963
4965 6 441409 151417 207320 0 4964
4966 0 346650 148498 156520 0 2815
4967 0 346855 148679 156440 0 4966
4968 0 346957 148769 156400 0 4967
4969 0 346981 148786 156360 0 4968
4970 0 347047 148828 156240 0 4969
4971 0 347161 148907 156040 0 4970
4972 0 347226 148916 155960 0 4971
4973 0 347288 148947 155880 0 4972
4974 0 347348 148974 155800 0 4973
4975 0 347501 148927 155720 0 4974
4976 0 347659 148984 155520 0 4975
4977 0 347752 149101 155320 0 4976
4978 0 347890 149068 155200 0 4977
4979 0 347934 149052 155160 0 4978
4980 0 348159 149028 155000 0 4979
4981 0 348369 149048 154880 0 4980
4982 0 348579 149004 154720 0 4981
4983 0 348888 148850 154560 0 4982
4984 0 349217 148740 154520 0 4983
4985 0 349532 148682 154400 0 4984
4986 0 349668 148660 154240 0 4985
4987 0 349744 148652 154160 0 4986
4988 0 350066 148658 153920 0 4987
4989 0 350335 148392 153760 0 4988
4990 0 350510 148448 153520 0 4989
4991 0 351021 148386 153480 0 4990
4992 0 351193 148574 153400 0 4991
4993 5 351355 148759 153320 0 4992
4994 0 351310 148784 153200 0 4993
4995 0 351292 148785 153160 0 4994
4996 0 351197 148681 153080 0 4995
4997 0 351013 148479 152920 0 4996
4998 0 351021 148391 152880 0 4997
4999 0 351057 148029 152720 0 4998
5000 0 351104 147976 152640 0 4999
5001 0 351210 147870 152440 0 5000
5002 0 351215 147821 152400 0 5001
5003 0 351251 147598 152200 0 5002
5004 0 351263 147555 152160 0 5003
5005 0 351291 147405 152120 0 5004
5006 0 351328 147265 152080 0 5005
5007 0 351364 147117 152040 0 5006
5008 0 351561 147106 151960 0 5007
5009 0 351768 147095 151880 0 5008
5010 0 351859 147111 151840 0 5009
5011 0 351882 147106 151760 0 5010
5012 6 351894 147234 151720 0 5011
5013 0 354259 166420 165200 0 4192
5014 0 354034 166708 165080 0 5013
5015 0 354228 166554 164920 0 5014
5016 0 354274 166516 164880 0 5015
5017 0 354273 166406 164680 0 5016
5018 0 354265 166359 164600 0 5017
5019 0 354259 166368 164560 0 5018
5020 0 354208 166413 164280 0 5019
5021 0 354210 166146 164200 0 5020
5022 0 354204 166425 163920 0 5021
5023 0 354265 166435 163840 0 5022
5024 0 354319 166453 163760 0 5023
5025 0 354245 166318 163680 0 5024
5026 0 354192 166288 163520 0 5025
5027 0 354187 166251 163480 0 5026
5028 0 354176 166165 163400 0 5027
5029 0 354149 166287 163240 0 5028
5030 0 354173 166309 163200 0 5029
5031 5 354202 166336 163160 0 5030
5032 0 354315 166421 163040 0 5031
5033 0 354333 166449 163000 0 5032
5034 0 354381 166486 162760 0 5033
5035 0 354377 166494 162680 0 5034
5036 0 354370 166507 162560 0 5035
5037 0 354364 166514 162520 0 5036
5038 0 354497 166450 162400 0 5037
5039 0 354579 166406 162320 0 5038
5040 0 354672 166477 162240 0 5039
5041 0 354823 166587 162120 0 5040
5042 0 354919 166706 162080 0 5041
5043 0 355164 167027 161960 0 5042
5044 0 355206 167049 161880 0 5043
5045 0 355256 167090 161760 0 5044
5046 0 355280 167100 161720 0 5045
5047 0 355386 167124 161640 0 5046
5048 0 355585 167177 161480 0 5047
5049 0 356019 167314 161360 0 5048
5050 0 356307 167402 161280 0 5049
5051 0 356451 167445 161240 0 5050
5052 0 356729 167575 161080 0 5051
5053 0 356372 167527 161040 0 5052
5054 0 356813 167695 161000 0 5053
5055 0 356909 167734 160960 0 5054
5056 0 356928 167701 160880 0 5055
5057 6 356950 167674 160840 0 5056
5058 0 433824 245280 40440 176 3790
5059 0 433888 245472 40640 81 5058
5060 0 433888 245632 40840 40 5059
5061 0 433888 245888 40960 194 5060
5062 5 433888 245920 41000 206 5061
5063 5 433824 245984 41080 197 5062
5064 0 433600 246112 41080 122 5063
5065 0 433376 246272 41040 90 5064
5066 0 433216 246496 41040 204 5065
5067 5 433184 246560 41040 224 5066
5068 0 432928 246560 41040 175 5067
5069 5 432768 246624 41040 186 5068
5070 0 432736 246784 40760 163 5069
5071 0 432640 246912 40560 122 5070
5072 0 432672 247072 40360 128 5071
5073 0 432704 247328 40240 98 5072
5074 0 432704 247584 40200 80 5073
5075 0 432704 247840 40160 80 5074
5076 0 432608 248032 40000 96 5075
5077 5 432576 248064 39960 128 5076
5078 0 432416 248096 39760 102 5077
5079 0 432192 248160 39640 122 5078
5080 0 431968 248192 39520 91 5079
5081 0 431712 248192 39480 90 5080
5082 5 431616 248192 39360 90 5081
5083 0 431360 248160 39280 141 5082
5084 5 431328 248160 39280 160 5083
5085 0 431072 248096 39280 120 5084
5086 0 430816 248064 39200 164 5085
5087 0 430592 247904 39240 163 5086
5088 0 430336 247808 39200 166 5087
5089 5 430144 247808 39040 189 5088
5090 0 430144 248064 39080 154 5089
5091 0 430176 248320 39160 175 5090
5092 0 430176 248576 39120 178 5091
5093 0 430048 248800 39080 136 5092
5094 0 429888 249024 39080 154 5093
5095 0 429824 249280 38960 156 5094
5096 0 429792 249472 38800 51 5095
5097 0 429792 249728 38800 40 5096
5098 0 429792 249984 38800 80 5097
5099 0 429792 250240 38760 120 5098
5100 0 429664 250464 38800 136 5099
5101 6 429504 250624 38800 153 5100
5102 0 441504 244896 37480 239 4389
5103 5 441248 244800 37440 205 5102
5104 0 440992 244736 37440 163 5103
5105 0 440736 244736 37440 150 5104
5106 0 440480 244640 37360 104 5105
5107 0 440288 244448 37280 120 5106
5108 5 440192 244352 37200 163 5107
5109 0 439968 244256 37120 208 5108
5110 5 439872 244160 37080 202 5109
5111 5 439840 244192 37160 190 5110
5112 0 439648 244160 37320 163 5111
5113 0 439424 244160 37440 124 5112
5114 0 439168 244160 37480 81 5113
5115 0 438912 244128 37520 51 5114
5116 0 438688 244128 37640 128 5115
5117 0 438432 244064 37680 108 5116
5118 0 438176 244064 37680 80 5117
5119 0 437920 244064 37680 80 5118
5120 0 437696 244032 37800 91 5119
5121 0 437536 243936 38000 81 5120
5122 0 437472 243904 38280 32 5121
5123 5 437344 243712 38440 32 5122
5124 0 437472 243488 38520 60 5123
5125 0 437504 243392 38760 75 5124
5126 0 437536 243264 39000 181 5125
5127 5 437440 243360 39160 186 5126
5128 0 437280 243552 39080 150 5127
5129 0 437088 243680 38960 148 5128
5130 0 436832 243648 38920 164 5129
5131 0 436672 243584 39120 140 5130
5132 0 436448 243456 39280 153 5131
5133 0 436192 243392 39360 131 5132
5134 0 436000 243360 39520 140 5133
5135 0 435744 243328 39560 150 5134
5136 0 435488 243328 39520 101 5135
5137 0 435232 243360 39480 120 5136
5138 0 434976 243264 39360 81 5137
5139 0 434784 243136 39160 60 5138
5140 0 434528 243072 39120 75 5139
5141 6 434304 242944 39120 60 5140
5142 0 442688 244768 38000 246 4385
5143 0 442624 244704 38240 236 5142
5144 0 442688 244672 38520 254 5143
5145 0 442912 244800 38560 205 5144
5146 0 443136 244928 38480 166 5145
5147 0 443328 245120 38520 194 5146
5148 0 443584 245152 38520 175 5147
5149 0 443840 245152 38520 172 5148
5150 5 444032 245344 38480 172 5149
5151 0 444224 245536 38400 163 5150
5152 5 444416 245728 38400 210 5151
5153 5 444608 245824 38400 237 5152
5154 0 444672 246016 38200 122 5153
5155 0 444864 246208 38120 32 5154
5156 0 445056 246400 38000 86 5155
5157 0 445152 246624 37880 107 5156
5158 5 445184 246656 37840 104 5157
5159 0 445344 246880 37720 140 5158
5160 0 445440 247104 37640 137 5159
5161 0 445600 247232 37440 107 5160
5162 5 445760 247392 37320 86 5161
5163 0 445952 247584 37240 51 5162
5164 0 446144 247776 37160 80 5163
5165 0 446304 247936 37000 131 5164
5166 0 446208 248128 36840 102 5165
5167 0 446048 248288 36680 51 5166
5168 0 445888 248448 36560 60 5167
5169 0 445792 248640 36360 115 5168
5170 5 445792 248672 36360 115 5169
5171 0 445888 248928 36240 80 5170
5172 0 446016 249088 36040 51 5171
5173 0 446016 249184 35800 75 5172
5174 0 446016 249280 35560 51 5173
5175 0 445952 249440 35360 81 5174
5176 0 445920 249600 35160 81 5175
5177 0 445920 249856 35080 60 5176
5178 0 445984 250112 35040 60 5177
5179 0 446080 250368 35000 91 5178
5180 0 446112 250592 34880 75 5179
5181 6 446144 250688 34880 51 5180
5182 0 444288 245216 36800 86 4376
5183 0 444128 245152 36600 75 5182
5184 0 443968 245152 36400 75 5183
5185 0 443936 245088 36160 51 5184
5186 0 444032 244928 35960 131 5185
5187 0 444096 244768 35760 91 5186
5188 0 444224 244608 35560 101 5187
5189 5 444256 244576 35360 120 5188
5190 0 444416 244544 35160 32 5189
5191 0 444608 244480 34960 108 5190
5192 0 444864 244416 34880 175 5191
5193 0 445088 244288 34760 163 5192
5194 0 445280 244128 34640 128 5193
5195 0 445376 243904 34520 120 5194
5196 0 445376 243648 34480 124 5195
5197 0 445440 243424 34320 51 5196
5198 5 445440 243264 34160 51 5197
5199 0 445376 243104 33960 71 5198
5200 0 445248 243008 33720 81 5199
5201 0 445216 242848 33480 189 5200
5202 5 445216 242784 33400 164 5201
5203 0 445088 242624 33240 175 5202
5204 0 444992 242464 33040 45 5203
5205 0 444992 242304 32840 163 5204
5206 0 444928 242272 32600 202 5205
5207 5 444768 242240 32360 150 5206
5208 0 444608 242080 32160 102 5207
5209 0 444448 241696 31960 153 5208
5210 0 444192 241600 31960 163 5209
5211 5 444064 241568 31960 137 5210
5212 0 443968 241792 32040 51 5211
5213 0 443808 241824 32240 115 5212
5214 0 443648 241920 32440 71 5213
5215 0 443520 242048 32640 120 5214
5216 0 443328 242240 32520 128 5215
5217 0 443168 242112 32360 217 5216
5218 0 443040 242272 32520 198 5217
5219 0 443008 242368 32760 160 5218
5220 0 443104 242336 33000 197 5219
5221 6 443136 242208 33120 75 5220
5222 0 373434 147172 164800 0 3234
5223 0 373261 147094 164600 0 5222
5224 0 373034 146879 164280 0 5223
5225 0 373012 146895 164040 0 5224
5226 0 373084 146938 163840 0 5225
5227 0 373118 146889 163600 0 5226
5228 0 373115 146727 163360 0 5227
5229 0 373307 146805 163160 0 5228
5230 0 373453 146891 162960 0 5229
5231 0 373487 146917 162760 0 5230
5232 0 373575 146827 162680 0 5231
5233 0 373620 146789 162640 0 5232
5234 0 373702 146708 162560 0 5233
5235 0 373775 146693 162520 0 5234
5236 0 374145 146598 162280 0 5235
5237 0 374428 146615 162080 0 5236
5238 0 374611 146486 161880 0 5237
5239 0 374647 146460 161840 0 5238
5240 0 374704 146597 161600 0 5239
5241 0 374780 146576 161560 0 5240
5242 0 375083 146500 161400 0 5241
5243 0 375113 146486 161360 0 5242
5244 0 375245 146425 161160 0 5243
5245 0 375372 146434 160960 0 5244
5246 0 375395 146460 160880 0 5245
5247 0 375457 146518 160640 0 5246
5248 0 375462 146649 160400 0 5247
5249 0 375465 146673 160360 0 5248
5250 0 375637 146499 160120 0 5249
5251 0 375559 146479 159920 0 5250
5252 0 375546 146475 159880 0 5251
5253 0 375481 146572 159760 0 5252
5254 0 375434 146631 159680 0 5253
5255 0 375420 146669 159600 0 5254
5256 0 375374 146756 159400 0 5255
5257 0 375558 146689 159160 0 5256
5258 6 375603 146606 159120 0 5257
5259 0 440928 248224 47520 32 4671
5260 0 441088 248064 47640 51 5259
5261 0 441120 247904 47840 150 5260
5262 0 441248 247808 48080 81 5261
5263 0 441344 247776 48320 157 5262
5264 0 441472 247904 48560 250 5263
5265 5 441472 247936 48600 259 5264
5266 0 441408 248128 48760 257 5265
5267 5 441440 248256 48840 226 5266
5268 0 441376 248416 49040 181 5267
5269 0 441216 248512 49240 143 5268
5270 0 441056 248640 49440 236 5269
5271 5 441056 248672 49480 234 5270
5272 0 441056 248832 49680 157 5271
5273 5 441088 248960 49800 197 5272
5274 5 441088 249088 49960 107 5273
5275 0 441024 249248 50160 81 5274
5276 0 440960 249440 50320 40 5275
5277 5 440960 249536 50320 75 5276
5278 0 440800 249696 50480 91 5277
5279 0 440608 249888 50560 80 5278
5280 0 440480 250112 50560 86 5279
5281 0 440288 250336 50560 128 5280
5282 0 440096 250528 50560 189 5281
5283 0 439968 250752 50560 273 5282
5284 0 439776 250944 50640 185 5283
5285 5 439648 251072 50720 221 5284
5286 0 439648 251328 50720 176 5285
5287 0 439488 251520 50640 198 5286
5288 0 439360 251712 50520 135 5287
5289 0 439104 251776 50520 124 5288
5290 0 438944 252000 50520 124 5289
5291 0 438880 252256 50520 120 5290
5292 0 438848 252480 50640 71 5291
5293 6 438720 252704 50640 102 5292
5294 0 343450 145550 157040 0 2822
5295 0 343188 144717 157040 0 5294
5296 0 343383 144497 156960 0 5295
5297 0 343568 144298 156760 0 5296
5298 0 343787 143784 156600 0 5297
5299 0 344020 143524 156440 0 5298
5300 0 344095 143294 156360 0 5299
5301 0 344338 143080 156280 0 5300
5302 0 344265 142873 156240 0 5301
5303 0 344423 142512 156200 0 5302
5304 0 344657 142408 156200 0 5303
5305 0 344665 142306 156240 0 5304
5306 0 344629 142139 156320 0 5305
5307 0 344634 141811 156400 0 5306
5308 0 344662 141748 156440 0 5307
5309 0 344917 140750 156440 0 5308
5310 0 345541 140357 156440 0 5309
5311 0 345673 140315 156320 0 5310
5312 0 345975 140150 156320 0 5311
5313 0 346179 139717 156320 0 5312
5314 5 347563 138503 156320 0 5313
5315 0 347627 138524 156560 0 5314
5316 0 347685 138488 156640 0 5315
5317 0 347744 138448 156720 0 5316
5318 0 347947 138376 156800 0 5317
5319 0 348052 138342 156840 0 5318
5320 0 348362 138240 156960 0 5319
5321 0 348411 138203 157000 0 5320
5322 0 348503 138115 157080 0 5321
5323 0 348595 138028 157160 0 5322
5324 0 348920 137742 157320 0 5323
5325 0 348940 137707 157360 0 5324
5326 0 349025 137558 157520 0 5325
5327 6 348955 137445 157600 0 5326
5328 0 358296 160598 180200 0 3350
5329 0 358148 160895 180320 0 5328
5330 0 358036 161240 180440 0 5329
5331 0 357830 161635 180520 0 5330
5332 0 357827 162151 180640 0 5331
5333 0 357185 163140 180640 0 5332
5334 0 357115 163661 180560 0 5333
5335 0 357063 163902 180480 0 5334
5336 0 357146 164103 180440 0 5335
5337 0 356985 164691 180400 0 5336
5338 5 356495 166096 180360 0 5337
5339 0 356485 166095 180320 0 5338
5340 0 356436 166091 180120 0 5339
5341 0 356361 166154 179960 0 5340
5342 0 356342 166170 179920 0 5341
5343 0 356359 166230 179840 0 5342
5344 0 356376 166332 179720 0 5343
5345 0 356396 166395 179640 0 5344
5346 0 356384 166437 179600 0 5345
5347 0 356581 166928 179360 0 5346
5348 0 356565 166986 179280 0 5347
5349 0 356542 167075 179160 0 5348
5350 0 356519 167164 179040 0 5349
5351 0 356523 167164 179000 0 5350
5352 0 356549 167147 178760 0 5351
5353 0 356552 167144 178720 0 5352
5354 0 356440 167337 178480 0 5353
5355 0 356574 167453 178400 0 5354
5356 0 356576 167552 178360 0 5355
5357 0 356498 167655 178320 0 5356
5358 0 356327 167756 178280 0 5357
5359 0 356314 167938 178120 0 5358
5360 6 356400 168013 178040 0 5359
5361 0 352469 163859 172400 0 3293
5362 0 351930 163972 172200 0 5361
5363 0 351908 163990 172080 0 5362
5364 0 351901 163998 172040 0 5363
5365 0 351245 163864 171840 0 5364
5366 0 350520 163850 171600 0 5365
5367 0 350284 163868 171440 0 5366
5368 0 350001 163929 171200 0 5367
5369 0 349938 164095 171040 0 5368
5370 0 349931 164198 170840 0 5369
5371 0 349688 164227 170600 0 5370
5372 0 349639 164085 170360 0 5371
5373 0 349630 164061 170320 0 5372
5374 0 349600 164051 170280 0 5373
5375 0 349437 163997 170080 0 5374
5376 0 349388 163981 170040 0 5375
5377 0 349197 163926 169880 0 5376
5378 0 349151 163912 169840 0 5377
5379 0 349165 163824 169680 0 5378
5380 0 349176 163784 169600 0 5379
5381 0 348888 163620 169400 0 5380
5382 0 348866 163626 169280 0 5381
5383 0 348837 163643 169200 0 5382
5384 0 348827 163649 169160 0 5383
5385 0 349030 163604 169040 0 5384
5386 0 349097 163592 169000 0 5385
5387 0 349230 163568 168920 0 5386
5388 0 349369 163452 168680 0 5387
5389 0 349394 163431 168640 0 5388
5390 0 349464 163482 168440 0 5389
5391 0 349504 163510 168240 0 5390
5392 0 349511 163497 168160 0 5391
5393 6 349521 163455 168120 0 5392
5394 0 438240 248864 48440 64 4683
5395 0 438240 249024 48640 60 5394
5396 0 438112 249184 48840 98 5395
5397 0 437920 249376 48840 71 5396
5398 0 437792 249600 48840 81 5397
5399 0 437632 249760 48960 75 5398
5400 0 437440 249952 49000 81 5399
5401 0 437248 250144 49000 80 5400
5402 0 437056 250336 49000 71 5401
5403 0 436864 250560 49000 120 5402
5404 0 436672 250752 49000 102 5403
5405 0 436480 250944 48920 120 5404
5406 0 436320 251104 48760 75 5405
5407 0 436128 251296 48760 60 5406
5408 0 435968 251456 48640 164 5407
5409 0 435872 251616 48440 115 5408
5410 0 435808 251776 48240 115 5409
5411 0 435616 251904 48040 96 5410
5412 0 435456 252064 47880 154 5411
5413 0 435392 252320 47840 108 5412
5414 0 435296 252576 47800 139 5413
5415 5 435200 252672 47760 124 5414
5416 0 435072 252896 47720 86 5415
5417 0 434944 253120 47760 128 5416
5418 0 434752 253344 47760 124 5417
5419 0 434624 253568 47800 163 5418
5420 5 434592 253600 47840 153 5419
5421 0 434560 253760 48040 60 5420
5422 0 434560 253920 48240 32 5421
5423 0 434624 254080 48480 101 5422
5424 0 434624 254176 48760 60 5423
5425 6 434624 254176 48800 45 5424
5426 0 441830 249779 46280 40 4666
5427 0 441987 249906 46240 51 5426
5428 0 441946 250096 46200 75 5427
5429 5 441721 250312 46120 75 5428
5430 0 441606 250839 45880 0 5429
5431 0 441587 250927 45840 0 5430
5432 0 441589 251015 45800 0 5431
5433 0 441641 251099 45760 0 5432
5434 5 442250 252265 45760 32 5433
5435 5 442018 252261 45920 96 5434
5436 5 442131 254051 45920 164 5435
5437 0 441728 254080 46960 32 5436
5438 0 441664 254240 47160 101 5437
5439 0 441504 254368 47320 71 5438
5440 0 441344 254528 47480 45 5439
5441 0 441216 254752 47480 60 5440
5442 0 441056 254976 47520 81 5441
5443 0 440864 255104 47640 104 5442
5444 5 440736 255232 47760 175 5443
5445 0 440480 255232 47760 134 5444
5446 5 440352 255232 47800 128 5445
5447 5 440288 255456 47760 120 5446
5448 0 440256 255648 47600 81 5447
5449 0 440096 255872 47560 86 5448
5450 0 439904 256096 47600 81 5449
5451 5 439744 256224 47600 122 5450
5452 5 439712 256256 47560 131 5451
5453 0 439456 256352 47560 75 5452
5454 0 439232 256512 47480 108 5453
5455 0 439072 256736 47520 81 5454
5456 0 438816 256800 47560 40 5455
5457 6 438560 256800 47640 40 5456
5458 0 442816 245248 49480 175 2997
5459 0 442816 245440 49680 154 5458
5460 0 442880 245472 49920 98 5459
5461 0 442880 245440 50200 71 5460
5462 0 442752 245408 50440 40 5461
5463 0 442528 245408 50600 80 5462
5464 0 442272 245408 50600 75 5463
5465 0 442016 245408 50600 91 5464
5466 5 441792 245536 50600 186 5465
5467 0 441536 245504 50600 200 5466
5468 0 441312 245408 50720 164 5467
5469 5 441248 245408 50800 148 5468
5470 0 441024 245376 50960 124 5469
5471 0 440832 245344 51120 134 5470
5472 0 440608 245248 51240 164 5471
5473 0 440416 245088 51400 176 5472
5474 0 440160 245056 51440 136 5473
5475 0 439904 244960 51400 102 5474
5476 5 439808 244960 51400 96 5475
5477 0 439808 245216 51520 91 5476
5478 0 439808 245440 51640 175 5477
5479 0 439648 245664 51760 226 5478
5480 0 439488 245664 51960 107 5479
5481 0 439328 245664 52200 96 5480
5482 5 439264 245632 52440 98 5481
5483 0 439168 245376 52440 160 5482
5484 0 438976 245184 52480 40 5483
5485 0 438784 244992 52480 32 5484
5486 0 438720 244736 52480 120 5485
5487 0 438848 244608 52080 32 5486
5488 6 438848 244608 52040 32 5487
5489 0 439712 244096 36880 75 5110
5490 0 439488 244096 36760 60 5489
5491 0 439232 244064 36680 51 5490
5492 0 438976 244032 36600 64 5491
5493 0 438720 244032 36520 60 5492
5494 0 438496 244032 36320 51 5493
5495 0 438336 244032 36120 120 5494
5496 0 438208 244160 35880 172 5495
5497 0 438112 244192 35640 202 5496
5498 5 438048 244224 35480 221 5497
5499 5 437984 244224 35440 209 5498
5500 0 437728 244224 35440 166 5499
5501 0 437472 244224 35360 160 5500
5502 5 437408 244224 35360 150 5501
5503 0 437184 244224 35240 102 5502
5504 0 436992 244256 35080 104 5503
5505 0 436800 244384 34920 104 5504
5506 5 436704 244384 34800 98 5505
5507 0 436448 244384 34800 80 5506
5508 0 436256 244352 34600 120 5507
5509 0 436096 244320 34400 96 5508
5510 0 435936 244320 34200 45 5509
5511 0 435776 244320 34000 32 5510
5512 0 435616 244384 33800 96 5511
5513 0 435456 244416 33600 98 5512
5514 0 435296 244448 33400 86 5513
5515 0 435104 244576 33240 139 5514
5516 0 435040 244832 33200 45 5515
5517 0 435008 245056 33000 40 5516
5518 6 434848 245216 32960 32 5517
5519 0 427616 256448 41520 32 3149
5520 0 427808 256640 41560 51 5519
5521 5 428064 256768 41560 128 5520
5522 0 428256 256960 41520 124 5521
5523 5 428288 256992 41520 124 5522
5524 0 428480 257184 41600 75 5523
5525 0 428704 257376 41600 90 5524
5526 0 428896 257600 41600 98 5525
5527 0 429024 257824 41600 128 5526
5528 0 429152 258048 41640 140 5527
5529 0 429280 258272 41720 175 5528
5530 0 429472 258464 41720 107 5529
5531 0 429696 258656 41720 122 5530
5532 0 429888 258816 41680 98 5531
5533 0 430080 259008 41600 81 5532
5534 0 430208 259168 41440 107 5533
5535 0 430368 259392 41440 80 5534
5536 0 430496 259648 41360 81 5535
5537 0 430592 259872 41280 71 5536
5538 5 430688 260032 41240 75 5537
5539 0 430944 260032 41240 81 5538
5540 0 431168 259872 41240 60 5539
5541 0 431360 259712 41280 40 5540
5542 0 431584 259840 41280 32 5541
5543 0 431712 260064 41240 40 5542
5544 0 431776 260320 41160 51 5543
5545 6 431904 260512 41040 75 5544
5546 0 424384 247872 44680 64 3102
5547 0 424384 247712 44480 101 5546
5548 0 424352 247648 44240 107 5547
5549 0 424256 247648 43960 98 5548
5550 0 424096 247648 43720 108 5549
5551 0 424000 247648 43480 104 5550
5552 0 423904 247648 43240 120 5551
5553 0 423872 247776 43000 143 5552
5554 0 423904 247840 42720 108 5553
5555 0 423936 248000 42520 104 5554
5556 0 423872 248160 42320 108 5555
5557 0 423808 248320 42120 189 5556
5558 0 423840 248576 42040 200 5557
5559 0 424032 248768 42040 175 5558
5560 0 424192 248992 41960 128 5559
5561 0 424416 249184 41960 98 5560
5562 0 424576 249344 41760 45 5561
5563 0 424768 249504 41880 32 5562
5564 0 424864 249408 42120 81 5563
5565 0 425120 249472 42000 75 5564
5566 0 425248 249632 41800 120 5565
5567 0 425408 249824 41840 148 5566
5568 0 425600 250016 41920 40 5567
5569 0 425856 250016 41920 51 5568
5570 0 426016 249792 41920 40 5569
5571 0 426080 249536 42000 86 5570
5572 6 426144 249472 42000 91 5571
5573 0 432704 245280 39280 45 3796
5574 0 432448 245184 39360 175 5573
5575 0 432192 245088 39320 229 5574
5576 0 432000 244992 39480 309 5575
5577 0 431840 244800 39520 277 5576
5578 0 431616 244672 39600 172 5577
5579 0 431392 244512 39720 196 5578
5580 5 431360 244480 39760 204 5579
5581 0 431168 244352 39960 124 5580
5582 5 431008 244224 40080 200 5581
5583 5 430976 244192 40080 202 5582
5584 0 430784 244032 39960 137 5583
5585 0 430528 244000 39960 136 5584
5586 0 430304 244000 39840 157 5585
5587 0 430080 244000 39720 139 5586
5588 0 429824 243968 39640 160 5587
5589 0 429600 243936 39520 71 5588
5590 0 429376 243936 39400 40 5589
5591 0 429120 243872 39360 75 5590
5592 0 428896 243744 39360 90 5591
5593 0 428672 243552 39360 71 5592
5594 0 428512 243360 39320 137 5593
5595 0 428416 243104 39280 175 5594
5596 0 428448 242880 39160 137 5595
5597 0 428384 242624 39160 141 5596
5598 6 428192 242528 39160 122 5597
5599 0 429248 254944 40120 107 3162
5600 0 429440 255136 40080 102 5599
5601 0 429568 255360 40000 124 5600
5602 0 429728 255584 40000 71 5601
5603 0 429888 255808 40000 107 5602
5604 0 430048 256000 40120 120 5603
5605 0 430176 256224 40280 164 5604
5606 5 430208 256256 40320 176 5605
5607 0 430368 256448 40400 221 5606
5608 0 430560 256640 40400 269 5607
5609 5 430656 256832 40240 273 5608
5610 0 430848 257024 40200 273 5609
5611 0 431008 257152 40040 343 5610
5612 0 431104 257184 39800 221 5611
5613 0 431040 257280 39560 153 5612
5614 5 430912 257440 39360 204 5613
5615 0 430912 257600 39160 229 5614
5616 5 430880 257760 39120 209 5615
5617 0 430880 257920 38920 178 5616
5618 0 430880 258080 38720 150 5617
5619 0 430816 258240 38520 102 5618
5620 0 430816 258432 38320 51 5619
5621 0 430816 258592 38080 75 5620
5622 0 430816 258816 37920 160 5621
5623 6 430784 258912 37920 98 5622
5624 0 439264 255840 34280 256 4634
5625 0 439072 256000 34240 244 5624
5626 0 438880 256192 34200 139 5625
5627 0 438656 256320 34200 189 5626
5628 5 438624 256352 34200 183 5627
5629 0 438368 256448 34200 139 5628
5630 5 438240 256576 34160 60 5629
5631 0 438080 256480 33960 96 5630
5632 0 437920 256384 33720 120 5631
5633 0 437792 256288 33520 160 5632
5634 0 437632 256128 33360 244 5633
5635 0 437376 256064 33360 250 5634
5636 0 437152 256064 33480 239 5635
5637 0 436928 256192 33480 200 5636
5638 0 436672 256288 33480 224 5637
5639 0 436448 256320 33280 186 5638
5640 0 436384 256480 33080 178 5639
5641 0 436224 256576 32880 131 5640
5642 0 436032 256768 32800 139 5641
5643 0 435872 256928 32640 137 5642
5644 0 436000 256800 32440 164 5643
5645 0 436000 256768 32160 218 5644
5646 0 436320 256768 32160 32 5645
5647 0 436416 256480 32280 32 5646
5648 6 436416 256384 32200 32 5647
5649 0 442238 149555 210000 0 2331
5650 5 442232 149573 210040 0 5649
5651 0 442916 148856 210040 0 5650
5652 0 442082 147418 210040 0 5651
5653 0 442171 147448 210080 0 5652
5654 0 442255 147468 210120 0 5653
5655 0 442334 147485 210160 0 5654
5656 0 442427 147514 210200 0 5655
5657 0 442456 147537 210240 0 5656
5658 0 442498 147564 210280 0 5657
5659 0 442527 147588 210320 0 5658
5660 0 442568 147611 210360 0 5659
5661 0 442586 147623 210400 0 5660
5662 0 442608 147649 210440 0 5661
5663 0 442632 147669 210480 0 5662
5664 0 442654 147682 210520 0 5663
5665 0 442671 147696 210560 0 5664
5666 0 442703 147716 210600 0 5665
5667 0 442732 147726 210640 0 5666
5668 0 442763 147756 210680 0 5667
5669 0 442562 147704 210720 0 5668
5670 0 442594 147761 210760 0 5669
5671 0 442562 147804 210800 0 5670
5672 6 442546 147859 210840 0 5671
5673 0 425920 254720 43280 64 3134
5674 0 425920 254752 43560 139 5673
5675 0 425984 254880 43800 237 5674
5676 0 426144 254912 44000 148 5675
5677 0 426176 255072 44200 164 5676
5678 0 426336 255136 44400 71 5677
5679 0 426496 255168 44640 134 5678
5680 0 426624 255104 44880 156 5679
5681 0 426816 255072 45080 128 5680
5682 0 427008 255040 45240 75 5681
5683 0 427232 255040 45400 104 5682
5684 0 427328 255008 45640 163 5683
5685 0 427488 254848 45800 120 5684
5686 0 427616 254688 46000 40 5685
5687 0 427776 254496 46080 32 5686
5688 5 427904 254368 46120 75 5687
5689 0 428032 254144 46120 40 5688
5690 0 428096 253888 46200 122 5689
5691 0 428192 253664 46320 98 5690
5692 0 428320 253472 46440 122 5691
5693 0 428384 253216 46480 81 5692
5694 0 428384 252992 46680 96 5693
5695 0 428512 252832 46840 51 5694
5696 6 428576 252768 46920 32 5695
5697 0 431328 247776 35760 98 3819
5698 0 431328 247648 35520 71 5697
5699 0 431200 247488 35320 75 5698
5700 0 431008 247488 35120 40 5699
5701 0 430816 247552 34920 81 5700
5702 0 430560 247584 34880 124 5701
5703 0 430304 247648 34800 196 5702
5704 0 430176 247520 34600 101 5703
5705 0 429952 247424 34520 64 5704
5706 0 429696 247424 34520 71 5705
5707 0 429440 247488 34480 124 5706
5708 0 429184 247552 34400 96 5707
5709 0 428928 247616 34360 80 5708
5710 0 428672 247616 34360 102 5709
5711 0 428416 247616 34320 128 5710
5712 0 428160 247680 34240 137 5711
5713 0 427904 247776 34280 60 5712
5714 0 427712 247968 34280 86 5713
5715 0 427520 248160 34360 75 5714
5716 0 427296 248320 34360 86 5715
5717 0 427072 248288 34240 164 5716
5718 0 427136 248224 34000 101 5717
5719 0 427232 248224 33760 32 5718
5720 6 427264 248224 33720 32 5719
5721 0 447840 244768 33360 91 4880
5722 0 447968 244512 33280 150 5721
5723 0 448000 244352 33080 128 5722
5724 5 448000 244288 33000 120 5723
5725 0 448064 244160 32760 101 5724
5726 0 448224 244096 32560 75 5725
5727 0 448320 244000 32320 189 5726
5728 0 448224 244000 32000 137 5727
5729 0 448384 243872 31800 104 5728
5730 0 448448 243744 31560 160 5729
5731 0 448512 243840 31320 128 5730
5732 0 448512 244096 31200 160 5731
5733 0 448608 244256 31000 107 5732
5734 5 448640 244352 30920 139 5733
5735 5 448704 244416 30840 120 5734
5736 0 448832 244576 31040 131 5735
5737 0 449088 244608 31040 172 5736
5738 0 449280 244448 31160 104 5737
5739 0 449440 244448 31360 122 5738
5740 0 449664 244384 31480 230 5739
5741 0 449920 244448 31520 207 5740
5742 0 450016 244640 31680 75 5741
5743 0 450080 244864 31840 81 5742
5744 6 450080 244992 31960 60 5743
5745 0 428032 254880 40400 163 3157
5746 0 427904 254656 40400 136 5745
5747 0 427904 254400 40400 32 5746
5748 0 427872 254144 40360 128 5747
5749 0 427680 253952 40320 32 5748
5750 0 427456 253856 40200 40 5749
5751 0 427296 253792 40000 86 5750
5752 0 427168 253632 39800 90 5751
5753 0 427072 253472 39600 64 5752
5754 0 426976 253440 39360 102 5753
5755 0 426816 253280 39240 91 5754
5756 0 426656 253152 39080 80 5755
5757 5 426464 253056 38880 140 5756
5758 0 426304 252992 38680 115 5757
5759 0 426080 252864 38640 172 5758
5760 0 425952 252672 38520 143 5759
5761 5 425920 252480 38520 120 5760
5762 0 425728 252288 38440 128 5761
5763 0 425664 252128 38240 75 5762
5764 0 425504 252032 38040 71 5763
5765 6 425632 252032 37880 64 5764
5766 0 439712 237696 52760 148 4840
5767 0 439968 237632 52680 176 5766
5768 0 440224 237632 52640 150 5767
5769 0 440480 237696 52640 75 5768
5770 0 440736 237728 52680 80 5769
5771 0 440992 237728 52680 102 5770
5772 0 441184 237792 52840 178 5771
5773 0 441408 237920 52880 273 5772
5774 0 441664 237952 52880 287 5773
5775 0 441920 237952 52880 289 5774
5776 0 442144 237984 53000 217 5775
5777 0 442368 237952 53120 200 5776
5778 0 442560 237760 53120 51 5777
5779 0 442720 237568 53160 32 5778
5780 0 442816 237312 53240 51 5779
5781 0 443040 237440 53280 40 5780
5782 0 443200 237632 53400 102 5781
5783 0 443360 237728 53600 86 5782
5784 0 443616 237728 53640 90 5783
5785 0 443776 237792 53440 60 5784
5786 6 443904 237728 53400 75 5785
5787 0 334094 148891 176120 0 4118
5788 0 333388 148627 176120 0 5787
5789 0 333097 148539 176320 0 5788
5790 0 332629 148465 176440 0 5789
5791 0 332473 148436 176480 0 5790
5792 0 332276 148295 176640 0 5791
5793 0 332230 148283 176720 0 5792
5794 0 332207 148268 176880 0 5793
5795 0 332131 148127 177040 0 5794
5796 0 332116 148093 177080 0 5795
5797 0 331952 148023 177160 0 5796
5798 0 331705 147913 177280 0 5797
5799 0 331727 147966 177320 0 5798
5800 0 331751 148018 177360 0 5799
5801 0 331798 148123 177440 0 5800
5802 0 331670 148071 177640 0 5801
5803 0 332030 148225 177760 0 5802
5804 0 332134 148391 177920 0 5803
5805 0 332221 148331 178080 0 5804
5806 6 332156 148431 178120 0 5805
5807 0 350752 168191 167120 0 4206
5808 0 350351 168120 167160 0 5807
5809 0 350178 168039 167280 0 5808
5810 0 349915 168048 167320 0 5809
5811 0 349435 167882 167480 0 5810
5812 0 349048 167867 167720 0 5811
5813 0 348706 167854 167960 0 5812
5814 0 348256 167637 168200 0 5813
5815 0 347874 167436 168320 0 5814
5816 0 347672 167455 168560 0 5815
5817 0 347638 167461 168600 0 5816
5818 0 347691 167602 168800 0 5817
5819 0 347701 167631 168840 0 5818
5820 0 347645 167584 169040 0 5819
5821 0 347602 167453 169120 0 5820
5822 0 347580 167392 169160 0 5821
5823 0 347513 167215 169280 0 5822
5824 0 347361 166963 169400 0 5823
5825 0 347468 166899 169520 0 5824
5826 6 347497 166907 169560 0 5825
5827 0 353308 168721 165880 0 4200
5828 0 353603 168994 165880 0 5827
5829 0 353490 169265 165720 0 5828
5830 0 353410 169388 165640 0 5829
5831 0 353430 169594 165520 0 5830
5832 0 353489 169855 165480 0 5831
5833 0 353467 170014 165440 0 5832
5834 0 353514 170384 165400 0 5833
5835 0 353865 170935 165360 0 5834
5836 0 354019 171053 165120 0 5835
5837 0 354135 171109 165040 0 5836
5838 0 354438 171245 164840 0 5837
5839 0 354749 171410 164640 0 5838
5840 0 354874 171476 164560 0 5839
5841 0 354698 171442 164400 0 5840
5842 0 354797 171506 164320 0 5841
5843 0 354814 171505 164280 0 5842
5844 0 354880 171820 164280 0 5843
5845 0 354885 171850 164240 0 5844
5846 6 354866 171886 164200 0 5845
5847 0 442530 256774 30800 32 4615
5848 5 442557 256801 30760 32 5847
5849 0 442037 257060 30760 115 5848
5850 0 441977 257260 30760 32 5849
5851 0 442111 257715 30760 51 5850
5852 5 442304 257990 30760 71 5851
5853 0 442243 258114 30920 60 5852
5854 0 441952 258528 31400 45 5853
5855 0 441856 258720 31600 32 5854
5856 0 441696 258848 31800 60 5855
5857 0 441536 259008 32000 107 5856
5858 0 441344 259168 32120 120 5857
5859 0 441120 259264 32240 128 5858
5860 0 440928 259392 32360 122 5859
5861 0 440736 259488 32520 81 5860
5862 0 440544 259520 32680 40 5861
5863 0 440288 259552 32760 51 5862
5864 0 440032 259520 32840 75 5863
5865 6 440000 259520 32840 75 5864
5866 0 432192 254240 40920 91 3177
5867 0 432032 254080 41080 75 5866
5868 5 431872 253920 41280 98 5867
5869 0 431776 253888 41520 102 5868
5870 0 431616 253824 41720 128 5869
5871 5 431456 253920 41920 120 5870
5872 0 431456 254048 42160 64 5871
5873 0 431392 254080 42400 40 5872
5874 0 431264 254208 42600 108 5873
5875 5 431264 254240 42680 120 5874
5876 0 431392 254048 42800 122 5875
5877 0 431488 253792 42800 136 5876
5878 0 431552 253536 42840 160 5877
5879 0 431584 253312 43360 32 5878
5880 0 431584 253152 43560 107 5879
5881 0 431680 252992 43760 75 5880
5882 0 431680 252864 44000 81 5881
5883 6 431712 252832 44080 96 5882
5884 0 443294 249094 26920 80 4580
5885 0 443616 248543 27080 51 5884
5886 0 443830 248141 27280 60 5885
5887 5 443862 247929 27360 102 5886
5888 0 443945 247215 27360 51 5887
5889 0 443973 247202 27200 51 5888
5890 0 444049 247205 27080 64 5889
5891 0 444051 247079 27040 64 5890
5892 0 444087 247158 26960 64 5891
5893 0 444046 247211 26840 64 5892
5894 5 444017 247241 26760 32 5893
5895 0 443930 247280 26600 32 5894
5896 0 443792 247418 26400 0 5895
5897 0 443820 247382 26120 0 5896
5898 0 443747 247373 25960 0 5897
5899 0 443801 247339 25920 0 5898
5900 0 443759 247593 25640 0 5899
5901 6 443693 247589 25360 0 5900
5902 0 363735 145972 169400 0 2664
5903 0 364045 146018 169560 0 5902
5904 0 364393 146064 169680 0 5903
5905 0 364517 146293 169960 0 5904
5906 0 364523 146352 170080 0 5905
5907 0 364498 146366 170160 0 5906
5908 0 364499 146370 170200 0 5907
5909 0 364534 146450 170280 0 5908
5910 0 364540 146483 170320 0 5909
5911 0 364586 146484 170400 0 5910
5912 0 364508 146536 170480 0 5911
5913 0 364574 146564 170600 0 5912
5914 0 364681 146541 170680 0 5913
5915 5 364732 146530 170720 0 5914
5916 0 364609 146612 170760 0 5915
5917 0 364561 146583 170840 0 5916
5918 6 364582 146583 170880 0 5917
5919 0 441632 248448 48800 202 5267
5920 0 441856 248544 48880 175 5919
5921 0 442112 248512 48880 183 5920
5922 0 442368 248512 48880 160 5921
5923 0 442624 248448 48960 175 5922
5924 0 442880 248384 48960 178 5923
5925 0 443136 248384 48840 240 5924
5926 0 443392 248320 48760 219 5925
5927 0 443584 248480 48840 175 5926
5928 0 443680 248480 49080 160 5927
5929 0 443744 248512 49320 60 5928
5930 0 443776 248576 49560 81 5929
5931 0 443904 248576 49800 124 5930
5932 0 444160 248576 49880 150 5931
5933 0 444416 248576 49920 120 5932
5934 0 444672 248576 50040 32 5933
5935 6 444672 248576 50080 32 5934
5936 0 438048 256768 34160 40 5630
5937 5 438016 256992 34160 120 5936
5938 0 437952 257184 34320 102 5937
5939 0 437856 257408 34400 139 5938
5940 0 437696 257600 34480 178 5939
5941 0 437536 257760 34600 200 5940
5942 0 437408 257984 34640 75 5941
5943 0 437280 258144 34840 101 5942
5944 5 437216 258208 34920 98 5943
5945 0 437120 258400 35080 107 5944
5946 0 436960 258560 35200 71 5945
5947 0 436832 258784 35280 120 5946
5948 0 436768 259040 35280 86 5947
5949 0 436672 259296 35320 60 5948
5950 0 436544 259520 35320 32 5949
5951 0 436480 259776 35320 32 5950
5952 6 436416 259840 35240 81 5951
5953 0 436992 250720 33120 98 4436
5954 0 436992 250880 32920 90 5953
5955 0 436992 251136 32880 148 5954
5956 0 436992 251360 32720 124 5955
5957 5 436992 251392 32680 108 5956
5958 0 436896 251552 32480 101 5957
5959 0 436832 251712 32240 128 5958
5960 0 436672 251840 32040 98 5959
5961 0 436480 251904 31880 104 5960
5962 0 436320 251936 31640 101 5961
5963 0 436096 251936 31520 134 5962
5964 0 435872 251808 31480 101 5963
5965 0 435616 251904 31440 153 5964
5966 0 435456 252000 31240 96 5965
5967 0 435392 252128 31000 45 5966
5968 6 435360 252192 30920 32 5967
5969 0 445760 242464 24400 128 4348
5970 0 445760 242688 24200 101 5969
5971 0 445696 242912 24040 81 5970
5972 0 445664 243104 23840 98 5971
5973 5 445504 243264 23840 60 5972
5974 0 445312 243456 23840 91 5973
5975 0 445184 243680 23840 120 5974
5976 0 445024 243904 23840 40 5975
5977 0 444832 244096 23920 148 5976
5978 0 444576 244096 23880 108 5977
5979 0 444320 244224 23800 172 5978
5980 0 444064 244288 23800 120 5979
5981 0 443808 244352 23800 40 5980
5982 0 443584 244512 23800 45 5981
5983 0 443488 244768 23800 64 5982
5984 6 443488 245024 23800 75 5983
5985 0 437637 247215 42040 150 4774
5986 0 437992 247585 42040 81 5985
5987 0 438174 247644 42040 80 5986
5988 0 438772 248168 42040 135 5987
5989 0 439373 248871 42040 160 5988
5990 5 439516 249109 41880 96 5989
5991 0 439626 248527 41880 40 5990
5992 0 439783 248407 41960 40 5991
5993 5 439957 248342 42080 71 5992
5994 0 440084 248316 42160 75 5993
5995 0 440148 248262 42200 75 5994
5996 0 440129 248223 42240 75 5995
5997 0 440091 248039 42280 75 5996
5998 0 439969 247982 42280 75 5997
5999 0 439926 247890 42400 75 5998
6000 6 439889 247824 42440 0 5999
6001 0 437984 244480 35440 178 5499
6002 0 437984 244736 35480 210 6001
6003 0 437824 244896 35640 229 6002
6004 5 437792 244928 35680 241 6003
6005 0 437632 244928 35880 163 6004
6006 0 437440 244896 36080 101 6005
6007 5 437376 244896 36160 86 6006
6008 0 437120 244896 36200 32 6007
6009 0 436864 244896 36240 137 6008
6010 0 436672 244768 36400 136 6009
6011 0 436416 244768 36400 51 6010
6012 0 436160 244736 36320 75 6011
6013 0 435904 244736 36320 64 6012
6014 0 435648 244768 36320 120 6013
6015 0 435488 244928 36200 81 6014
6016 6 435360 245024 36040 96 6015
6017 0 440800 247008 35240 137 4406
6018 0 440960 246848 35080 128 6017
6019 0 441120 246784 34880 90 6018
6020 0 441280 246784 34640 143 6019
6021 0 441376 246784 34360 163 6020
6022 0 441760 246752 34320 134 6021
6023 5 441792 246688 34320 163 6022
6024 0 442048 246784 33640 137 6023
6025 0 442112 246816 33400 163 6024
6026 0 442240 246688 33200 60 6025
6027 0 442336 246688 32920 91 6026
6028 0 442496 246592 32720 90 6027
6029 0 442656 246592 32520 81 6028
6030 0 442880 246592 32360 75 6029
6031 0 443136 246592 32320 90 6030
6032 6 443168 246592 32280 81 6031
6033 0 444800 245824 38600 150 5153
6034 0 444960 245920 38840 128 6033
6035 0 445024 246080 39040 64 6034
6036 0 445184 246208 39240 64 6035
6037 0 445344 246336 39440 101 6036
6038 0 445504 246496 39600 139 6037
6039 0 445664 246656 39760 124 6038
6040 0 445760 246848 40040 108 6039
6041 0 445568 246976 40200 91 6040
6042 0 445600 247232 40200 137 6041
6043 0 445664 247488 40200 128 6042
6044 0 445792 247744 40160 136 6043
6045 0 445984 247936 40160 124 6044
6046 0 446240 248000 40160 156 6045
6047 0 446304 247744 40120 64 6046
6048 6 446304 247648 40120 75 6047
6049 0 351272 149474 153320 0 4993
6050 5 354070 150284 153320 0 6049
6051 0 354454 150273 153320 0 6050
6052 0 355654 150349 153320 0 6051
6053 5 357362 151033 153320 0 6052
6054 0 357138 150923 153360 0 6053
6055 0 357053 150901 153400 0 6054
6056 0 356981 150898 153440 0 6055
6057 0 356676 150865 153520 0 6056
6058 0 356626 150877 153560 0 6057
6059 0 356550 150914 153600 0 6058
6060 5 356520 150970 153640 0 6059
6061 0 356900 150988 153680 0 6060
6062 0 357098 151042 153760 0 6061
6063 6 357065 150970 153840 0 6062
6064 5 449129 239782 26680 32 4331
6065 5 448425 239516 26680 115 6064
6066 0 448163 238787 27120 51 6065
6067 0 447776 238432 27560 51 6066
6068 0 447616 238272 27720 120 6067
6069 0 447360 238240 27720 71 6068
6070 0 447136 238304 27840 96 6069
6071 0 446912 238336 28040 135 6070
6072 0 446656 238432 28040 122 6071
6073 0 446400 238496 28040 104 6072
6074 0 446144 238560 28040 120 6073
6075 0 445888 238624 28040 75 6074
6076 0 445632 238624 28080 86 6075
6077 0 445376 238592 28120 124 6076
6078 6 445216 238560 28160 75 6077
6079 0 445152 244416 30480 236 4896
6080 0 445408 244384 30400 221 6079
6081 0 445664 244448 30360 183 6080
6082 0 445856 244640 30360 185 6081
6083 0 445952 244832 30520 202 6082
6084 0 446016 245088 30520 166 6083
6085 0 446016 245344 30520 172 6084
6086 0 446112 245600 30480 202 6085
6087 0 446176 245856 30400 205 6086
6088 0 446080 246080 30520 115 6087
6089 0 445952 246304 30560 80 6088
6090 0 445920 246560 30440 98 6089
6091 0 446016 246720 30240 102 6090
6092 0 446112 246848 30040 64 6091
6093 6 446240 246848 29880 45 6092
6094 0 351824 151524 161960 0 4465
6095 0 351605 151490 161880 0 6094
6096 0 351490 151521 161800 0 6095
6097 0 351406 151545 161720 0 6096
6098 0 351339 151560 161640 0 6097
6099 0 351304 151622 161520 0 6098
6100 0 351335 151623 161440 0 6099
6101 0 351376 151698 161360 0 6100
6102 0 351432 151770 161280 0 6101
6103 0 351450 151863 161200 0 6102
6104 0 351458 151925 161160 0 6103
6105 0 351469 151961 161040 0 6104
6106 0 351479 151978 161000 0 6105
6107 6 351487 151977 160960 0 6106
6108 0 338044 151319 172400 0 4081
6109 0 338088 151342 172320 0 6108
6110 0 338097 151369 172280 0 6109
6111 0 338118 151425 172200 0 6110
6112 0 338094 151431 172160 0 6111
6113 0 338052 151382 172120 0 6112
6114 0 337978 151468 172080 0 6113
6115 0 337977 151536 171960 0 6114
6116 0 337974 151560 171920 0 6115
6117 0 337890 151621 171720 0 6116
6118 0 337862 151607 171640 0 6117
6119 0 337857 151467 171520 0 6118
6120 0 337886 151115 171440 0 6119
6121 6 337884 151180 171360 0 6120
6122 0 426720 254912 43440 75 3137
6123 0 426880 254784 43640 81 6122
6124 0 427040 254656 43840 75 6123
6125 0 427200 254464 44000 137 6124
6126 0 427307 254315 44080 148 6125
6127 0 427360 254240 44120 154 6126
6128 5 427424 254208 44200 178 6127
6129 0 427680 254304 44200 131 6128
6130 0 427936 254272 44240 128 6129
6131 0 428160 254176 44160 90 6130
6132 0 428320 254336 44040 51 6131
6133 0 428448 254176 43880 124 6132
6134 0 428608 254112 43680 108 6133
6135 6 428672 254112 43680 107 6134
6136 0 435148 244157 41720 32 3780
6137 5 434793 243624 41960 86 6136
6138 0 434801 243613 42000 86 6137
6139 0 434493 243282 42240 131 6138
6140 0 434205 243140 42440 120 6139
6141 0 433978 242890 42680 120 6140
6142 5 433782 242835 42840 128 6141
6143 0 433517 242682 43080 124 6142
6144 0 433304 242408 43320 40 6143
6145 0 432943 242171 43560 101 6144
6146 5 432534 241791 43760 107 6145
6147 0 432525 241388 43760 148 6146
6148 0 432586 241171 43560 160 6147
6149 6 432658 240976 43400 128 6148
6150 0 451357 249203 29200 32 4563
6151 0 451219 249092 29120 32 6150
6152 0 451315 248937 29080 60 6151
6153 0 451144 248959 29040 60 6152
6154 0 451091 248990 28920 60 6153
6155 0 451011 248947 28760 81 6154
6156 0 450910 248890 28480 40 6155
6157 0 450881 248875 28200 71 6156
6158 0 450942 248913 28080 71 6157
6159 0 450971 248919 28040 81 6158
6160 0 450972 248784 28000 81 6159
6161 0 450968 248920 27960 81 6160
6162 0 451016 248948 27880 81 6161
6163 6 451188 248930 27640 98 6162
6164 0 442493 149293 210080 0 5650
6165 0 442748 149002 210120 0 6164
6166 0 442854 149006 210160 0 6165
6167 0 442973 149017 210200 0 6166
6168 0 443064 149022 210240 0 6167
6169 0 443173 149034 210280 0 6168
6170 0 443266 149042 210320 0 6169
6171 0 443267 149070 210360 0 6170
6172 0 443242 149085 210400 0 6171
6173 0 443250 149132 210440 0 6172
6174 0 443237 149147 210480 0 6173
6175 0 443234 149157 210520 0 6174
6176 6 443227 149165 210560 0 6175
6177 0 338583 151337 172720 0 4080
6178 0 338530 151473 172800 0 6177
6179 0 338528 151265 172880 0 6178
6180 0 338094 151150 172920 0 6179
6181 0 338224 151149 172960 0 6180
6182 0 338288 151075 173000 0 6181
6183 0 338473 150925 173040 0 6182
6184 0 338508 150907 173080 0 6183
6185 0 338595 150991 173120 0 6184
6186 0 338569 151042 173160 0 6185
6187 0 338637 151020 173200 0 6186
6188 0 338598 150995 173240 0 6187
6189 6 338610 151003 173280 0 6188
6190 0 438944 240160 51720 189 4828
6191 0 438720 240000 51800 237 6190
6192 0 438592 239808 51680 60 6191
6193 0 438432 239648 51520 160 6192
6194 0 438240 239456 51520 186 6193
6195 0 438048 239296 51600 175 6194
6196 0 437792 239264 51600 86 6195
6197 0 437536 239232 51560 60 6196
6198 0 437344 239104 51400 81 6197
6199 0 437120 238976 51400 80 6198
6200 0 436896 238816 51360 51 6199
6201 0 436800 238560 51360 60 6200
6202 6 436672 238368 51400 51 6201
6203 0 438976 255104 34520 136 4637
6204 0 438720 255040 34400 226 6203
6205 0 438560 254880 34200 178 6204
6206 0 438528 254656 34040 219 6205
6207 5 438528 254592 34000 224 6206
6208 0 438624 254592 33760 108 6207
6209 0 438784 254592 33560 98 6208
6210 0 438944 254592 33320 156 6209
6211 0 439040 254592 33080 229 6210
6212 0 438944 254592 32800 200 6211
6213 0 438784 254560 32600 160 6212
6214 0 438592 254592 32440 71 6213
6215 6 438560 254624 32400 51 6214
6216 0 440288 247328 35320 229 4407
6217 0 440064 247424 35400 160 6216
6218 0 439872 247424 35600 91 6217
6219 0 439712 247392 35800 128 6218
6220 0 439552 247392 36000 131 6219
6221 5 439456 247328 36120 148 6220
6222 5 439392 247264 36200 148 6221
6223 0 439232 247040 36200 108 6222
6224 0 439232 246784 36200 120 6223
6225 0 439168 246528 36200 40 6224
6226 0 439008 246304 36200 40 6225
6227 0 438976 246048 36200 51 6226
6228 6 438912 245920 36200 51 6227
6229 5 441805 245620 45800 310 3763
6230 0 442025 245579 45920 310 6229
6231 0 442592 245248 46200 141 6230
6232 0 442752 245056 46360 150 6231
6233 0 442880 244896 46560 156 6232
6234 0 443072 244704 46640 194 6233
6235 0 443264 244512 46720 160 6234
6236 0 443296 244384 46960 32 6235
6237 0 443200 244352 47200 32 6236
6238 0 443040 244320 47400 81 6237
6239 0 442880 244480 47560 60 6238
6240 0 442624 244544 47600 40 6239
6241 6 442592 244544 47600 40 6240
6242 0 444224 245920 38520 254 5152
6243 0 444096 246080 38680 243 6242
6244 0 443936 246272 38720 163 6243
6245 0 443744 246464 38720 135 6244
6246 5 443520 246560 38720 104 6245
6247 0 443264 246592 38680 139 6246
6248 0 443008 246656 38680 64 6247
6249 0 442752 246656 38680 64 6248
6250 0 442496 246688 38680 90 6249
6251 0 442240 246688 38680 153 6250
6252 0 442080 246528 38520 71 6251
6253 0 441984 246304 38400 32 6252
6254 6 441984 246272 38400 32 6253
6255 0 439168 238240 52280 175 4837
6256 0 438912 238240 52280 221 6255
6257 0 438656 238208 52280 248 6256
6258 0 438400 238176 52280 205 6257
6259 0 438176 238048 52320 200 6258
6260 0 437984 237856 52280 107 6259
6261 0 437792 237664 52280 141 6260
6262 0 437568 237504 52280 120 6261
6263 0 437312 237408 52280 136 6262
6264 0 437056 237312 52320 175 6263
6265 0 436832 237216 52440 235 6264
6266 6 436672 237152 52480 120 6265
6267 0 431072 244128 40320 141 5583
6268 0 431232 244064 40520 134 6267
6269 0 431328 244032 40760 143 6268
6270 0 431392 244032 41040 115 6269
6271 0 431360 243872 41240 32 6270
6272 0 431360 243712 41440 51 6271
6273 0 431392 243488 41560 51 6272
6274 0 431392 243232 41600 40 6273
6275 0 431392 242976 41600 64 6274
6276 0 431520 242784 41720 51 6275
6277 0 431680 242624 41920 102 6276
6278 6 431712 242624 41960 108 6277
6279 0 449465 239635 27120 259 6064
6280 5 449632 239776 27640 300 6279
6281 0 449696 239584 27800 204 6280
6282 0 449792 239360 27880 128 6281
6283 0 449920 239200 28040 166 6282
6284 0 449920 238944 28040 157 6283
6285 0 449984 238688 28040 139 6284
6286 0 450048 238432 28080 101 6285
6287 0 449920 238208 28080 81 6286
6288 0 449824 237952 28080 81 6287
6289 0 449696 237728 28080 71 6288
6290 6 449664 237664 28080 75 6289
6291 0 435975 261827 35200 0 4729
6292 0 435503 261990 35400 0 6291
6293 0 434817 261786 35520 0 6292
6294 0 434341 261433 35720 0 6293
6295 0 434063 261008 35840 0 6294
6296 0 434038 260952 35880 0 6295
6297 0 433752 260498 35880 0 6296
6298 0 433560 260228 35920 0 6297
6299 0 433385 260186 36080 0 6298
6300 0 433395 260166 36120 0 6299
6301 0 433129 260316 36120 0 6300
6302 6 432992 260505 35960 0 6301
6303 0 372944 143752 169560 0 2654
6304 0 373274 143698 169720 0 6303
6305 0 373258 143779 169800 0 6304
6306 0 373264 143786 169880 0 6305
6307 0 373272 143867 169960 0 6306
6308 0 373376 143763 170120 0 6307
6309 0 373474 143755 170200 0 6308
6310 0 373538 143715 170280 0 6309
6311 0 373508 143913 170400 0 6310
6312 0 373498 143979 170440 0 6311
6313 6 373608 144145 170560 0 6312
6314 0 427296 256032 40760 104 3152
6315 0 427136 256192 40640 197 6314
6316 0 426944 256384 40520 176 6315
6317 0 426720 256352 40400 120 6316
6318 0 426528 256352 40200 51 6317
6319 0 426400 256384 39960 32 6318
6320 5 426464 256480 39760 40 6319
6321 0 426208 256352 39840 32 6320
6322 0 426048 256160 39880 90 6321
6323 0 426048 256032 40120 75 6322
6324 6 425984 255808 40120 120 6323
6325 0 436992 240416 49920 198 3031
6326 0 436928 240288 50160 166 6325
6327 0 436896 240128 50360 175 6326
6328 0 436768 239904 50440 200 6327
6329 0 436576 239712 50480 136 6328
6330 0 436384 239520 50520 156 6329
6331 0 436128 239424 50520 150 6330
6332 0 435904 239232 50520 156 6331
6333 0 435680 239104 50520 131 6332
6334 0 435456 238912 50520 108 6333
6335 6 435328 238848 50440 90 6334
6336 0 439616 241856 49440 175 3017
6337 0 439808 241664 49440 128 6336
6338 0 440000 241504 49280 60 6337
6339 0 440160 241344 49080 60 6338
6340 0 440416 241216 49040 45 6339
6341 0 440608 241056 48960 81 6340
6342 0 440800 240864 48920 86 6341
6343 0 441024 240704 48880 60 6342
6344 0 441216 240512 48840 90 6343
6345 0 441280 240256 48840 71 6344
6346 6 441344 240064 48840 64 6345
6347 0 431936 247328 36120 45 3815
6348 0 431872 247296 35880 128 6347
6349 0 431776 247136 35680 186 6348
6350 0 431808 246944 35480 134 6349
6351 0 432000 246784 35440 102 6350
6352 0 432256 246720 35400 148 6351
6353 0 432480 246560 35400 96 6352
6354 0 432736 246496 35400 45 6353
6355 0 432960 246336 35480 102 6354
6356 0 433152 246144 35480 40 6355
6357 6 433216 246080 35520 51 6356
6358 0 436448 250144 33520 91 4439
6359 0 436448 249888 33520 120 6358
6360 0 436384 249632 33440 75 6359
6361 0 436256 249408 33440 51 6360
6362 0 436128 249184 33440 32 6361
6363 0 435936 248960 33440 189 6362
6364 0 435776 248736 33440 86 6363
6365 0 435648 248544 33560 40 6364
6366 0 435488 248352 33680 124 6365
6367 0 435392 248160 33880 71 6366
6368 6 435360 248000 34080 91 6367
6369 5 441536 247872 48680 259 5265
6370 0 441760 247872 48800 232 6369
6371 0 442016 247840 48880 189 6370
6372 0 442176 247680 49040 160 6371
6373 0 442368 247488 49080 172 6372
6374 0 442400 247232 49040 192 6373
6375 0 442528 247040 48920 139 6374
6376 0 442784 246944 48880 90 6375
6377 0 443040 246880 48840 120 6376
6378 0 443264 246816 48720 75 6377
6379 6 443424 246688 48680 51 6378
6380 5 439205 247651 27400 101 4585
6381 0 439231 247749 27440 101 6380
6382 0 438998 247641 27680 64 6381
6383 0 438676 247584 27720 51 6382
6384 0 438354 247514 27760 0 6383
6385 0 437902 247519 27800 0 6384
6386 0 437603 247261 27840 0 6385
6387 0 437228 247670 27880 0 6386
6388 0 437211 247734 28000 0 6387
6389 0 437172 247596 28040 0 6388
6390 6 437136 247568 28200 0 6389
6391 0 444224 245152 38480 163 5150
6392 0 444384 244992 38600 163 6391
6393 0 444544 244768 38640 143 6392
6394 0 444736 244576 38720 128 6393
6395 0 444928 244384 38800 91 6394
6396 0 445120 244192 38880 136 6395
6397 0 445248 243968 38920 154 6396
6398 0 445024 243840 38920 148 6397
6399 0 444768 243744 38920 86 6398
6400 0 444544 243616 38920 86 6399
6401 6 444384 243520 38920 71 6400
6402 0 447564 249636 27080 172 4572
6403 0 447547 249715 26800 0 6402
6404 0 447422 249739 26600 0 6403
6405 0 447218 249823 26360 0 6404
6406 0 446937 249967 26040 0 6405
6407 0 446927 250012 25960 0 6406
6408 0 446861 250158 25720 0 6407
6409 0 446974 250297 25560 0 6408
6410 0 446751 250263 25520 0 6409
6411 0 446567 250255 25400 0 6410
6412 6 446366 250367 25200 0 6411
6413 0 444768 244320 30920 141 4897
6414 0 444640 244224 31120 141 6413
6415 0 444512 244032 31240 120 6414
6416 0 444384 243808 31280 96 6415
6417 5 444352 243776 31280 98 6416
6418 0 444512 243680 31480 160 6417
6419 0 444736 243680 31680 140 6418
6420 0 444864 243712 31920 115 6419
6421 0 445024 243744 32120 64 6420
6422 0 445248 243744 32320 81 6421
6423 6 445376 243712 32440 51 6422
6424 0 429472 250336 34760 71 3832
6425 0 429312 250560 34880 120 6424
6426 0 429120 250752 34960 86 6425
6427 0 428928 250944 35040 80 6426
6428 0 428736 251136 35080 75 6427
6429 0 428672 251392 35080 64 6428
6430 0 428672 251648 35000 71 6429
6431 0 428672 251904 34920 64 6430
6432 0 428544 252000 35120 40 6431
6433 6 428480 251968 35200 32 6432
6434 0 439616 244800 51440 32 5476
6435 0 439424 244608 51440 81 6434
6436 0 439264 244384 51440 64 6435
6437 0 439200 244128 51440 75 6436
6438 0 439168 243904 51320 45 6437
6439 0 438976 243712 51240 51 6438
6440 0 438784 243552 51200 45 6439
6441 0 438528 243456 51200 102 6440
6442 0 438272 243424 51200 101 6441
6443 6 438016 243424 51120 45 6442
6444 0 435200 251232 37600 168 4792
6445 0 435360 251040 37640 154 6444
6446 0 435584 250880 37600 200 6445
6447 0 435840 250880 37600 200 6446
6448 5 435904 250880 37600 197 6447
6449 0 436128 251008 37600 124 6448
6450 0 436384 251040 37520 91 6449
6451 0 436640 251072 37440 40 6450
6452 0 436896 251136 37320 51 6451
6453 6 437120 251136 37240 40 6452
6454 0 441312 248832 49960 150 5273
6455 0 441472 248704 50120 51 6454
6456 0 441632 248544 50280 172 6455
6457 0 441888 248544 50280 240 6456
6458 0 442144 248576 50280 175 6457
6459 0 442368 248608 50400 86 6458
6460 0 442560 248608 50600 157 6459
6461 0 442624 248576 50880 80 6460
6462 0 442752 248512 51120 140 6461
6463 6 442784 248512 51280 96 6462
6464 0 438976 254592 36000 190 4644
6465 0 439168 254528 36160 108 6464
6466 0 439424 254496 36200 96 6465
6467 0 439648 254496 36320 101 6466
6468 0 439840 254464 36480 75 6467
6469 0 440000 254304 36680 102 6468
6470 0 440160 254272 36880 32 6469
6471 0 440064 254144 37080 40 6470
6472 0 439840 254112 37200 40 6471
6473 6 439648 254080 37240 40 6472
6474 0 442112 250496 45840 51 5429
6475 0 442048 250656 45600 197 6474
6476 0 442144 250848 45440 189 6475
6477 5 442176 250912 45440 208 6476
6478 0 442400 250912 45320 192 6477
6479 0 442624 250912 45160 104 6478
6480 0 442880 250848 45040 40 6479
6481 0 443136 250816 44960 32 6480
6482 0 443392 250816 44960 32 6481
6483 6 443520 250784 45160 32 6482
6484 0 451485 247592 34640 32 4870
6485 0 451694 247587 34320 136 6484
6486 0 451949 247618 34080 185 6485
6487 5 452128 247680 33520 141 6486
6488 0 452224 247648 33280 124 6487
6489 0 452224 247584 33120 75 6488
6490 0 452224 247552 33040 51 6489
6491 0 452128 247552 32760 96 6490
6492 0 452032 247584 32520 71 6491
6493 6 452032 247616 32400 75 6492
6494 0 456800 248000 34880 261 2916
6495 0 457056 247936 34920 200 6494
6496 0 457312 247936 34960 166 6495
6497 0 457568 247904 34960 156 6496
6498 0 457792 247776 34960 320 6497
6499 0 457984 247616 35080 339 6498
6500 0 458240 247584 35160 251 6499
6501 0 458496 247584 35160 276 6500
6502 0 458688 247520 35360 244 6501
6503 6 458848 247360 35480 277 6502
6504 0 473760 238592 36680 134 157
6505 0 473632 238592 36440 115 6504
6506 0 473472 238560 36240 122 6505
6507 0 473216 238528 36160 128 6506
6508 0 472992 238656 36160 122 6507
6509 0 472768 238816 36200 75 6508
6510 0 472704 239040 36320 150 6509
6511 0 472736 239296 36320 160 6510
6512 0 472672 239552 36320 181 6511
6513 6 472512 239712 36320 139 6512
6514 0 353326 150003 153360 0 6050
6515 0 353123 149906 153440 0 6514
6516 0 353125 149902 153520 0 6515
6517 0 353533 149790 153560 0 6516
6518 0 353590 149765 153600 0 6517
6519 0 353695 149769 153640 0 6518
6520 0 353844 149724 153680 0 6519
6521 0 353867 149709 153720 0 6520
6522 6 353893 149703 153760 0 6521
6523 0 428096 256608 41760 168 5521
6524 5 428096 256512 41880 150 6523
6525 0 428064 256288 42000 163 6524
6526 0 428064 256032 42040 96 6525
6527 0 428096 255776 42080 45 6526
6528 0 428160 255520 42080 32 6527
6529 0 428096 255264 42080 102 6528
6530 0 427904 255072 42200 60 6529
6531 6 427872 255040 42240 71 6530
6532 0 439936 236704 52240 249 4846
6533 0 440192 236800 52160 206 6532
6534 0 440416 236832 52040 197 6533
6535 0 440672 236928 52000 235 6534
6536 0 440928 236832 52040 186 6535
6537 0 441120 236736 52240 172 6536
6538 0 441280 236768 52440 45 6537
6539 0 441376 236800 52680 60 6538
6540 6 441504 236640 52880 80 6539
6541 0 437600 240608 49080 266 3028
6542 0 437728 240544 48840 214 6541
6543 0 437568 240480 48640 164 6542
6544 0 437549 240384 48520 149 6543
6545 0 437536 240320 48440 140 6544
6546 0 437376 240160 48240 81 6545
6547 0 437152 240064 48080 40 6546
6548 0 437056 240032 47840 51 6547
6549 6 437056 240064 47760 32 6548
6550 0 438272 240960 50520 175 4822
6551 0 438016 241056 50560 160 6550
6552 5 437856 241216 50600 104 6551
6553 0 437664 241408 50640 64 6552
6554 0 437504 241568 50800 40 6553
6555 0 437312 241792 50800 40 6554
6556 0 437280 241984 51000 80 6555
6557 0 437536 242048 51000 51 6556
6558 6 437568 242080 51040 40 6557
6559 0 433184 246816 41040 153 5067
6560 0 433088 247072 41080 163 6559
6561 5 433024 247232 40960 168 6560
6562 0 433024 247488 40960 81 6561
6563 0 433024 247712 41080 60 6562
6564 0 432992 247968 41120 107 6563
6565 0 432992 248224 41120 160 6564
6566 0 432992 248480 41080 136 6565
6567 6 432960 248672 41000 86 6566
6568 0 433760 245824 41280 102 5063
6569 0 433568 245632 41360 86 6568
6570 0 433504 245376 41360 102 6569
6571 0 433344 245152 41360 86 6570
6572 0 433152 245344 41240 40 6571
6573 0 432896 245376 41160 98 6572
6574 0 432672 245376 41040 120 6573
6575 0 432480 245184 40920 128 6574
6576 6 432416 245056 40800 32 6575
6577 0 441088 249280 49760 51 5274
6578 5 441120 249344 49680 102 6577
6579 0 441120 249600 49640 172 6578
6580 0 441216 249824 49520 219 6579
6581 0 441376 249888 49320 209 6580
6582 0 441632 249888 49280 202 6581
6583 0 441824 249984 49120 120 6582
6584 0 442016 250144 49000 91 6583
6585 6 442144 250144 48920 45 6584
6586 0 449408 239904 27720 235 6280
6587 0 449152 239872 27720 228 6586
6588 5 449120 239872 27720 226 6587
6589 0 449152 239680 27920 210 6588
6590 0 449216 239488 28080 168 6589
6591 0 449216 239328 28280 134 6590
6592 0 449088 239168 28480 90 6591
6593 0 448992 239040 28680 32 6592
6594 6 448992 238976 28760 64 6593
6595 0 441792 246432 34320 178 6023
6596 0 441728 246176 34360 208 6595
6597 0 441536 245984 34400 163 6596
6598 0 441376 245824 34240 124 6597
6599 0 441120 245760 34240 91 6598
6600 0 440896 245952 34240 150 6599
6601 0 440640 245952 34240 51 6600
6602 0 440384 245952 34200 51 6601
6603 6 440224 245888 34200 40 6602
6604 0 445920 247200 37280 86 5162
6605 0 446048 247040 37120 32 6604
6606 0 445984 246976 36880 51 6605
6607 0 445760 246976 36680 128 6606
6608 0 445568 247008 36520 104 6607
6609 0 445408 246976 36320 124 6608
6610 0 445184 246848 36240 148 6609
6611 0 445024 246624 36160 136 6610
6612 6 444992 246496 36160 86 6611
6613 0 443801 247715 27480 81 5887
6614 5 443717 247439 27680 40 6613
6615 0 443878 247789 27720 81 6614
6616 0 443879 247667 27880 81 6615
6617 0 443829 247658 27920 81 6616
6618 0 443783 247635 27960 81 6617
6619 0 443779 247824 28000 0 6618
6620 0 443792 247676 28040 0 6619
6621 6 443759 247674 28160 0 6620
6622 0 445312 243104 34360 32 5198
6623 0 445120 242944 34520 96 6622
6624 0 444960 242784 34680 150 6623
6625 0 444960 242560 34800 172 6624
6626 0 444960 242304 34880 60 6625
6627 0 444864 242144 35080 40 6626
6628 0 444704 242112 35280 102 6627
6629 0 444448 242112 35280 64 6628
6630 6 444288 242112 35280 80 6629
6631 0 445120 244672 31080 154 4894
6632 0 444992 244832 31280 256 6631
6633 0 445152 244864 31520 259 6632
6634 0 445344 244960 31680 150 6633
6635 0 445504 245024 31880 96 6634
6636 0 445632 245184 32080 60 6635
6637 0 445664 245280 32320 75 6636
6638 0 445664 245344 32600 64 6637
6639 6 445664 245344 32640 51 6638
6640 0 455260 240276 33200 140 4294
6641 0 455122 240268 33320 0 6640
6642 0 455043 240247 33440 0 6641
6643 0 454918 240205 33640 0 6642
6644 0 454890 240222 33920 0 6643
6645 0 454956 240400 34160 0 6644
6646 0 455168 240578 34360 0 6645
6647 0 455342 240681 34360 0 6646
6648 6 455369 240699 34280 0 6647
6649 0 364378 155401 183120 0 3374
6650 0 364432 155387 183080 0 6649
6651 0 364539 155358 183000 0 6650
6652 0 364570 155394 182840 0 6651
6653 0 364554 155390 182720 0 6652
6654 0 364528 155446 182640 0 6653
6655 0 364541 155455 182560 0 6654
6656 6 364558 155393 182440 0 6655
6657 0 359764 159016 181000 0 3356
6658 0 359672 158932 181080 0 6657
6659 0 359643 158906 181160 0 6658
6660 0 359436 158896 181240 0 6659
6661 0 359387 158913 181320 0 6660
6662 0 359467 158879 181400 0 6661
6663 0 359600 158784 181440 0 6662
6664 6 359810 158743 181520 0 6663
6665 0 352315 163548 173040 0 3300
6666 0 351966 163564 173080 0 6665
6667 0 351898 163688 173120 0 6666
6668 0 351843 163682 173160 0 6667
6669 0 351798 163690 173200 0 6668
6670 0 351666 163781 173280 0 6669
6671 0 351651 163878 173400 0 6670
6672 6 351578 163956 173520 0 6671
6673 5 431200 254304 42760 156 5875
6674 0 431360 254496 42680 207 6673
6675 0 431360 254752 42680 163 6674
6676 0 431232 254976 42680 224 6675
6677 0 431104 255008 42920 185 6676
6678 0 431072 255168 43120 96 6677
6679 0 431072 255200 43400 175 6678
6680 6 430976 255136 43600 175 6679
6681 0 430464 256896 40080 202 5609
6682 0 430304 256992 39880 134 6681
6683 0 430080 257152 39880 71 6682
6684 0 429888 257344 39880 122 6683
6685 0 429696 257536 39960 154 6684
6686 0 429472 257664 40080 150 6685
6687 0 429216 257664 40160 136 6686
6688 6 428960 257664 40240 86 6687
6689 0 430048 256192 40520 32 5606
6690 0 429952 256032 40720 81 6689
6691 0 429824 255872 40920 40 6690
6692 0 429856 255680 41080 32 6691
6693 0 429920 255520 41280 148 6692
6694 0 429984 255264 41360 120 6693
6695 0 429984 255008 41360 71 6694
6696 6 429920 254816 41240 101 6695
6697 0 439680 238432 52360 224 4836
6698 0 439936 238368 52360 189 6697
6699 0 440192 238336 52320 200 6698
6700 0 440416 238432 52160 140 6699
6701 0 440576 238592 52040 150 6700
6702 0 440768 238784 52040 80 6701
6703 0 440928 238976 52000 80 6702
6704 6 440960 239008 52000 75 6703
6705 0 439635 249259 41760 60 5990
6706 0 440098 249489 41720 91 6705
6707 0 440490 249579 41680 86 6706
6708 0 440884 249638 41640 0 6707
6709 0 441102 249731 41360 0 6708
6710 0 441124 249917 41040 0 6709
6711 0 441190 249904 40840 0 6710
6712 6 441275 249964 40600 0 6711
6713 5 438624 256448 34200 172 5628
6714 0 438688 256672 34320 124 6713
6715 0 438688 256864 34520 101 6714
6716 0 438560 257024 34720 51 6715
6717 0 438400 257120 34920 75 6716
6718 0 438240 257152 35120 108 6717
6719 0 438048 257088 35320 64 6718
6720 6 437888 257088 35480 60 6719
6721 0 437664 243200 39240 189 5127
6722 0 437888 243072 39320 164 6721
6723 0 438144 243040 39400 104 6722
6724 0 438400 242976 39480 104 6723
6725 0 438624 242816 39480 45 6724
6726 0 438784 242592 39560 71 6725
6727 0 438976 242368 39560 71 6726
6728 6 439040 242208 39680 51 6727
6729 0 437344 243968 35400 131 5502
6730 0 437184 243776 35520 124 6729
6731 0 437024 243616 35640 172 6730
6732 0 436800 243552 35800 128 6731
6733 0 436544 243584 35880 139 6732
6734 0 436352 243456 36040 86 6733
6735 0 436192 243296 36200 120 6734
6736 6 436096 243200 36320 81 6735
6737 0 445440 242624 33520 175 5202
6738 0 445632 242592 33680 221 6737
6739 0 445824 242432 33800 269 6738
6740 0 446048 242368 33920 200 6739
6741 0 446240 242336 34080 172 6740
6742 0 446464 242208 34240 107 6741
6743 0 446688 242208 34360 71 6742
6744 6 446848 242208 34400 60 6743
6745 0 444000 243776 29240 64 4903
6746 0 443840 243648 29040 104 6745
6747 0 443680 243648 28840 150 6746
6748 5 443520 243488 28720 122 6747
6749 0 443488 243328 28520 120 6748
6750 0 443392 243200 28320 91 6749
6751 0 443136 243168 28280 32 6750
6752 6 443008 243168 28280 40 6751
6753 0 441792 245280 37080 157 4391
6754 0 441632 245408 36920 45 6753
6755 0 441408 245440 36800 51 6754
6756 0 441152 245472 36720 51 6755
6757 0 440896 245472 36680 32 6756
6758 0 440672 245472 36560 40 6757
6759 0 440416 245472 36520 51 6758
6760 6 440288 245472 36480 64 6759
6761 0 335746 149920 174680 0 4106
6762 0 335960 149953 174600 0 6761
6763 0 336027 149953 174560 0 6762
6764 0 335975 149989 174440 0 6763
6765 0 335962 150038 174400 0 6764
6766 0 335899 150058 174280 0 6765
6767 6 335859 150157 174200 0 6766
6768 0 434304 253696 41440 64 3186
6769 0 434464 253920 41480 51 6768
6770 0 434656 254112 41480 60 6769
6771 0 434816 254272 41320 75 6770
6772 0 434912 254432 41120 128 6771
6773 0 434944 254624 40960 75 6772
6774 6 434976 254816 40880 80 6773
6775 0 431200 254912 39960 230 3171
6776 0 431040 255008 39760 219 6775
6777 0 430944 255040 39480 124 6776
6778 0 430784 255200 39280 166 6777
6779 0 430624 255360 39120 128 6778
6780 0 430400 255488 39000 107 6779
6781 6 430240 255520 38960 102 6780
6782 0 428192 257152 41320 71 5523
6783 0 428192 257312 41120 102 6782
6784 0 428096 257472 40920 45 6783
6785 0 427936 257600 40720 71 6784
6786 0 427904 257696 40480 64 6785
6787 0 427968 257856 40280 102 6786
6788 6 428032 257984 40040 60 6787
6789 0 426368 255424 42760 101 3141
6790 0 426112 255552 42760 160 6789
6791 0 425856 255648 42720 104 6790
6792 0 425632 255808 42760 175 6791
6793 0 425536 256032 42680 164 6792
6794 0 425344 256192 42560 148 6793
6795 6 425248 256224 42440 128 6794
6796 0 434176 250464 33520 226 4448
6797 0 434144 250720 33600 176 6796
6798 0 434208 250976 33680 166 6797
6799 0 434176 251232 33600 140 6798
6800 0 434240 251488 33480 120 6799
6801 0 434272 251744 33440 120 6800
6802 6 434272 251840 33440 107 6801
6803 0 441792 245760 50720 156 5466
6804 0 441920 245952 50920 181 6803
6805 0 442080 246144 50880 108 6804
6806 0 442240 246304 50720 45 6805
6807 0 442432 246464 50640 80 6806
6808 0 442624 246592 50480 32 6807
6809 6 442496 246784 50360 40 6808
6810 0 445664 243424 23640 60 5973
6811 0 445664 243424 23360 134 6810
6812 0 445824 243552 23160 108 6811
6813 0 445984 243712 22960 32 6812
6814 0 446016 243744 22680 60 6813
6815 0 446080 243904 22480 81 6814
6816 6 446080 243936 22440 101 6815
6817 0 439392 250944 50680 242 5285
6818 0 439232 250752 50520 186 6817
6819 0 439104 250560 50400 120 6818
6820 0 438976 250432 50200 178 6819
6821 0 438752 250272 50120 104 6820
6822 0 438560 250080 50120 40 6821
6823 6 438432 250016 50160 51 6822
6824 0 435488 251744 37000 131 4794
6825 0 435680 251936 37000 71 6824
6826 5 435808 252096 37000 124 6825
6827 0 435936 252320 37000 60 6826
6828 0 436192 252416 37000 120 6827
6829 0 436384 252608 36960 101 6828
6830 6 436512 252800 36960 51 6829
6831 0 438112 250272 32360 80 4429
6832 0 437984 250272 32120 101 6831
6833 0 437824 250240 31880 51 6832
6834 0 437664 250112 31720 136 6833
6835 0 437408 250048 31680 128 6834
6836 0 437152 250112 31600 60 6835
6837 6 436992 250144 31560 51 6836
6838 0 440800 248672 49480 189 5271
6839 0 440576 248832 49440 204 6838
6840 0 440320 248832 49400 183 6839
6841 0 440064 248832 49360 205 6840
6842 0 439872 248992 49240 196 6841
6843 0 439648 249152 49200 80 6842
6844 6 439520 249280 49200 71 6843
6845 0 437984 257088 33920 137 5937
6846 0 437952 257216 33680 209 6845
6847 0 438016 257376 33480 327 6846
6848 0 437824 257472 33320 235 6847
6849 0 437568 257504 33240 150 6848
6850 0 437312 257568 33240 80 6849
6851 6 437152 257568 33240 60 6850
6852 0 449215 240924 26200 0 4331
6853 0 450038 241636 26200 237 6852
6854 0 450302 241335 26600 183 6853
6855 5 450371 241303 26640 183 6854
6856 0 451187 241058 26640 136 6855
6857 0 451219 240917 26760 102 6856
6858 6 451269 240790 26800 102 6857
6859 5 437440 244864 36240 51 6007
6860 0 437440 244832 36520 45 6859
6861 0 437600 244896 36720 51 6860
6862 5 437696 244992 36840 51 6861
6863 0 437568 244992 37080 60 6862
6864 0 437344 244992 37240 60 6863
6865 6 437216 244992 37280 51 6864
6866 0 441984 246784 34480 122 6023
6867 0 442208 246880 34600 120 6866
6868 0 442464 246816 34600 140 6867
6869 0 442656 246656 34720 186 6868
6870 0 442848 246496 34640 96 6869
6871 0 443040 246368 34480 71 6870
6872 6 443104 246304 34440 81 6871
6873 0 441984 246048 36480 120 4397
6874 0 441824 245888 36360 120 6873
6875 0 441920 245728 36160 120 6874
6876 0 442016 245600 35960 185 6875
6877 0 442016 245632 35680 90 6876
6878 0 442176 245696 35440 64 6877
6879 6 442304 245696 35360 71 6878
6880 0 431104 254304 43000 160 6673
6881 0 430944 254240 43200 164 6880
6882 0 431008 254304 43480 96 6881
6883 0 431168 254432 43680 51 6882
6884 0 431328 254400 43880 60 6883
6885 6 431360 254368 43880 60 6884
6886 0 431200 253888 41920 128 5871
6887 0 430976 253696 41920 124 6886
6888 0 430816 253504 42000 124 6887
6889 0 430720 253312 42160 71 6888
6890 0 430720 253152 42360 120 6889
6891 6 430656 252992 42480 80 6890
6892 0 431872 253696 41120 40 5868
6893 0 431840 253440 41120 81 6892
6894 0 431840 253184 41120 51 6893
6895 0 431904 252928 41120 60 6894
6896 0 431904 252672 41160 51 6895
6897 6 431776 252544 41240 40 6896
6898 0 431136 257824 39120 202 5616
6899 0 431392 257888 39120 166 6898
6900 0 431584 258048 39000 80 6899
6901 0 431808 258208 39000 32 6900
6902 0 432064 258208 39120 64 6901
6903 6 432160 258208 39160 51 6902
6904 0 427584 254048 44360 86 6128
6905 0 427744 253824 44360 81 6904
6906 0 427872 253568 44400 81 6905
6907 0 427904 253408 44600 51 6906
6908 0 428000 253248 44400 40 6907
6909 6 428032 253216 44360 45 6908
6910 0 424608 250304 44920 178 3112
6911 0 424576 250560 45000 160 6910
6912 0 424480 250784 44920 202 6911
6913 0 424480 251040 44920 163 6912
6914 0 424384 251264 45040 40 6913
6915 6 424000 251168 44680 32 6914
6916 0 430016 247616 38840 135 5089
6917 0 429920 247360 38800 134 6916
6918 0 429888 247136 38960 90 6917
6919 0 429760 246944 39120 75 6918
6920 0 429760 246688 39120 45 6919
6921 6 429728 246528 39240 86 6920
6922 0 439552 242400 49560 153 3015
6923 0 439424 242656 49560 51 6922
6924 0 439232 242848 49560 81 6923
6925 0 439008 242944 49400 107 6924
6926 0 438784 243072 49320 91 6925
6927 6 438592 243104 49320 102 6926
6928 0 444256 240000 24880 51 4363
6929 0 444416 239840 24680 40 6928
6930 0 444576 239808 24480 75 6929
6931 0 444768 239904 24280 90 6930
6932 0 444864 240064 24080 71 6931
6933 6 444928 240000 23880 32 6932
6934 0 434336 247904 45160 124 4709
6935 0 434112 248000 45280 51 6934
6936 0 433856 248064 45320 81 6935
6937 0 433600 248064 45440 96 6936
6938 0 433440 248192 45640 102 6937
6939 6 433408 248224 45680 120 6938
6940 0 432672 248320 40000 135 5077
6941 0 432672 248576 40000 104 6940
6942 0 432544 248800 39960 172 6941
6943 0 432576 248832 39680 228 6942
6944 0 432480 248928 39440 275 6943
6945 6 431934 248970 39120 236 6944
6946 0 434272 247072 45720 96 4705
6947 0 434112 246912 45600 86 6946
6948 0 433856 246688 45360 226 6947
6949 0 433984 246464 45360 176 6948
6950 0 434112 246240 45360 32 6949
6951 6 434176 246176 45360 32 6950
6952 0 441344 243520 49960 124 3006
6953 0 441344 243360 50160 60 6952
6954 0 441344 243104 50160 86 6953
6955 0 441344 242848 50240 166 6954
6956 0 441344 242624 50400 163 6955
6957 6 441504 242400 50400 102 6956
6958 0 430816 244416 39960 154 5582
6959 0 430624 244576 39840 98 6958
6960 0 430464 244736 39720 75 6959
6961 0 430464 244960 39520 45 6960
6962 0 430304 245024 39320 51 6961
6963 6 430208 245120 39200 86 6962
6964 0 433248 247232 40840 172 6561
6965 0 433472 247328 40760 160 6964
6966 0 433632 247392 40560 137 6965
6967 0 433856 247392 40400 51 6966
6968 0 434112 247328 40320 32 6967
6969 6 434144 247232 40360 32 6968
6970 0 434592 251424 37520 107 4790
6971 0 434592 251680 37520 86 6970
6972 0 434592 251936 37520 71 6971
6973 0 434816 252096 37520 40 6972
6974 0 435072 252096 37520 80 6973
6975 6 435168 252096 37520 75 6974
6976 0 434080 245888 41200 249 5062
6977 0 434304 245856 41320 226 6976
6978 0 434336 245536 41280 32 6977
6979 0 434336 245280 41200 32 6978
6980 0 434016 245216 41280 32 6979
6981 6 434048 245120 41320 32 6980
6982 0 440352 255008 47920 128 5446
6983 0 440384 254752 47960 51 6982
6984 0 440384 254496 47960 81 6983
6985 0 440416 254240 48000 86 6984
6986 0 440576 254016 48000 71 6985
6987 6 440704 253888 47920 51 6986
6988 0 440832 255488 47720 148 5444
6989 0 440896 255584 47480 241 6988
6990 0 440864 255776 47320 163 6989
6991 0 440672 255936 47280 120 6990
6992 0 440608 256128 47080 135 6991
6993 6 440608 256256 47080 120 6992
6994 0 433121 242560 42840 71 6142
6995 0 433025 242480 42640 32 6994
6996 0 432991 242362 42480 32 6995
6997 0 433034 242502 42200 98 6996
6998 0 433208 242560 42040 104 6997
6999 6 433347 242626 41920 102 6998
7000 0 438912 249408 33040 60 4423
7001 0 438720 249216 32920 32 7000
7002 0 438592 248992 32800 71 7001
7003 0 438400 248800 32840 45 7002
7004 0 438144 248768 32960 98 7003
7005 6 437920 248768 32960 51 7004
7006 0 439840 249216 33800 172 4419
7007 0 440096 249248 33680 192 7006
7008 0 440352 249248 33680 202 7007
7009 0 440512 249408 33560 175 7008
7010 0 440512 249632 33440 51 7009
7011 6 440416 249856 33320 32 7010
7012 0 441312 247680 48680 221 6369
7013 0 441056 247552 48720 200 7012
7014 0 440800 247520 48720 122 7013
7015 0 440544 247488 48800 90 7014
7016 0 440288 247488 48840 96 7015
7017 6 440160 247552 48840 51 7016
7018 0 438304 254432 34000 90 6207
7019 0 438112 254240 33960 131 7018
7020 0 437888 254080 33960 120 7019
7021 0 437728 253920 33840 98 7020
7022 0 437472 253856 33760 71 7021
7023 6 437408 253920 33680 60 7022
7024 0 439328 247520 36000 134 6221
7025 0 439328 247776 36080 75 7024
7026 0 439328 248032 36080 128 7025
7027 0 439264 248288 36080 80 7026
7028 0 439232 248544 36040 120 7027
7029 6 439200 248672 36040 120 7028
7030 0 437792 245184 35680 254 6004
7031 0 437888 245312 35440 163 7030
7032 0 437760 245376 35200 115 7031
7033 0 437632 245504 35000 128 7032
7034 0 437440 245664 34880 153 7033
7035 6 437248 245856 34760 60 7034
7036 0 443936 241408 31760 98 5211
7037 0 443840 241248 31560 71 7036
7038 0 443712 241216 31320 64 7037
7039 0 443584 241312 31120 98 7038
7040 0 443680 241408 30880 71 7039
7041 6 443840 241408 30760 80 7040
7042 0 443226 246920 27680 51 6614
7043 0 442755 246655 27680 45 7042
7044 0 442565 246338 27680 0 7043
7045 0 442305 246141 27520 0 7044
7046 0 442158 245895 27520 0 7045
7047 6 441878 246072 27240 0 7046
7048 0 440036 248107 27160 64 4584
7049 0 439891 248560 27160 0 7048
7050 0 439861 248802 27160 0 7049
7051 0 439681 249053 27200 0 7050
7052 0 439770 249025 27280 0 7051
7053 6 439647 249049 27320 0 7052
7054 0 444160 243584 31280 40 6417
7055 0 443936 243456 31280 86 7054
7056 0 443680 243456 31280 51 7055
7057 0 443424 243424 31280 108 7056
7058 0 443232 243520 31480 51 7057
7059 6 443168 243648 31600 60 7058
7060 0 441216 244896 37200 71 5103
7061 0 441216 244800 36960 160 7060
7062 0 441088 244800 36720 153 7061
7063 0 440864 244736 36600 120 7062
7064 0 440608 244704 36520 96 7063
7065 6 440512 244704 36480 80 7064
7066 0 447744 244160 33040 108 5724
7067 5 447552 244096 32960 75 7066
7068 0 447392 244032 32760 60 7067
7069 0 447232 244064 32560 75 7068
7070 0 447104 244160 32360 98 7069
7071 6 446912 244160 32200 86 7070
7072 0 442534 145398 207600 0 2273
7073 0 442269 145471 207440 0 7072
7074 0 442136 145508 207360 0 7073
7075 0 441804 145274 207320 0 7074
7076 6 441694 145167 207280 0 7075
7077 0 338124 140773 160640 0 2856
7078 5 338174 140640 160480 0 7077
7079 0 338324 141022 160440 0 7078
7080 0 338365 141100 160360 0 7079
7081 6 338546 141158 160280 0 7080
7082 0 356322 166161 180480 0 5338
7083 5 356258 165952 180560 0 7082
7084 0 356606 165472 180560 0 7083
7085 0 356695 165457 180640 0 7084
7086 6 356662 165513 180720 0 7085
7087 5 350780 156888 158920 0 4526
7088 0 350572 156896 159160 0 7087
7089 0 350468 156960 159200 0 7088
7090 0 350406 156894 159240 0 7089
7091 6 350344 156828 159280 0 7090
7092 0 345585 150778 158760 0 2782
7093 0 345474 150806 158840 0 7092
7094 0 345471 150851 158880 0 7093
7095 0 345467 150897 158920 0 7094
7096 6 345448 150875 159040 0 7095
7097 0 351704 149358 171360 0 3441
7098 0 352012 149374 171400 0 7097
7099 0 352456 149756 171440 0 7098
7100 0 352532 149838 171480 0 7099
7101 6 352554 149879 171560 0 7100
7102 0 359190 147216 169240 0 2667
7103 0 359029 147288 169000 0 7102
7104 0 358922 147573 168960 0 7103
7105 0 358950 147620 168880 0 7104
7106 6 358934 147605 168840 0 7105
7107 0 430656 257408 39280 189 5614
7108 0 430560 257280 39080 107 7107
7109 0 430432 257152 38880 120 7108
7110 0 430336 256960 38680 102 7109
7111 6 430208 256768 38680 51 7110
7112 0 430688 260192 41040 64 5538
7113 0 430784 260352 40840 101 7112
7114 0 430944 260544 40720 51 7113
7115 0 431104 260736 40640 60 7114
7116 6 431296 260928 40560 51 7115
7117 0 428288 256544 42080 108 6524
7118 0 428448 256576 42280 71 7117
7119 0 428672 256672 42360 71 7118
7120 0 428864 256864 42360 98 7119
7121 6 428896 256896 42320 81 7120
7122 0 441440 233952 51560 186 4860
7123 0 441504 234176 51440 163 7122
7124 0 441504 234368 51240 122 7123
7125 0 441568 234592 51120 90 7124
7126 6 441664 234848 51120 75 7125
7127 0 430400 250848 34640 160 3838
7128 0 430560 250624 34720 120 7127
7129 0 430688 250464 34520 98 7128
7130 0 430720 250304 34720 71 7129
7131 6 430752 250272 34760 64 7130
7132 0 439264 245792 52640 32 5482
7133 0 439104 245952 52800 107 7132
7134 0 438912 246144 52840 154 7133
7135 0 438656 246240 52880 209 7134
7136 6 438496 246208 53000 139 7135
7137 0 431232 248384 39360 32 5084
7138 0 431232 248640 39360 51 7137
7139 0 431264 248768 39120 81 7138
7140 0 431264 248736 38840 40 7139
7141 6 431552 248640 38840 32 7140
7142 0 432864 254400 35080 91 4808
7143 0 432864 254496 34840 51 7142
7144 0 432864 254624 34600 81 7143
7145 0 432864 254784 34400 32 7144
7146 6 432832 254816 34360 32 7145
7147 0 437248 251392 32680 122 5957
7148 0 437504 251488 32680 101 7147
7149 0 437760 251488 32680 71 7148
7150 0 438016 251488 32680 122 7149
7151 6 438048 251488 32720 104 7150
7152 0 431520 244384 39960 154 5580
7153 0 431744 244224 40040 131 7152
7154 0 431936 244032 40040 107 7153
7155 0 432064 243808 40040 136 7154
7156 6 432192 243680 40160 81 7155
7157 0 432512 246688 41080 153 5069
7158 0 432256 246688 41080 166 7157
7159 0 432032 246752 40920 122 7158
7160 0 431840 246848 40760 71 7159
7161 6 431712 246880 40640 81 7160
7162 0 436064 250816 37400 80 6448
7163 0 436224 250656 37240 80 7162
7164 0 436352 250656 37000 32 7163
7165 0 436192 250656 36800 51 7164
7166 6 435968 250688 36720 40 7165
7167 0 436960 250432 33760 98 4437
7168 0 436960 250304 34000 96 7167
7169 0 436992 250208 34240 60 7168
7170 0 437088 250176 34480 64 7169
7171 6 437152 250176 34560 32 7170
7172 0 439648 256256 47840 45 5451
7173 0 439840 256192 48000 120 7172
7174 0 440032 256320 48160 176 7173
7175 0 440000 256480 48360 163 7174
7176 6 439968 256512 48400 137 7175
7177 0 433664 244864 40440 81 3791
7178 0 433536 244704 40600 128 7177
7179 0 433504 244512 40800 181 7178
7180 0 433472 244704 41040 32 7179
7181 6 433280 244864 40880 32 7180
7182 0 440288 255520 48040 98 5447
7183 0 440192 255648 48240 134 7182
7184 0 439936 255648 48160 107 7183
7185 0 439712 255648 48000 75 7184
7186 6 439680 255616 48000 51 7185
7187 0 448864 239872 27720 139 6588
7188 0 448608 239936 27720 75 7187
7189 0 448352 239936 27720 96 7188
7190 0 448096 240000 27720 60 7189
7191 6 447904 240000 27640 40 7190
7192 0 434880 244832 40600 81 3786
7193 0 434880 244608 40480 75 7192
7194 0 434816 244352 40440 156 7193
7195 0 434752 244416 40680 32 7194
7196 6 434656 244416 40680 32 7195
7197 0 442996 251956 45760 172 5434
7198 0 443457 251610 46160 71 7197
7199 5 444267 251351 46360 115 7198
7200 0 443381 251169 46360 163 7199
7201 6 442894 251237 46480 196 7200
7202 0 439968 248736 34720 160 4414
7203 0 440160 248928 34800 71 7202
7204 0 440320 249152 34840 80 7203
7205 0 440512 249344 34800 86 7204
7206 6 440544 249376 34800 80 7205
7207 0 445536 248704 36360 32 5170
7208 0 445280 248768 36360 40 7207
7209 0 445088 248960 36360 137 7208
7210 0 444896 248800 36400 102 7209
7211 6 444896 248608 36440 101 7210
7212 0 440288 248480 34760 124 4412
7213 0 440448 248640 34640 115 7212
7214 0 440704 248736 34600 75 7213
7215 0 440896 248928 34600 75 7214
7216 6 440896 249120 34600 32 7215
7217 0 438080 244000 35320 128 5498
7218 0 438048 243840 35120 98 7217
7219 0 438080 243584 35040 64 7218
7220 0 438176 243456 34840 64 7219
7221 6 438272 243456 34720 60 7220
7222 0 444960 246784 37720 107 5158
7223 0 444800 246976 37760 140 7222
7224 0 444576 247072 37840 81 7223
7225 0 444384 247264 37840 51 7224
7226 6 444256 247264 37840 32 7225
7227 0 439648 244384 37120 80 5111
7228 0 439584 244640 37040 128 7227
7229 0 439424 244800 36880 189 7228
7230 0 439200 244928 36760 120 7229
7231 6 438944 245024 36640 71 7230
7232 0 439029 256205 31360 122 4618
7233 0 439207 255922 31360 32 7232
7234 5 439582 255910 31360 32 7233
7235 0 439805 256017 31400 32 7234
7236 6 439894 256047 31440 0 7235
7237 0 444192 244800 37320 120 4378
7238 0 444320 244576 37480 45 7237
7239 0 444416 244320 37600 45 7238
7240 0 444384 244128 37760 75 7239
7241 6 444352 244064 37800 60 7240
7242 0 369541 153303 186680 0 3415
7243 0 369576 153230 186600 0 7242
7244 0 369594 153171 186520 0 7243
7245 6 369593 153187 186400 0 7244
7246 0 357798 151049 152840 0 6053
7247 0 357563 151059 152640 0 7246
7248 0 357578 151058 152600 0 7247
7249 6 357505 151022 152560 0 7248
7250 0 346902 163492 187160 0 3579
7251 0 346968 163489 187040 0 7250
7252 0 347012 163495 186960 0 7251
7253 6 347043 163544 186880 0 7252
7254 0 344576 155325 177680 0 3508
7255 0 344563 155457 177560 0 7254
7256 0 344544 155654 177480 0 7255
7257 6 344539 155738 177400 0 7256
7258 0 342725 150717 172560 0 3970
7259 0 342838 150821 172360 0 7258
7260 0 343014 150916 172200 0 7259
7261 6 342954 151007 172080 0 7260
7262 0 347411 150470 172080 0 3450
7263 0 347283 150434 171920 0 7262
7264 0 347208 150378 171880 0 7263
7265 6 347180 150274 171840 0 7264
7266 0 426240 252480 38520 32 5761
7267 0 426432 252576 39120 32 7266
7268 0 426560 252352 39160 71 7267
7269 6 426752 252160 39120 71 7268
7270 0 426272 253248 38920 90 5757
7271 0 426176 253504 38920 32 7270
7272 0 426176 253760 38960 75 7271
7273 6 426144 253952 39040 32 7272
7274 0 428160 254464 46080 64 5688
7275 0 428384 254336 46160 81 7274
7276 0 428576 254208 46280 40 7275
7277 6 428608 254176 46280 32 7276
7278 0 429204 257966 36480 0 3952
7279 0 429097 257954 36440 0 7278
7280 0 429017 257667 36400 0 7279
7281 6 429079 257549 36360 0 7280
7282 0 431712 248256 39120 122 5082
7283 0 431712 248256 38840 137 7282
7284 0 431808 248128 38640 45 7283
7285 6 431968 247968 38440 104 7284
7286 0 435392 252832 47600 32 5415
7287 0 435616 252832 47440 60 7286
7288 0 435680 252832 47160 51 7287
7289 6 435680 252832 47040 45 7288
7290 0 432608 245888 38360 81 3800
7291 0 432384 245984 38480 80 7290
7292 0 432128 246080 38480 120 7291
7293 6 431936 246016 38320 81 7292
7294 0 437088 258016 35040 40 5944
7295 0 436864 257856 35040 64 7294
7296 0 436736 257632 35120 148 7295
7297 6 436736 257568 35120 134 7296
7298 0 436145 248488 39960 245 4781
7299 0 436927 248728 39960 107 7298
7300 0 437050 248594 40080 98 7299
7301 6 437126 248620 40160 98 7300
7302 0 435104 245056 40800 120 3784
7303 0 435296 245248 40680 80 7302
7304 0 435456 245440 40600 75 7303
7305 6 435456 245536 40600 75 7304
7306 0 439456 247328 36440 32 6222
7307 0 439616 247328 36640 86 7306
7308 0 439840 247328 36760 102 7307
7309 6 440064 247264 36840 81 7308
7310 0 439153 248037 27400 86 6380
7311 0 439121 248179 27320 102 7310
7312 0 439121 248244 27280 102 7311
7313 6 439165 248331 27200 102 7312
7314 0 444544 242432 32360 101 5207
7315 0 444352 242592 32400 64 7314
7316 0 444160 242784 32400 90 7315
7317 6 444160 242912 32400 45 7316
7318 0 443520 246592 39000 51 6246
7319 0 443520 246688 39280 51 7318
7320 0 443360 246784 39480 45 7319
7321 6 443328 246784 39520 32 7320
7322 0 440384 244192 37160 108 5108
7323 0 440576 244000 37280 40 7322
7324 0 440736 243904 37480 64 7323
7325 6 440864 243808 37640 102 7324
7326 0 442596 247245 44920 0 3759
7327 0 442625 247537 44920 0 7326
7328 0 442688 247549 44800 0 7327
7329 6 442693 247581 44720 0 7328
7330 0 448736 244576 30640 108 5735
7331 0 448832 244800 30480 115 7330
7332 0 448960 244896 30240 98 7331
7333 6 449088 244896 30040 60 7332
7334 0 448416 244512 31000 80 5734
7335 0 448160 244576 30920 64 7334
7336 0 448192 244832 31040 32 7335
7337 6 448320 245024 31160 124 7336
7338 0 444064 244384 35280 102 5189
7339 0 443872 244192 35200 40 7338
7340 0 443680 244000 35120 81 7339
7341 6 443552 243968 35080 45 7340
7342 0 447360 244096 33160 90 7067
7343 0 447200 243968 33360 71 7342
7344 0 447040 243936 33560 98 7343
7345 6 446912 244032 33720 101 7344
7346 0 450603 246212 34280 160 4874
7347 5 450656 246285 34160 160 7346
7348 0 450880 247071 34160 81 7347
7349 6 450954 247156 34000 81 7348
7350 0 452320 247584 33680 60 6487
7351 0 452576 247584 33680 80 7350
7352 0 452832 247552 33720 45 7351
7353 6 452928 247552 33720 32 7352
7354 0 444124 147154 209040 0 2308
7355 0 444400 146974 209320 0 7354
7356 6 444388 146850 209400 0 7355
7357 0 330797 140572 166920 0 2900
7358 0 330776 140691 166760 0 7357
7359 6 330720 140703 166640 0 7358
7360 0 355824 151204 153680 0 6060
7361 0 355517 150921 153680 0 7360
7362 6 355428 150821 153760 0 7361
7363 0 347511 138486 156200 0 5314
7364 0 347450 138382 156080 0 7363
7365 6 347477 138358 155960 0 7364
7366 0 364210 155585 183360 0 3376
7367 0 364102 155617 183480 0 7366
7368 6 364128 155731 183520 0 7367
7369 0 351317 157116 158960 0 7087
7370 0 351588 157203 159000 0 7369
7371 6 351676 157197 159120 0 7370
7372 0 347558 150958 161200 0 2754
7373 0 347496 150909 161280 0 7372
7374 6 347404 150769 161400 0 7373
7375 0 353868 163615 172080 0 3290
7376 0 353804 163715 172040 0 7375
7377 6 353773 163780 171960 0 7376
7378 0 363164 158421 167040 0 3255
7379 0 363098 158585 166920 0 7378
7380 6 363160 158628 166840 0 7379
7381 0 368492 145243 169160 0 2660
7382 0 368612 145274 169360 0 7381
7383 6 368559 145280 169480 0 7382
7384 0 433344 253856 40840 32 3182
7385 0 433408 254016 40400 32 7384
7386 6 433344 254048 40320 45 7385
7387 0 437792 241280 50240 32 6552
7388 0 437952 241216 49840 32 7387
7389 6 437952 241184 49760 32 7388
7390 0 431328 248448 35520 120 3821
7391 0 431584 248416 35560 75 7390
7392 6 431744 248288 35720 45 7391
7393 0 432896 246592 37720 32 3804
7394 0 433088 246752 37680 75 7393
7395 6 433280 246880 37560 80 7394
7396 0 436080 260072 31840 0 4759
7397 0 435887 260352 31960 0 7396
7398 6 435810 260465 32000 0 7397
7399 0 439776 256352 47320 32 5452
7400 0 439776 256512 47080 32 7399
7401 6 439936 256352 47000 51 7400
7402 0 441248 249792 50280 32 5277
7403 0 441600 249792 51120 32 7402
7404 6 441888 249664 51000 32 7403
7405 0 447584 242080 24320 71 4341
7406 0 447648 242080 24040 32 7405
7407 6 447648 242176 23800 32 7406
7408 0 438784 255424 36480 51 4648
7409 0 438784 255648 36320 60 7408
7410 6 438624 255872 36240 32 7409
7411 0 445120 246336 47600 80 2984
7412 0 445216 246560 47680 32 7411
7413 6 445280 246560 47760 32 7412
7414 0 444123 247754 26760 0 5894
7415 0 444129 247784 26720 0 7414
7416 6 444139 247845 26680 0 7415
7417 0 446990 250940 26880 75 4574
7418 0 447069 250816 26960 75 7417
7419 6 447088 250841 27000 75 7418
7420 0 450816 248224 41200 32 2947
7421 0 451008 247968 41200 32 7420
7422 6 451232 248064 41040 32 7421
7423 0 448391 249172 28480 0 4567
7424 0 448256 249099 28680 0 7423
7425 6 448164 249021 28880 0 7424
7426 5 448776 248860 38840 120 3737
7427 5 449467 250034 38840 164 7426
7428 6 449455 250097 38640 164 7427
7429 0 445463 256068 36280 32 3854
7430 0 445491 255968 36480 32 7429
7431 6 446098 255727 36760 32 7430
7432 0 456063 244798 39760 128 3608
7433 0 456100 244731 39840 0 7432
7434 6 456126 244669 39920 0 7433
7435 5 449120 246094 35200 197 4875
7436 0 448547 246217 35200 0 7435
7437 6 448439 246176 35320 0 7436
7438 0 440617 151058 208640 0 4932
7439 6 440685 150837 208600 0 7438
7440 0 365783 154144 185440 0 3401
7441 6 365644 154124 185480 0 7440
7442 0 356308 151108 153680 0 6060
7443 6 356309 151161 153760 0 7442
7444 0 356315 165968 180600 0 7083
7445 6 356342 166185 180720 0 7444
7446 0 359229 162032 166720 0 4181
7447 6 359134 162063 166640 0 7446
7448 0 364914 146410 170800 0 5915
7449 6 364939 146410 170840 0 7448
7450 0 426592 256640 39600 32 6320
7451 6 426784 256640 39720 32 7450
7452 0 424352 249760 44480 32 3109
7453 6 424128 249888 44920 32 7452
7454 0 441280 232736 51840 32 4864
7455 6 441088 232576 52000 32 7454
7456 0 444224 239616 24880 32 4366
7457 6 444224 239488 25000 32 7456
7458 0 444480 239840 25080 32 4365
7459 6 444672 239872 25120 32 7458
7460 0 434304 247520 44400 32 4711
7461 6 434176 247456 44280 32 7460
7462 0 434304 253664 47440 32 5420
7463 6 434656 254080 47280 32 7462
7464 0 441536 245408 51160 32 5469
7465 6 441472 245536 51360 32 7464
7466 0 436000 251904 37080 51 6826
7467 6 436160 251712 37120 32 7466
7468 0 432202 241956 43760 107 6146
7469 6 432181 241990 43680 0 7468
7470 0 440264 248492 42080 71 5993
7471 6 440518 248608 41920 0 7470
7472 0 445376 245920 47760 51 2983
7473 6 445408 245760 47880 40 7472
7474 0 448249 238832 26680 51 6065
7475 6 448161 238334 26880 0 7474
7476 0 434934 242894 41960 0 6137
7477 6 434935 242647 42120 0 7476
7478 0 438688 256448 33480 32 6713
7479 6 438976 256224 33360 32 7478
7480 0 436832 244608 34600 32 5506
7481 6 437280 244640 34760 32 7480
7482 0 441940 252121 46120 96 5435
7483 6 442058 251937 46280 96 7482
7484 0 442176 251168 45440 209 6477
7485 6 442272 251392 45320 202 7484
7486 0 440480 248064 47600 32 4673
7487 6 440608 248000 47600 32 7486
7488 0 437216 243904 38320 32 5123
7489 6 437280 243904 38200 32 7488
7490 0 437724 245772 27440 124 4588
7491 6 437657 245660 27520 124 7490
7492 0 443081 246150 45800 288 6229
7493 6 443281 246178 45920 0 7492
7494 0 443168 243584 29000 32 6748
7495 6 443104 243680 28960 32 7494
7496 0 454347 239068 30240 0 4307
7497 6 454407 239037 30200 0 7496
7498 0 442368 245216 36800 32 4392
7499 6 442752 245376 36760 32 7498
7500 0 442402 246388 44600 0 3756
7501 6 442295 246804 44360 0 7500
7502 0 447512 250260 38840 0 7426
7503 6 446952 250818 38520 0 7502
7504 0 448932 246046 34200 208 4876
7505 6 448795 246157 33240 128 7504
7506 6 338172 140446 160400 0 7078
7507 6 350824 169358 169000 0 4223
7508 6 354582 166564 163200 0 5031
7509 6 444974 253122 51160 134 3711
7510 6 446097 250122 50680 154 3706
7511 6 441472 249248 49400 32 6578
7512 6 432546 241648 44000 51 6146
7513 6 435252 249480 38320 283 4785
7514 6 450475 241315 26920 0 6855
7515 6 437888 244544 37120 32 6862
7516 6 444290 251250 46520 115 7199
7517 6 437152 244480 36400 32 6859
7518 6 442151 254162 46200 164 5436
7519 6 442410 254398 45680 0 5436
7520 6 442507 252129 45400 148 5434
7521 6 436452 245838 27040 86 4590
7522 6 440961 248029 27680 160 4583
7523 6 439588 255928 31280 32 7234
7524 6 442302 258061 30640 71 5852
7525 6 453702 239519 30000 288 4309
7526 6 439200 256892 30840 157 4617
7527 6 442630 256691 30560 45 5848
7528 6 440638 257562 31480 0 4616
7529 6 449258 250202 39160 64 7427
7530 6 448366 249291 38520 0 7426
7531 6 448375 249271 39280 0 7426
7532 6 449142 246088 35240 197 7435
7533 6 450703 246369 34040 51 7347
7534 6 453259 247216 34360 0 4544
7535 6 451909 247005 35400 124 4870
```
