## Supplementary material for "Complete connectomic reconstruction of olfactory projection neurons in the fly brain": neuron skeletons: 57254.swc

```
# SWC format file
# based on specifications at http://research.mssm.edu/cnic/swc.html
# Created by pymaid (https://github.com/schlegelp/PyMaid)
# PointNo Label X Y Z Radius Parent
# Labels:
# 0 = undefined
# 1 = soma
# 5 = fork point
# 6 = end point
1 1 513253 164244 32480 2157 -1
2 0 514015 164204 34360 0 1
3 0 514045 164337 34640 0 2
4 0 513991 164303 34960 0 3
5 0 514261 164627 35200 0 4
6 0 514005 165796 35200 0 5
7 0 514006 166153 35320 0 6
8 0 514065 166303 35400 0 7
9 0 514001 166495 35480 0 8
10 0 514008 166648 35600 0 9
11 0 514015 166683 35680 0 10
12 0 513986 167300 35680 0 11
13 0 514005 167545 35480 0 12
14 0 513973 168146 35480 0 13
15 0 513957 168512 35480 0 14
16 0 513963 168915 35520 0 15
17 0 514007 169102 35680 0 16
18 0 514081 169180 35920 0 17
19 0 514146 169262 36000 0 18
20 0 514671 170256 36000 0 19
21 0 515604 171070 36000 0 20
22 0 515611 171227 36000 0 21
23 0 515539 171313 36000 0 22
24 0 515534 171432 36080 0 23
25 0 515489 171519 36120 0 24
26 0 515464 171591 36160 0 25
27 0 515443 171643 36200 0 26
28 0 515481 171652 36240 0 27
29 0 515505 171659 36280 0 28
30 0 515445 171710 36320 0 29
31 0 515334 171758 36360 0 30
32 0 515308 171777 36400 0 31
33 0 515328 171898 36440 0 32
34 0 515377 172095 36520 0 33
35 0 515389 172218 36560 0 34
36 0 515439 172259 36600 0 35
37 0 515488 172348 36640 0 36
38 0 515524 172571 36680 0 37
39 0 515563 172642 36720 0 38
40 0 515620 172801 36760 0 39
41 0 515696 172929 36800 0 40
42 0 515726 173006 36840 0 41
43 0 515857 173314 36960 0 42
44 0 515873 173321 37120 0 43
45 0 515687 173158 37280 0 44
46 0 515511 172916 37480 0 45
47 0 515376 173159 37720 0 46
48 0 515315 173434 38000 0 47
49 0 515222 173691 38240 0 48
50 0 515252 173787 38400 0 49
51 0 515149 173950 38560 0 50
52 0 515203 174144 38720 0 51
53 0 515168 174294 38880 0 52
54 0 515163 174269 38920 0 53
55 0 515193 174555 38920 0 54
56 0 515197 174684 39000 0 55
57 0 515150 174742 39040 0 56
58 0 515191 174821 39120 0 57
59 0 515193 174930 39160 0 58
60 0 515112 175094 39200 0 59
61 0 515109 175040 39480 0 60
62 0 515134 175258 39640 0 61
63 0 515115 175308 39800 0 62
64 0 515227 175563 39960 0 63
65 0 515177 175955 40240 0 64
66 0 515064 176375 40440 0 65
67 0 514976 176482 40640 0 66
68 0 514886 176560 40760 0 67
69 0 514887 176694 40880 0 68
70 0 514854 176832 41000 0 69
71 0 514861 176974 41040 0 70
72 0 514733 177256 41200 0 71
73 0 514584 177416 41320 0 72
74 0 514559 177458 41440 0 73
75 0 514505 177552 41480 0 74
76 0 514477 177587 41520 0 75
77 0 514477 177606 41560 0 76
78 0 514460 177677 41600 0 77
79 0 514439 177695 41640 0 78
80 0 514436 177784 41680 0 79
81 0 514392 177850 41720 0 80
82 0 514368 177930 41760 0 81
83 0 514336 177983 41840 0 82
84 0 514300 178049 41880 0 83
85 0 514265 178115 41920 0 84
86 0 514230 178129 41960 0 85
87 0 514223 178156 42000 0 86
88 0 514189 178160 42040 0 87
89 0 514064 178225 42160 0 88
90 0 514058 178229 42200 0 89
91 0 514003 178267 42240 0 90
92 0 513906 178305 42280 0 91
93 0 513851 178296 42320 0 92
94 0 513795 178477 42480 0 93
95 0 513660 178680 42680 0 94
96 0 513303 179642 42640 0 95
97 0 513271 179784 42560 0 96
98 0 513246 179880 42520 0 97
99 0 513197 180311 42520 0 98
100 0 513162 180449 42480 0 99
101 0 513024 180606 42400 0 100
102 0 512832 181209 42320 0 101
103 0 512183 182212 42320 0 102
104 0 512162 182445 42320 0 103
105 0 511890 182786 42320 0 104
106 0 511302 183563 42320 0 105
107 0 511273 183750 42160 0 106
108 0 510629 184285 42160 0 107
109 0 510575 184538 42160 0 108
110 0 510475 184689 42160 0 109
111 0 510429 184926 42200 0 110
112 0 510395 184975 42240 0 111
113 0 510391 185031 42280 0 112
114 0 510313 185142 42320 0 113
115 0 510101 185311 42360 0 114
116 0 509832 185276 42600 0 115
117 0 509226 185897 42600 0 116
118 0 508704 186049 42560 0 117
119 0 508338 186153 42480 0 118
120 0 508172 186161 42320 0 119
121 0 508135 186270 42080 0 120
122 0 508054 186298 41960 0 121
123 0 508034 186362 41920 0 122
124 0 507936 186424 41680 0 123
125 0 507826 186557 41440 0 124
126 0 507586 186725 41240 0 125
127 0 506949 187443 41240 0 126
128 0 506854 187732 41160 0 127
129 0 506739 188080 40920 0 128
130 0 506639 188301 40760 0 129
131 0 506571 188375 40560 0 130
132 0 506375 188484 40360 0 131
133 0 506135 188603 40280 0 132
134 0 505999 188693 40120 0 133
135 0 505736 188787 39920 0 134
136 0 505566 188876 39800 0 135
137 0 505531 188964 39760 0 136
138 0 505514 188903 39720 0 137
139 0 505187 189084 39600 0 138
140 0 504790 189315 39440 0 139
141 0 504455 189806 39440 0 140
142 0 504292 190000 39480 0 141
143 0 504263 190085 39520 0 142
144 0 504254 190133 39560 0 143
145 0 504142 190287 39600 0 144
146 0 504084 190324 39640 0 145
147 0 504025 190382 39680 0 146
148 0 503988 190410 39720 0 147
149 0 503954 190475 39760 0 148
150 0 503918 190630 39840 0 149
151 0 503826 190800 39880 0 150
152 0 503730 190931 39920 0 151
153 0 503544 191206 39960 0 152
154 0 503438 191402 40120 0 153
155 0 503370 191650 40280 0 154
156 0 503342 191866 40360 0 155
157 0 503257 192034 40480 0 156
158 0 503083 192255 40640 0 157
159 0 502933 192464 40720 0 158
160 0 502855 192639 40920 0 159
161 0 502676 192771 41080 0 160
162 0 502573 192784 41120 0 161
163 0 502319 192880 41320 0 162
164 0 502147 192929 41400 0 163
165 0 502029 192982 41440 0 164
166 0 501824 192991 41480 0 165
167 0 501316 193181 41680 0 166
168 0 501141 193254 41760 0 167
169 0 500940 193344 41800 0 168
170 0 500806 193384 41840 0 169
171 0 500681 193452 41880 0 170
172 0 500460 193583 42040 0 171
173 0 500289 193645 42200 0 172
174 0 500187 193687 42240 0 173
175 0 500128 193709 42280 0 174
176 0 499992 193823 42320 0 175
177 0 499444 194122 42360 0 176
178 0 499191 194226 42480 0 177
179 0 498485 194568 42480 0 178
180 0 498277 194676 42440 0 179
181 0 498134 194706 42400 0 180
182 0 497936 194775 42360 0 181
183 0 497805 194916 42320 0 182
184 0 497701 195094 42280 0 183
185 0 497501 195264 42240 0 184
186 0 497288 195323 42200 0 185
187 0 496891 195441 42160 0 186
188 0 496201 195818 42160 0 187
189 0 495965 195966 42000 0 188
190 0 495807 196040 41880 0 189
191 0 495764 196192 41720 0 190
192 0 495621 196303 41640 0 191
193 0 495546 196376 41520 0 192
194 0 495502 196481 41320 0 193
195 0 495458 196605 41120 0 194
196 0 495432 196611 41000 0 195
197 0 495420 196625 40960 0 196
198 0 495329 196756 40920 0 197
199 0 495217 196836 40760 0 198
200 0 495103 197044 40680 0 199
201 0 494932 197184 40560 0 200
202 0 494576 197555 40560 0 201
203 0 494397 197698 40400 0 202
204 0 494197 197993 40200 0 203
205 0 494214 198306 40080 0 204
206 0 494187 198460 39720 0 205
207 0 494179 198483 39680 0 206
208 0 494165 198549 39560 0 207
209 0 494129 198626 39360 0 208
210 0 494114 198928 39120 0 209
211 0 494109 199198 38920 0 210
212 0 494117 199465 38760 0 211
213 0 494130 199742 38640 0 212
214 0 494094 199916 38520 0 213
215 0 494140 199997 38480 0 214
216 0 494269 200158 38480 0 215
217 0 494342 200389 38360 0 216
218 0 494324 200638 38200 0 217
219 0 494327 200851 38120 0 218
220 0 494331 200933 38080 0 219
221 0 494320 201073 38040 0 220
222 0 494311 201227 38000 0 221
223 0 494336 201259 37960 0 222
224 0 494441 201448 37920 0 223
225 0 494436 201547 37880 0 224
226 0 494487 201618 37840 0 225
227 0 494508 201722 37760 0 226
228 0 494549 201874 37760 0 227
229 0 494507 202053 37800 0 228
230 0 494520 202083 37840 0 229
231 0 494570 202238 37880 0 230
232 0 494676 202491 37920 0 231
233 0 494667 202496 37960 0 232
234 0 494747 202644 38000 0 233
235 0 494889 202771 38040 0 234
236 0 494994 202933 38080 0 235
237 0 495094 203044 38120 0 236
238 0 495297 203245 38120 0 237
239 0 495379 203404 38280 0 238
240 0 495512 203572 38560 0 239
241 0 495632 203695 38720 0 240
242 0 495771 204005 38840 0 241
243 0 495863 204242 38920 0 242
244 0 495849 204379 39040 0 243
245 0 495868 204504 39120 0 244
246 0 495972 204660 39280 0 245
247 0 495997 204845 39400 0 246
248 0 496002 204914 39440 0 247
249 0 496007 205037 39480 0 248
250 0 496047 205087 39520 0 249
251 0 496184 205201 39560 0 250
252 0 496277 205322 39600 0 251
253 0 496334 205348 39640 0 252
254 0 496368 205407 39680 0 253
255 0 496433 205561 39720 0 254
256 0 496474 205638 39760 0 255
257 0 496528 205719 39800 0 256
258 0 496634 205674 39840 0 257
259 0 496763 205791 39960 0 258
260 0 496786 205795 40000 0 259
261 0 497070 206146 40200 0 260
262 0 497314 206229 40320 0 261
263 0 497506 206439 40400 0 262
264 0 497573 206569 40520 0 263
265 0 497592 206672 40600 0 264
266 0 497644 206710 40640 0 265
267 0 497657 206754 40680 0 266
268 0 497678 206817 40720 0 267
269 0 497699 206853 40760 0 268
270 0 497718 207012 40800 0 269
271 0 497759 207200 40880 0 270
272 0 497767 207220 40920 0 271
273 0 497810 207382 40960 0 272
274 0 497807 207598 40960 0 273
275 0 497825 207785 41080 0 274
276 0 497775 207963 41280 0 275
277 0 497760 208108 41400 0 276
278 0 497745 208180 41520 0 277
279 0 497740 208305 41560 0 278
280 0 497737 208419 41600 0 279
281 0 497736 208481 41680 0 280
282 0 497712 208479 41720 0 281
283 0 497725 208645 41760 0 282
284 0 497695 208761 41880 0 283
285 0 497787 209085 42000 0 284
286 0 497739 209261 42120 0 285
287 0 497736 209522 42240 0 286
288 0 497595 209732 42520 0 287
289 0 497512 210002 42760 0 288
290 0 497390 210370 42960 0 289
291 0 497310 210531 43160 0 290
292 0 497204 210719 43240 0 291
293 0 497110 211002 43480 0 292
294 0 496955 211111 43640 0 293
295 0 496838 211415 43840 0 294
296 0 496820 211454 43880 0 295
297 0 496774 211597 43920 0 296
298 0 496786 211708 43960 0 297
299 0 496709 211793 44000 0 298
300 0 496642 212034 44040 0 299
301 0 496439 212270 44240 0 300
302 0 496334 212437 44480 0 301
303 0 496244 212589 44680 0 302
304 0 496092 212683 44720 0 303
305 0 495975 212814 44880 0 304
306 0 495784 212985 45080 0 305
307 0 495774 212995 45120 0 306
308 0 495753 213067 45160 0 307
309 0 495746 213108 45320 0 308
310 0 495635 213284 45520 0 309
311 0 495397 213454 45720 0 310
312 0 495360 213594 45880 0 311
313 0 495356 213626 46040 0 312
314 0 495294 213616 46200 0 313
315 0 495215 213700 46360 0 314
316 0 495217 213886 46440 0 315
317 0 495075 216202 46480 0 316
318 0 495172 213855 46520 0 317
319 0 495176 213771 46680 0 318
320 0 495164 213766 46720 0 319
321 0 495135 213720 46800 0 320
322 0 495569 212382 46840 0 321
323 0 495121 213678 46880 0 322
324 0 495137 213630 46920 0 323
325 0 495066 213323 47240 0 324
326 0 494936 213421 47480 0 325
327 0 494749 213591 47680 0 326
328 0 494679 213580 47720 0 327
329 0 494630 213552 47760 0 328
330 0 494615 213526 47800 0 329
331 0 494520 213533 47880 0 330
332 0 494541 213520 47920 0 331
333 0 494419 213553 48000 0 332
334 0 494613 213896 48320 0 333
335 0 494599 213999 48560 0 334
336 0 494617 214050 48640 0 335
337 0 502790 212914 48680 0 336
338 0 494644 214060 48720 0 337
339 0 494615 214087 48760 0 338
340 0 494646 214094 48800 0 339
341 0 494636 214146 48920 0 340
342 0 494549 214231 49160 0 341
343 0 494308 214394 49440 0 342
344 0 494079 214485 49600 0 343
345 0 493908 214642 49720 0 344
346 0 493874 214664 49800 0 345
347 0 493806 214663 49880 0 346
348 0 493787 214687 49920 0 347
349 0 493801 214663 49960 0 348
350 0 493784 214688 50000 0 349
351 0 493720 214782 50160 0 350
352 0 493700 214781 50320 0 351
353 0 493676 214823 50360 0 352
354 0 493674 214762 50400 0 353
355 0 493666 214785 50440 0 354
356 0 493666 214815 50520 0 355
357 0 493609 214964 50720 0 356
358 0 493741 215030 51000 0 357
359 0 493588 215110 51240 0 358
360 0 493500 215082 51520 0 359
361 0 493388 215050 51840 0 360
362 0 493316 215004 52080 0 361
363 0 493260 214972 52360 0 362
364 0 493144 215042 52600 0 363
365 0 493076 215102 52840 0 364
366 0 492926 215058 53120 0 365
367 0 492823 215089 53360 0 366
368 0 492793 215141 53520 0 367
369 0 492700 215221 53640 0 368
370 0 492635 215242 53680 0 369
371 0 492497 215322 53720 0 370
372 0 492321 215298 53760 0 371
373 0 492312 215373 53960 0 372
374 0 492165 215395 54160 0 373
375 0 491989 215437 54320 0 374
376 0 491963 215434 54440 0 375
377 0 491939 215459 54520 0 376
378 0 491930 215430 54560 0 377
379 0 491928 215472 54600 0 378
380 0 491923 215491 54640 0 379
381 0 491902 215511 54720 0 380
382 0 491904 215560 54760 0 381
383 0 491849 215558 54800 0 382
384 5 491320 215961 54800 0 383
385 0 491163 216031 54520 0 384
386 0 490903 216074 54360 0 385
387 0 490845 216160 54240 0 386
388 0 490535 216480 54240 0 387
389 0 489939 216739 54240 0 388
390 0 489781 216830 54280 0 389
391 0 489711 216959 54320 0 390
392 0 489608 216968 54400 0 391
393 0 489522 217143 54400 0 392
394 0 489389 217291 54480 0 393
395 0 489338 217364 54560 60 394
396 0 489259 217448 54600 60 395
397 0 489240 217570 54640 60 396
398 0 489182 217585 54680 60 397
399 0 489107 217756 54720 60 398
400 0 489048 217859 54760 60 399
401 0 488986 217968 54800 60 400
402 0 488912 218158 54840 40 401
403 5 488766 218450 54840 81 402
404 0 488546 218556 54960 81 403
405 0 488364 218876 54960 51 404
406 0 488346 219330 55040 120 405
407 0 488284 219576 55200 107 406
408 0 488008 219898 55480 115 407
409 0 487868 220153 55720 101 408
410 0 487794 220236 55880 101 409
411 0 487724 220387 55920 81 410
412 0 487623 220522 56000 98 411
413 0 487571 220584 56040 98 412
414 0 487508 220633 56080 98 413
415 0 487482 220701 56120 86 414
416 0 487442 220782 56160 86 415
417 0 487380 220953 56200 86 416
418 0 487270 221314 56240 102 417
419 0 487159 221593 56320 98 418
420 0 487078 221690 56360 98 419
421 0 486997 221829 56400 98 420
422 0 486919 221907 56440 104 421
423 0 486814 222000 56560 104 422
424 0 486716 222131 56680 101 423
425 0 486529 222238 56720 115 424
426 0 486358 222357 56760 120 425
427 0 486196 222488 56800 120 426
428 0 486034 222705 56840 115 427
429 0 485873 222799 56880 86 428
430 0 485791 223019 56920 81 429
431 0 485650 223098 56960 81 430
432 0 485483 223285 57160 120 431
433 0 485221 223449 57400 120 432
434 0 485054 223597 57520 107 433
435 0 484707 223845 57600 107 434
436 0 484458 224025 57720 122 435
437 0 484258 224149 57800 122 436
438 5 484144 224202 57840 136 437
439 0 484030 224229 57920 81 438
440 0 483820 224275 57960 81 439
441 0 483582 224357 58080 60 440
442 0 483415 224415 58160 75 441
443 0 483129 224480 58280 51 442
444 0 482963 224530 58360 102 443
445 0 482808 224708 58480 81 444
446 0 482723 224745 58520 81 445
447 0 482567 224848 58560 81 446
448 0 482408 224983 58600 80 447
449 0 482178 225141 58640 71 448
450 0 481972 225288 58680 91 449
451 0 481796 225430 58720 98 450
452 0 481506 225688 58760 81 451
453 0 481435 225763 58800 120 452
454 0 481312 225891 58880 120 453
455 0 481183 226067 58920 81 454
456 0 481110 226171 58960 51 455
457 0 481089 226369 59080 51 456
458 0 481088 226524 59160 51 457
459 0 481081 226610 59200 51 458
460 0 481111 226775 59200 75 459
461 0 481396 227172 59200 120 460
462 0 481664 227659 59320 80 461
463 0 481782 227816 59440 163 462
464 5 481782 228123 59520 136 463
465 0 481789 228968 59520 107 464
466 0 482245 229543 59520 104 465
467 0 482371 229695 59560 104 466
468 0 482417 229823 59600 107 467
469 0 482657 230049 59640 86 468
470 0 482834 230254 59680 107 469
471 0 482845 230518 59720 91 470
472 0 483123 230904 59720 80 471
473 0 483716 231249 59720 91 472
474 0 483814 231511 59720 75 473
475 0 484023 231629 59800 71 474
476 0 484190 231719 59840 60 475
477 0 484408 231897 59880 75 476
478 0 484602 232088 59920 71 477
479 0 484688 232121 59880 71 478
480 0 485099 232274 59880 124 479
481 5 485195 232339 59840 128 480
482 0 485846 232842 59840 148 481
483 0 486361 234284 59840 80 482
484 0 486493 234403 59840 51 483
485 0 486638 234905 59840 81 484
486 0 486697 235105 59960 101 485
487 0 486831 235431 59960 96 486
488 0 486813 236549 59960 80 487
489 0 486977 236788 59960 91 488
490 0 486912 236935 59960 51 489
491 0 486960 237125 59960 51 490
492 0 487304 237443 59960 98 491
493 0 487355 237862 59960 32 492
494 0 487361 237956 59920 32 493
495 0 487367 237987 59840 32 494
496 0 487421 238080 59760 32 495
497 0 487511 238127 59720 32 496
498 0 487602 238287 59720 45 497
499 0 487633 238322 59760 45 498
500 5 487664 239713 59760 163 499
501 0 487783 239542 59840 154 500
502 0 487874 239484 59960 154 501
503 0 488151 239154 60080 107 502
504 0 488204 238894 60120 156 503
505 0 488376 238865 60360 156 504
506 0 488640 238813 60600 124 505
507 0 488866 238722 60840 137 506
508 0 488877 238634 61040 185 507
509 0 489033 238612 61240 150 508
510 0 489222 238578 61440 124 509
511 0 489369 238505 61600 150 510
512 0 489496 238458 61800 150 511
513 0 489534 238419 61840 120 512
514 0 489630 238329 61960 120 513
515 0 489688 238321 62160 168 514
516 0 489763 238056 62320 71 515
517 0 489833 238031 62520 115 516
518 0 489911 237887 62640 164 517
519 0 489922 237773 62800 164 518
520 0 489923 237516 63000 197 519
521 0 489866 237374 63200 197 520
522 0 489801 237255 63360 122 521
523 0 489391 237047 63480 150 522
524 0 489339 236961 63640 120 523
525 0 489212 236890 63920 96 524
526 0 489332 236873 64200 122 525
527 0 489263 236865 64560 172 526
528 0 489355 236832 64880 137 527
529 0 489534 236656 65200 148 528
530 0 489522 236386 65520 137 529
531 0 489383 235825 65720 140 530
532 0 489320 235587 65920 150 531
533 0 489356 235452 66160 101 532
534 0 489383 235418 66320 172 533
535 0 489532 235481 66520 128 534
536 0 489584 235572 66640 128 535
537 0 490058 235671 66920 51 536
538 0 490351 235588 67120 160 537
539 0 490486 235447 67360 178 538
540 0 490488 235327 67480 148 539
541 0 490512 235199 67600 148 540
542 0 490620 234921 67760 136 541
543 0 490779 234760 67920 150 542
544 0 490956 234654 68000 91 543
545 0 491446 234557 68360 120 544
546 0 491951 234558 68840 124 545
547 0 492171 234473 69280 140 546
548 0 492263 234450 69800 90 547
549 0 492299 234406 70160 104 548
550 0 492192 234342 70840 86 549
551 0 492018 234380 71240 143 550
552 0 491675 234279 71640 122 551
553 0 491405 234146 72040 156 552
554 0 491280 234008 72360 164 553
555 0 491149 233925 72680 186 554
556 0 491075 233915 73080 196 555
557 0 491042 233924 73320 208 556
558 0 491061 233934 73600 178 557
559 0 491201 234072 73920 185 558
560 0 491121 234140 74320 163 559
561 0 491032 234287 74760 172 560
562 0 490925 234340 75240 163 561
563 0 490879 234365 75440 163 562
564 0 490903 234403 75600 163 563
565 0 490954 234430 75720 148 564
566 0 490936 234486 75840 148 565
567 0 491115 234586 76200 137 566
568 0 491183 234606 76400 101 567
569 0 491217 234633 76560 101 568
570 0 491464 234726 76760 75 569
571 0 491522 234715 76920 128 570
572 0 491664 234841 77080 148 571
573 0 491737 234886 77280 102 572
574 0 491786 234883 77480 102 573
575 0 491924 234858 77680 160 574
576 0 492015 234870 77880 163 575
577 0 492035 234919 78080 128 576
578 0 492065 234923 78200 128 577
579 0 492301 234800 78280 86 578
580 0 492342 234807 78320 86 579
581 0 492324 234830 78480 137 580
582 0 492390 234826 78560 137 581
583 0 492429 234806 78760 154 582
584 0 492526 234823 78840 154 583
585 0 492540 234834 79040 120 584
586 0 492566 234898 79200 139 585
587 0 492529 234929 79360 139 586
588 0 492563 234981 79560 128 587
589 0 492598 235023 79760 122 588
590 0 492592 235088 79920 128 589
591 0 492644 235089 80040 128 590
592 0 492700 234985 80240 128 591
593 0 492814 235033 80400 128 592
594 0 492926 235066 80560 134 593
595 0 493007 234991 80760 104 594
596 0 493127 234935 80920 122 595
597 0 493132 234894 81120 122 596
598 0 493245 234787 81320 108 597
599 0 493368 234692 81600 148 598
600 0 493557 234616 81920 206 599
601 0 493721 234599 82080 190 600
602 0 493827 234585 82240 168 601
603 0 493974 234596 82440 168 602
604 0 494195 234580 82640 200 603
605 0 494318 234478 82800 98 604
606 0 494534 234533 82960 120 605
607 0 494699 234451 83120 102 606
608 0 494945 234390 83320 124 607
609 0 494999 234326 83400 102 608
610 0 495189 234274 83560 120 609
611 0 495305 234123 83720 120 610
612 0 495524 234023 83880 154 611
613 0 495592 234006 84000 164 612
614 0 495816 234021 84160 120 613
615 0 495996 234001 84320 176 614
616 0 496338 234010 84480 197 615
617 0 496409 234037 84600 166 616
618 0 496707 234023 84760 122 617
619 0 496911 234049 84840 120 618
620 0 497290 234123 85000 120 619
621 0 497531 234120 85240 140 620
622 0 497731 234107 85400 32 621
623 0 497892 234094 85520 120 622
624 0 498021 234053 85640 80 623
625 0 498327 234079 85840 136 624
626 0 498503 234003 85960 160 625
627 0 498483 234071 86080 160 626
628 0 498638 233969 86200 168 627
629 0 498610 233941 86360 168 628
630 0 498742 233999 86480 164 629
631 0 498764 234055 86600 164 630
632 0 498720 234151 86720 218 631
633 0 498850 234254 86840 237 632
634 0 498963 234366 86920 237 633
635 0 499020 234427 87080 202 634
636 0 499061 234454 87200 202 635
637 0 499225 234396 87360 202 636
638 0 499215 234365 87480 198 637
639 0 499343 234305 87640 154 638
640 0 499455 234301 87800 154 639
641 0 499636 234215 87920 131 640
642 0 499661 234157 88080 168 641
643 0 499766 234153 88240 168 642
644 0 499924 234116 88400 139 643
645 0 499971 234107 88520 139 644
646 0 499848 234045 88560 139 645
647 0 499904 233986 88600 139 646
648 0 500033 234089 88640 139 647
649 0 499367 231910 88680 0 648
650 0 500285 233464 88720 98 649
651 0 500339 233823 88880 75 650
652 0 500349 233907 89080 75 651
653 5 500533 234322 89240 75 652
654 0 500530 234173 89680 0 653
655 0 500528 233941 90000 0 654
656 0 500554 233861 90120 0 655
657 0 500692 233531 90440 0 656
658 0 501204 233303 90720 0 657
659 0 501258 232975 90960 0 658
660 0 501263 232849 91080 0 659
661 0 501203 232693 91200 0 660
662 0 501218 232445 91320 0 661
663 0 501628 232015 91360 0 662
664 0 501346 232168 91400 0 663
665 0 501235 232124 91440 0 664
666 0 501163 231998 91560 0 665
667 0 501098 231873 91680 0 666
668 0 501080 231636 91840 0 667
669 0 501064 231512 91920 0 668
670 0 501066 231340 92000 0 669
671 0 501038 231203 92120 0 670
672 0 501086 231063 92280 0 671
673 0 501064 230942 92400 0 672
674 0 501033 230840 92480 0 673
675 0 501039 230731 92600 0 674
676 0 501027 230597 92720 0 675
677 0 500985 230433 92840 0 676
678 0 500925 230316 92920 0 677
679 0 500874 230183 93040 0 678
680 0 500856 230066 93120 0 679
681 0 500836 229934 93240 0 680
682 0 500820 229735 93400 0 681
683 0 500802 229602 93520 0 682
684 0 500798 229596 93600 0 683
685 0 500777 229352 93720 0 684
686 0 500806 229213 93840 0 685
687 0 500850 229117 93960 0 686
688 0 500837 228844 94120 0 687
689 0 500845 228783 94200 0 688
690 0 500853 228629 94280 0 689
691 0 500772 228400 94400 0 690
692 0 500762 228192 94560 0 691
693 0 500735 228041 94720 0 692
694 0 500735 227794 94880 0 693
695 0 500786 227653 95000 0 694
696 0 500800 227551 95160 0 695
697 0 500790 227380 95320 0 696
698 0 500779 227278 95520 0 697
699 0 500730 227196 95640 0 698
700 0 500724 227131 95760 0 699
701 0 500784 226972 95960 0 700
702 0 500760 226739 96160 0 701
703 0 500779 226670 96280 0 702
704 0 500790 226538 96440 0 703
705 0 500748 226540 96520 0 704
706 0 500672 226354 96640 0 705
707 0 500666 226310 96720 0 706
708 0 500653 226075 96880 0 707
709 0 500647 225868 97080 0 708
710 0 500640 225737 97200 0 709
711 0 500684 225575 97360 0 710
712 0 500683 225418 97520 0 711
713 0 500694 225336 97680 0 712
714 0 500671 225194 97880 0 713
715 0 500605 225116 98040 0 714
716 0 500562 225043 98200 0 715
717 0 500535 225016 98360 0 716
718 0 500500 224930 98520 0 717
719 0 500436 224879 98640 0 718
720 0 500351 224749 98880 0 719
721 0 500236 224589 99080 0 720
722 0 500167 224351 99280 0 721
723 0 500158 224304 99480 0 722
724 0 500148 224168 99640 0 723
725 0 500255 223961 99800 0 724
726 0 500321 223790 99880 0 725
727 0 500251 223409 99920 0 726
728 0 500399 223141 100120 0 727
729 0 500544 222824 100280 0 728
730 0 500690 222593 100440 0 729
731 0 500830 221988 100480 0 730
732 0 500960 221356 100560 0 731
733 0 501012 221135 100680 0 732
734 0 501094 220810 100800 0 733
735 0 501134 220426 100960 0 734
736 0 500867 219799 101280 0 735
737 0 500791 219650 101560 0 736
738 0 500799 219478 101960 0 737
739 0 500892 219296 102280 0 738
740 0 500877 219124 102640 0 739
741 0 500675 218550 103000 0 740
742 0 500542 218272 103400 0 741
743 0 500704 218072 103840 0 742
744 0 500839 217578 104000 0 743
745 0 500935 217196 104120 0 744
746 0 501022 217078 104280 0 745
747 0 501082 216517 104600 0 746
748 0 501061 216359 104680 0 747
749 0 500788 216114 104880 0 748
750 0 500732 216077 105040 0 749
751 0 500657 215964 105200 0 750
752 0 500530 215726 105320 0 751
753 0 500268 215238 105400 0 752
754 0 489441 212743 105440 0 753
755 0 500241 215045 105480 0 754
756 0 500128 214739 105600 0 755
757 0 500068 213617 105520 0 756
758 0 500075 212835 105680 0 757
759 0 500016 212685 105880 0 758
760 0 499965 212461 106040 0 759
761 0 499659 212319 106200 0 760
762 0 499402 212262 106320 0 761
763 0 499137 212157 106480 0 762
764 0 499113 212094 106600 0 763
765 0 498785 211902 106720 0 764
766 0 498023 211503 106800 0 765
767 0 497091 210898 106960 0 766
768 0 496990 210588 107280 0 767
769 0 496969 210559 107320 0 768
770 0 496947 210365 107360 0 769
771 0 496945 210452 107400 0 770
772 0 496955 210362 107520 0 771
773 0 497012 210292 107640 0 772
774 0 497056 210188 107760 0 773
775 0 497107 210065 107880 0 774
776 0 496951 209604 108040 0 775
777 0 496870 209430 108160 0 776
778 0 496347 209151 108240 0 777
779 0 496194 208923 108320 0 778
780 0 496150 208509 108480 0 779
781 0 496172 208448 108520 0 780
782 0 496081 208226 108680 0 781
783 0 495966 208054 108880 0 782
784 0 495800 208021 109040 0 783
785 0 495761 207998 109080 0 784
786 0 495602 207931 109240 0 785
787 0 495477 207906 109400 0 786
788 0 495452 207810 109600 0 787
789 0 495399 207678 109760 0 788
790 0 495344 207568 109920 0 789
791 0 495280 207412 110080 0 790
792 0 495201 207322 110240 0 791
793 0 494950 207207 110400 0 792
794 0 494509 206941 110440 0 793
795 0 494383 206871 110560 0 794
796 0 493822 206472 110560 0 795
797 0 493491 206346 110640 0 796
798 0 493239 206237 110760 0 797
799 0 493156 206147 110840 0 798
800 0 493054 206103 111040 0 799
801 0 492976 206045 111120 0 800
802 0 493017 206109 111240 0 801
803 0 492993 206036 111360 0 802
804 0 492934 206014 111480 0 803
805 0 492895 205943 111560 0 804
806 0 492820 205926 111680 0 805
807 0 492606 205791 111880 0 806
808 0 492584 205777 111920 0 807
809 0 492517 205734 112040 0 808
810 0 492381 205674 112200 0 809
811 0 492124 205487 112400 0 810
812 0 492063 205520 112600 0 811
813 0 492034 205546 112760 0 812
814 0 491990 205466 112960 0 813
815 0 491973 205457 113000 0 814
816 0 491954 205435 113080 0 815
817 0 491947 205416 113120 0 816
818 0 491937 205369 113280 0 817
819 0 491848 205249 113480 0 818
820 0 491742 205076 113680 0 819
821 0 491642 204875 113920 0 820
822 0 491556 204721 114080 0 821
823 0 491515 204642 114160 0 822
824 0 491372 204460 114360 0 823
825 0 491110 204164 114600 0 824
826 0 491046 203996 114840 0 825
827 0 491025 203865 115000 0 826
828 0 490960 203705 115160 0 827
829 0 490759 203435 115360 0 828
830 0 490644 203184 115560 0 829
831 0 490490 203088 115720 0 830
832 0 490171 202954 115920 0 831
833 0 489934 202826 116200 0 832
834 0 489860 202754 116360 0 833
835 0 489877 202631 116480 0 834
836 0 489893 202544 116600 0 835
837 0 489767 202239 116800 0 836
838 0 489747 201995 117000 0 837
839 0 489758 201867 117160 0 838
840 0 489727 201654 117360 0 839
841 0 489647 201562 117520 0 840
842 0 489629 201514 117560 0 841
843 0 489635 201430 117720 0 842
844 0 489576 201324 117920 0 843
845 0 489556 201290 118080 0 844
846 0 489413 201177 118240 0 845
847 0 489357 201095 118400 0 846
848 0 489318 200963 118560 0 847
849 0 489246 200764 118760 0 848
850 0 489218 200565 119000 0 849
851 0 489058 200284 119360 0 850
852 0 489025 200179 119560 0 851
853 0 489020 200054 119720 0 852
854 0 489080 199952 119920 0 853
855 0 489164 199866 120120 0 854
856 0 489259 199676 120280 0 855
857 0 489355 199406 120440 0 856
858 0 489371 199290 120560 0 857
859 0 489366 199045 120680 0 858
860 0 489326 198824 120880 0 859
861 0 489347 198725 121000 0 860
862 0 489330 198595 121160 0 861
863 0 489322 198526 121240 0 862
864 0 489317 198359 121320 0 863
865 0 489305 198205 121440 0 864
866 0 489307 198098 121520 0 865
867 0 489325 197878 121680 0 866
868 0 489331 197750 121800 0 867
869 0 489324 197644 121920 0 868
870 0 489325 197580 122040 0 869
871 0 489270 197398 122240 0 870
872 0 489240 197303 122360 0 871
873 0 489125 197182 122520 0 872
874 0 489034 197021 122680 0 873
875 0 488926 196860 122880 0 874
876 0 488867 196700 123080 0 875
877 0 488750 196469 123400 0 876
878 0 488677 196147 123640 0 877
879 0 488618 195841 123840 0 878
880 0 488479 195634 124080 0 879
881 0 488535 195597 124280 0 880
882 0 488535 195392 124480 0 881
883 0 488545 195136 124720 0 882
884 0 488585 194908 124880 0 883
885 0 488580 194719 125080 0 884
886 0 488550 194373 125320 0 885
887 0 488500 194106 125640 0 886
888 0 488369 193928 125880 0 887
889 0 488283 193675 126160 0 888
890 0 488248 193477 126360 0 889
891 0 488276 193367 126480 0 890
892 0 488325 193296 126520 0 891
893 0 488400 193027 126720 0 892
894 0 488477 192853 126880 0 893
895 0 488469 192653 127000 0 894
896 0 488402 192445 127120 0 895
897 0 488326 192034 127560 0 896
898 0 488340 192007 127680 0 897
899 0 488362 191959 127840 0 898
900 0 488341 191901 127960 0 899
901 0 488317 191808 128080 0 900
902 0 488269 191489 128280 0 901
903 0 488275 191066 128440 0 902
904 0 488309 190961 128560 0 903
905 0 488316 190839 128600 0 904
906 0 488302 190755 128680 0 905
907 0 488255 190489 128800 0 906
908 0 488203 190370 128840 0 907
909 0 488179 189947 129040 0 908
910 0 488182 189784 129200 0 909
911 0 488294 189647 129400 0 910
912 0 488325 189508 129560 0 911
913 0 488339 189408 129680 0 912
914 0 488343 189359 129720 0 913
915 0 488341 189284 129800 0 914
916 0 488341 189238 129840 0 915
917 0 488326 189235 129920 0 916
918 0 488311 189127 130040 0 917
919 0 488311 189005 130200 0 918
920 0 488236 188888 130320 0 919
921 0 488190 188684 130440 0 920
922 0 488134 188497 130560 0 921
923 0 488034 188237 130720 0 922
924 0 488029 188069 130880 0 923
925 0 487984 187867 131040 0 924
926 0 487868 187601 131160 0 925
927 0 487821 187373 131320 0 926
928 0 487812 187227 131480 0 927
929 0 487805 187173 131560 0 928
930 0 487833 187081 131680 0 929
931 0 487839 187041 131800 0 930
932 0 487854 186926 131960 0 931
933 0 487885 186887 132080 0 932
934 0 487909 186838 132200 0 933
935 0 487927 186779 132360 0 934
936 0 487850 186702 132520 0 935
937 0 487844 186659 132600 0 936
938 0 487842 186595 132720 0 937
939 0 487766 186446 132880 0 938
940 0 487751 186254 133000 0 939
941 0 487792 186119 133120 0 940
942 0 487745 185911 133280 0 941
943 0 487751 185561 133560 0 942
944 0 487787 185335 133760 0 943
945 0 487785 185230 133960 0 944
946 0 487737 185122 134120 0 945
947 0 487706 185047 134280 0 946
948 0 487640 185005 134440 0 947
949 0 487559 184846 134560 0 948
950 0 487471 184656 134680 0 949
951 0 487517 184395 134800 0 950
952 0 487626 184081 134920 0 951
953 0 487672 183864 135000 0 952
954 0 487706 183622 135080 0 953
955 0 487702 183296 135280 0 954
956 0 487718 183041 135440 0 955
957 0 487750 182850 135600 0 956
958 0 487830 182540 135800 0 957
959 0 487887 182412 135960 0 958
960 0 487934 182234 136160 0 959
961 0 488024 182136 136360 0 960
962 0 487939 181826 136600 0 961
963 0 487837 181407 136800 0 962
964 0 487715 181047 136960 0 963
965 0 487611 180755 137160 0 964
966 0 487477 180479 137360 0 965
967 0 487392 180348 137480 0 966
968 0 487245 180133 137640 0 967
969 0 487118 179891 137800 0 968
970 0 487080 179676 137920 0 969
971 0 487072 179483 138000 0 970
972 0 487125 179491 138040 0 971
973 0 487142 179341 138080 0 972
974 0 487182 179253 138120 0 973
975 0 487221 179181 138160 0 974
976 0 487251 179163 138200 0 975
977 0 487266 179087 138240 0 976
978 0 487272 179034 138280 0 977
979 0 487296 178968 138320 0 978
980 0 487311 178906 138360 0 979
981 0 487302 178915 138400 0 980
982 0 487299 178914 138440 0 981
983 0 487298 178916 138480 0 982
984 0 487293 178921 138520 0 983
985 0 487318 178875 138560 0 984
986 0 487364 178833 138600 0 985
987 0 487404 178786 138640 0 986
988 0 487369 178707 138680 0 987
989 0 487325 178621 138720 0 988
990 0 487326 178580 138760 0 989
991 0 487328 178487 138800 0 990
992 0 487348 178401 138840 0 991
993 0 487364 178317 138880 0 992
994 0 487425 178202 138920 0 993
995 0 487488 178099 138960 0 994
996 0 487549 177996 139000 0 995
997 0 487587 177970 139040 0 996
998 0 487628 177939 139080 0 997
999 0 487664 177912 139120 0 998
1000 0 487670 177895 139160 0 999
1001 0 487676 177875 139200 0 1000
1002 0 487671 177855 139240 0 1001
1003 0 487639 177944 139280 0 1002
1004 0 487726 177892 139320 0 1003
1005 0 487768 177855 139360 0 1004
1006 0 487804 177871 139400 0 1005
1007 0 487813 177834 139440 0 1006
1008 0 487837 177808 139480 0 1007
1009 0 487853 177768 139520 0 1008
1010 0 487870 177735 139560 0 1009
1011 0 487913 177688 139600 0 1010
1012 0 487960 177649 139640 0 1011
1013 0 488006 177593 139680 0 1012
1014 0 488006 177570 139720 0 1013
1015 0 487998 177560 139760 0 1014
1016 0 487986 177538 139800 0 1015
1017 0 487972 177511 139840 0 1016
1018 0 487992 177488 139880 0 1017
1019 0 488008 177469 139920 0 1018
1020 0 488033 177447 139960 0 1019
1021 0 488044 177426 140000 0 1020
1022 0 488054 177403 140040 0 1021
1023 0 487981 177395 140080 0 1022
1024 0 488162 177372 140120 0 1023
1025 0 488053 177384 140160 0 1024
1026 0 488077 177318 140200 0 1025
1027 0 488099 177262 140240 0 1026
1028 0 488133 177206 140280 0 1027
1029 0 488175 177135 140320 0 1028
1030 0 488205 177061 140360 0 1029
1031 0 488250 176984 140400 0 1030
1032 0 488284 176908 140440 0 1031
1033 0 488285 176854 140480 0 1032
1034 0 488302 176798 140520 0 1033
1035 0 488309 176747 140560 0 1034
1036 0 488301 176725 140600 0 1035
1037 0 488295 176704 140640 0 1036
1038 0 488282 176665 140680 0 1037
1039 0 488280 176640 140720 0 1038
1040 0 488292 176593 140760 0 1039
1041 0 488292 176549 140800 0 1040
1042 0 488309 176514 140840 0 1041
1043 0 488313 176467 140880 0 1042
1044 0 488282 176350 140920 0 1043
1045 0 488257 176271 140960 0 1044
1046 0 488226 176177 141000 0 1045
1047 0 488198 176085 141040 0 1046
1048 0 488179 176044 141080 0 1047
1049 0 488163 176005 141120 0 1048
1050 0 488143 175964 141160 0 1049
1051 0 488124 175930 141200 0 1050
1052 0 488120 175893 141240 0 1051
1053 0 488115 175857 141280 0 1052
1054 0 488111 175819 141320 0 1053
1055 0 488110 175782 141360 0 1054
1056 0 488127 175738 141400 0 1055
1057 0 488143 175690 141440 0 1056
1058 0 488171 175653 141480 0 1057
1059 0 488191 175617 141520 0 1058
1060 0 488197 175571 141560 0 1059
1061 0 488206 175528 141600 0 1060
1062 0 488214 175482 141640 0 1061
1063 0 488219 175429 141680 0 1062
1064 0 488220 175424 141720 0 1063
1065 0 488213 175425 141760 0 1064
1066 0 488219 175412 141800 0 1065
1067 0 488235 175393 141840 0 1066
1068 0 488227 175390 141880 0 1067
1069 0 488247 175311 141920 0 1068
1070 0 488259 175239 141960 0 1069
1071 0 488274 175180 142000 0 1070
1072 0 488284 175119 142040 0 1071
1073 0 488299 175070 142080 0 1072
1074 0 488304 175030 142120 0 1073
1075 0 488305 174987 142160 0 1074
1076 0 488308 174941 142200 0 1075
1077 0 488306 174907 142240 0 1076
1078 0 488312 174853 142280 0 1077
1079 0 488316 174800 142320 0 1078
1080 0 488324 174752 142360 0 1079
1081 0 488325 174697 142400 0 1080
1082 0 488341 174666 142440 0 1081
1083 0 488346 174638 142480 0 1082
1084 0 488356 174605 142520 0 1083
1085 0 488366 174581 142560 0 1084
1086 0 488396 174535 142600 0 1085
1087 0 488408 174490 142640 0 1086
1088 0 488427 174449 142680 0 1087
1089 0 488449 174411 142720 0 1088
1090 0 488480 174356 142760 0 1089
1091 0 488502 174298 142800 0 1090
1092 0 488532 174251 142840 0 1091
1093 0 488565 174180 142880 0 1092
1094 0 488582 174131 142920 0 1093
1095 0 488587 174083 142960 0 1094
1096 0 488603 174028 143000 0 1095
1097 0 488605 173978 143040 0 1096
1098 0 488608 173905 143080 0 1097
1099 0 488606 173878 143120 0 1098
1100 0 488604 173804 143160 0 1099
1101 0 488603 173725 143160 0 1100
1102 0 488604 173677 143240 0 1101
1103 0 488594 173613 143280 0 1102
1104 0 488613 173563 143320 0 1103
1105 0 488596 173522 143360 0 1104
1106 0 488582 173493 143400 0 1105
1107 0 488557 173401 143440 0 1106
1108 0 488559 173337 143480 0 1107
1109 0 488562 173291 143520 0 1108
1110 0 488563 173230 143560 0 1109
1111 0 488571 173171 143600 0 1110
1112 0 488587 173126 143640 0 1111
1113 0 488609 173094 143680 0 1112
1114 0 488629 173059 143720 0 1113
1115 0 488644 173018 143760 0 1114
1116 0 488665 172782 143920 0 1115
1117 0 488682 172721 143960 0 1116
1118 0 488687 172653 144000 0 1117
1119 0 488692 172585 144040 0 1118
1120 0 488688 172503 144080 0 1119
1121 0 488678 172427 144120 0 1120
1122 0 488677 172323 144160 0 1121
1123 0 488680 172244 144200 0 1122
1124 0 488688 172166 144240 0 1123
1125 0 488694 172097 144280 0 1124
1126 0 488700 172013 144320 0 1125
1127 0 488707 171963 144360 0 1126
1128 0 488719 171890 144400 0 1127
1129 0 488728 171850 144440 0 1128
1130 0 488726 171783 144480 0 1129
1131 0 488701 171710 144520 0 1130
1132 0 488678 171622 144560 0 1131
1133 0 488701 171559 144600 0 1132
1134 0 488734 171495 144640 0 1133
1135 0 488770 171426 144680 0 1134
1136 0 488802 171371 144720 0 1135
1137 0 488812 171329 144760 0 1136
1138 0 488824 171283 144800 0 1137
1139 0 488836 171252 144840 0 1138
1140 0 488842 171217 144880 0 1139
1141 0 488854 171173 144920 0 1140
1142 0 488861 171139 144960 0 1141
1143 0 488869 171102 145000 0 1142
1144 0 488885 171060 145040 0 1143
1145 0 488909 171021 145080 0 1144
1146 0 488911 170982 145120 0 1145
1147 0 488914 170945 145160 0 1146
1148 0 488930 170906 145200 0 1147
1149 0 488933 170868 145240 0 1148
1150 0 488967 170850 145280 0 1149
1151 0 488989 170820 145320 0 1150
1152 0 489006 170803 145360 0 1151
1153 0 488944 170763 145400 0 1152
1154 0 488892 170726 145440 0 1153
1155 0 488917 170694 145480 0 1154
1156 0 488947 170658 145520 0 1155
1157 0 488974 170634 145560 0 1156
1158 0 489009 170597 145600 0 1157
1159 0 489033 170558 145640 0 1158
1160 0 489050 170513 145680 0 1159
1161 0 489050 170517 145720 0 1160
1162 0 489057 170457 145760 0 1161
1163 0 489034 170439 145800 0 1162
1164 0 489016 170392 145840 0 1163
1165 0 488996 170364 145880 0 1164
1166 0 488989 170300 145920 0 1165
1167 0 488983 170243 145960 0 1166
1168 0 488970 170193 146000 0 1167
1169 0 488972 170147 146040 0 1168
1170 0 488978 170120 146080 0 1169
1171 0 488984 170097 146120 0 1170
1172 0 488976 170085 146160 0 1171
1173 0 488936 170034 146200 0 1172
1174 0 488922 169993 146240 0 1173
1175 0 488895 169952 146280 0 1174
1176 0 488825 169903 146320 0 1175
1177 0 488795 169865 146360 0 1176
1178 0 488760 169823 146400 0 1177
1179 0 488265 169793 146440 0 1178
1180 0 488557 169760 146480 0 1179
1181 0 488669 169751 146520 0 1180
1182 0 488770 169740 146560 0 1181
1183 0 488801 169742 146600 0 1182
1184 0 488836 169696 146640 0 1183
1185 0 488850 169646 146640 0 1184
1186 0 488875 169576 146720 0 1185
1187 0 488874 169508 146760 0 1186
1188 0 488876 169441 146800 0 1187
1189 0 488867 169377 146840 0 1188
1190 0 488867 169320 146880 0 1189
1191 0 488894 169241 146920 0 1190
1192 0 488915 169159 146960 0 1191
1193 0 488939 169084 147000 0 1192
1194 0 488945 169041 147040 0 1193
1195 0 488973 169012 147080 0 1194
1196 0 488992 168984 147120 0 1195
1197 0 489002 168950 147160 0 1196
1198 0 489015 168880 147200 0 1197
1199 0 488962 168965 147240 0 1198
1200 0 489017 168801 147280 0 1199
1201 0 488988 168712 147320 0 1200
1202 0 488940 168660 147360 0 1201
1203 0 488905 168604 147400 0 1202
1204 0 488865 168579 147440 0 1203
1205 0 488832 168551 147480 0 1204
1206 0 488800 168532 147520 0 1205
1207 0 488768 168511 147560 0 1206
1208 0 488756 168446 147600 0 1207
1209 0 488743 168385 147640 0 1208
1210 0 488737 168330 147680 0 1209
1211 0 488728 168281 147720 0 1210
1212 0 488712 168257 147760 0 1211
1213 0 488697 168232 147800 0 1212
1214 0 488681 168208 147840 0 1213
1215 0 488673 168182 147880 0 1214
1216 0 488670 168159 147920 0 1215
1217 0 488664 168144 147960 0 1216
1218 0 488655 168103 148000 0 1217
1219 0 488650 168068 148040 0 1218
1220 0 488655 168027 148080 0 1219
1221 0 488672 167993 148120 0 1220
1222 0 488692 167944 148160 0 1221
1223 0 488730 167916 148200 0 1222
1224 0 488738 167847 148240 0 1223
1225 0 488710 167790 148280 0 1224
1226 0 488728 167756 148320 0 1225
1227 0 488724 167689 148360 0 1226
1228 0 488704 167625 148400 0 1227
1229 0 488740 167563 148440 0 1228
1230 0 488762 167483 148480 0 1229
1231 0 488787 167424 148520 0 1230
1232 0 488770 167354 148560 0 1231
1233 0 488768 167270 148640 0 1232
1234 0 488759 167224 148680 0 1233
1235 0 488752 167175 148720 0 1234
1236 0 488727 167118 148760 0 1235
1237 0 488693 167047 148800 0 1236
1238 0 488722 166937 148840 0 1237
1239 0 488740 166835 148880 0 1238
1240 0 488763 166729 148920 0 1239
1241 0 488786 166625 148960 0 1240
1242 0 488798 166558 149000 0 1241
1243 0 488806 166469 149040 0 1242
1244 0 488819 166392 149080 0 1243
1245 0 488831 166322 149120 0 1244
1246 0 488818 166252 149160 0 1245
1247 0 488805 166186 149200 0 1246
1248 0 488794 166130 149240 0 1247
1249 0 488799 166066 149280 0 1248
1250 0 488777 165992 149320 0 1249
1251 0 488776 165917 149360 0 1250
1252 0 488767 165846 149400 0 1251
1253 0 488760 165794 149440 0 1252
1254 0 488752 165729 149480 0 1253
1255 0 488746 165675 149520 0 1254
1256 0 488751 165630 149560 0 1255
1257 0 488794 165721 149600 0 1256
1258 0 488820 165723 149640 0 1257
1259 0 488813 165697 149680 0 1258
1260 0 488821 165714 149720 0 1259
1261 0 488830 165727 149760 0 1260
1262 0 488835 165736 149800 0 1261
1263 0 488857 165779 149840 0 1262
1264 0 488871 165857 149880 0 1263
1265 0 488878 165854 149920 0 1264
1266 0 488879 165828 149960 0 1265
1267 0 488887 165800 150000 0 1266
1268 0 488838 165947 150040 0 1267
1269 0 488906 165693 150080 0 1268
1270 0 488898 165676 150120 0 1269
1271 0 488888 165636 150160 0 1270
1272 0 488874 165599 150200 0 1271
1273 0 488876 165541 150240 0 1272
1274 0 488841 165412 150280 0 1273
1275 0 488816 165296 150320 0 1274
1276 0 488793 165146 150360 0 1275
1277 0 488771 165019 150400 0 1276
1278 0 488741 164836 150440 0 1277
1279 0 488723 164701 150480 0 1278
1280 0 488702 164558 150520 0 1279
1281 0 488642 164422 150560 0 1280
1282 0 488592 164298 150600 0 1281
1283 0 488533 164182 150640 0 1282
1284 0 488491 164039 150680 0 1283
1285 0 488474 163953 150720 0 1284
1286 0 488442 163944 150760 0 1285
1287 0 488429 163894 150800 0 1286
1288 0 488398 163827 150840 0 1287
1289 0 488364 163748 150880 0 1288
1290 0 488341 163673 150920 0 1289
1291 0 488329 163614 150960 0 1290
1292 0 488311 163547 151000 0 1291
1293 0 488291 163500 151040 0 1292
1294 0 488288 163445 151080 0 1293
1295 0 488282 163418 151120 0 1294
1296 0 488273 163356 151160 0 1295
1297 0 488265 163312 151200 0 1296
1298 0 488252 163259 151240 0 1297
1299 0 488240 163222 151280 0 1298
1300 0 488221 163170 151320 0 1299
1301 0 488199 163059 151360 0 1300
1302 0 488182 162947 151400 0 1301
1303 0 488158 162831 151440 0 1302
1304 0 488148 162785 151480 0 1303
1305 0 488137 162746 151520 0 1304
1306 0 488132 162699 151560 0 1305
1307 0 488120 162657 151600 0 1306
1308 0 488118 162543 151640 0 1307
1309 0 488107 162419 151680 0 1308
1310 0 488101 162292 151720 0 1309
1311 0 488082 162231 151760 0 1310
1312 0 488064 162185 151800 0 1311
1313 0 488046 162122 151840 0 1312
1314 0 488016 162064 151880 0 1313
1315 0 487951 161988 151920 0 1314
1316 0 487887 161926 151960 0 1315
1317 0 487835 161871 152000 0 1316
1318 0 487778 161824 152040 0 1317
1319 0 487740 161787 152080 0 1318
1320 0 487681 161754 152120 0 1319
1321 0 487633 161720 152160 0 1320
1322 0 487581 161693 152200 0 1321
1323 0 487542 161669 152240 0 1322
1324 0 487500 161645 152280 0 1323
1325 0 487451 161608 152320 0 1324
1326 0 487386 161564 152360 0 1325
1327 0 487322 161509 152400 0 1326
1328 0 487257 161448 152440 0 1327
1329 0 487200 161423 152480 0 1328
1330 0 487176 161381 152520 0 1329
1331 0 487148 161331 152560 0 1330
1332 0 487123 161287 152600 0 1331
1333 0 487096 161238 152640 0 1332
1334 0 487042 161159 152680 0 1333
1335 0 486994 161091 152720 0 1334
1336 0 486936 161015 152760 0 1335
1337 0 486881 160947 152800 0 1336
1338 0 486817 160869 152840 0 1337
1339 0 486749 160774 152880 0 1338
1340 0 486710 160725 152920 0 1339
1341 0 486666 160676 152960 0 1340
1342 0 486626 160650 153000 0 1341
1343 0 486582 160558 153040 0 1342
1344 0 486536 160473 153080 0 1343
1345 0 486476 160380 153120 0 1344
1346 0 486481 160329 153160 0 1345
1347 0 486479 160285 153200 0 1346
1348 0 486484 160264 153240 0 1347
1349 0 486449 160226 153280 0 1348
1350 0 486405 160183 153320 0 1349
1351 0 486367 160144 153360 0 1350
1352 0 486359 160144 153400 0 1351
1353 0 486351 160152 153440 0 1352
1354 0 486344 160147 153480 0 1353
1355 0 486305 160065 153520 0 1354
1356 0 486271 159983 153560 0 1355
1357 0 486227 159893 153600 0 1356
1358 0 486182 159845 153640 0 1357
1359 0 486134 159785 153680 0 1358
1360 0 486095 159731 153720 0 1359
1361 0 486084 159705 153760 0 1360
1362 0 486060 159661 153800 0 1361
1363 0 486044 159625 153840 0 1362
1364 0 485962 159589 153880 0 1363
1365 0 485884 159535 153920 0 1364
1366 0 485821 159511 153960 0 1365
1367 0 485763 159378 154000 0 1366
1368 0 485701 159259 154040 0 1367
1369 0 485661 159209 154080 0 1368
1370 0 485612 159157 154120 0 1369
1371 0 485569 159101 154160 0 1370
1372 0 485500 159051 154200 0 1371
1373 0 485446 159021 154240 0 1372
1374 0 485386 158994 154280 0 1373
1375 0 485361 158947 154320 0 1374
1376 0 485320 158912 154360 0 1375
1377 0 485299 158873 154400 0 1376
1378 0 485268 158836 154440 0 1377
1379 0 485246 158787 154480 0 1378
1380 0 485222 158742 154520 0 1379
1381 0 485166 158696 154560 0 1380
1382 0 485170 158689 154600 0 1381
1383 0 485160 158674 154640 0 1382
1384 0 485150 158650 154680 0 1383
1385 0 485164 158619 154720 0 1384
1386 0 485173 158584 154760 0 1385
1387 0 485134 158537 154800 0 1386
1388 0 485093 158485 154840 0 1387
1389 0 485053 158422 154880 0 1388
1390 0 485022 158368 154920 0 1389
1391 0 485054 158308 154960 0 1390
1392 0 485072 158261 155000 0 1391
1393 0 485103 158196 155040 0 1392
1394 0 485100 158161 155080 0 1393
1395 0 485100 158104 155120 0 1394
1396 0 485104 158071 155160 0 1395
1397 0 485101 158071 155200 0 1396
1398 0 485086 158077 155240 0 1397
1399 0 485082 158083 155280 0 1398
1400 0 485051 158048 155320 0 1399
1401 0 485032 158015 155360 0 1400
1402 0 485038 158027 155400 0 1401
1403 0 485041 158030 155440 0 1402
1404 0 485046 158038 155480 0 1403
1405 0 485028 157963 155520 0 1404
1406 0 485019 157909 155560 0 1405
1407 0 484985 157831 155600 0 1406
1408 0 484967 157812 155640 0 1407
1409 0 484943 157806 155680 0 1408
1410 0 484913 157793 155720 0 1409
1411 0 484902 157747 155760 0 1410
1412 0 484890 157709 155800 0 1411
1413 0 484878 157665 155840 0 1412
1414 0 484859 157575 155880 0 1413
1415 0 484845 157504 155920 0 1414
1416 0 484836 157440 155960 0 1415
1417 0 484780 157356 156000 0 1416
1418 0 484706 157258 156040 0 1417
1419 0 484624 157140 156080 0 1418
1420 0 484609 157097 156120 0 1419
1421 0 484584 157056 156160 0 1420
1422 0 484556 157017 156200 0 1421
1423 0 484522 156914 156240 0 1422
1424 0 484484 156797 156280 0 1423
1425 0 484446 156700 156320 0 1424
1426 0 484419 156662 156360 0 1425
1427 0 484377 156625 156400 0 1426
1428 0 484351 156591 156440 0 1427
1429 0 484350 156552 156480 0 1428
1430 0 484328 156494 156520 0 1429
1431 0 484336 156467 156560 0 1430
1432 0 484308 156411 156600 0 1431
1433 0 484282 156361 156640 0 1432
1434 0 484252 156310 156680 0 1433
1435 0 484234 156279 156720 0 1434
1436 0 484200 156243 156760 0 1435
1437 0 484174 156207 156800 0 1436
1438 0 484159 156171 156840 0 1437
1439 0 484142 156122 156880 0 1438
1440 0 484109 156113 156920 0 1439
1441 0 484083 156090 156960 0 1440
1442 0 484010 155967 157000 0 1441
1443 0 483974 155949 157040 0 1442
1444 0 483936 155929 157080 0 1443
1445 0 483924 155876 157120 0 1444
1446 0 483901 155844 157160 0 1445
1447 0 483885 155804 157200 0 1446
1448 0 483851 155776 157240 0 1447
1449 0 483826 155753 157280 0 1448
1450 0 483796 155712 157320 0 1449
1451 0 483755 155644 157360 0 1450
1452 0 483714 155580 157400 0 1451
1453 0 483679 155504 157440 0 1452
1454 0 483657 155484 157480 0 1453
1455 0 483623 155461 157520 0 1454
1456 0 483594 155437 157560 0 1455
1457 0 483556 155375 157600 0 1456
1458 0 483502 155334 157640 0 1457
1459 0 483469 155292 157680 0 1458
1460 0 483396 155279 157720 0 1459
1461 0 483352 155253 157760 0 1460
1462 0 483292 155260 157800 0 1461
1463 0 483296 155216 157840 0 1462
1464 0 483307 155159 157880 0 1463
1465 0 483292 155119 157920 0 1464
1466 0 483276 155121 157960 0 1465
1467 0 483251 155100 158000 0 1466
1468 0 483236 155080 158040 0 1467
1469 0 483203 155058 158080 0 1468
1470 0 483165 155057 158120 0 1469
1471 0 483117 155027 158160 0 1470
1472 0 483070 154999 158200 0 1471
1473 0 483033 154991 158240 0 1472
1474 0 482998 154982 158280 0 1473
1475 0 482956 154975 158320 0 1474
1476 0 482938 154920 158360 0 1475
1477 0 482918 154889 158400 0 1476
1478 0 482885 154826 158440 0 1477
1479 0 482870 154772 158480 0 1478
1480 0 482839 154723 158520 0 1479
1481 0 482814 154674 158560 0 1480
1482 0 482806 154606 158600 0 1481
1483 0 482790 154546 158640 0 1482
1484 0 482775 154486 158680 0 1483
1485 0 482733 154445 158720 0 1484
1486 0 482700 154414 158760 0 1485
1487 0 482706 154369 158800 0 1486
1488 0 482711 154324 158840 0 1487
1489 0 482709 154293 158880 0 1488
1490 0 482725 154298 158920 0 1489
1491 0 482735 154296 158960 0 1490
1492 0 482712 154238 159000 0 1491
1493 0 482692 154184 159040 0 1492
1494 0 482652 154132 159080 0 1493
1495 0 482642 154111 159120 0 1494
1496 0 482638 154084 159160 0 1495
1497 0 482638 154046 159200 0 1496
1498 0 482634 154009 159240 0 1497
1499 0 482628 153982 159280 0 1498
1500 0 482624 153942 159320 0 1499
1501 0 482622 153941 159360 0 1500
1502 0 482626 153947 159400 0 1501
1503 0 482623 153945 159440 0 1502
1504 0 482613 153868 159480 0 1503
1505 0 482578 153811 159520 0 1504
1506 0 482553 153766 159560 0 1505
1507 0 482522 153695 159600 0 1506
1508 0 482489 153633 159640 0 1507
1509 0 482459 153665 159680 0 1508
1510 0 482428 153707 159720 0 1509
1511 0 482375 153734 159760 0 1510
1512 0 482358 153693 159800 0 1511
1513 0 482341 153609 159840 0 1512
1514 0 482306 153534 159880 0 1513
1515 0 482248 153488 159920 0 1514
1516 0 482194 153455 159960 0 1515
1517 0 482136 153418 160000 0 1516
1518 0 482031 153319 160040 0 1517
1519 0 481935 153223 160080 0 1518
1520 0 481906 153221 160120 0 1519
1521 0 481854 153212 160160 0 1520
1522 0 481834 153187 160200 0 1521
1523 0 481741 153116 160240 0 1522
1524 0 481658 153095 160280 0 1523
1525 0 481570 153038 160320 0 1524
1526 0 481545 153008 160360 0 1525
1527 0 481523 152979 160400 0 1526
1528 0 481389 152872 160440 0 1527
1529 0 481258 152767 160480 0 1528
1530 0 481246 152724 160520 0 1529
1531 0 481245 152690 160560 0 1530
1532 0 481210 152679 160600 0 1531
1533 0 481162 152613 160640 0 1532
1534 0 481099 152537 160680 0 1533
1535 0 481040 152490 160720 0 1534
1536 0 480985 152423 160760 0 1535
1537 0 480969 152380 160800 0 1536
1538 0 480946 152344 160840 0 1537
1539 0 480924 152292 160880 0 1538
1540 0 480892 152230 160920 0 1539
1541 0 480870 152170 160960 0 1540
1542 0 480842 152113 161000 0 1541
1543 0 480810 152071 161040 0 1542
1544 0 480756 152080 161080 0 1543
1545 0 480729 152006 161120 0 1544
1546 0 480692 151964 161160 0 1545
1547 0 480657 151925 161200 0 1546
1548 0 480624 151893 161240 0 1547
1549 0 480590 151878 161280 0 1548
1550 0 480534 151820 161320 0 1549
1551 0 480500 151786 161360 0 1550
1552 0 480466 151733 161400 0 1551
1553 0 480431 151671 161440 0 1552
1554 0 480412 151593 161480 0 1553
1555 0 480349 151553 161520 0 1554
1556 0 480298 151512 161560 0 1555
1557 0 480263 151461 161600 0 1556
1558 0 480225 151405 161640 0 1557
1559 0 480188 151377 161680 0 1558
1560 0 480156 151325 161720 0 1559
1561 0 480129 151283 161760 0 1560
1562 0 480076 151277 161800 0 1561
1563 0 480040 151257 161840 0 1562
1564 0 480013 151259 161880 0 1563
1565 0 479992 151264 161920 0 1564
1566 0 479975 151215 161960 0 1565
1567 0 479971 151180 162000 0 1566
1568 0 479916 151096 162040 0 1567
1569 0 479853 151038 162080 0 1568
1570 0 479711 150909 162120 0 1569
1571 0 479585 150817 162160 0 1570
1572 0 479558 150770 162200 0 1571
1573 0 479534 150741 162240 0 1572
1574 0 479506 150715 162280 0 1573
1575 0 479448 150699 162320 0 1574
1576 0 479383 150669 162360 0 1575
1577 0 479338 150635 162400 0 1576
1578 0 479320 150614 162440 0 1577
1579 0 479313 150590 162480 0 1578
1580 0 479290 150588 162520 0 1579
1581 0 479250 150553 162560 0 1580
1582 0 479198 150518 162600 0 1581
1583 0 479157 150491 162640 0 1582
1584 0 479112 150422 162680 0 1583
1585 0 479080 150356 162720 0 1584
1586 0 479036 150304 162760 0 1585
1587 0 479016 150272 162800 0 1586
1588 0 478991 150233 162840 0 1587
1589 0 478960 150211 162880 0 1588
1590 0 478942 150191 162920 0 1589
1591 0 478914 150164 162960 0 1590
1592 0 478866 150140 163000 0 1591
1593 0 478815 150088 163040 0 1592
1594 0 478778 150056 163080 0 1593
1595 0 478700 149985 163120 0 1594
1596 0 478609 149929 163160 0 1595
1597 0 478521 149880 163200 0 1596
1598 0 478413 149784 163240 0 1597
1599 0 478321 149707 163280 0 1598
1600 0 478236 149608 163320 0 1599
1601 0 478187 149567 163360 0 1600
1602 0 478148 149551 163400 0 1601
1603 0 478079 149526 163440 0 1602
1604 0 477999 149471 163480 0 1603
1605 0 477906 149426 163520 0 1604
1606 0 477829 149356 163560 0 1605
1607 0 477778 149291 163600 0 1606
1608 0 477727 149217 163640 0 1607
1609 0 477667 149168 163680 0 1608
1610 0 477587 149105 163720 0 1609
1611 0 477533 149035 163760 0 1610
1612 0 477462 148980 163800 0 1611
1613 0 477433 148935 163840 0 1612
1614 0 477392 148905 163880 0 1613
1615 0 477368 148870 163920 0 1614
1616 0 477311 148824 163960 0 1615
1617 0 477254 148760 164000 0 1616
1618 0 477200 148694 164040 0 1617
1619 0 477169 148618 164080 0 1618
1620 0 477150 148549 164120 0 1619
1621 0 477102 148515 164160 0 1620
1622 0 477048 148473 164200 0 1621
1623 0 477002 148445 164240 0 1622
1624 0 476935 148354 164280 0 1623
1625 0 476863 148309 164320 0 1624
1626 0 476791 148214 164360 0 1625
1627 0 476710 148160 164400 0 1626
1628 0 476626 148096 164440 0 1627
1629 0 476556 148008 164480 0 1628
1630 0 476478 147985 164520 0 1629
1631 0 476411 147930 164560 0 1630
1632 0 476326 147870 164600 0 1631
1633 0 476298 147852 164640 0 1632
1634 0 476266 147825 164680 0 1633
1635 0 476211 147753 164720 0 1634
1636 0 476174 147687 164760 0 1635
1637 0 476109 147624 164800 0 1636
1638 0 476087 147523 164840 0 1637
1639 0 476035 147424 164880 0 1638
1640 0 475999 147337 164920 0 1639
1641 0 475937 147269 164960 0 1640
1642 0 475878 147196 165000 0 1641
1643 0 475811 147121 165040 0 1642
1644 0 475708 147063 165080 0 1643
1645 0 475618 146996 165120 0 1644
1646 0 475552 146883 165160 0 1645
1647 0 475480 146774 165200 0 1646
1648 0 475422 146656 165240 0 1647
1649 0 475340 146590 165280 0 1648
1650 0 475247 146550 165320 0 1649
1651 0 475157 146490 165360 0 1650
1652 0 475089 146418 165400 0 1651
1653 0 475005 146341 165440 0 1652
1654 0 474929 146276 165480 0 1653
1655 0 474876 146197 165520 0 1654
1656 0 474820 146124 165560 0 1655
1657 0 474770 146039 165600 0 1656
1658 0 474682 146046 165640 0 1657
1659 0 474632 146002 165680 0 1658
1660 0 474601 145947 165720 0 1659
1661 0 474565 145879 165760 0 1660
1662 0 474517 145808 165800 0 1661
1663 0 474466 145734 165840 0 1662
1664 0 474386 145682 165880 0 1663
1665 0 474348 145413 165880 0 1664
1666 0 474054 145173 165920 0 1665
1667 0 473960 145081 165960 0 1666
1668 0 473820 144944 166000 0 1667
1669 0 473668 144813 166040 0 1668
1670 0 473582 144712 166080 0 1669
1671 0 473516 144619 166120 0 1670
1672 0 473446 144533 166160 0 1671
1673 0 473372 144431 166200 0 1672
1674 0 473340 144357 166240 0 1673
1675 0 473238 144234 166280 0 1674
1676 0 473161 144146 166320 0 1675
1677 0 473117 144053 166360 0 1676
1678 0 473065 143998 166400 0 1677
1679 0 472986 143929 166440 0 1678
1680 0 472909 143859 166480 0 1679
1681 0 472841 143781 166520 0 1680
1682 0 472791 143704 166560 0 1681
1683 0 472677 143682 166600 0 1682
1684 0 472607 143600 166640 0 1683
1685 0 472572 143511 166680 0 1684
1686 0 472512 143428 166720 0 1685
1687 0 472460 143346 166760 0 1686
1688 0 472409 143295 166800 0 1687
1689 0 472342 143238 166840 0 1688
1690 0 472279 143197 166880 0 1689
1691 0 472198 143110 166920 0 1690
1692 0 472110 143029 166960 0 1691
1693 0 472034 142942 167000 0 1692
1694 0 471940 142883 167040 0 1693
1695 0 471835 142815 167080 0 1694
1696 0 471755 142755 167120 0 1695
1697 0 471660 142642 167160 0 1696
1698 0 471559 142558 167200 0 1697
1699 0 471469 142460 167240 0 1698
1700 0 471394 142341 167280 0 1699
1701 0 471307 142220 167320 0 1700
1702 0 471229 142108 167360 0 1701
1703 0 471033 141934 167400 0 1702
1704 0 470844 141735 167440 0 1703
1705 0 470726 141619 167480 0 1704
1706 0 470616 141508 167520 0 1705
1707 0 470499 141405 167560 0 1706
1708 0 470385 141304 167600 0 1707
1709 0 470254 141240 167640 0 1708
1710 0 470054 140998 167720 0 1709
1711 0 469936 140906 167760 0 1710
1712 0 469713 140759 167800 0 1711
1713 0 469483 140604 167840 0 1712
1714 0 469265 140437 167880 0 1713
1715 0 469211 140384 167920 0 1714
1716 0 469114 140329 167960 0 1715
1717 0 469030 140276 168000 0 1716
1718 0 468938 140172 168040 0 1717
1719 0 468839 140056 168080 0 1718
1720 0 468742 139946 168120 0 1719
1721 0 468742 139923 168160 0 1720
1722 0 468746 139911 168200 0 1721
1723 0 468761 139898 168240 0 1722
1724 0 468751 139906 168280 0 1723
1725 0 468666 139871 168320 0 1724
1726 0 468591 139832 168360 0 1725
1727 0 468490 139805 168400 0 1726
1728 0 468453 139704 168440 0 1727
1729 0 468375 139616 168480 0 1728
1730 0 468306 139537 168520 0 1729
1731 0 468248 139456 168560 0 1730
1732 0 468110 139346 168600 0 1731
1733 0 467967 139243 168640 0 1732
1734 0 467821 139151 168680 0 1733
1735 0 467615 139103 168720 0 1734
1736 0 467411 139046 168760 0 1735
1737 0 467298 138980 168800 0 1736
1738 0 467191 138914 168840 0 1737
1739 0 467073 138853 168880 0 1738
1740 0 466958 138788 168920 0 1739
1741 0 466850 138722 168960 0 1740
1742 0 466746 138647 169000 0 1741
1743 0 466620 138583 169040 0 1742
1744 0 466535 138537 169080 0 1743
1745 0 466436 138486 169120 0 1744
1746 0 466357 138405 169160 0 1745
1747 0 466279 138324 169200 0 1746
1748 0 466263 138287 169240 0 1747
1749 0 466252 138247 169280 0 1748
1750 0 466238 138214 169320 0 1749
1751 0 466214 138177 169360 0 1750
1752 0 466191 138211 169400 0 1751
1753 0 466165 138229 169440 0 1752
1754 0 466118 138245 169480 0 1753
1755 0 466053 138242 169520 0 1754
1756 0 466008 138237 169560 0 1755
1757 0 465910 138237 169600 0 1756
1758 0 465808 138202 169640 0 1757
1759 0 465726 138167 169680 0 1758
1760 0 465639 138131 169720 0 1759
1761 0 465613 138089 169760 0 1760
1762 0 465568 138049 169800 0 1761
1763 0 465472 138084 169840 0 1762
1764 0 465381 138098 169880 0 1763
1765 0 465298 138083 169920 0 1764
1766 0 465216 138045 169960 0 1765
1767 0 465154 138017 170000 0 1766
1768 0 465097 138002 170040 0 1767
1769 0 465002 138007 170080 0 1768
1770 0 464941 137985 170120 0 1769
1771 0 464909 137975 170160 0 1770
1772 0 464815 137938 170200 0 1771
1773 0 464742 137888 170240 0 1772
1774 0 464681 137836 170280 0 1773
1775 0 464618 137787 170320 0 1774
1776 0 464544 137757 170360 0 1775
1777 0 464445 137717 170400 0 1776
1778 0 464366 137688 170440 0 1777
1779 0 464290 137644 170480 0 1778
1780 0 464214 137567 170520 0 1779
1781 0 464144 137496 170560 0 1780
1782 0 464073 137425 170600 0 1781
1783 0 463998 137357 170640 0 1782
1784 0 463918 137328 170680 0 1783
1785 0 463873 137279 170720 0 1784
1786 0 463800 137246 170760 0 1785
1787 0 463708 137199 170800 0 1786
1788 0 463610 137163 170840 0 1787
1789 0 463513 137112 170880 0 1788
1790 0 463424 137075 170920 0 1789
1791 0 463389 137064 170960 0 1790
1792 0 463373 137043 171000 0 1791
1793 0 463328 137043 171040 0 1792
1794 0 463230 137037 171080 0 1793
1795 0 463126 137036 171120 0 1794
1796 0 463072 137015 171160 0 1795
1797 0 462956 137012 171200 0 1796
1798 0 462900 136952 171240 0 1797
1799 0 462832 136889 171280 0 1798
1800 0 462775 136821 171320 0 1799
1801 0 462704 136805 171360 0 1800
1802 0 462659 136793 171400 0 1801
1803 0 462603 136773 171440 0 1802
1804 0 462521 136748 171480 0 1803
1805 0 462445 136717 171520 0 1804
1806 0 462362 136681 171560 0 1805
1807 0 462269 136659 171600 0 1806
1808 0 462190 136635 171640 0 1807
1809 0 462111 136619 171680 0 1808
1810 0 462041 136608 171720 0 1809
1811 0 461971 136588 171760 0 1810
1812 0 461904 136577 171800 0 1811
1813 0 461856 136554 171840 0 1812
1814 0 461794 136535 171880 0 1813
1815 0 461725 136513 171920 0 1814
1816 0 461666 136477 171960 0 1815
1817 0 461577 136472 172000 0 1816
1818 0 461515 136463 172040 0 1817
1819 0 461452 136443 172080 0 1818
1820 0 461410 136354 172120 0 1819
1821 0 461314 136323 172160 0 1820
1822 0 461269 136264 172200 0 1821
1823 0 461206 136224 172240 0 1822
1824 0 461078 136170 172280 0 1823
1825 0 460933 136118 172320 0 1824
1826 0 460772 136065 172360 0 1825
1827 0 460678 136017 172400 0 1826
1828 0 460582 135972 172440 0 1827
1829 0 460488 135909 172480 0 1828
1830 0 460361 135879 172520 0 1829
1831 0 460223 135841 172560 0 1830
1832 0 460103 135800 172600 0 1831
1833 0 459951 135736 172640 0 1832
1834 0 459799 135663 172680 0 1833
1835 0 459651 135584 172720 0 1834
1836 0 459494 135505 172760 0 1835
1837 0 459422 135455 172800 0 1836
1838 0 459358 135385 172840 0 1837
1839 0 459269 135353 172880 0 1838
1840 0 459208 135338 172920 0 1839
1841 0 459141 135309 172960 0 1840
1842 0 459087 135293 173000 0 1841
1843 0 458929 135195 173040 0 1842
1844 0 458803 135069 173080 0 1843
1845 0 458652 134957 173120 0 1844
1846 0 458500 134929 173160 0 1845
1847 0 458363 134884 173200 0 1846
1848 0 458203 134853 173240 0 1847
1849 0 458094 134801 173280 0 1848
1850 0 457989 134753 173320 0 1849
1851 0 457863 134718 173360 0 1850
1852 0 457747 134705 173400 0 1851
1853 0 457687 134655 173440 0 1852
1854 0 457670 134572 173480 0 1853
1855 0 457642 134503 173520 0 1854
1856 0 457528 134440 173560 0 1855
1857 0 457408 134380 173600 0 1856
1858 0 457302 134316 173640 0 1857
1859 0 457228 134285 173680 0 1858
1860 0 457153 134261 173720 0 1859
1861 0 457104 134222 173760 0 1860
1862 0 457012 134213 173800 0 1861
1863 0 456857 134124 173840 0 1862
1864 0 456697 134033 173880 0 1863
1865 0 456541 133927 173920 0 1864
1866 0 456431 133822 173960 0 1865
1867 0 456326 133700 174000 0 1866
1868 0 456143 133654 174040 0 1867
1869 0 456078 133680 174080 0 1868
1870 0 455967 133669 174160 0 1869
1871 0 455886 133712 174200 0 1870
1872 0 455689 133623 174240 0 1871
1873 0 455478 133528 174280 0 1872
1874 0 455294 133410 174320 0 1873
1875 0 455084 133318 174360 0 1874
1876 0 455032 133331 174400 0 1875
1877 0 454967 133347 174440 0 1876
1878 0 454904 133353 174480 0 1877
1879 0 454726 133302 174520 0 1878
1880 0 454534 133266 174560 0 1879
1881 0 454312 133240 174600 0 1880
1882 0 454252 133240 174640 0 1881
1883 0 454161 133265 174680 0 1882
1884 0 454076 133286 174720 0 1883
1885 0 453965 133288 174760 0 1884
1886 0 453860 133288 174800 0 1885
1887 0 453751 133247 174840 0 1886
1888 0 453624 133217 174880 0 1887
1889 0 453507 133168 174920 0 1888
1890 0 453383 133123 174960 0 1889
1891 0 453329 133082 175000 0 1890
1892 0 453270 133055 175040 0 1891
1893 0 453218 133025 175080 0 1892
1894 0 453178 132989 175120 0 1893
1895 0 453116 133002 175160 0 1894
1896 0 453061 133007 175200 0 1895
1897 0 453015 132949 175240 0 1896
1898 0 452956 133066 175280 0 1897
1899 0 452926 133029 175320 0 1898
1900 0 452908 132944 175360 0 1899
1901 0 452783 133081 175400 0 1900
1902 0 452779 132992 175440 0 1901
1903 0 452774 132901 175480 0 1902
1904 0 452783 132806 175520 0 1903
1905 0 452779 132730 175560 0 1904
1906 0 452389 132517 175600 0 1905
1907 0 452131 132398 175640 0 1906
1908 0 451899 132269 175680 0 1907
1909 0 451789 132224 175720 0 1908
1910 0 451676 132148 175760 0 1909
1911 0 451564 132092 175800 0 1910
1912 0 451475 132048 175840 0 1911
1913 0 451364 132015 175880 0 1912
1914 0 451331 132022 175920 0 1913
1915 0 451275 132035 175960 0 1914
1916 0 451228 131987 176000 0 1915
1917 0 451164 131943 176040 0 1916
1918 0 451104 131904 176080 0 1917
1919 0 451038 131867 176120 0 1918
1920 0 450985 131830 176160 0 1919
1921 0 450927 131799 176200 0 1920
1922 0 450887 131758 176240 0 1921
1923 0 450758 131728 176280 0 1922
1924 0 450625 131706 176320 0 1923
1925 0 450506 131691 176360 0 1924
1926 0 450382 131680 176400 0 1925
1927 0 450339 131640 176440 0 1926
1928 0 450239 131641 176480 0 1927
1929 0 450201 131609 176520 0 1928
1930 0 450116 131600 176560 0 1929
1931 0 450072 131627 176600 0 1930
1932 0 450073 131565 176640 0 1931
1933 0 449851 131861 176680 0 1932
1934 0 449917 131472 176720 0 1933
1935 0 449906 131430 176760 0 1934
1936 0 449898 131362 176800 0 1935
1937 0 449845 131403 176840 0 1936
1938 0 449803 131414 176880 0 1937
1939 0 449758 131427 176920 0 1938
1940 0 449729 131438 176960 0 1939
1941 0 449652 131472 177000 0 1940
1942 0 449600 131461 177040 0 1941
1943 0 449533 131481 177080 0 1942
1944 0 449496 131462 177120 0 1943
1945 0 449422 131428 177160 0 1944
1946 0 449342 131400 177200 0 1945
1947 0 449255 131368 177240 0 1946
1948 0 449176 131316 177280 0 1947
1949 0 449081 131288 177320 0 1948
1950 0 448988 131251 177360 0 1949
1951 0 448835 131191 177400 0 1950
1952 0 448685 131137 177440 0 1951
1953 0 448531 131081 177480 0 1952
1954 0 448373 131020 177520 0 1953
1955 0 448212 130985 177560 0 1954
1956 0 448044 130942 177600 0 1955
1957 0 447878 130891 177640 0 1956
1958 0 447748 130851 177680 0 1957
1959 0 447623 130824 177720 0 1958
1960 0 447427 130782 177760 0 1959
1961 0 447206 130738 177800 0 1960
1962 0 447009 130699 177840 0 1961
1963 0 446735 130603 177880 0 1962
1964 0 446440 130518 177920 0 1963
1965 0 446253 130474 177960 0 1964
1966 0 446075 130421 178000 0 1965
1967 0 445899 130350 178040 0 1966
1968 0 445866 130282 178080 0 1967
1969 0 445858 130227 178120 0 1968
1970 0 445812 130169 178160 0 1969
1971 0 445807 130224 178200 0 1970
1972 0 445806 130263 178240 0 1971
1973 0 445797 130321 178280 0 1972
1974 0 445657 130199 178320 0 1973
1975 0 445512 130097 178360 0 1974
1976 0 445433 130096 178400 0 1975
1977 0 445333 130129 178440 0 1976
1978 0 445230 130162 178480 0 1977
1979 0 445170 130097 178520 0 1978
1980 0 445108 130029 178560 0 1979
1981 0 445010 129992 178600 0 1980
1982 5 444999 129961 178640 0 1981
1983 0 442540 130941 178640 0 1982
1984 0 441586 130927 178640 0 1983
1985 0 441772 130950 178680 0 1984
1986 0 441814 130844 178720 0 1985
1987 0 441808 130894 178760 0 1986
1988 0 441665 130893 178800 0 1987
1989 0 441432 130979 178840 0 1988
1990 0 441182 131028 178880 0 1989
1991 0 440967 131111 178920 0 1990
1992 0 440871 131196 179000 0 1991
1993 0 440504 131251 179040 0 1992
1994 0 439617 131904 179040 0 1993
1995 0 439550 131913 179080 0 1994
1996 0 439538 131903 179120 0 1995
1997 0 439515 131937 179160 0 1996
1998 0 439348 132023 179200 0 1997
1999 0 439308 132037 179240 0 1998
2000 0 439283 132045 179280 0 1999
2001 0 439232 132071 179320 0 2000
2002 0 439208 132123 179360 0 2001
2003 0 439156 132178 179400 0 2002
2004 0 439117 132228 179440 0 2003
2005 0 439041 132219 179480 0 2004
2006 0 438970 132193 179520 0 2005
2007 0 438914 132224 179560 0 2006
2008 0 438888 132272 179600 0 2007
2009 0 438903 132269 179640 0 2008
2010 0 438832 132301 179680 0 2009
2011 0 438803 132303 179720 0 2010
2012 0 438828 132345 179760 0 2011
2013 0 438775 132379 179800 0 2012
2014 0 438770 132385 179840 0 2013
2015 0 438769 132377 179880 0 2014
2016 0 438764 132389 179920 0 2015
2017 0 438739 132424 179960 0 2016
2018 0 438738 132443 180000 0 2017
2019 0 438700 132507 180040 0 2018
2020 0 438682 132581 180080 0 2019
2021 0 438653 132644 180120 0 2020
2022 0 438672 132580 180160 0 2021
2023 0 438640 132717 180200 0 2022
2024 0 438659 132688 180240 0 2023
2025 0 438625 132775 180280 0 2024
2026 0 438563 132880 180320 0 2025
2027 0 438589 132818 180360 0 2026
2028 0 438510 132819 180400 0 2027
2029 0 438505 132859 180440 0 2028
2030 0 438489 132910 180480 0 2029
2031 0 438474 132940 180520 0 2030
2032 0 438445 132949 180560 0 2031
2033 0 438402 132965 180600 0 2032
2034 0 438385 132979 180640 0 2033
2035 0 438360 133039 180680 0 2034
2036 0 438349 133106 180720 0 2035
2037 0 438316 133106 180760 0 2036
2038 0 438278 133129 180800 0 2037
2039 0 438247 133131 180840 0 2038
2040 0 438220 133140 180880 0 2039
2041 0 438199 133158 180920 0 2040
2042 0 438150 133207 180960 0 2041
2043 0 438153 133244 181000 0 2042
2044 0 438166 133267 181040 0 2043
2045 0 438173 133282 181080 0 2044
2046 0 438135 133303 181120 0 2045
2047 0 438178 133279 181160 0 2046
2048 0 438183 133259 181200 0 2047
2049 0 438135 133121 181240 0 2048
2050 0 437989 133309 181280 0 2049
2051 0 437937 133361 181320 0 2050
2052 0 437938 133332 181360 0 2051
2053 0 437871 133290 181400 0 2052
2054 0 437840 133311 181440 0 2053
2055 0 437832 133265 181480 0 2054
2056 0 437822 133232 181520 0 2055
2057 0 437793 133183 181560 0 2056
2058 0 437748 133170 181600 0 2057
2059 0 437761 133185 181640 0 2058
2060 0 437751 133176 181680 0 2059
2061 0 437755 133157 181720 0 2060
2062 0 437738 133192 181760 0 2061
2063 0 437731 133179 181800 0 2062
2064 0 437721 133194 181840 0 2063
2065 0 437701 133191 181880 0 2064
2066 0 437653 133167 181920 0 2065
2067 0 437605 133203 181960 0 2066
2068 0 437572 133237 182000 0 2067
2069 0 437576 133209 182040 0 2068
2070 0 437626 133171 182080 0 2069
2071 0 437596 133213 182120 0 2070
2072 0 437571 133246 182160 0 2071
2073 0 437534 133216 182200 0 2072
2074 0 437516 133176 182240 0 2073
2075 0 437472 133152 182280 0 2074
2076 0 437448 133144 182320 0 2075
2077 0 437418 133134 182360 0 2076
2078 0 437380 133114 182400 0 2077
2079 0 437379 133038 182440 0 2078
2080 0 437364 132971 182480 0 2079
2081 0 437338 132971 182520 0 2080
2082 0 437303 133001 182560 0 2081
2083 0 437321 132968 182600 0 2082
2084 0 437325 132965 182640 0 2083
2085 0 437310 132944 182680 0 2084
2086 0 437296 132925 182720 0 2085
2087 0 437254 132898 182760 0 2086
2088 0 437132 132882 182800 0 2087
2089 0 437020 132909 182840 0 2088
2090 0 436903 132981 182880 0 2089
2091 0 436822 132931 182920 0 2090
2092 0 436712 133029 182960 0 2091
2093 0 436728 133010 183000 0 2092
2094 0 436707 132984 183040 0 2093
2095 0 436634 132961 183080 0 2094
2096 0 436566 132959 183120 0 2095
2097 0 436531 132962 183160 0 2096
2098 0 436394 132892 183200 0 2097
2099 0 436255 132849 183240 0 2098
2100 0 436178 132801 183280 0 2099
2101 5 436037 132800 183320 0 2100
2102 0 435917 132744 183360 0 2101
2103 0 435867 132698 183400 0 2102
2104 0 435865 132740 183440 0 2103
2105 0 435837 132774 183480 0 2104
2106 0 435863 132827 183520 0 2105
2107 0 435800 132810 183560 0 2106
2108 0 435730 132800 183600 0 2107
2109 0 435743 132860 183640 0 2108
2110 0 435755 132927 183680 0 2109
2111 0 435756 133004 183720 0 2110
2112 0 435770 133131 183760 0 2111
2113 0 435783 133260 183800 0 2112
2114 0 435837 133418 183840 0 2113
2115 0 435823 133520 183880 0 2114
2116 0 435811 133605 183920 0 2115
2117 0 435784 133695 183960 0 2116
2118 0 435741 133765 184000 0 2117
2119 0 435719 133862 184040 0 2118
2120 0 435706 133934 184080 0 2119
2121 0 435672 133994 184120 0 2120
2122 0 435658 134066 184160 0 2121
2123 0 435653 134117 184200 0 2122
2124 0 435662 134175 184240 0 2123
2125 0 435662 134273 184280 0 2124
2126 0 435639 134321 184320 0 2125
2127 0 435673 134389 184360 0 2126
2128 0 435650 134457 184400 0 2127
2129 0 435631 134499 184440 0 2128
2130 0 435600 134564 184480 0 2129
2131 0 435648 134612 184520 0 2130
2132 0 435628 134651 184560 0 2131
2133 0 435656 134701 184600 0 2132
2134 0 435703 134724 184640 0 2133
2135 0 435701 134753 184680 0 2134
2136 0 435682 134751 184720 0 2135
2137 0 435713 134764 184760 0 2136
2138 0 435735 134809 184800 0 2137
2139 0 435740 134876 184840 0 2138
2140 0 435766 134918 184880 0 2139
2141 0 435787 134995 184920 0 2140
2142 0 435762 135042 184960 0 2141
2143 0 435750 135141 185000 0 2142
2144 0 435781 135187 185040 0 2143
2145 0 435751 135263 185080 0 2144
2146 0 435758 135327 185120 0 2145
2147 0 435770 135378 185160 0 2146
2148 0 435794 135375 185200 0 2147
2149 0 435834 135443 185240 0 2148
2150 0 435882 135482 185280 0 2149
2151 0 435907 135496 185320 0 2150
2152 0 435943 135549 185360 0 2151
2153 0 435970 135513 185400 0 2152
2154 0 436006 135516 185440 0 2153
2155 0 436030 135528 185480 0 2154
2156 0 436050 135548 185520 0 2155
2157 0 436071 135561 185560 0 2156
2158 0 436103 135606 185600 0 2157
2159 0 436106 135658 185640 0 2158
2160 0 436144 135670 185680 0 2159
2161 0 436170 135690 185720 0 2160
2162 0 436211 135698 185760 0 2161
2163 0 436260 135706 185800 0 2162
2164 0 436281 135696 185840 0 2163
2165 0 436288 135707 185880 0 2164
2166 0 436285 135699 185920 0 2165
2167 0 436274 135690 185960 0 2166
2168 0 436295 135671 186000 0 2167
2169 0 436332 135652 186000 0 2168
2170 0 436331 135720 186080 0 2169
2171 0 436370 135722 186120 0 2170
2172 0 436432 135706 186160 0 2171
2173 0 436358 135777 186200 0 2172
2174 0 436343 135791 186240 0 2173
2175 0 436350 135782 186280 0 2174
2176 0 436340 135773 186320 0 2175
2177 0 436356 135740 186360 0 2176
2178 0 436366 135713 186400 0 2177
2179 0 436375 135693 186440 0 2178
2180 0 436369 135693 186480 0 2179
2181 0 436381 135674 186520 0 2180
2182 0 436383 135643 186560 0 2181
2183 0 436394 135600 186600 0 2182
2184 0 436419 135636 186640 0 2183
2185 0 436425 135647 186680 0 2184
2186 0 436448 135613 186720 0 2185
2187 0 436468 135619 186760 0 2186
2188 0 436463 135626 186800 0 2187
2189 0 436468 135600 186840 0 2188
2190 0 436468 135570 186880 0 2189
2191 0 436457 135531 186920 0 2190
2192 0 436443 135509 186960 0 2191
2193 0 436459 135471 187000 0 2192
2194 0 436430 135454 187040 0 2193
2195 0 436430 135437 187080 0 2194
2196 0 436443 135406 187120 0 2195
2197 0 436447 135391 187160 0 2196
2198 0 436438 135372 187200 0 2197
2199 0 436436 135352 187240 0 2198
2200 0 436447 135336 187280 0 2199
2201 0 436467 135316 187320 0 2200
2202 0 436463 135310 187360 0 2201
2203 0 436469 135294 187400 0 2202
2204 0 436476 135295 187440 0 2203
2205 0 436462 135291 187480 0 2204
2206 0 436448 135274 187520 0 2205
2207 0 436513 135207 187560 0 2206
2208 0 436423 135375 187600 0 2207
2209 0 436411 135397 187640 0 2208
2210 0 436400 135414 187680 0 2209
2211 0 436392 135417 187720 0 2210
2212 0 436397 135412 187760 0 2211
2213 0 436397 135420 187800 0 2212
2214 0 436397 135438 187840 0 2213
2215 0 436393 135451 187880 0 2214
2216 0 436387 135460 187920 0 2215
2217 0 436411 135450 187960 0 2216
2218 0 436399 135444 188000 0 2217
2219 0 436382 135434 188040 0 2218
2220 0 436388 135432 188080 0 2219
2221 0 436394 135419 188120 0 2220
2222 0 436412 135403 188160 0 2221
2223 0 436397 135407 188200 0 2222
2224 0 436418 135394 188240 0 2223
2225 0 436404 135386 188280 0 2224
2226 0 436413 135394 188320 0 2225
2227 0 436401 135400 188360 0 2226
2228 0 436405 135395 188400 0 2227
2229 0 436401 135390 188440 0 2228
2230 0 436399 135410 188480 0 2229
2231 0 436380 135337 188520 0 2230
2232 0 436389 135363 188560 0 2231
2233 0 436424 135347 188600 0 2232
2234 0 436436 135367 188640 0 2233
2235 0 436413 135352 188680 0 2234
2236 0 436446 135320 188720 0 2235
2237 0 436462 135301 188760 0 2236
2238 0 436484 135281 188800 0 2237
2239 0 436500 135243 188840 0 2238
2240 0 436524 135209 188880 0 2239
2241 0 436536 135250 188920 0 2240
2242 0 436572 135265 188960 0 2241
2243 0 436599 135276 189000 0 2242
2244 0 436602 135243 189040 0 2243
2245 0 436618 135215 189080 0 2244
2246 0 436622 135232 189120 0 2245
2247 0 436613 135247 189160 0 2246
2248 0 436640 135240 189200 0 2247
2249 0 436664 135283 189240 0 2248
2250 0 436681 135341 189280 0 2249
2251 0 436683 135311 189320 0 2250
2252 0 436674 135286 189360 0 2251
2253 0 436701 135285 189400 0 2252
2254 0 436685 135310 189440 0 2253
2255 0 436703 135293 189480 0 2254
2256 0 436714 135286 189520 0 2255
2257 0 436705 135294 189560 0 2256
2258 0 436691 135303 189600 0 2257
2259 0 436700 135300 189640 0 2258
2260 0 436713 135288 189680 0 2259
2261 0 436729 135287 189720 0 2260
2262 0 436692 135275 189760 0 2261
2263 0 436704 135298 189800 0 2262
2264 0 436699 135300 189840 0 2263
2265 0 436672 135309 189880 0 2264
2266 0 436678 135304 189920 0 2265
2267 0 436683 135342 189960 0 2266
2268 0 436673 135352 190000 0 2267
2269 0 436653 135332 190040 0 2268
2270 0 436610 135319 190080 0 2269
2271 0 436585 135316 190120 0 2270
2272 0 436613 135348 190160 0 2271
2273 0 436567 135287 190200 0 2272
2274 0 436623 135285 190240 0 2273
2275 0 436629 135252 190280 0 2274
2276 0 436613 135238 190320 0 2275
2277 0 436636 135208 190360 0 2276
2278 0 436647 135238 190400 0 2277
2279 0 436662 135249 190440 0 2278
2280 0 436660 135266 190480 0 2279
2281 0 436664 135280 190520 0 2280
2282 0 436678 135307 190560 0 2281
2283 0 436693 135340 190600 0 2282
2284 0 436689 135356 190640 0 2283
2285 0 436685 135367 190680 0 2284
2286 0 436699 135373 190720 0 2285
2287 0 436708 135368 190760 0 2286
2288 0 436685 135396 190800 0 2287
2289 0 436675 135421 190840 0 2288
2290 0 436676 135416 190880 0 2289
2291 0 436694 135430 190920 0 2290
2292 0 436695 135443 190960 0 2291
2293 0 436699 135455 191000 0 2292
2294 0 436691 135460 191040 0 2293
2295 0 436681 135461 191080 0 2294
2296 0 436693 135476 191120 0 2295
2297 0 436661 135504 191160 0 2296
2298 0 436621 135542 191200 0 2297
2299 0 436632 135534 191240 0 2298
2300 0 436599 135533 191280 0 2299
2301 0 436551 135573 191320 0 2300
2302 0 436492 135561 191360 0 2301
2303 0 436455 135592 191400 0 2302
2304 0 436400 135595 191440 0 2303
2305 0 436394 135627 191480 0 2304
2306 0 436327 135608 191520 0 2305
2307 0 436339 135644 191560 0 2306
2308 0 436311 135673 191600 0 2307
2309 0 436270 135646 191640 0 2308
2310 0 436248 135652 191680 0 2309
2311 0 436253 135669 191720 0 2310
2312 0 436262 135674 191760 0 2311
2313 0 436243 135733 191800 0 2312
2314 0 436212 135718 191840 0 2313
2315 5 436237 135781 191880 0 2314
2316 0 436203 135774 191920 0 2315
2317 0 436213 135721 191960 0 2316
2318 0 436216 135714 192000 0 2317
2319 0 436194 135701 192040 0 2318
2320 0 436200 135703 192080 0 2319
2321 0 436163 135713 192120 0 2320
2322 0 436158 135717 192160 0 2321
2323 0 436115 135693 192200 0 2322
2324 0 436101 135708 192240 0 2323
2325 0 436100 135733 192280 0 2324
2326 0 436056 135676 192320 0 2325
2327 0 436031 135745 192360 0 2326
2328 0 435985 135695 192400 0 2327
2329 0 435945 135660 192440 0 2328
2330 0 435886 135611 192480 0 2329
2331 0 435895 135643 192520 0 2330
2332 0 435894 135664 192560 0 2331
2333 0 435895 135683 192600 0 2332
2334 0 435859 135678 192640 0 2333
2335 0 435832 135676 192680 0 2334
2336 0 435792 135665 192720 0 2335
2337 0 435767 135664 192760 0 2336
2338 0 435753 135678 192800 0 2337
2339 0 435736 135685 192840 0 2338
2340 0 435727 135705 192880 0 2339
2341 0 435710 135726 192920 0 2340
2342 0 435700 135737 192960 0 2341
2343 0 435708 135771 193000 0 2342
2344 0 435706 135802 193040 0 2343
2345 0 435713 135816 193080 0 2344
2346 0 435713 135827 193120 0 2345
2347 0 435664 135813 193160 0 2346
2348 0 435618 135810 193200 0 2347
2349 0 435592 135818 193240 0 2348
2350 0 435576 135836 193280 0 2349
2351 0 435549 135832 193320 0 2350
2352 0 435527 135833 193360 0 2351
2353 0 435510 135838 193400 0 2352
2354 0 435484 135833 193440 0 2353
2355 0 435466 135842 193480 0 2354
2356 0 435446 135840 193520 0 2355
2357 0 435422 135827 193560 0 2356
2358 0 435398 135819 193600 0 2357
2359 0 435383 135813 193640 0 2358
2360 0 435354 135807 193680 0 2359
2361 0 435342 135808 193720 0 2360
2362 0 435323 135789 193760 0 2361
2363 0 435305 135788 193800 0 2362
2364 0 435286 135777 193840 0 2363
2365 0 435237 135773 193880 0 2364
2366 0 435190 135783 193920 0 2365
2367 0 435171 135761 193960 0 2366
2368 0 435145 135733 194000 0 2367
2369 0 435121 135726 194040 0 2368
2370 0 435102 135736 194080 0 2369
2371 0 435083 135738 194120 0 2370
2372 0 435066 135721 194160 0 2371
2373 0 435045 135706 194200 0 2372
2374 0 435017 135687 194240 0 2373
2375 0 434994 135670 194280 0 2374
2376 0 434962 135643 194320 0 2375
2377 0 434939 135629 194360 0 2376
2378 0 434919 135631 194400 0 2377
2379 0 434895 135639 194440 0 2378
2380 0 434872 135645 194480 0 2379
2381 0 434851 135651 194520 0 2380
2382 0 434834 135677 194560 0 2381
2383 0 434810 135698 194600 0 2382
2384 0 434787 135710 194640 0 2383
2385 0 434784 135737 194680 0 2384
2386 0 434774 135741 194720 0 2385
2387 0 434768 135761 194760 0 2386
2388 0 434743 135784 194800 0 2387
2389 0 434719 135795 194840 0 2388
2390 0 434697 135818 194880 0 2389
2391 0 434670 135849 194920 0 2390
2392 0 434646 135875 194960 0 2391
2393 0 434634 135912 195000 0 2392
2394 0 434626 135960 195040 0 2393
2395 0 434627 136008 195080 0 2394
2396 0 434634 136058 195120 0 2395
2397 0 434613 136081 195160 0 2396
2398 0 434596 136097 195200 0 2397
2399 0 434570 136115 195240 0 2398
2400 0 434559 136144 195280 0 2399
2401 0 434573 136164 195320 0 2400
2402 0 434593 136189 195360 0 2401
2403 0 434602 136211 195400 0 2402
2404 0 434620 136238 195440 0 2403
2405 0 434598 136251 195480 0 2404
2406 0 434580 136269 195520 0 2405
2407 0 434572 136284 195560 0 2406
2408 0 434565 136321 195600 0 2407
2409 0 434562 136343 195640 0 2408
2410 0 434546 136358 195680 0 2409
2411 0 434543 136392 195720 0 2410
2412 0 434539 136414 195760 0 2411
2413 0 434561 136433 195800 0 2412
2414 0 434585 136457 195840 0 2413
2415 0 434598 136466 195880 0 2414
2416 0 434611 136480 195920 0 2415
2417 0 434622 136489 195960 0 2416
2418 0 434613 136495 196000 0 2417
2419 0 434599 136491 196040 0 2418
2420 0 434591 136478 196080 0 2419
2421 0 434600 136497 196120 0 2420
2422 0 434597 136509 196160 0 2421
2423 0 434582 136507 196200 0 2422
2424 0 434589 136535 196240 0 2423
2425 0 434615 136594 196280 0 2424
2426 0 434640 136661 196320 0 2425
2427 0 434663 136729 196360 0 2426
2428 0 434680 136736 196400 0 2427
2429 0 434696 136759 196440 0 2428
2430 0 434708 136779 196480 0 2429
2431 0 434733 136815 196520 0 2430
2432 0 434751 136862 196560 0 2431
2433 0 434763 136895 196600 0 2432
2434 0 434775 136935 196640 0 2433
2435 0 434791 136969 196680 0 2434
2436 0 434806 136999 196720 0 2435
2437 0 434825 137027 196760 0 2436
2438 0 434838 137068 196800 0 2437
2439 0 434835 137086 196840 0 2438
2440 0 434837 137106 196880 0 2439
2441 0 434845 137138 196920 0 2440
2442 0 434845 137160 196960 0 2441
2443 0 434915 137192 197000 0 2442
2444 0 435014 137357 197040 0 2443
2445 0 435038 137403 197080 0 2444
2446 0 435057 137439 197120 0 2445
2447 0 435089 137505 197160 0 2446
2448 0 435131 137585 197200 0 2447
2449 0 435127 137554 197240 0 2448
2450 0 435151 137619 197280 0 2449
2451 0 435169 137665 197320 0 2450
2452 0 435239 137716 197360 0 2451
2453 0 435257 137739 197400 0 2452
2454 0 435303 137796 197440 0 2453
2455 0 435302 137803 197480 0 2454
2456 0 435284 137858 197520 0 2455
2457 0 435320 137885 197560 0 2456
2458 0 435336 137924 197600 0 2457
2459 0 435326 137960 197640 0 2458
2460 0 435353 137980 197680 0 2459
2461 0 435369 138043 197720 0 2460
2462 0 435376 138046 197760 0 2461
2463 0 435336 138099 197800 0 2462
2464 0 435387 138158 197840 0 2463
2465 0 435385 138166 197880 0 2464
2466 0 435423 138235 197920 0 2465
2467 0 435390 138249 197960 0 2466
2468 0 435420 138270 198000 0 2467
2469 0 435390 138323 198080 0 2468
2470 0 435407 138408 198120 0 2469
2471 0 435409 138418 198160 0 2470
2472 0 435418 138472 198200 0 2471
2473 0 435371 138481 198240 0 2472
2474 0 435364 138527 198280 0 2473
2475 0 435390 138528 198320 0 2474
2476 0 435402 138592 198360 0 2475
2477 0 435326 138629 198400 0 2476
2478 0 435340 138647 198440 0 2477
2479 0 435352 138673 198480 0 2478
2480 0 435350 138694 198520 0 2479
2481 0 435334 138775 198560 0 2480
2482 0 435306 138799 198600 0 2481
2483 0 435331 138792 198640 0 2482
2484 0 435330 138824 198680 0 2483
2485 0 435339 138859 198720 0 2484
2486 0 435356 138897 198760 0 2485
2487 0 435365 138936 198800 0 2486
2488 0 435378 138962 198840 0 2487
2489 0 435365 139001 198880 0 2488
2490 0 435353 139028 198920 0 2489
2491 0 435341 139054 198960 0 2490
2492 0 435341 139092 199000 0 2491
2493 0 435343 139135 199040 0 2492
2494 0 435342 139169 199080 0 2493
2495 0 435325 139198 199120 0 2494
2496 0 435318 139242 199160 0 2495
2497 0 435308 139264 199200 0 2496
2498 0 435288 139261 199240 0 2497
2499 0 435266 139272 199280 0 2498
2500 0 435269 139288 199320 0 2499
2501 0 435259 139305 199360 0 2500
2502 0 435251 139341 199400 0 2501
2503 0 435226 139374 199440 0 2502
2504 0 435193 139406 199480 0 2503
2505 0 435183 139414 199520 0 2504
2506 0 435165 139416 199560 0 2505
2507 0 435145 139425 199600 0 2506
2508 0 435145 139462 199640 0 2507
2509 0 435148 139503 199680 0 2508
2510 0 435155 139536 199720 0 2509
2511 0 435120 139574 199760 0 2510
2512 0 435112 139620 199800 0 2511
2513 0 435092 139650 199840 0 2512
2514 0 435089 139654 199880 0 2513
2515 0 435075 139652 199920 0 2514
2516 0 435056 139637 199960 0 2515
2517 0 435048 139662 200000 0 2516
2518 0 435108 139829 200040 0 2517
2519 0 435176 139971 200080 0 2518
2520 0 435239 140105 200120 0 2519
2521 0 435261 140208 200160 0 2520
2522 0 435288 140295 200200 0 2521
2523 0 435348 140416 200240 0 2522
2524 0 435389 140509 200280 0 2523
2525 0 435410 140595 200320 0 2524
2526 0 435468 140688 200360 0 2525
2527 0 435508 140773 200400 0 2526
2528 0 435506 140792 200400 0 2527
2529 0 435519 140848 200480 0 2528
2530 0 435541 140875 200520 0 2529
2531 0 435526 140902 200560 0 2530
2532 0 435526 140928 200600 0 2531
2533 0 435516 140945 200640 0 2532
2534 0 435462 140885 200680 0 2533
2535 0 435410 140843 200720 0 2534
2536 0 435375 140806 200760 0 2535
2537 0 435336 140771 200800 0 2536
2538 0 435301 140749 200840 0 2537
2539 0 435269 140739 200880 0 2538
2540 0 435178 140694 200920 0 2539
2541 0 435042 140751 200960 0 2540
2542 0 434928 140946 201000 0 2541
2543 0 435102 140522 201040 0 2542
2544 0 435103 140534 201080 0 2543
2545 0 435093 140561 201120 0 2544
2546 0 435096 140580 201160 0 2545
2547 0 435084 140590 201200 0 2546
2548 0 435094 140597 201240 0 2547
2549 0 435058 140643 201280 0 2548
2550 0 435060 140701 201320 0 2549
2551 0 435050 140753 201360 0 2550
2552 0 435063 140757 201400 0 2551
2553 0 435053 140769 201440 0 2552
2554 0 435045 140801 201480 0 2553
2555 0 435036 140827 201520 0 2554
2556 0 435013 140841 201560 0 2555
2557 0 435012 140867 201600 0 2556
2558 0 434995 140895 201640 0 2557
2559 0 435003 140905 201680 0 2558
2560 0 434985 140929 201720 0 2559
2561 0 435000 140941 201760 0 2560
2562 0 435001 140973 201800 0 2561
2563 0 434994 140930 201840 0 2562
2564 0 434969 140948 201880 0 2563
2565 0 434960 140916 201920 0 2564
2566 0 434944 140908 201960 0 2565
2567 0 434937 140923 202000 0 2566
2568 0 434934 140949 202040 0 2567
2569 0 434923 140960 202080 0 2568
2570 0 434924 140974 202120 0 2569
2571 0 434927 140979 202160 0 2570
2572 0 434947 141064 202200 0 2571
2573 0 434953 141156 202240 0 2572
2574 0 434954 141239 202280 0 2573
2575 0 434994 141284 202320 0 2574
2576 0 435033 141315 202360 0 2575
2577 0 435010 141398 202400 0 2576
2578 0 435025 141382 202440 0 2577
2579 0 435012 141378 202480 0 2578
2580 0 435018 141427 202520 0 2579
2581 0 434981 141419 202560 0 2580
2582 0 434975 141421 202600 0 2581
2583 0 435017 141430 202640 0 2582
2584 0 435002 141454 202680 0 2583
2585 0 435029 141433 202720 0 2584
2586 0 434986 141418 202760 0 2585
2587 0 434971 141425 202800 0 2586
2588 0 434985 141425 202840 0 2587
2589 0 434974 141430 202880 0 2588
2590 0 434991 141435 202920 0 2589
2591 0 434969 141450 202960 0 2590
2592 0 435013 141497 203000 0 2591
2593 0 435008 141520 203040 0 2592
2594 0 434970 141541 203080 0 2593
2595 0 435082 141605 203120 0 2594
2596 0 435032 141626 203160 0 2595
2597 0 435047 141638 203200 0 2596
2598 0 435081 141654 203240 0 2597
2599 0 435060 141688 203280 0 2598
2600 0 435040 141702 203320 0 2599
2601 0 435020 141722 203360 0 2600
2602 0 435016 141754 203400 0 2601
2603 0 434990 141777 203440 0 2602
2604 0 434965 141798 203480 0 2603
2605 0 434940 141838 203520 0 2604
2606 0 434914 141859 203560 0 2605
2607 0 434878 141838 203600 0 2606
2608 0 434854 141843 203640 0 2607
2609 0 434836 141867 203680 0 2608
2610 0 434839 141901 203720 0 2609
2611 0 434828 141928 203760 0 2610
2612 0 434828 141945 203800 0 2611
2613 0 434820 141956 203840 0 2612
2614 0 434815 141965 203880 0 2613
2615 0 434789 141964 203920 0 2614
2616 0 434783 141965 203960 0 2615
2617 0 434773 141976 204000 0 2616
2618 0 434740 141997 204040 0 2617
2619 0 434723 142050 204080 0 2618
2620 0 434704 142110 204120 0 2619
2621 0 434701 142158 204160 0 2620
2622 0 434692 142205 204200 0 2621
2623 0 434689 142237 204240 0 2622
2624 0 434683 142273 204280 0 2623
2625 0 434675 142295 204320 0 2624
2626 0 434662 142312 204360 0 2625
2627 0 434669 142338 204400 0 2626
2628 0 434662 142372 204440 0 2627
2629 0 434669 142391 204480 0 2628
2630 0 434673 142410 204520 0 2629
2631 0 434675 142434 204560 0 2630
2632 0 434688 142481 204600 0 2631
2633 0 434699 142527 204640 0 2632
2634 0 434732 142610 204680 0 2633
2635 0 434765 142690 204720 0 2634
2636 0 434750 142708 204760 0 2635
2637 0 434734 142729 204800 0 2636
2638 0 434721 142752 204840 0 2637
2639 0 434720 142763 204880 0 2638
2640 0 434730 142778 204920 0 2639
2641 0 434740 142799 204960 0 2640
2642 0 434754 142827 205000 0 2641
2643 0 434768 142849 205040 0 2642
2644 0 434776 142860 205080 0 2643
2645 0 434777 142900 205120 0 2644
2646 0 434801 142936 205160 0 2645
2647 0 434809 142993 205200 0 2646
2648 0 434819 142997 205240 0 2647
2649 0 434844 143008 205280 0 2648
2650 0 434878 143053 205320 0 2649
2651 0 434893 143158 205360 0 2650
2652 0 434913 143263 205400 0 2651
2653 0 434930 143366 205440 0 2652
2654 0 434983 143490 205480 0 2653
2655 0 435047 143616 205520 0 2654
2656 0 435098 143733 205560 0 2655
2657 0 435138 143823 205600 0 2656
2658 0 435181 143931 205640 0 2657
2659 0 435199 144018 205680 0 2658
2660 0 435205 144077 205720 0 2659
2661 0 435213 144162 205760 0 2660
2662 0 435192 144144 205800 0 2661
2663 0 435195 144160 205800 0 2662
2664 0 435229 144195 205880 0 2663
2665 0 435235 144214 205920 0 2664
2666 0 435239 144215 205960 0 2665
2667 0 435238 144183 206000 0 2666
2668 0 435213 144161 206040 0 2667
2669 0 435215 144118 206080 0 2668
2670 0 435189 144091 206120 0 2669
2671 0 435168 144048 206160 0 2670
2672 0 435131 144000 206200 0 2671
2673 0 435095 143943 206240 0 2672
2674 0 435065 143885 206280 0 2673
2675 0 435046 143862 206320 0 2674
2676 0 435037 143790 206360 0 2675
2677 0 435030 143732 206400 0 2676
2678 0 435011 143694 206440 0 2677
2679 0 434999 143663 206480 0 2678
2680 0 435008 143674 206520 0 2679
2681 0 435002 143674 206560 0 2680
2682 0 435010 143685 206600 0 2681
2683 0 435015 143691 206640 0 2682
2684 0 435014 143712 206680 0 2683
2685 0 435008 143719 206720 0 2684
2686 0 435007 143731 206760 0 2685
2687 0 435031 143759 206800 0 2686
2688 0 435057 143781 206840 0 2687
2689 0 435090 143804 206880 0 2688
2690 0 435097 143836 206920 0 2689
2691 0 435100 143864 206960 0 2690
2692 0 435108 143893 207000 0 2691
2693 0 435070 143841 207040 0 2692
2694 0 435130 143878 207080 0 2693
2695 0 435089 143899 207120 0 2694
2696 0 435106 143931 207160 0 2695
2697 0 435127 143970 207200 0 2696
2698 0 435147 143994 207240 0 2697
2699 0 435169 144019 207280 0 2698
2700 0 435204 144039 207320 0 2699
2701 0 435219 144061 207360 0 2700
2702 0 435237 144092 207400 0 2701
2703 0 435244 144119 207440 0 2702
2704 0 435249 144146 207480 0 2703
2705 0 435287 144181 207520 0 2704
2706 0 435312 144217 207560 0 2705
2707 0 435348 144256 207600 0 2706
2708 0 435335 144278 207640 0 2707
2709 0 435304 144304 207680 0 2708
2710 0 435301 144335 207720 0 2709
2711 0 435283 144365 207760 0 2710
2712 0 435296 144414 207800 0 2711
2713 0 435307 144473 207840 0 2712
2714 0 435304 144521 207880 0 2713
2715 0 435298 144546 207920 0 2714
2716 0 435291 144588 207960 0 2715
2717 0 435289 144609 208000 0 2716
2718 0 435305 144664 208040 0 2717
2719 0 435329 144688 208080 0 2718
2720 0 435352 144730 208120 0 2719
2721 0 435349 144753 208160 0 2720
2722 0 435352 144783 208200 0 2721
2723 0 435350 144801 208240 0 2722
2724 0 435357 144842 208280 0 2723
2725 0 435369 144880 208320 0 2724
2726 0 435377 144926 208360 0 2725
2727 0 435383 144972 208400 0 2726
2728 0 435390 145044 208440 0 2727
2729 0 435390 145109 208480 0 2728
2730 0 435398 145182 208520 0 2729
2731 0 435375 145209 208560 0 2730
2732 0 435349 145241 208600 0 2731
2733 0 435324 145263 208640 0 2732
2734 0 435328 145275 208680 0 2733
2735 0 435325 145277 208720 0 2734
2736 0 435322 145277 208760 0 2735
2737 0 435333 145309 208800 0 2736
2738 0 435348 145350 208840 0 2737
2739 0 435353 145382 208880 0 2738
2740 0 435336 145409 208920 0 2739
2741 0 435315 145440 208960 0 2740
2742 0 435303 145463 209000 0 2741
2743 0 435285 145498 209040 0 2742
2744 0 435289 145538 209080 0 2743
2745 0 435287 145572 209120 0 2744
2746 0 435292 145619 209160 0 2745
2747 0 435256 145674 209200 0 2746
2748 0 435231 145683 209240 0 2747
2749 0 435232 145696 209280 0 2748
2750 0 435236 145721 209320 0 2749
2751 0 435218 145682 209360 0 2750
2752 0 435100 145766 209400 0 2751
2753 0 435073 145796 209440 0 2752
2754 0 435085 145811 209480 0 2753
2755 0 434968 145791 209520 0 2754
2756 0 434985 145773 209560 0 2755
2757 0 434998 145839 209600 0 2756
2758 0 434954 145783 209640 0 2757
2759 0 435000 145821 209680 0 2758
2760 0 434984 145848 209720 0 2759
2761 0 435019 145875 209760 0 2760
2762 0 435015 145873 209800 0 2761
2763 0 435032 145898 209840 0 2762
2764 0 435008 145912 209880 0 2763
2765 0 435014 145927 209920 0 2764
2766 0 435003 145960 209960 0 2765
2767 0 435018 145970 210000 0 2766
2768 0 435018 145995 210040 0 2767
2769 0 435012 146042 210080 0 2768
2770 0 435021 146084 210120 0 2769
2771 0 435022 146116 210160 0 2770
2772 0 435045 146146 210200 0 2771
2773 0 435052 146168 210240 0 2772
2774 0 435070 146194 210280 0 2773
2775 0 435075 146220 210320 0 2774
2776 0 435086 146257 210360 0 2775
2777 0 435087 146284 210400 0 2776
2778 0 435109 146328 210440 0 2777
2779 0 435140 146368 210480 0 2778
2780 0 435169 146410 210520 0 2779
2781 0 435185 146434 210560 0 2780
2782 0 435201 146462 210600 0 2781
2783 0 435217 146478 210640 0 2782
2784 0 435241 146511 210680 0 2783
2785 0 435270 146549 210720 0 2784
2786 0 435303 146590 210760 0 2785
2787 0 435321 146630 210800 0 2786
2788 0 435361 146686 210840 0 2787
2789 0 435390 146751 210880 0 2788
2790 0 435426 146792 210920 0 2789
2791 0 435457 146837 210960 0 2790
2792 0 435477 146875 211000 0 2791
2793 0 435518 146897 211040 0 2792
2794 0 435545 146917 211080 0 2793
2795 0 435578 146934 211120 0 2794
2796 0 435601 146957 211160 0 2795
2797 0 435668 146991 211200 0 2796
2798 0 435660 147010 211240 0 2797
2799 0 435698 147015 211280 0 2798
2800 0 435742 147035 211320 0 2799
2801 0 435780 147040 211360 0 2800
2802 0 435817 147048 211400 0 2801
2803 0 435843 147104 211440 0 2802
2804 0 435867 147159 211480 0 2803
2805 0 435888 147189 211520 0 2804
2806 0 435928 147231 211560 0 2805
2807 0 435964 147260 211600 0 2806
2808 0 435986 147266 211640 0 2807
2809 0 436035 147324 211680 0 2808
2810 0 436060 147358 211720 0 2809
2811 0 436104 147384 211760 0 2810
2812 0 436137 147409 211800 0 2811
2813 0 436187 147434 211840 0 2812
2814 0 436219 147482 211880 0 2813
2815 0 436271 147538 211920 0 2814
2816 0 436316 147592 211960 0 2815
2817 0 436361 147632 212000 0 2816
2818 0 436403 147656 212040 0 2817
2819 0 436409 147691 212080 0 2818
2820 0 436455 147744 212120 0 2819
2821 0 436488 147780 212160 0 2820
2822 0 436507 147811 212200 0 2821
2823 0 436561 147846 212240 0 2822
2824 0 436593 147861 212280 0 2823
2825 0 436623 147899 212320 0 2824
2826 0 436656 147926 212360 0 2825
2827 0 436678 147974 212400 0 2826
2828 0 436724 148019 212440 0 2827
2829 0 436746 148058 212480 0 2828
2830 0 436769 148095 212520 0 2829
2831 0 436781 148134 212560 0 2830
2832 0 436797 148162 212600 0 2831
2833 0 436789 148170 212640 0 2832
2834 0 436780 148184 212680 0 2833
2835 0 436762 148210 212720 0 2834
2836 0 436762 148227 212760 0 2835
2837 0 436784 148252 212800 0 2836
2838 0 436791 148272 212840 0 2837
2839 0 436784 148275 212880 0 2838
2840 0 436783 148313 212920 0 2839
2841 0 436806 148313 212960 0 2840
2842 0 436833 148337 213000 0 2841
2843 0 436867 148354 213040 0 2842
2844 0 436900 148356 213080 0 2843
2845 0 436934 148360 213120 0 2844
2846 0 436963 148388 213160 0 2845
2847 0 436995 148410 213200 0 2846
2848 0 437020 148432 213240 0 2847
2849 0 437040 148459 213280 0 2848
2850 0 437023 148457 213320 0 2849
2851 0 437023 148467 213360 0 2850
2852 0 437018 148475 213400 0 2851
2853 0 437015 148501 213440 0 2852
2854 0 437022 148524 213480 0 2853
2855 0 437024 148547 213520 0 2854
2856 0 437076 148474 213560 0 2855
2857 0 437066 148563 213600 0 2856
2858 0 437082 148568 213640 0 2857
2859 0 437048 148618 213680 0 2858
2860 0 437021 148668 213720 0 2859
2861 0 436983 148692 213760 0 2860
2862 0 437014 148715 213800 0 2861
2863 0 437019 148712 213840 0 2862
2864 0 437037 148715 213880 0 2863
2865 0 436994 148797 213920 0 2864
2866 0 437211 148786 213960 0 2865
2867 0 437028 148860 214000 0 2866
2868 0 437014 148880 214040 0 2867
2869 0 436939 148929 214080 0 2868
2870 0 436885 148985 214120 0 2869
2871 0 436877 149024 214160 0 2870
2872 0 436858 149063 214200 0 2871
2873 0 436833 149091 214240 0 2872
2874 0 436816 149154 214280 0 2873
2875 0 436810 149220 214320 0 2874
2876 0 436793 149291 214360 0 2875
2877 0 436710 149334 214400 0 2876
2878 0 436691 149335 214440 0 2877
2879 0 436617 149402 214480 0 2878
2880 0 436575 149436 214520 0 2879
2881 0 436586 149490 214560 0 2880
2882 0 436596 149514 214600 0 2881
2883 0 436538 149580 214640 0 2882
2884 0 436477 149631 214680 0 2883
2885 0 436443 149647 214720 0 2884
2886 0 436396 149667 214760 0 2885
2887 0 436364 149673 214800 0 2886
2888 0 436356 149683 214840 0 2887
2889 0 436320 149660 214880 0 2888
2890 0 436303 149649 214920 0 2889
2891 0 436231 149613 214960 0 2890
2892 0 436239 149620 215000 0 2891
2893 0 436231 149608 215040 0 2892
2894 0 436268 149611 215080 0 2893
2895 0 436305 149605 215120 0 2894
2896 0 436319 149609 215160 0 2895
2897 0 436312 149640 215200 0 2896
2898 0 436303 149661 215240 0 2897
2899 0 436319 149684 215280 0 2898
2900 0 436380 149702 215320 0 2899
2901 0 436406 149708 215360 0 2900
2902 0 436366 149752 215400 0 2901
2903 0 436336 149803 215440 0 2902
2904 0 436284 149851 215480 0 2903
2905 0 436242 149869 215520 0 2904
2906 0 436206 149897 215560 0 2905
2907 0 436168 149939 215600 0 2906
2908 0 436141 149973 215640 0 2907
2909 0 436107 150005 215680 0 2908
2910 0 436094 150006 215720 0 2909
2911 0 436076 150013 215760 0 2910
2912 0 436064 150008 215800 0 2911
2913 0 436032 150124 215840 0 2912
2914 0 436005 150236 215880 0 2913
2915 0 435976 150331 215920 0 2914
2916 0 435954 150408 215960 0 2915
2917 0 435899 150471 216000 0 2916
2918 0 435861 150537 216040 0 2917
2919 0 435812 150585 216080 0 2918
2920 0 435766 150667 216120 0 2919
2921 0 435737 150740 216160 0 2920
2922 0 435727 150757 216200 0 2921
2923 0 435691 150790 216240 0 2922
2924 0 435664 150811 216280 0 2923
2925 0 435639 150839 216320 0 2924
2926 0 435581 150972 216360 0 2925
2927 0 435525 151104 216400 0 2926
2928 0 435372 151153 216440 0 2927
2929 0 435210 151203 216480 0 2928
2930 0 435178 151276 216520 0 2929
2931 5 435119 151341 216560 0 2930
2932 0 435061 151411 216600 0 2931
2933 0 434955 151785 216640 0 2932
2934 0 434751 151884 216680 0 2933
2935 0 434457 151892 216720 0 2934
2936 5 434155 151907 216760 0 2935
2937 0 434165 151926 216800 0 2936
2938 0 434135 152038 216840 0 2937
2939 0 434179 151968 216880 0 2938
2940 0 434105 152011 216920 0 2939
2941 0 434019 152039 216960 0 2940
2942 0 433937 152088 217000 0 2941
2943 0 433850 152114 217040 0 2942
2944 0 433658 152119 217080 0 2943
2945 0 433474 152121 217120 0 2944
2946 0 433380 152135 217160 0 2945
2947 0 433280 152174 217200 0 2946
2948 0 433197 152202 217240 0 2947
2949 0 433108 152228 217280 0 2948
2950 0 433031 152256 217320 0 2949
2951 0 432893 152246 217360 0 2950
2952 0 432764 152231 217400 0 2951
2953 5 432780 152243 217440 0 2952
2954 5 432094 152367 217480 0 2953
2955 0 432082 152350 217520 0 2954
2956 0 432085 152341 217560 0 2955
2957 0 432092 152341 217600 0 2956
2958 0 432027 152409 217640 0 2957
2959 0 431960 152480 217680 0 2958
2960 5 431772 152611 217720 0 2959
2961 0 431897 152633 217760 0 2960
2962 0 432032 152664 217800 0 2961
2963 0 432038 152698 217840 0 2962
2964 0 432044 152729 217880 0 2963
2965 0 431881 152740 217920 0 2964
2966 0 431909 152776 217960 0 2965
2967 0 431889 152815 218000 0 2966
2968 0 431800 152860 218040 0 2967
2969 0 431770 152844 218080 0 2968
2970 0 431718 152879 218120 0 2969
2971 0 431682 152898 218160 0 2970
2972 6 431717 152814 218200 0 2971
2973 0 444969 129945 178680 0 1982
2974 0 444974 129924 178720 0 2973
2975 0 444945 129881 178760 0 2974
2976 0 444884 129951 178800 0 2975
2977 0 445089 129644 178800 0 2976
2978 0 445099 129631 178840 0 2977
2979 0 445111 129599 178880 0 2978
2980 0 445098 129554 178920 0 2979
2981 0 445132 129529 179000 0 2980
2982 0 445115 129442 179040 0 2981
2983 0 445140 129425 179080 0 2982
2984 0 445112 129443 179120 0 2983
2985 0 445085 129390 179160 0 2984
2986 0 445110 129409 179200 0 2985
2987 0 445130 129401 179240 0 2986
2988 0 445144 129406 179280 0 2987
2989 0 445128 129413 179320 0 2988
2990 0 445108 129416 179360 0 2989
2991 0 445109 129416 179400 0 2990
2992 0 445093 129393 179440 0 2991
2993 0 445103 129383 179480 0 2992
2994 0 445107 129367 179520 0 2993
2995 0 445116 129316 179560 0 2994
2996 0 445068 129286 179600 0 2995
2997 0 445063 129227 179640 0 2996
2998 5 445086 129230 179680 0 2997
2999 0 445137 129194 179720 0 2998
3000 0 445118 129065 179760 0 2999
3001 0 445092 129064 179800 0 3000
3002 0 445087 129071 179840 0 3001
3003 0 445064 129072 179880 0 3002
3004 0 445053 129106 179920 0 3003
3005 0 445042 129170 179960 0 3004
3006 0 445056 129143 180000 0 3005
3007 0 445039 129191 180040 0 3006
3008 0 445006 129198 180080 0 3007
3009 0 445021 129250 180120 0 3008
3010 0 445029 129253 180160 0 3009
3011 0 445027 129282 180200 0 3010
3012 0 445038 129304 180240 0 3011
3013 0 445026 129303 180280 0 3012
3014 0 445041 129316 180320 0 3013
3015 0 445030 129307 180360 0 3014
3016 0 445050 129285 180400 0 3015
3017 0 445067 129298 180440 0 3016
3018 0 445064 129260 180480 0 3017
3019 0 445050 129251 180520 0 3018
3020 0 445058 129256 180560 0 3019
3021 0 445047 129246 180600 0 3020
3022 0 445081 129262 180640 0 3021
3023 0 445071 129222 180680 0 3022
3024 0 445069 129159 180720 0 3023
3025 0 445043 129163 180760 0 3024
3026 0 445034 129171 180800 0 3025
3027 0 445012 129164 180840 0 3026
3028 0 445024 129155 180880 0 3027
3029 0 445010 129150 180920 0 3028
3030 0 444994 129139 180960 0 3029
3031 0 444962 129137 181000 0 3030
3032 0 444929 129135 181040 0 3031
3033 0 444871 129055 181080 0 3032
3034 0 444825 128990 181120 0 3033
3035 0 444765 128893 181160 0 3034
3036 0 444880 129092 181200 0 3035
3037 0 444876 128973 181240 0 3036
3038 0 444601 128890 181280 0 3037
3039 0 444658 129091 181320 0 3038
3040 0 444611 128940 181360 0 3039
3041 0 444588 128863 181400 0 3040
3042 0 444544 128809 181440 0 3041
3043 0 444494 128754 181480 0 3042
3044 0 444518 128715 181520 0 3043
3045 0 444459 128665 181560 0 3044
3046 0 444454 128662 181600 0 3045
3047 0 444450 128600 181640 0 3046
3048 0 444415 128566 181680 0 3047
3049 0 444404 128512 181720 0 3048
3050 0 444383 128497 181760 0 3049
3051 0 444377 128471 181800 0 3050
3052 0 444359 128449 181840 0 3051
3053 0 444351 128421 181880 0 3052
3054 0 444342 128389 181920 0 3053
3055 0 444320 128364 181960 0 3054
3056 0 444418 128270 182000 0 3055
3057 0 444265 128274 182040 0 3056
3058 0 444261 128245 182080 0 3057
3059 0 444264 128221 182120 0 3058
3060 0 444239 128170 182160 0 3059
3061 0 444210 128119 182200 0 3060
3062 0 444205 128103 182240 0 3061
3063 0 444186 128104 182280 0 3062
3064 0 444190 128087 182320 0 3063
3065 0 444141 128026 182360 0 3064
3066 0 444087 127959 182400 0 3065
3067 0 444067 127920 182440 0 3066
3068 0 444023 127898 182480 0 3067
3069 0 444006 127846 182520 0 3068
3070 0 443965 127818 182560 0 3069
3071 0 443971 127741 182600 0 3070
3072 0 443971 127677 182640 0 3071
3073 0 443897 127648 182680 0 3072
3074 0 443853 127621 182720 0 3073
3075 0 443780 127581 182760 0 3074
3076 0 443767 127544 182800 0 3075
3077 0 443765 127499 182840 0 3076
3078 0 443743 127461 182880 0 3077
3079 0 443749 127412 182920 0 3078
3080 0 443717 127414 182960 0 3079
3081 0 443680 127412 183000 0 3080
3082 0 443662 127392 183040 0 3081
3083 0 443669 127255 183080 0 3082
3084 0 443616 127299 183120 0 3083
3085 0 443592 127146 183160 0 3084
3086 0 443566 127184 183200 0 3085
3087 0 443550 127162 183240 0 3086
3088 0 443528 127129 183280 0 3087
3089 0 443502 127109 183320 0 3088
3090 0 443429 127109 183360 0 3089
3091 0 443419 127116 183400 0 3090
3092 0 443409 127120 183440 0 3091
3093 0 443400 127121 183480 0 3092
3094 0 443398 127120 183520 0 3093
3095 0 443385 127100 183560 0 3094
3096 0 443325 127120 183600 0 3095
3097 0 443262 127114 183640 0 3096
3098 0 443197 127117 183680 0 3097
3099 0 443090 127144 183720 0 3098
3100 0 443008 127165 183760 0 3099
3101 0 442976 127188 183800 0 3100
3102 0 442954 127213 183840 0 3101
3103 0 442929 127232 183880 0 3102
3104 0 442919 127238 183920 0 3103
3105 0 442885 127287 183960 0 3104
3106 0 442871 127343 184000 0 3105
3107 0 442840 127400 184040 0 3106
3108 0 442808 127426 184080 0 3107
3109 0 442774 127459 184120 0 3108
3110 0 442736 127478 184160 0 3109
3111 0 442705 127495 184200 0 3110
3112 0 442697 127523 184240 0 3111
3113 0 442664 127592 184280 0 3112
3114 0 442648 127626 184320 0 3113
3115 0 442632 127684 184360 0 3114
3116 0 442604 127702 184400 0 3115
3117 0 442590 127739 184440 0 3116
3118 0 442566 127781 184480 0 3117
3119 0 442539 127814 184520 0 3118
3120 0 442506 127852 184560 0 3119
3121 0 442498 127884 184600 0 3120
3122 0 442494 127895 184640 0 3121
3123 0 442471 127925 184680 0 3122
3124 0 442445 127973 184720 0 3123
3125 0 442425 128020 184760 0 3124
3126 0 442444 128023 184800 0 3125
3127 0 442408 128057 184840 0 3126
3128 0 442371 128086 184880 0 3127
3129 0 442357 128102 184920 0 3128
3130 0 442332 128130 184960 0 3129
3131 0 442328 128156 185000 0 3130
3132 0 442316 128170 185040 0 3131
3133 0 442286 128178 185080 0 3132
3134 0 442254 128192 185120 0 3133
3135 0 442216 128208 185160 0 3134
3136 0 442189 128213 185200 0 3135
3137 0 442167 128241 185240 0 3136
3138 0 442179 128262 185280 0 3137
3139 0 442122 128291 185320 0 3138
3140 0 442120 128311 185360 0 3139
3141 0 442094 128283 185400 0 3140
3142 0 442065 128275 185440 0 3141
3143 0 442040 128268 185480 0 3142
3144 0 441998 128305 185520 0 3143
3145 0 441967 128332 185560 0 3144
3146 0 441922 128359 185600 0 3145
3147 0 441902 128346 185640 0 3146
3148 0 441845 128346 185680 0 3147
3149 0 441816 128342 185720 0 3148
3150 0 441815 128345 185760 0 3149
3151 0 441799 128351 185800 0 3150
3152 0 441774 128356 185840 0 3151
3153 0 441764 128348 185880 0 3152
3154 0 441745 128340 185920 0 3153
3155 0 441756 128331 185960 0 3154
3156 0 441736 128355 186000 0 3155
3157 0 441703 128317 186000 0 3156
3158 0 441644 128360 186080 0 3157
3159 0 441652 128370 186120 0 3158
3160 0 441659 128379 186160 0 3159
3161 0 441626 128382 186200 0 3160
3162 0 441593 128391 186240 0 3161
3163 0 441561 128402 186280 0 3162
3164 0 441522 128399 186320 0 3163
3165 0 441486 128383 186360 0 3164
3166 0 441445 128370 186400 0 3165
3167 0 441424 128343 186440 0 3166
3168 0 441397 128325 186480 0 3167
3169 0 441372 128296 186520 0 3168
3170 0 441343 128285 186560 0 3169
3171 0 441315 128262 186600 0 3170
3172 0 441296 128228 186640 0 3171
3173 0 441263 128198 186680 0 3172
3174 0 441233 128179 186720 0 3173
3175 0 441220 128161 186760 0 3174
3176 0 441198 128126 186800 0 3175
3177 0 441159 128105 186840 0 3176
3178 0 441108 128077 186880 0 3177
3179 0 441063 128043 186920 0 3178
3180 0 441021 128017 186960 0 3179
3181 0 440982 127975 187000 0 3180
3182 0 440953 127961 187040 0 3181
3183 0 440924 127963 187080 0 3182
3184 0 440919 127943 187120 0 3183
3185 0 440904 127930 187160 0 3184
3186 0 440866 127910 187200 0 3185
3187 0 440832 127902 187240 0 3186
3188 0 440801 127890 187280 0 3187
3189 0 440773 127882 187320 0 3188
3190 0 440777 127873 187360 0 3189
3191 0 440769 127843 187400 0 3190
3192 0 440732 127832 187440 0 3191
3193 0 440714 127818 187480 0 3192
3194 0 440709 127807 187520 0 3193
3195 0 440709 127812 187560 0 3194
3196 0 440699 127801 187600 0 3195
3197 0 440695 127798 187640 0 3196
3198 0 440700 127782 187680 0 3197
3199 0 440690 127800 187720 0 3198
3200 0 440683 127801 187760 0 3199
3201 0 440665 127804 187800 0 3200
3202 0 440649 127811 187840 0 3201
3203 0 440642 127808 187880 0 3202
3204 0 440595 127822 187920 0 3203
3205 0 440588 127802 187960 0 3204
3206 0 440571 127814 188000 0 3205
3207 0 440551 127814 188040 0 3206
3208 0 440519 127830 188080 0 3207
3209 0 440496 127825 188120 0 3208
3210 0 440463 127821 188160 0 3209
3211 0 440434 127814 188200 0 3210
3212 0 440423 127812 188240 0 3211
3213 0 440406 127798 188280 0 3212
3214 0 440402 127796 188320 0 3213
3215 0 440387 127790 188360 0 3214
3216 0 440371 127777 188400 0 3215
3217 0 440356 127756 188440 0 3216
3218 0 440340 127749 188480 0 3217
3219 0 440352 127762 188520 0 3218
3220 0 440288 127788 188560 0 3219
3221 0 440318 127802 188600 0 3220
3222 0 440310 127797 188640 0 3221
3223 0 440309 127790 188680 0 3222
3224 0 440310 127790 188720 0 3223
3225 0 440320 127798 188760 0 3224
3226 0 440293 127816 188800 0 3225
3227 0 440314 127820 188840 0 3226
3228 0 440287 127854 188880 0 3227
3229 0 440303 127866 188920 0 3228
3230 0 440267 127913 188960 0 3229
3231 0 440258 127942 189000 0 3230
3232 0 440268 127984 189040 0 3231
3233 0 440282 128029 189080 0 3232
3234 0 440290 128064 189120 0 3233
3235 0 440295 128104 189160 0 3234
3236 0 440303 128128 189200 0 3235
3237 0 440311 128147 189240 0 3236
3238 0 440331 128161 189280 0 3237
3239 0 440320 128199 189320 0 3238
3240 0 440316 128223 189360 0 3239
3241 0 440331 128226 189400 0 3240
3242 0 440333 128227 189440 0 3241
3243 0 440343 128246 189480 0 3242
3244 0 440349 128267 189520 0 3243
3245 0 440369 128288 189560 0 3244
3246 0 440371 128309 189600 0 3245
3247 0 440383 128315 189640 0 3246
3248 0 440393 128320 189680 0 3247
3249 0 440399 128339 189720 0 3248
3250 0 440407 128340 189760 0 3249
3251 0 440407 128339 189800 0 3250
3252 0 440419 128321 189840 0 3251
3253 0 440398 128316 189880 0 3252
3254 0 440399 128305 189920 0 3253
3255 0 440420 128318 189960 0 3254
3256 0 440419 128329 190000 0 3255
3257 0 440436 128332 190040 0 3256
3258 0 440441 128322 190080 0 3257
3259 0 440461 128304 190120 0 3258
3260 0 440461 128285 190160 0 3259
3261 0 440477 128263 190200 0 3260
3262 0 440466 128249 190240 0 3261
3263 0 440481 128225 190280 0 3262
3264 0 440478 128213 190320 0 3263
3265 0 440475 128185 190360 0 3264
3266 0 440486 128162 190400 0 3265
3267 0 440494 128145 190440 0 3266
3268 0 440505 128143 190480 0 3267
3269 0 440526 128155 190520 0 3268
3270 0 440537 128150 190560 0 3269
3271 0 440557 128163 190600 0 3270
3272 0 440570 128165 190640 0 3271
3273 0 440606 128197 190680 0 3272
3274 0 440647 128214 190720 0 3273
3275 0 440675 128235 190760 0 3274
3276 0 440676 128245 190800 0 3275
3277 0 440676 128240 190840 0 3276
3278 0 440682 128228 190880 0 3277
3279 0 440728 128278 190920 0 3278
3280 0 440769 128311 190960 0 3279
3281 0 440821 128351 191000 0 3280
3282 0 440844 128380 191040 0 3281
3283 0 440874 128409 191080 0 3282
3284 0 440900 128439 191120 0 3283
3285 0 440989 128447 191160 0 3284
3286 0 440972 128370 191200 0 3285
3287 0 441008 128451 191240 0 3286
3288 0 441016 128456 191280 0 3287
3289 0 441026 128443 191320 0 3288
3290 0 441059 128431 191360 0 3289
3291 0 441097 128426 191400 0 3290
3292 0 441110 128443 191440 0 3291
3293 0 441116 128450 191480 0 3292
3294 0 441158 128476 191520 0 3293
3295 0 441196 128506 191560 0 3294
3296 0 441258 128519 191600 0 3295
3297 0 441238 128560 191640 0 3296
3298 0 441243 128590 191680 0 3297
3299 0 441286 128606 191720 0 3298
3300 0 441297 128625 191760 0 3299
3301 0 441323 128645 191800 0 3300
3302 0 441335 128625 191840 0 3301
3303 0 441312 128622 191880 0 3302
3304 0 441330 128640 191920 0 3303
3305 0 441349 128662 191960 0 3304
3306 0 441370 128681 192000 0 3305
3307 0 441379 128716 192040 0 3306
3308 0 441391 128769 192080 0 3307
3309 0 441410 128822 192120 0 3308
3310 0 441428 128867 192160 0 3309
3311 0 441429 128876 192200 0 3310
3312 0 441430 128883 192240 0 3311
3313 0 441438 128886 192280 0 3312
3314 0 441438 128892 192320 0 3313
3315 0 441455 128943 192360 0 3314
3316 0 441476 128999 192400 0 3315
3317 0 441494 129046 192440 0 3316
3318 0 441527 129101 192480 0 3317
3319 0 441544 129126 192520 0 3318
3320 0 441567 129167 192560 0 3319
3321 0 441555 129175 192600 0 3320
3322 0 441534 129153 192640 0 3321
3323 0 441465 129099 192680 0 3322
3324 0 441433 129104 192720 0 3323
3325 0 441401 129105 192760 0 3324
3326 0 441375 129126 192800 0 3325
3327 0 441356 129156 192840 0 3326
3328 0 441332 129178 192880 0 3327
3329 0 441326 129242 192920 0 3328
3330 0 441323 129287 192960 0 3329
3331 0 441325 129341 193000 0 3330
3332 0 441354 129381 193040 0 3331
3333 0 441377 129398 193080 0 3332
3334 0 441400 129429 193120 0 3333
3335 0 441403 129438 193160 0 3334
3336 0 441409 129454 193200 0 3335
3337 0 441401 129452 193240 0 3336
3338 0 441415 129449 193280 0 3337
3339 0 441437 129471 193320 0 3338
3340 0 441459 129474 193360 0 3339
3341 0 441473 129470 193400 0 3340
3342 0 441490 129469 193440 0 3341
3343 0 441512 129474 193480 0 3342
3344 0 441552 129487 193520 0 3343
3345 0 441570 129499 193560 0 3344
3346 0 441609 129523 193600 0 3345
3347 0 441602 129505 193640 0 3346
3348 0 441608 129500 193680 0 3347
3349 0 441610 129489 193720 0 3348
3350 0 441624 129481 193760 0 3349
3351 0 441655 129487 193800 0 3350
3352 0 441671 129482 193840 0 3351
3353 0 441689 129478 193880 0 3352
3354 0 441700 129476 193920 0 3353
3355 0 441707 129471 193960 0 3354
3356 0 441712 129465 194000 0 3355
3357 0 441719 129469 194040 0 3356
3358 0 441725 129455 194080 0 3357
3359 0 441730 129454 194120 0 3358
3360 0 441722 129430 194160 0 3359
3361 0 441729 129427 194200 0 3360
3362 0 441727 129418 194240 0 3361
3363 0 441735 129408 194280 0 3362
3364 0 441737 129395 194320 0 3363
3365 0 441757 129388 194360 0 3364
3366 0 441772 129372 194400 0 3365
3367 0 441791 129371 194440 0 3366
3368 0 441787 129376 194480 0 3367
3369 0 441793 129405 194520 0 3368
3370 0 441796 129409 194560 0 3369
3371 0 441807 129429 194600 0 3370
3372 0 441797 129448 194640 0 3371
3373 0 441785 129445 194680 0 3372
3374 0 441793 129489 194720 0 3373
3375 0 441789 129506 194760 0 3374
3376 0 441817 129548 194800 0 3375
3377 0 441845 129602 194840 0 3376
3378 0 441891 129629 194880 0 3377
3379 0 441947 129661 194920 0 3378
3380 0 441979 129688 194960 0 3379
3381 0 442004 129738 195000 0 3380
3382 0 442036 129805 195040 0 3381
3383 0 442062 129884 195080 0 3382
3384 0 442088 129941 195120 0 3383
3385 0 442120 129990 195160 0 3384
3386 0 442150 130036 195200 0 3385
3387 0 442173 130086 195240 0 3386
3388 0 442195 130142 195280 0 3387
3389 0 442207 130169 195320 0 3388
3390 0 442224 130190 195360 0 3389
3391 0 442236 130214 195400 0 3390
3392 0 442249 130237 195440 0 3391
3393 0 442279 130269 195480 0 3392
3394 0 442298 130289 195520 0 3393
3395 0 442332 130325 195560 0 3394
3396 0 442377 130369 195600 0 3395
3397 0 442416 130414 195640 0 3396
3398 0 442486 130430 195680 0 3397
3399 0 442550 130444 195720 0 3398
3400 0 442629 130472 195760 0 3399
3401 0 442680 130505 195800 0 3400
3402 0 442732 130535 195840 0 3401
3403 0 442773 130567 195880 0 3402
3404 0 442796 130568 195920 0 3403
3405 0 442821 130587 195960 0 3404
3406 0 442825 130563 196000 0 3405
3407 5 442853 130645 196040 0 3406
3408 0 443381 130858 196040 0 3407
3409 0 443560 130879 196080 0 3408
3410 0 443761 130854 196120 0 3409
3411 0 443934 130861 196160 0 3410
3412 0 444047 130877 196200 0 3411
3413 0 444773 130930 196200 0 3412
3414 0 444950 130866 196240 0 3413
3415 5 444930 130907 196280 0 3414
3416 0 446268 130877 196280 0 3415
3417 0 446768 130864 196320 0 3416
3418 0 446890 130960 196360 0 3417
3419 0 446907 130930 196400 0 3418
3420 0 446876 130928 196440 0 3419
3421 0 446924 130976 196480 0 3420
3422 0 446941 130984 196520 0 3421
3423 0 447004 131005 196560 0 3422
3424 0 446983 131021 196600 0 3423
3425 0 447090 131034 196640 0 3424
3426 0 447103 131062 196680 0 3425
3427 0 447182 131089 196720 0 3426
3428 0 447179 131119 196760 0 3427
3429 0 447222 131114 196800 0 3428
3430 0 447252 131176 196840 0 3429
3431 0 447314 131170 196880 0 3430
3432 0 447339 131213 196920 0 3431
3433 0 447412 131233 196960 0 3432
3434 0 447443 131252 197000 0 3433
3435 0 447511 131302 197040 0 3434
3436 0 447627 131373 197080 0 3435
3437 0 447839 131453 197120 0 3436
3438 5 447968 131538 197160 0 3437
3439 0 448107 131621 197200 0 3438
3440 0 448238 131705 197240 0 3439
3441 0 448340 131757 197280 0 3440
3442 0 448447 131823 197320 0 3441
3443 0 448550 131885 197360 0 3442
3444 0 448597 131978 197400 0 3443
3445 0 448649 132069 197440 0 3444
3446 0 448673 132146 197480 0 3445
3447 0 448842 132301 197520 0 3446
3448 0 449009 132434 197560 0 3447
3449 0 449048 132538 197600 0 3448
3450 0 449094 132652 197640 0 3449
3451 0 449196 132796 197680 0 3450
3452 0 449295 132923 197720 0 3451
3453 0 449393 133055 197760 0 3452
3454 0 449490 133200 197800 0 3453
3455 0 449586 133350 197840 0 3454
3456 0 449651 133478 197880 0 3455
3457 0 449717 133594 197920 0 3456
3458 0 449743 133700 197960 0 3457
3459 0 449773 133803 198000 0 3458
3460 0 449877 133918 198080 0 3459
3461 0 449916 133971 198120 0 3460
3462 0 449934 134024 198160 0 3461
3463 0 449970 134098 198200 0 3462
3464 0 450002 134164 198240 0 3463
3465 0 450045 134249 198280 0 3464
3466 0 450078 134320 198320 0 3465
3467 0 450110 134389 198360 0 3466
3468 0 450116 134421 198400 0 3467
3469 0 450121 134457 198440 0 3468
3470 0 450129 134481 198480 0 3469
3471 0 450183 134590 198520 0 3470
3472 0 450240 134698 198560 0 3471
3473 0 450259 134776 198600 0 3472
3474 0 450288 134854 198640 0 3473
3475 0 450314 134896 198680 0 3474
3476 0 450337 134939 198720 0 3475
3477 0 450365 134978 198760 0 3476
3478 0 450389 135022 198800 0 3477
3479 0 450415 135069 198840 0 3478
3480 0 450429 135128 198880 0 3479
3481 0 450434 135173 198920 0 3480
3482 0 450453 135231 198960 0 3481
3483 0 450507 135286 199000 0 3482
3484 0 450563 135348 199040 0 3483
3485 0 450600 135371 199080 0 3484
3486 0 450597 135426 199120 0 3485
3487 0 450595 135485 199160 0 3486
3488 0 450598 135518 199200 0 3487
3489 0 450597 135551 199240 0 3488
3490 0 450596 135589 199280 0 3489
3491 0 450613 135613 199320 0 3490
3492 0 450637 135643 199360 0 3491
3493 0 450653 135667 199400 0 3492
3494 0 450655 135725 199440 0 3493
3495 0 450662 135788 199480 0 3494
3496 0 450652 135841 199520 0 3495
3497 0 450640 135902 199560 0 3496
3498 0 450691 135951 199600 0 3497
3499 0 450752 136005 199640 0 3498
3500 0 450751 136034 199680 0 3499
3501 0 450763 136067 199720 0 3500
3502 0 450762 136097 199760 0 3501
3503 0 450795 136136 199800 0 3502
3504 0 450801 136146 199840 0 3503
3505 0 450795 136173 199880 0 3504
3506 0 450815 136224 199920 0 3505
3507 0 450808 136292 199960 0 3506
3508 0 450815 136362 200000 0 3507
3509 0 450887 136502 200040 0 3508
3510 0 450958 136621 200080 0 3509
3511 0 451014 136767 200120 0 3510
3512 0 451069 136899 200160 0 3511
3513 0 451124 136996 200200 0 3512
3514 0 451173 137102 200240 0 3513
3515 0 451231 137196 200280 0 3514
3516 0 451291 137289 200320 0 3515
3517 0 451350 137390 200360 0 3516
3518 0 451381 137440 200400 0 3517
3519 0 451380 137462 200400 0 3518
3520 0 451411 137528 200480 0 3519
3521 0 451434 137557 200520 0 3520
3522 0 451432 137570 200560 0 3521
3523 0 451446 137571 200600 0 3522
3524 0 451425 137549 200640 0 3523
3525 0 451394 137515 200680 0 3524
3526 0 451369 137480 200720 0 3525
3527 0 451351 137435 200760 0 3526
3528 0 451323 137379 200800 0 3527
3529 0 451304 137338 200840 0 3528
3530 0 451287 137299 200880 0 3529
3531 0 451269 137243 200920 0 3530
3532 0 451250 137191 200960 0 3531
3533 0 451256 137149 201000 0 3532
3534 0 451277 137076 201040 0 3533
3535 0 451309 137097 201080 0 3534
3536 0 451348 137141 201120 0 3535
3537 0 451374 137192 201160 0 3536
3538 0 451398 137232 201200 0 3537
3539 0 451429 137285 201240 0 3538
3540 0 451482 137308 201280 0 3539
3541 0 451539 137347 201320 0 3540
3542 5 451616 137428 201360 0 3541
3543 0 451696 137476 201400 0 3542
3544 0 451738 137581 201440 0 3543
3545 0 451816 137664 201480 0 3544
3546 0 451889 137807 201520 0 3545
3547 0 452052 137934 201560 0 3546
3548 0 452489 138276 201600 0 3547
3549 0 452614 138599 201640 0 3548
3550 0 452520 138641 201680 0 3549
3551 0 452513 138676 201720 0 3550
3552 0 452472 138695 201760 0 3551
3553 0 452431 138753 201800 0 3552
3554 0 452370 138802 201840 0 3553
3555 0 452286 138785 201880 0 3554
3556 0 452223 138797 201920 0 3555
3557 0 452239 138882 201960 0 3556
3558 0 452259 138960 202000 0 3557
3559 0 452276 139043 202040 0 3558
3560 0 452286 139107 202080 0 3559
3561 0 452300 139145 202120 0 3560
3562 0 452311 139149 202160 0 3561
3563 0 452304 139175 202200 0 3562
3564 0 452316 139188 202240 0 3563
3565 0 452289 139125 202280 0 3564
3566 0 452326 139120 202320 0 3565
3567 0 452342 139078 202360 0 3566
3568 0 452337 139048 202400 0 3567
3569 0 452315 139134 202440 0 3568
3570 0 452478 138895 202480 0 3569
3571 0 452393 138994 202520 0 3570
3572 0 452314 139103 202560 0 3571
3573 0 452315 139104 202600 0 3572
3574 0 452315 139086 202640 0 3573
3575 0 452308 139089 202680 0 3574
3576 0 452311 139112 202720 0 3575
3577 5 452293 139137 202760 0 3576
3578 0 452302 139148 202800 0 3577
3579 0 452312 139163 202840 0 3578
3580 0 452312 139221 202880 0 3579
3581 0 452323 139255 202920 0 3580
3582 0 452356 139327 202960 0 3581
3583 0 452304 139303 203000 0 3582
3584 0 452282 139306 203040 0 3583
3585 0 452223 139295 203080 0 3584
3586 0 452215 139252 203120 0 3585
3587 0 452194 139246 203160 0 3586
3588 0 452158 139242 203200 0 3587
3589 0 452156 139241 203240 0 3588
3590 0 452158 139249 203280 0 3589
3591 0 452161 139240 203320 0 3590
3592 0 452157 139231 203360 0 3591
3593 0 452164 139184 203400 0 3592
3594 0 452165 139150 203440 0 3593
3595 0 452181 139197 203480 0 3594
3596 0 452203 139085 203520 0 3595
3597 0 452204 139040 203560 0 3596
3598 0 452194 139050 203600 0 3597
3599 6 452213 139041 203640 0 3598
3600 0 435123 132048 183320 0 2101
3601 5 434699 131670 183320 0 3600
3602 0 433889 131628 183320 0 3601
3603 0 433768 131687 183360 0 3602
3604 0 433710 131751 183400 0 3603
3605 0 433692 131774 183440 0 3604
3606 0 433697 131814 183480 0 3605
3607 0 433639 131834 183520 0 3606
3608 0 433627 131894 183560 0 3607
3609 0 433564 131901 183600 0 3608
3610 0 433487 132044 183640 0 3609
3611 0 433447 132074 183680 0 3610
3612 0 433410 132080 183720 0 3611
3613 0 433393 132155 183760 0 3612
3614 0 433368 132231 183800 0 3613
3615 0 433331 132325 183840 0 3614
3616 0 433286 132434 183880 0 3615
3617 0 433277 132481 183920 0 3616
3618 0 433250 132541 183960 0 3617
3619 0 433245 132657 184000 0 3618
3620 0 433183 132811 184040 0 3619
3621 0 433151 132924 184080 0 3620
3622 0 433129 133099 184120 0 3621
3623 5 432958 133566 184120 0 3622
3624 0 432968 133572 184080 0 3623
3625 0 432950 133596 184040 0 3624
3626 0 432976 133551 184000 0 3625
3627 0 432938 133507 183960 0 3626
3628 0 432943 133478 183920 0 3627
3629 0 432939 133462 183880 0 3628
3630 0 432930 133440 183840 0 3629
3631 0 432919 133424 183800 0 3630
3632 0 432823 133492 183760 0 3631
3633 0 432719 133556 183720 0 3632
3634 0 432706 133554 183680 0 3633
3635 0 432686 133561 183640 0 3634
3636 0 432608 133512 183600 0 3635
3637 0 432557 133515 183560 0 3636
3638 0 432500 133530 183520 0 3637
3639 0 432445 133557 183480 0 3638
3640 0 432419 133553 183440 0 3639
3641 0 432378 133562 183400 0 3640
3642 0 432336 133567 183360 0 3641
3643 0 432311 133562 183320 0 3642
3644 0 432285 133565 183280 0 3643
3645 0 432215 133567 183240 0 3644
3646 0 432153 133584 183200 0 3645
3647 0 432096 133601 183160 0 3646
3648 0 432042 133683 183120 0 3647
3649 0 432019 133665 183080 0 3648
3650 0 431980 133709 183040 0 3649
3651 0 431928 133713 183000 0 3650
3652 0 431896 133683 182960 0 3651
3653 0 431879 133668 182920 0 3652
3654 0 431857 133675 182880 0 3653
3655 0 431772 133705 182840 0 3654
3656 0 431677 133727 182800 0 3655
3657 0 431545 133752 182760 0 3656
3658 0 431450 133768 182720 0 3657
3659 5 431214 133785 182680 0 3658
3660 0 430647 133729 182680 0 3659
3661 0 430456 133711 182720 0 3660
3662 0 430268 133590 182760 0 3661
3663 5 430101 133614 182800 0 3662
3664 0 426989 133207 182800 0 3663
3665 0 426785 133268 182760 0 3664
3666 0 426681 133273 182720 0 3665
3667 0 426607 133252 182680 0 3666
3668 0 426870 133270 182640 0 3667
3669 0 425795 133329 182640 0 3668
3670 0 425569 133351 182600 0 3669
3671 0 424944 133331 182560 0 3670
3672 0 424501 133362 182520 0 3671
3673 0 424080 133389 182480 0 3672
3674 0 423951 133449 182440 0 3673
3675 0 423564 133465 182400 0 3674
3676 0 423113 133534 182400 0 3675
3677 0 422402 133677 182400 0 3676
3678 5 421130 133561 182400 0 3677
3679 0 421027 133503 182360 0 3678
3680 0 420856 133581 182320 0 3679
3681 0 420349 133597 182280 0 3680
3682 0 420451 133581 182240 0 3681
3683 0 420055 133695 182200 0 3682
3684 0 419597 133794 182160 0 3683
3685 0 419388 133924 182120 0 3684
3686 0 418495 134152 182080 0 3685
3687 0 417783 134245 182040 0 3686
3688 0 417740 134122 182000 0 3687
3689 0 417579 134103 181960 0 3688
3690 0 417430 134085 181920 0 3689
3691 0 417303 134092 181880 0 3690
3692 0 417145 134128 181840 0 3691
3693 0 416973 134084 181800 0 3692
3694 0 416815 134040 181760 0 3693
3695 0 416628 134007 181720 0 3694
3696 0 416445 133971 181680 0 3695
3697 0 416326 133959 181640 0 3696
3698 0 416216 133943 181600 0 3697
3699 0 415855 133977 181560 0 3698
3700 0 415494 134011 181520 0 3699
3701 0 415043 134015 181480 0 3700
3702 0 414568 134041 181440 0 3701
3703 0 414166 134019 181400 0 3702
3704 5 413765 133999 181360 0 3703
3705 0 413410 134057 181320 0 3704
3706 0 411492 134405 181320 0 3705
3707 0 410127 134413 181320 0 3706
3708 0 410467 134398 181280 0 3707
3709 0 410676 134248 181240 0 3708
3710 0 410615 134171 181200 0 3709
3711 0 410496 134243 181160 0 3710
3712 0 409733 134408 181120 0 3711
3713 0 409221 134289 181120 0 3712
3714 0 409033 134226 181000 0 3713
3715 0 409036 134183 180960 0 3714
3716 0 408757 134152 180800 0 3715
3717 0 408506 134139 180640 0 3716
3718 0 408037 134153 180600 0 3717
3719 0 407800 134182 180520 0 3718
3720 0 407245 134231 180400 0 3719
3721 0 406541 134336 180280 0 3720
3722 0 406088 134550 180240 0 3721
3723 0 404715 134985 180200 0 3722
3724 5 403837 135403 180200 0 3723
3725 0 403354 135442 180160 0 3724
3726 0 403337 135254 180120 0 3725
3727 0 403134 135300 180080 0 3726
3728 0 403041 135306 180040 0 3727
3729 0 402906 135287 180000 0 3728
3730 0 402732 135313 179880 0 3729
3731 0 402279 135423 179760 0 3730
3732 0 401836 135629 179600 0 3731
3733 0 401386 135734 179440 0 3732
3734 0 400875 135698 179440 0 3733
3735 0 400511 135898 179400 0 3734
3736 0 400264 135938 179280 0 3735
3737 0 399960 136123 179080 0 3736
3738 0 399340 136325 178920 0 3737
3739 0 398870 136442 178720 0 3738
3740 0 398563 136669 178600 0 3739
3741 0 398302 136857 178480 0 3740
3742 0 398136 136971 178360 0 3741
3743 0 397792 137209 178240 0 3742
3744 0 397303 137358 178120 0 3743
3745 0 396197 138158 178120 0 3744
3746 5 396123 138208 178080 0 3745
3747 0 395675 138503 177840 0 3746
3748 0 395602 138552 177800 0 3747
3749 0 395266 138853 177640 0 3748
3750 0 395341 138974 177360 0 3749
3751 0 395332 139164 177160 0 3750
3752 0 395134 139407 177000 0 3751
3753 0 395050 139468 176880 0 3752
3754 0 394975 139562 176720 0 3753
3755 0 394768 139756 176560 0 3754
3756 0 394566 139924 176440 0 3755
3757 0 394420 139917 176400 0 3756
3758 0 394274 140019 176360 0 3757
3759 0 394183 140168 176320 0 3758
3760 0 394150 140157 176160 0 3759
3761 0 394104 140242 176120 0 3760
3762 0 394015 140409 176040 0 3761
3763 0 393971 140492 176000 0 3762
3764 0 393933 140637 175920 0 3763
3765 0 393939 140712 175720 0 3764
3766 0 393938 140728 175680 0 3765
3767 0 393823 141050 175480 0 3766
3768 0 393734 141176 175320 0 3767
3769 0 393564 141213 175160 0 3768
3770 0 393404 141248 175000 0 3769
3771 0 393236 141329 174960 0 3770
3772 0 393100 141423 174880 0 3771
3773 0 392804 141401 174840 0 3772
3774 0 392554 141489 174680 0 3773
3775 0 392496 141589 174480 0 3774
3776 0 392414 141596 174320 0 3775
3777 0 392368 141813 174080 0 3776
3778 0 392230 142042 173920 0 3777
3779 0 392150 142171 173800 0 3778
3780 0 391990 142314 173720 0 3779
3781 0 391763 142348 173560 0 3780
3782 0 391605 142520 173360 0 3781
3783 0 391420 142693 173200 0 3782
3784 0 391277 142788 173080 0 3783
3785 0 391197 142878 172920 0 3784
3786 0 391153 142927 172760 0 3785
3787 5 391123 143017 172680 0 3786
3788 0 391092 143061 172640 0 3787
3789 0 391000 143175 172520 0 3788
3790 0 390901 143288 172400 0 3789
3791 0 390806 143435 172160 0 3790
3792 0 390671 143487 171960 0 3791
3793 0 390532 143548 171800 0 3792
3794 0 390304 143503 171640 0 3793
3795 0 390022 143662 171480 0 3794
3796 0 389808 143781 171280 0 3795
3797 0 389595 143836 171200 0 3796
3798 0 389488 143899 171160 0 3797
3799 0 389394 143934 171040 0 3798
3800 0 389251 143959 170920 0 3799
3801 0 389129 144037 170880 0 3800
3802 0 389075 144138 170720 0 3801
3803 0 389027 144200 170600 0 3802
3804 0 388919 144249 170440 0 3803
3805 0 388732 144242 170280 0 3804
3806 0 388526 144261 170160 0 3805
3807 0 388403 144255 170000 0 3806
3808 0 388325 144265 169840 0 3807
3809 0 388237 144249 169680 0 3808
3810 0 387907 144298 169520 0 3809
3811 0 387685 144435 169400 0 3810
3812 0 387518 144594 169280 0 3811
3813 0 387354 144614 169160 0 3812
3814 0 387211 144739 169080 0 3813
3815 0 387020 144911 168960 0 3814
3816 0 386880 145098 168840 0 3815
3817 0 386617 145289 168720 0 3816
3818 0 386472 145400 168560 0 3817
3819 0 386153 145549 168360 0 3818
3820 0 386042 145603 168320 0 3819
3821 0 385916 145711 168160 0 3820
3822 0 385778 145973 168040 0 3821
3823 0 385483 146208 167880 0 3822
3824 0 385228 146375 167720 0 3823
3825 0 385067 146487 167640 0 3824
3826 0 384981 146598 167520 0 3825
3827 0 384756 146842 167360 0 3826
3828 0 384563 146995 167200 0 3827
3829 0 384322 147147 167040 0 3828
3830 0 384118 147238 166960 0 3829
3831 0 384069 147403 166760 0 3830
3832 0 383988 147537 166560 0 3831
3833 0 383787 147672 166360 0 3832
3834 0 383666 147732 166320 0 3833
3835 0 383288 147897 166320 0 3834
3836 0 383452 148149 166200 0 3835
3837 0 383428 148233 166120 0 3836
3838 0 383410 148284 166080 0 3837
3839 0 383251 148522 165960 0 3838
3840 0 383085 148730 165920 0 3839
3841 0 383037 148826 165840 0 3840
3842 0 382974 148968 165720 0 3841
3843 0 382849 148966 165600 0 3842
3844 0 382807 148971 165560 0 3843
3845 5 381912 149064 165560 0 3844
3846 0 381793 149159 165360 0 3845
3847 0 381157 149379 165160 0 3846
3848 0 380362 149346 165080 0 3847
3849 0 379774 149393 164920 0 3848
3850 0 379554 149473 164760 0 3849
3851 0 379358 149548 164560 0 3850
3852 0 378975 149662 164320 0 3851
3853 0 378599 149727 164200 0 3852
3854 0 378163 149832 164040 0 3853
3855 0 377828 150005 163800 0 3854
3856 0 377640 150045 163560 0 3855
3857 0 377339 150258 163400 0 3856
3858 0 376588 150742 163400 0 3857
3859 0 376453 150901 163240 0 3858
3860 0 375922 151210 163160 0 3859
3861 0 375634 151481 163080 0 3860
3862 0 375434 151500 162920 0 3861
3863 5 374669 152042 162920 0 3862
3864 0 374495 152055 162840 0 3863
3865 0 374408 152061 162800 0 3864
3866 0 374332 152073 162760 0 3865
3867 0 374274 152105 162640 0 3866
3868 0 374264 152122 162600 0 3867
3869 0 374209 152165 162440 0 3868
3870 0 373962 152171 162280 0 3869
3871 0 373493 152210 162160 0 3870
3872 0 373231 152243 162080 0 3871
3873 0 372938 152294 161920 0 3872
3874 0 372100 152802 161920 0 3873
3875 0 371813 152922 161760 0 3874
3876 0 371180 152949 161720 0 3875
3877 0 370379 153207 161720 0 3876
3878 5 369097 153321 161720 0 3877
3879 0 368627 153473 161680 0 3878
3880 0 368165 153628 161640 0 3879
3881 0 368083 153650 161600 0 3880
3882 0 367838 153714 161480 0 3881
3883 0 367327 153966 161400 0 3882
3884 5 366656 154002 161320 0 3883
3885 0 366278 153887 161240 0 3884
3886 0 365728 153749 161120 0 3885
3887 0 365550 153778 160920 0 3886
3888 0 365360 153672 160760 0 3887
3889 0 365265 153590 160600 0 3888
3890 0 365138 153665 160400 0 3889
3891 0 364728 153637 160160 0 3890
3892 0 364618 153564 160080 0 3891
3893 0 364459 153468 159960 0 3892
3894 0 364178 153321 159760 0 3893
3895 0 363962 153253 159640 0 3894
3896 0 363827 153012 159480 0 3895
3897 0 363670 152942 159320 0 3896
3898 0 363424 152641 159120 0 3897
3899 0 363101 152450 159040 0 3898
3900 0 362942 152344 159000 0 3899
3901 0 362756 152187 158880 0 3900
3902 0 362474 152014 158840 0 3901
3903 0 362389 151834 158800 0 3902
3904 0 362254 151686 158760 0 3903
3905 0 362179 151663 158640 0 3904
3906 0 361934 151434 158600 0 3905
3907 0 361817 151305 158520 0 3906
3908 0 361743 151067 158320 0 3907
3909 0 361643 150852 158240 0 3908
3910 0 361506 150514 158200 0 3909
3911 0 361351 150504 158160 0 3910
3912 0 361248 150337 158120 0 3911
3913 0 361013 150096 158080 0 3912
3914 0 360675 149775 157960 0 3913
3915 0 360502 149549 157760 0 3914
3916 0 360301 149324 157600 0 3915
3917 0 360204 149003 157480 0 3916
3918 0 360202 148961 157440 0 3917
3919 0 360188 148801 157280 0 3918
3920 0 360039 148736 157160 0 3919
3921 0 359789 148594 157040 0 3920
3922 0 359753 148547 157000 0 3921
3923 0 359688 148444 156920 0 3922
3924 0 359649 148352 156880 0 3923
3925 0 359618 148245 156840 0 3924
3926 0 359620 148211 156760 0 3925
3927 0 359630 148074 156680 0 3926
3928 0 359368 147869 156680 0 3927
3929 0 359312 147538 156680 0 3928
3930 0 359337 147314 156520 0 3929
3931 0 359502 147251 156320 0 3930
3932 0 359672 147092 156080 0 3931
3933 0 359594 146605 155880 0 3932
3934 0 359446 146506 155840 0 3933
3935 0 359326 146395 155760 0 3934
3936 0 359342 146324 155680 0 3935
3937 0 359192 146111 155520 0 3936
3938 0 359076 146051 155400 0 3937
3939 0 358911 145845 155240 0 3938
3940 0 358900 145704 155120 0 3939
3941 0 358861 145646 155080 0 3940
3942 0 358821 145591 155040 0 3941
3943 0 358800 145496 154960 0 3942
3944 0 358785 145436 154920 0 3943
3945 0 358739 145327 154840 0 3944
3946 0 358715 145217 154800 0 3945
3947 0 358730 145141 154760 0 3946
3948 0 358672 144970 154640 0 3947
3949 0 358397 144761 154560 0 3948
3950 0 358228 144632 154440 0 3949
3951 0 358040 144427 154360 0 3950
3952 0 358156 144330 154200 0 3951
3953 0 358174 144235 154160 0 3952
3954 0 358197 144134 154120 0 3953
3955 5 358571 143625 154080 0 3954
3956 0 358717 143595 154000 0 3955
3957 0 358725 143238 153760 0 3956
3958 0 359186 142724 153760 0 3957
3959 0 359367 142649 153640 0 3958
3960 0 359627 142401 153560 0 3959
3961 0 359723 142415 153440 0 3960
3962 0 359774 142404 153400 0 3961
3963 0 360184 142167 153400 0 3962
3964 0 360222 142069 153280 0 3963
3965 0 360235 142036 153240 0 3964
3966 0 360279 142030 153200 0 3965
3967 0 360321 142024 153160 0 3966
3968 0 360403 142005 153080 0 3967
3969 0 360446 141996 153040 0 3968
3970 0 360491 141988 153000 0 3969
3971 5 360513 141871 152800 0 3970
3972 0 360576 141748 152640 0 3971
3973 0 360976 141552 152560 0 3972
3974 0 361181 141337 152400 0 3973
3975 5 361371 141277 152320 0 3974
3976 0 361582 141333 152320 0 3975
3977 0 361743 141382 152280 0 3976
3978 0 361997 141120 152240 0 3977
3979 0 361902 140970 152040 0 3978
3980 0 361926 140924 151880 0 3979
3981 0 362146 140933 151680 0 3980
3982 0 362416 140934 151640 0 3981
3983 0 362573 140699 151560 0 3982
3984 0 362704 140623 151440 0 3983
3985 0 362899 140462 151320 0 3984
3986 0 363109 140412 151200 0 3985
3987 5 363211 140294 151040 0 3986
3988 0 363619 139460 151040 0 3987
3989 5 363628 139363 151080 0 3988
3990 0 363655 139163 151160 0 3989
3991 0 363041 138638 151160 0 3990
3992 0 362903 138084 151160 0 3991
3993 0 362781 137854 151040 0 3992
3994 0 362760 137795 151000 0 3993
3995 0 362714 137772 150960 0 3994
3996 5 362501 137121 150960 0 3995
3997 0 362278 136869 151120 0 3996
3998 0 362221 136759 151200 0 3997
3999 0 362182 136690 151240 0 3998
4000 0 362190 136551 151360 0 3999
4001 0 362173 136400 151480 0 4000
4002 0 362154 136233 151600 0 4001
4003 0 362126 136076 151720 0 4002
4004 0 362090 135870 151840 0 4003
4005 0 362064 135601 151960 0 4004
4006 0 362016 135462 152120 0 4005
4007 0 362022 135275 152120 0 4006
4008 0 362087 135258 152160 0 4007
4009 0 362135 135197 152280 0 4008
4010 0 362231 135170 152320 0 4009
4011 0 362234 135030 152360 0 4010
4012 0 362303 135006 152520 0 4011
4013 0 362301 134937 152680 0 4012
4014 0 362423 134777 152800 0 4013
4015 0 362701 134391 152840 0 4014
4016 0 362742 134259 152920 0 4015
4017 0 362729 134122 153080 0 4016
4018 0 362840 133884 153200 0 4017
4019 0 362979 133787 153280 0 4018
4020 5 363740 133414 153280 0 4019
4021 0 364041 133223 153400 0 4020
4022 5 364345 132881 153520 0 4021
4023 0 364390 132785 153600 0 4022
4024 0 364427 132702 153680 0 4023
4025 0 364455 132666 153720 0 4024
4026 0 364474 132677 153760 0 4025
4027 0 364497 132683 153840 0 4026
4028 0 364517 132689 153920 0 4027
4029 0 364564 132680 154160 0 4028
4030 0 364810 132453 154160 0 4029
4031 0 364896 132248 154320 0 4030
4032 0 364916 132243 154360 0 4031
4033 0 365144 132100 154400 0 4032
4034 0 365338 131529 154440 0 4033
4035 0 365535 131400 154480 0 4034
4036 0 365670 131319 154600 0 4035
4037 0 365850 131205 154680 0 4036
4038 0 365927 131102 154720 0 4037
4039 0 366119 130986 154840 0 4038
4040 5 366292 130659 154920 0 4039
4041 0 366615 130502 154960 0 4040
4042 0 366919 130255 155000 0 4041
4043 0 367218 130026 155120 0 4042
4044 0 367275 129980 155160 0 4043
4045 0 367328 129905 155280 0 4044
4046 0 367744 129601 155320 0 4045
4047 0 367838 129428 155400 0 4046
4048 0 367894 129204 155520 0 4047
4049 0 367951 129203 155680 0 4048
4050 0 367865 128993 155840 0 4049
4051 0 367920 128770 155880 0 4050
4052 0 367981 128592 155920 0 4051
4053 0 368080 128288 156040 0 4052
4054 0 368243 127786 156040 0 4053
4055 0 368308 127649 155960 0 4054
4056 0 368368 127537 155880 0 4055
4057 0 368678 127299 155880 0 4056
4058 0 368955 127141 155680 0 4057
4059 0 369745 126468 155680 0 4058
4060 0 369759 126375 155720 0 4059
4061 0 369772 126178 155840 0 4060
4062 0 369879 126073 155960 0 4061
4063 0 370137 125767 156000 0 4062
4064 0 370299 125638 156120 0 4063
4065 0 370587 125520 156240 0 4064
4066 5 371903 125293 156240 0 4065
4067 0 372188 125265 156040 0 4066
4068 0 372386 125216 155800 0 4067
4069 0 372406 125277 155680 0 4068
4070 0 372425 125359 155520 0 4069
4071 0 372507 125315 155400 0 4070
4072 0 372724 125274 155280 0 4071
4073 0 372960 125250 155120 0 4072
4074 0 372897 125094 154920 0 4073
4075 0 373004 125100 154840 0 4074
4076 0 373133 125126 154760 0 4075
4077 0 373306 125091 154600 0 4076
4078 5 373274 125082 154360 0 4077
4079 0 373352 125026 154280 0 4078
4080 0 373437 124985 154200 0 4079
4081 0 373468 125015 154080 0 4080
4082 5 373498 125037 153960 0 4081
4083 0 372580 125506 153960 0 4082
4084 0 372472 125623 153880 0 4083
4085 0 372348 125787 153800 0 4084
4086 0 372300 126222 153680 0 4085
4087 0 372225 126402 153600 0 4086
4088 0 372255 126497 153480 0 4087
4089 0 372330 126579 153320 0 4088
4090 0 372396 126627 153240 0 4089
4091 0 372425 126645 153200 0 4090
4092 0 372383 126723 153080 0 4091
4093 0 372379 126880 153040 0 4092
4094 0 372377 126941 153000 0 4093
4095 0 372385 127018 152960 0 4094
4096 0 372312 127065 152920 0 4095
4097 0 371934 127269 152920 0 4096
4098 0 371952 127347 152800 0 4097
4099 0 371883 127397 152640 0 4098
4100 0 371741 127319 152480 0 4099
4101 0 371789 127397 152360 0 4100
4102 0 371755 127393 152240 0 4101
4103 0 371676 127410 152200 0 4102
4104 0 371622 127456 152120 0 4103
4105 0 371590 127473 152080 0 4104
4106 0 371540 127529 151880 0 4105
4107 0 371479 127624 151760 0 4106
4108 0 371407 127706 151640 0 4107
4109 0 371349 127771 151520 0 4108
4110 0 371324 127806 151480 0 4109
4111 0 371347 127798 151320 0 4110
4112 5 371314 127831 151240 0 4111
4113 0 371352 128203 151240 0 4112
4114 0 371009 128523 151240 0 4113
4115 0 370969 128608 151200 0 4114
4116 0 370790 128727 151120 0 4115
4117 0 370665 128785 151080 0 4116
4118 0 370525 128924 151040 0 4117
4119 0 370484 128986 150920 0 4118
4120 0 370471 128966 150880 0 4119
4121 0 370533 129201 150880 0 4120
4122 0 370618 129262 150800 0 4121
4123 0 370681 129515 150680 0 4122
4124 0 370726 129920 150600 0 4123
4125 0 370702 130033 150600 0 4124
4126 0 370752 130175 150600 0 4125
4127 0 371042 130554 150520 0 4126
4128 0 371238 130829 150480 0 4127
4129 0 371285 130924 150480 0 4128
4130 0 371405 131169 150440 0 4129
4131 0 371546 131498 150360 0 4130
4132 0 371554 131660 150320 0 4131
4133 0 371547 131781 150240 0 4132
4134 0 371468 131774 150120 0 4133
4135 0 371353 131661 150040 0 4134
4136 0 371337 131652 150000 0 4135
4137 0 371214 131604 149960 0 4136
4138 0 371002 131437 149880 0 4137
4139 0 370886 131421 149840 0 4138
4140 0 370946 131679 149840 0 4139
4141 0 370603 131301 149720 0 4140
4142 6 370453 131008 149680 0 4141
4143 0 487608 239800 59720 163 500
4144 0 487583 240410 59560 143 4143
4145 0 487520 240589 59360 197 4144
4146 5 487319 240801 59320 207 4145
4147 0 486917 241224 59240 124 4146
4148 0 486666 241283 59120 122 4147
4149 0 486452 241242 58960 107 4148
4150 0 486204 241295 58800 134 4149
4151 0 485905 241567 58640 241 4150
4152 0 485714 241722 58480 273 4151
4153 0 484073 242632 58240 214 4152
4154 0 484032 242856 58000 245 4153
4155 5 483925 242801 57880 186 4154
4156 0 483512 247307 57880 198 4155
4157 5 484257 249081 57880 355 4156
4158 0 484508 249224 57480 259 4157
4159 0 484637 250026 57280 200 4158
4160 0 484740 250134 57160 207 4159
4161 0 484802 250365 56960 226 4160
4162 0 484894 250578 56760 186 4161
4163 0 484967 250769 56640 203 4162
4164 0 485038 251027 56520 229 4163
4165 0 485087 251433 56320 137 4164
4166 0 485028 251616 56080 45 4165
4167 0 484996 251677 55880 45 4166
4168 0 485018 251833 55720 45 4167
4169 0 485049 251951 55560 206 4168
4170 0 484893 252216 55360 206 4169
4171 0 484776 252322 55160 219 4170
4172 5 484833 252303 55040 202 4171
4173 5 484069 253654 55040 120 4172
4174 0 483848 254178 54920 186 4173
4175 0 483787 254601 54800 196 4174
4176 0 483641 255025 54680 197 4175
4177 0 483505 255425 54560 163 4176
4178 0 483515 255450 54520 163 4177
4179 0 483493 255553 54480 197 4178
4180 0 482818 256583 54480 156 4179
4181 0 481206 257932 54480 140 4180
4182 0 480927 258317 54480 143 4181
4183 5 480610 259084 54480 150 4182
4184 0 479727 259678 54320 115 4183
4185 0 477950 261001 54080 219 4184
4186 0 476995 262248 53960 176 4185
4187 5 476552 263039 53800 200 4186
4188 0 476455 263083 53680 235 4187
4189 0 476142 263272 53360 175 4188
4190 0 476014 263267 53200 124 4189
4191 0 475702 263468 53040 75 4190
4192 0 475781 263469 52960 75 4191
4193 0 475697 263513 52840 80 4192
4194 0 475651 263529 52720 80 4193
4195 0 475420 263616 52600 91 4194
4196 5 475362 263630 52560 91 4195
4197 0 475332 263687 52480 115 4196
4198 0 475329 263706 52320 115 4197
4199 0 475336 263750 52160 91 4198
4200 0 475361 263837 52000 96 4199
4201 0 475282 263893 51800 96 4200
4202 0 475255 263912 51680 98 4201
4203 0 475267 263981 51520 98 4202
4204 0 475289 264009 51360 90 4203
4205 0 475273 264047 51200 45 4204
4206 0 475249 264044 51040 45 4205
4207 0 475273 263997 50960 45 4206
4208 0 475264 263988 50880 45 4207
4209 0 475032 264103 50760 45 4208
4210 0 474983 264095 50600 96 4209
4211 0 474944 264077 50440 90 4210
4212 0 474900 264068 50400 90 4211
4213 0 474860 264071 50360 90 4212
4214 0 474847 264064 50320 90 4213
4215 0 474871 264062 50280 90 4214
4216 0 474853 264078 50240 90 4215
4217 0 474765 264123 50160 91 4216
4218 0 474765 264211 50040 91 4217
4219 0 474602 264343 49880 101 4218
4220 0 474608 264293 49800 101 4219
4221 0 474635 264276 49680 90 4220
4222 0 474621 264285 49560 90 4221
4223 0 474695 264294 49440 120 4222
4224 0 474764 264302 49280 120 4223
4225 0 474935 264197 49120 51 4224
4226 0 474972 264152 48960 51 4225
4227 0 474958 264026 48840 51 4226
4228 0 474940 264061 48720 51 4227
4229 0 474927 264000 48560 51 4228
4230 0 474915 263943 48440 51 4229
4231 0 474978 263838 48240 0 4230
4232 0 474792 263445 48080 0 4231
4233 0 474633 263270 47960 0 4232
4234 0 474697 263386 47920 0 4233
4235 0 474960 263480 47880 0 4234
4236 0 474879 263448 47840 0 4235
4237 0 474871 263456 47760 0 4236
4238 0 472928 264474 47720 0 4237
4239 0 474894 263578 47680 0 4238
4240 0 475080 263445 47600 0 4239
4241 0 475269 263244 47480 0 4240
4242 0 475390 263061 47400 0 4241
4243 0 475443 263024 47280 0 4242
4244 0 475482 262994 47200 0 4243
4245 0 475513 262952 47120 0 4244
4246 0 475579 262932 47040 0 4245
4247 0 475708 262861 46960 0 4246
4248 0 474809 263459 46840 0 4247
4249 0 475640 263110 46840 0 4248
4250 0 475667 263540 46800 0 4249
4251 0 475737 263503 46680 0 4250
4252 0 475687 263359 46560 0 4251
4253 0 475623 263366 46440 0 4252
4254 0 475543 263423 46320 0 4253
4255 0 475454 263527 46160 0 4254
4256 0 475422 263554 46000 0 4255
4257 0 475431 263555 45880 0 4256
4258 0 475438 263514 45800 0 4257
4259 0 475461 263417 45680 0 4258
4260 0 475511 263193 45520 0 4259
4261 0 475491 263021 45280 0 4260
4262 0 475474 262964 45160 0 4261
4263 0 475453 262941 45040 0 4262
4264 0 475439 262877 44920 0 4263
4265 0 475417 262846 44840 0 4264
4266 5 475376 262824 44800 0 4265
4267 0 475370 262841 44720 0 4266
4268 0 475380 262840 44600 0 4267
4269 0 475346 262856 44440 0 4268
4270 0 475454 262750 44240 0 4269
4271 0 475529 262632 44040 0 4270
4272 0 475610 262492 43800 0 4271
4273 0 475725 262259 43600 0 4272
4274 0 475720 261993 43400 0 4273
4275 0 475803 261879 43160 0 4274
4276 0 475963 261640 43000 0 4275
4277 0 476062 261438 42720 0 4276
4278 0 476283 261300 42440 0 4277
4279 0 476227 261132 42200 0 4278
4280 0 476269 261033 41960 0 4279
4281 0 476402 261155 41640 0 4280
4282 0 476358 261146 41320 0 4281
4283 0 476275 261073 41000 0 4282
4284 0 475918 260919 40720 0 4283
4285 0 475747 260811 40400 0 4284
4286 0 475527 260682 40040 0 4285
4287 0 475418 260575 39680 0 4286
4288 0 475348 260510 39320 0 4287
4289 0 475216 260405 38960 0 4288
4290 0 475138 260454 38640 0 4289
4291 0 475031 260358 38360 0 4290
4292 0 474821 260264 38000 0 4291
4293 0 474664 260084 37760 0 4292
4294 0 474464 259865 37520 0 4293
4295 0 474647 259673 37280 0 4294
4296 0 474891 259456 37080 0 4295
4297 0 475820 260317 36960 0 4296
4298 0 474765 259176 36800 0 4297
4299 0 474281 259137 36600 0 4298
4300 0 473859 259010 36440 0 4299
4301 0 473719 258873 36240 0 4300
4302 0 473616 258764 36080 0 4301
4303 0 473597 258689 35920 0 4302
4304 0 473413 258355 35840 0 4303
4305 0 473110 257924 35760 0 4304
4306 0 472815 257574 35680 0 4305
4307 0 472585 257227 35640 0 4306
4308 0 472390 256815 35560 0 4307
4309 0 472158 256470 35480 0 4308
4310 0 471961 256227 35320 0 4309
4311 0 471858 256012 35200 0 4310
4312 0 471810 255684 35040 0 4311
4313 0 471809 255438 34920 0 4312
4314 0 471734 255297 34800 0 4313
4315 0 471730 255210 34720 0 4314
4316 0 471677 254367 34720 0 4315
4317 0 471438 252932 34720 0 4316
4318 0 471236 252682 34600 0 4317
4319 0 471009 252367 34480 0 4318
4320 0 470894 252025 34360 0 4319
4321 0 470851 251764 34240 0 4320
4322 0 470751 251678 34120 0 4321
4323 0 470625 251377 34000 0 4322
4324 0 470511 251187 33920 0 4323
4325 0 470277 250970 33840 0 4324
4326 0 469982 250671 33840 0 4325
4327 0 469604 249976 33840 0 4326
4328 0 469554 249689 33840 0 4327
4329 0 469239 248752 33840 0 4328
4330 0 468934 248419 33840 0 4329
4331 0 469183 248088 33840 0 4330
4332 0 470002 247767 33560 0 4331
4333 0 470298 247797 33280 0 4332
4334 0 471016 247498 33280 0 4333
4335 0 471907 246605 33280 0 4334
4336 0 472203 246249 33120 0 4335
4337 0 472320 246012 32920 0 4336
4338 0 472420 245685 32720 0 4337
4339 0 472506 245346 32560 0 4338
4340 0 473083 244508 32560 0 4339
4341 0 473218 244129 32680 0 4340
4342 0 473804 243240 32760 0 4341
4343 0 473923 242524 32920 0 4342
4344 0 473982 242263 32960 0 4343
4345 0 474081 242007 33000 0 4344
4346 0 474254 241793 33040 0 4345
4347 0 474480 241428 33080 0 4346
4348 0 474490 241050 33120 0 4347
4349 0 474657 240241 33120 0 4348
4350 0 474900 239545 33120 0 4349
4351 0 474968 239109 33000 0 4350
4352 0 475035 238886 32840 0 4351
4353 0 475111 238671 32680 0 4352
4354 0 475162 238408 32560 0 4353
4355 0 475224 238259 32440 0 4354
4356 0 475267 237965 32320 0 4355
4357 0 475191 237833 32160 0 4356
4358 0 475173 237574 32000 0 4357
4359 0 475211 237271 31840 0 4358
4360 0 475173 236945 31720 0 4359
4361 0 475172 236832 31640 0 4360
4362 0 474978 235977 31640 0 4361
4363 0 474967 235732 31480 0 4362
4364 0 475055 235451 31280 0 4363
4365 0 475000 235373 30960 0 4364
4366 0 475138 235201 30640 0 4365
4367 0 475245 235006 30360 0 4366
4368 0 475263 234761 30080 0 4367
4369 0 475329 234645 29960 0 4368
4370 0 475366 234497 29840 0 4369
4371 0 475451 234320 29640 0 4370
4372 0 475488 234073 29280 0 4371
4373 0 475378 233699 28960 0 4372
4374 0 475361 233592 28680 0 4373
4375 0 475592 233358 28400 0 4374
4376 0 476014 233457 28240 0 4375
4377 0 476562 233738 27960 0 4376
4378 0 476963 233898 27680 0 4377
4379 0 477421 234080 27440 0 4378
4380 0 477497 234110 27400 0 4379
4381 5 477661 234261 27320 0 4380
4382 0 478414 234535 27320 0 4381
4383 0 478824 234431 27520 0 4382
4384 0 480056 234613 27520 0 4383
4385 0 480358 234803 27240 0 4384
4386 0 480598 235227 26960 0 4385
4387 0 480778 235539 26760 0 4386
4388 0 480959 235560 26640 0 4387
4389 0 480923 235707 26520 0 4388
4390 0 480960 235772 26400 0 4389
4391 0 481041 235876 26280 0 4390
4392 0 481076 235911 26160 0 4391
4393 0 481174 236013 26000 0 4392
4394 0 481415 235920 25880 0 4393
4395 0 481533 235926 25800 0 4394
4396 0 481607 235903 25680 0 4395
4397 0 481705 235786 25600 0 4396
4398 0 481677 235606 25520 0 4397
4399 0 482007 235339 25440 0 4398
4400 0 482299 235047 25440 0 4399
4401 0 482687 234798 25440 0 4400
4402 0 482971 234793 25360 0 4401
4403 0 483598 234627 25360 0 4402
4404 0 483629 234567 25240 0 4403
4405 0 483773 234550 25080 0 4404
4406 0 484276 234308 25080 0 4405
4407 0 484687 234027 25080 0 4406
4408 0 485145 234110 25080 0 4407
4409 0 485480 234174 25200 0 4408
4410 0 485899 234070 25400 0 4409
4411 0 486331 233878 25520 0 4410
4412 0 486681 233571 25680 0 4411
4413 0 487182 233334 25960 0 4412
4414 0 487548 233370 26080 0 4413
4415 0 488378 233501 26080 0 4414
4416 0 488441 233685 25920 0 4415
4417 0 488631 233978 25760 0 4416
4418 0 488687 234164 25640 0 4417
4419 0 488622 234197 25480 0 4418
4420 0 488660 234395 25400 0 4419
4421 0 488659 234561 25280 0 4420
4422 0 488801 234745 25160 0 4421
4423 0 488764 234932 25000 0 4422
4424 0 488843 235083 24840 0 4423
4425 0 488958 235309 24720 0 4424
4426 0 489098 235683 24600 0 4425
4427 5 489126 236047 24440 0 4426
4428 0 489173 236630 24360 0 4427
4429 0 489213 237033 24120 0 4428
4430 0 489506 237590 23840 0 4429
4431 0 489725 237946 23680 0 4430
4432 0 489926 238139 23600 0 4431
4433 0 490104 238211 23440 0 4432
4434 0 490174 238252 23360 0 4433
4435 0 490217 238281 23320 0 4434
4436 0 490356 238371 23280 0 4435
4437 0 490514 238575 23160 0 4436
4438 0 490727 238716 23040 0 4437
4439 0 491006 238947 22920 0 4438
4440 0 491118 239164 22760 0 4439
4441 0 491251 239260 22640 0 4440
4442 0 491377 239449 22480 0 4441
4443 5 491458 239646 22400 0 4442
4444 0 491598 240146 22400 0 4443
4445 0 491793 240477 22400 0 4444
4446 0 491788 240661 22400 0 4445
4447 0 491945 240832 22400 0 4446
4448 5 492200 241008 22520 0 4447
4449 0 492275 241240 22480 0 4448
4450 0 492327 241382 22400 0 4449
4451 0 492299 241390 22320 0 4450
4452 0 492241 241458 22280 0 4451
4453 0 492213 241594 22240 0 4452
4454 0 492159 241680 22280 0 4453
4455 0 492179 241718 22200 0 4454
4456 0 492161 241764 22160 0 4455
4457 0 492165 241820 22080 0 4456
4458 0 492185 241846 21920 0 4457
4459 0 492021 241942 21960 0 4458
4460 0 491889 241946 22000 0 4459
4461 0 491877 242020 22080 0 4460
4462 0 491849 242108 22120 0 4461
4463 0 491793 242386 22160 0 4462
4464 0 491609 242660 22200 0 4463
4465 0 491275 242876 22240 0 4464
4466 0 491161 243098 22160 0 4465
4467 0 490991 243320 22200 0 4466
4468 0 490743 243434 22160 0 4467
4469 0 490551 243486 22200 0 4468
4470 0 490503 243570 22120 0 4469
4471 0 490333 243722 22160 0 4470
4472 0 490271 243750 22200 0 4471
4473 0 490163 243804 22280 0 4472
4474 0 490081 243834 22320 0 4473
4475 0 490001 243888 22360 0 4474
4476 0 489903 243904 22400 0 4475
4477 0 489909 243918 22440 0 4476
4478 0 489947 243882 22520 0 4477
4479 0 489939 243846 22640 0 4478
4480 0 489949 243886 22800 0 4479
4481 0 489949 243938 22840 0 4480
4482 0 489913 244100 22880 0 4481
4483 0 489817 244142 22960 0 4482
4484 0 489703 244158 23040 0 4483
4485 0 489667 244224 23080 0 4484
4486 0 489609 244290 23160 0 4485
4487 0 489565 244362 23200 0 4486
4488 0 489599 244412 23240 0 4487
4489 0 489627 244498 23320 0 4488
4490 0 489549 244590 23440 0 4489
4491 0 489547 244608 23480 0 4490
4492 0 489543 244646 23520 0 4491
4493 0 489609 244704 23560 0 4492
4494 6 489539 244630 23600 0 4493
4495 0 500117 234966 89240 0 653
4496 0 499640 235533 89040 0 4495
4497 0 499356 235594 88960 0 4496
4498 0 499074 235996 88920 0 4497
4499 0 499122 236438 88920 0 4498
4500 0 499187 236827 88920 0 4499
4501 0 498818 237180 88920 0 4500
4502 0 498592 237407 89160 0 4501
4503 0 498288 237741 89400 0 4502
4504 0 498244 237824 89480 0 4503
4505 0 497990 238740 89560 0 4504
4506 0 497692 239505 89640 0 4505
4507 0 497579 240144 89720 0 4506
4508 0 497363 241379 89880 0 4507
4509 0 497191 242568 89760 0 4508
4510 0 497263 243172 89720 0 4509
4511 0 497342 243378 89760 0 4510
4512 0 497299 243607 89800 0 4511
4513 0 497183 243771 89840 0 4512
4514 0 497216 243837 89880 0 4513
4515 0 497135 244155 90000 0 4514
4516 0 497001 244668 90160 0 4515
4517 0 496926 245005 90280 0 4516
4518 0 496916 245497 90360 0 4517
4519 0 496760 246200 90520 0 4518
4520 0 496540 246733 90480 0 4519
4521 0 496384 247126 90520 0 4520
4522 0 496282 247511 90600 0 4521
4523 0 496813 247769 90640 0 4522
4524 0 495450 248114 90600 0 4523
4525 0 495077 248317 90560 0 4524
4526 0 494422 248625 90520 0 4525
4527 0 493824 249096 90560 0 4526
4528 0 494253 249310 90760 0 4527
4529 0 494098 249326 90840 0 4528
4530 0 493703 249890 90960 0 4529
4531 0 493653 250217 91120 0 4530
4532 0 493059 250739 91320 0 4531
4533 0 492336 251925 91400 0 4532
4534 0 492109 252248 91280 0 4533
4535 0 491613 252641 91200 0 4534
4536 0 491353 252851 91120 0 4535
4537 0 491005 253405 91040 0 4536
4538 0 490883 253976 91200 0 4537
4539 0 490358 254608 91360 0 4538
4540 0 489858 255323 91240 0 4539
4541 0 489260 255611 91360 0 4540
4542 0 488557 256171 91400 0 4541
4543 0 488433 256529 91440 0 4542
4544 0 488158 256759 91440 0 4543
4545 0 487595 257062 91440 0 4544
4546 0 487378 257212 91520 0 4545
4547 0 487102 257482 91720 0 4546
4548 0 487080 257589 91760 0 4547
4549 0 486939 257696 91920 0 4548
4550 0 486740 258121 92080 0 4549
4551 0 486829 258425 92240 0 4550
4552 0 486846 258550 92280 0 4551
4553 0 486445 258798 92320 0 4552
4554 0 485767 259655 92400 0 4553
4555 0 485749 259904 92440 0 4554
4556 0 485658 259947 92560 0 4555
4557 0 485461 260187 92680 0 4556
4558 0 485253 260485 92720 0 4557
4559 0 485038 261180 92760 0 4558
4560 0 484930 261411 92880 0 4559
4561 0 484611 261638 93040 0 4560
4562 0 484115 261835 93080 0 4561
4563 0 483873 262446 93080 0 4562
4564 0 483504 262786 93200 0 4563
4565 0 483315 262979 93240 0 4564
4566 0 483071 263355 93400 0 4565
4567 0 483036 263472 93440 0 4566
4568 0 482880 263708 93480 0 4567
4569 0 482587 264152 93560 0 4568
4570 0 482110 264505 93760 0 4569
4571 0 481816 264767 93960 0 4570
4572 0 481511 265046 94080 0 4571
4573 0 481330 265260 94160 0 4572
4574 0 481065 265430 94200 0 4573
4575 0 480445 265740 94360 0 4574
4576 0 480168 266078 94560 0 4575
4577 0 480078 266258 94640 0 4576
4578 0 479885 266626 94800 0 4577
4579 0 479532 266882 94840 0 4578
4580 0 479264 266949 94880 0 4579
4581 0 478314 267399 94880 0 4580
4582 0 477797 267683 94880 0 4581
4583 0 477671 268092 94880 0 4582
4584 0 477461 268436 95120 0 4583
4585 0 476681 268949 95240 0 4584
4586 0 475852 269479 95440 0 4585
4587 0 475783 270396 95560 0 4586
4588 0 475452 271279 95400 0 4587
4589 0 475433 271608 95320 0 4588
4590 0 475386 271894 95120 0 4589
4591 0 475363 272111 94880 0 4590
4592 0 474970 272638 94680 0 4591
4593 0 474555 273462 94600 0 4592
4594 5 473825 274090 94600 0 4593
4595 0 473662 274991 94600 0 4594
4596 0 473631 275614 94600 0 4595
4597 0 473731 275905 94440 0 4596
4598 0 473765 276036 94400 0 4597
4599 0 473749 276076 94280 0 4598
4600 0 473860 276250 94200 0 4599
4601 0 474141 276472 94320 0 4600
4602 0 474197 276606 94520 0 4601
4603 0 474222 276713 94720 0 4602
4604 0 474200 276734 94920 0 4603
4605 0 474231 276702 95120 0 4604
4606 0 474280 276641 95320 0 4605
4607 0 474243 276758 95520 0 4606
4608 0 474198 276824 95720 0 4607
4609 0 474204 276921 95920 0 4608
4610 0 474258 277072 96120 0 4609
4611 0 474131 277171 96360 0 4610
4612 0 473985 277302 96400 0 4611
4613 0 473954 277513 96640 0 4612
4614 0 474374 278084 96840 0 4613
4615 0 474616 278138 96880 0 4614
4616 0 474670 278205 97080 0 4615
4617 0 474803 278446 97280 0 4616
4618 0 474966 278722 97480 0 4617
4619 0 475169 279092 97680 0 4618
4620 0 475236 279275 97800 0 4619
4621 0 475641 279808 97880 0 4620
4622 0 476066 280257 98000 0 4621
4623 0 476122 280710 98200 0 4622
4624 0 476066 280989 98400 0 4623
4625 0 476119 281134 98560 0 4624
4626 0 476173 281319 98760 0 4625
4627 0 476276 281501 98920 0 4626
4628 0 476414 281665 99080 0 4627
4629 0 476714 282124 99280 0 4628
4630 0 476824 282285 99480 0 4629
4631 0 477727 282813 99680 96 4630
4632 0 477839 283231 99840 75 4631
4633 0 478175 283599 100000 91 4632
4634 0 478312 284011 100160 120 4633
4635 0 478464 284248 100280 136 4634
4636 0 478562 284542 100480 120 4635
4637 0 478673 284663 100680 136 4636
4638 0 478755 284850 100880 98 4637
4639 0 478807 284900 101080 120 4638
4640 0 478793 284988 101280 102 4639
4641 0 478779 285083 101480 102 4640
4642 0 478734 285111 101680 101 4641
4643 0 478625 285159 101760 51 4642
4644 0 478568 285455 101880 90 4643
4645 0 478615 285582 101960 90 4644
4646 0 478599 285768 102080 60 4645
4647 0 478652 286001 102280 91 4646
4648 0 478632 286219 102480 75 4647
4649 0 478557 286419 102640 75 4648
4650 0 478494 286556 102800 98 4649
4651 0 478534 286637 102840 98 4650
4652 5 478519 287029 102880 153 4651
4653 0 478635 287302 103080 120 4652
4654 0 479302 287708 103320 141 4653
4655 0 479563 287874 103520 194 4654
4656 0 479681 287943 103680 224 4655
4657 0 479690 287937 103720 224 4656
4658 5 479718 287919 103840 224 4657
4659 0 480939 288107 103840 86 4658
4660 0 481036 288124 103880 86 4659
4661 0 481291 288150 104000 81 4660
4662 0 481597 288177 104160 75 4661
4663 0 482013 288391 104400 80 4662
4664 0 483414 288896 104600 150 4663
4665 0 484035 289138 104720 156 4664
4666 0 485246 289533 105000 98 4665
4667 0 486467 289965 105080 86 4666
4668 0 487083 290243 105120 60 4667
4669 0 487334 290233 105160 75 4668
4670 0 488209 290265 105200 120 4669
4671 0 488839 290396 105320 128 4670
4672 0 489159 290559 105400 102 4671
4673 0 489447 290661 105440 80 4672
4674 0 489820 291056 105640 86 4673
4675 0 490325 291510 105760 124 4674
4676 0 490815 291936 106000 153 4675
4677 0 491155 292191 106160 104 4676
4678 0 491527 292383 106240 71 4677
4679 0 491919 292529 106320 108 4678
4680 0 492349 292507 106520 60 4679
4681 0 492746 292688 106640 51 4680
4682 0 492801 292699 106680 120 4681
4683 0 492835 292725 106720 120 4682
4684 0 492994 292684 106840 153 4683
4685 0 493262 292576 107080 81 4684
4686 0 493346 292601 107200 81 4685
4687 0 493605 292587 107400 104 4686
4688 0 493704 292498 107480 104 4687
4689 0 493862 292438 107680 137 4688
4690 0 494071 292482 107840 172 4689
4691 0 494272 292493 108080 122 4690
4692 0 494491 292418 108320 124 4691
4693 0 494676 292414 108520 122 4692
4694 0 494759 292449 108680 115 4693
4695 0 494885 292499 108880 115 4694
4696 0 495026 292537 109080 124 4695
4697 0 495370 292722 109280 104 4696
4698 0 495666 293104 109440 104 4697
4699 0 495780 293280 109640 91 4698
4700 0 495948 293474 109760 86 4699
4701 0 496191 293903 109920 75 4700
4702 0 496279 294077 109960 102 4701
4703 0 496392 294219 110080 101 4702
4704 0 496507 294498 110240 136 4703
4705 0 496560 294751 110320 154 4704
4706 0 496937 295572 110520 107 4705
4707 5 497446 297004 110720 124 4706
4708 0 497298 297294 110560 75 4707
4709 0 496978 297420 110480 86 4708
4710 0 496894 297486 110440 86 4709
4711 0 496893 297520 110400 86 4710
4712 0 496737 297863 110280 51 4711
4713 0 496571 298150 110160 80 4712
4714 0 496371 298359 110040 90 4713
4715 0 496190 298672 109880 51 4714
4716 0 496136 298804 109800 51 4715
4717 0 495963 298984 109600 60 4716
4718 0 495911 299072 109520 60 4717
4719 0 495858 299104 109480 60 4718
4720 0 495847 299127 109440 60 4719
4721 0 495804 299161 109400 51 4720
4722 0 495702 299255 109360 51 4721
4723 0 495620 299307 109320 51 4722
4724 0 495534 299370 109280 60 4723
4725 0 495364 299613 109240 90 4724
4726 0 495030 299849 109200 75 4725
4727 0 494832 300063 109160 71 4726
4728 0 494758 300116 109120 81 4727
4729 0 494346 300509 109000 81 4728
4730 0 493945 300805 108880 81 4729
4731 0 493800 300879 108840 51 4730
4732 0 493527 301367 108760 60 4731
4733 0 493338 301879 108760 75 4732
4734 0 493286 302075 108760 75 4733
4735 0 493037 302402 108760 75 4734
4736 0 492713 302937 108720 80 4735
4737 0 492422 303341 108680 80 4736
4738 0 491949 303629 108640 120 4737
4739 0 491834 303708 108600 80 4738
4740 0 490918 304204 108520 71 4739
4741 0 490684 304308 108480 60 4740
4742 0 490375 304445 108400 60 4741
4743 0 490128 304662 108360 81 4742
4744 0 489499 304883 108280 60 4743
4745 0 489140 305097 108280 80 4744
4746 0 488904 305412 108280 120 4745
4747 0 488630 305537 108160 181 4746
4748 0 488342 305701 108040 107 4747
4749 0 488197 305857 107800 153 4748
4750 5 488033 306027 107680 122 4749
4751 0 487395 306018 107680 71 4750
4752 0 486745 305933 107600 60 4751
4753 0 486466 305846 107560 40 4752
4754 0 486359 305831 107520 40 4753
4755 0 486257 305804 107480 40 4754
4756 0 486013 305870 107440 51 4755
4757 0 485925 305867 107400 81 4756
4758 0 485890 305877 107360 81 4757
4759 0 485879 305888 107320 81 4758
4760 0 485838 305869 107280 81 4759
4761 0 485720 305842 107240 101 4760
4762 0 485630 305848 107160 101 4761
4763 0 485533 305886 106960 102 4762
4764 0 485389 305881 106800 40 4763
4765 5 484577 305903 106680 186 4764
4766 5 483819 305728 106840 91 4765
4767 0 482384 305980 106680 75 4766
4768 0 481680 306162 106600 80 4767
4769 0 480616 306360 106680 75 4768
4770 0 480281 306471 106720 51 4769
4771 5 480177 306498 106760 51 4770
4772 0 480026 306394 106800 75 4771
4773 0 479361 306284 106800 107 4772
4774 0 478995 306261 106880 51 4773
4775 5 479003 306234 106920 51 4774
4776 0 478181 306004 106920 0 4775
4777 5 477607 306042 106760 0 4776
4778 0 476478 305662 106760 0 4777
4779 0 475638 305534 106760 0 4778
4780 0 475221 305141 106880 0 4779
4781 0 475103 305070 106920 0 4780
4782 0 474664 304918 106960 0 4781
4783 0 474295 304783 107040 0 4782
4784 0 474083 304746 107080 0 4783
4785 0 473811 304686 107040 0 4784
4786 0 473664 304624 107000 0 4785
4787 0 473517 304596 106960 0 4786
4788 0 473154 304596 106920 0 4787
4789 0 473057 304614 106880 0 4788
4790 0 472684 304476 106720 0 4789
4791 0 472510 304478 106680 0 4790
4792 0 472294 304282 106640 0 4791
4793 0 472297 304317 106600 0 4792
4794 0 472148 304332 106480 0 4793
4795 0 472154 304350 106440 0 4794
4796 0 472112 304312 106400 0 4795
4797 0 472122 304227 106360 0 4796
4798 0 472130 304206 106320 0 4797
4799 0 472123 304177 106280 0 4798
4800 0 472098 304139 106240 0 4799
4801 0 472017 304134 106200 0 4800
4802 0 471912 303980 106160 0 4801
4803 0 471521 303797 106160 0 4802
4804 0 471153 303639 106200 0 4803
4805 0 470966 303346 106160 0 4804
4806 0 470710 303152 106040 0 4805
4807 0 470522 302890 105920 0 4806
4808 0 470452 302894 105720 0 4807
4809 0 470314 302982 105600 0 4808
4810 0 470630 302930 105480 0 4809
4811 0 470695 303013 105400 0 4810
4812 0 470793 302997 105320 0 4811
4813 0 470813 303034 105280 0 4812
4814 6 470807 303068 105240 0 4813
4815 0 445182 128804 179680 0 2998
4816 0 445234 128666 179640 0 4815
4817 0 445406 128391 179640 0 4816
4818 0 445427 128250 179600 0 4817
4819 0 445419 128168 179560 0 4818
4820 0 445395 128028 179520 0 4819
4821 0 445486 127751 179480 0 4820
4822 0 445666 127435 179440 0 4821
4823 0 445723 127301 179400 0 4822
4824 0 446098 126840 179400 0 4823
4825 0 446238 126581 179400 0 4824
4826 0 446572 126234 179400 0 4825
4827 0 446655 126155 179440 0 4826
4828 0 446664 126098 179480 0 4827
4829 0 446699 126061 179520 0 4828
4830 0 446768 126000 179560 0 4829
4831 0 446773 125970 179600 0 4830
4832 0 446828 125927 179640 0 4831
4833 0 446856 125931 179680 0 4832
4834 0 446892 125857 179720 0 4833
4835 0 447118 125644 179760 0 4834
4836 0 447259 125533 179800 0 4835
4837 0 447336 125497 179840 0 4836
4838 0 447375 125512 179880 0 4837
4839 0 447481 125467 179920 0 4838
4840 0 447480 125478 179960 0 4839
4841 0 447540 125432 180000 0 4840
4842 0 447656 125427 180040 0 4841
4843 0 447752 125364 180080 0 4842
4844 0 447851 125370 180120 0 4843
4845 0 447970 125360 180160 0 4844
4846 0 448063 125219 180200 0 4845
4847 0 448095 125240 180240 0 4846
4848 0 448258 125140 180280 0 4847
4849 0 448391 125079 180320 0 4848
4850 0 448435 125037 180360 0 4849
4851 0 448518 124957 180400 0 4850
4852 0 448614 124874 180440 0 4851
4853 0 448675 124784 180480 0 4852
4854 0 448757 124671 180520 0 4853
4855 5 448735 124623 180560 0 4854
4856 0 448963 124221 180560 0 4855
4857 0 449005 124150 180600 0 4856
4858 0 449003 124097 180640 0 4857
4859 0 449027 124044 180680 0 4858
4860 0 449073 123916 180720 0 4859
4861 0 449142 123832 180760 0 4860
4862 0 449238 123650 180800 0 4861
4863 0 449265 123619 180840 0 4862
4864 0 449413 123406 180880 0 4863
4865 0 449531 123163 180920 0 4864
4866 0 449584 123082 180960 0 4865
4867 0 449592 123082 181000 0 4866
4868 0 449624 123033 181040 0 4867
4869 0 449619 123029 181080 0 4868
4870 0 449672 122996 181120 0 4869
4871 0 449713 122984 181160 0 4870
4872 0 449756 122961 181200 0 4871
4873 0 449829 122919 181240 0 4872
4874 0 449761 122979 181280 0 4873
4875 0 449740 122957 181320 0 4874
4876 0 449770 122942 181360 0 4875
4877 0 449812 122897 181400 0 4876
4878 0 449896 122847 181440 0 4877
4879 0 449979 122803 181480 0 4878
4880 0 450074 122720 181520 0 4879
4881 0 450181 122639 181560 0 4880
4882 0 450237 122593 181600 0 4881
4883 0 450312 122549 181640 0 4882
4884 0 450478 122440 181680 0 4883
4885 0 450654 122337 181720 0 4884
4886 0 450813 122226 181760 0 4885
4887 0 450944 122180 181800 0 4886
4888 0 451057 122063 181840 0 4887
4889 0 451107 121948 181880 0 4888
4890 0 451187 121923 181920 0 4889
4891 0 451266 121887 181960 0 4890
4892 0 451394 121843 182000 0 4891
4893 0 451476 121836 182040 0 4892
4894 0 451629 121791 182080 0 4893
4895 0 451771 121735 182120 0 4894
4896 0 451833 121710 182160 0 4895
4897 0 452014 121609 182200 0 4896
4898 0 452143 121746 182240 0 4897
4899 0 452308 121865 182280 0 4898
4900 0 452561 121953 182320 0 4899
4901 0 452639 122020 182360 0 4900
4902 0 452809 122042 182400 0 4901
4903 0 452939 122120 182440 0 4902
4904 0 453337 122150 182480 0 4903
4905 0 453650 122302 182520 0 4904
4906 0 453798 122380 182560 0 4905
4907 0 454030 122492 182600 0 4906
4908 0 454149 122562 182640 0 4907
4909 0 454332 122579 182680 0 4908
4910 0 454491 122636 182720 0 4909
4911 0 454631 122602 182760 0 4910
4912 0 454705 122584 182800 0 4911
4913 0 454814 122603 182840 0 4912
4914 0 454943 122623 182880 0 4913
4915 0 455053 122614 182920 0 4914
4916 0 455131 122641 182960 0 4915
4917 0 455213 122648 183000 0 4916
4918 0 455331 122623 183040 0 4917
4919 0 455505 122616 183080 0 4918
4920 0 455595 122639 183120 0 4919
4921 5 455705 122565 183160 0 4920
4922 0 455939 122484 183200 0 4921
4923 0 456048 122468 183240 0 4922
4924 0 456103 122476 183280 0 4923
4925 0 456171 122493 183320 0 4924
4926 0 456196 122525 183360 0 4925
4927 0 456211 122558 183400 0 4926
4928 0 456240 122576 183440 0 4927
4929 0 456264 122570 183480 0 4928
4930 0 456285 122590 183520 0 4929
4931 0 456338 122554 183560 0 4930
4932 0 456356 122572 183600 0 4931
4933 0 456379 122590 183640 0 4932
4934 0 456401 122603 183680 0 4933
4935 0 456454 122612 183720 0 4934
4936 0 456493 122616 183760 0 4935
4937 0 456548 122608 183800 0 4936
4938 0 456604 122604 183840 0 4937
4939 0 456674 122601 183880 0 4938
4940 0 456753 122605 183920 0 4939
4941 0 456854 122611 183960 0 4940
4942 0 456914 122632 184000 0 4941
4943 0 457012 122640 184040 0 4942
4944 0 457069 122622 184080 0 4943
4945 0 457141 122629 184120 0 4944
4946 0 457217 122639 184160 0 4945
4947 0 457238 122668 184200 0 4946
4948 0 457278 122692 184240 0 4947
4949 0 457309 122753 184280 0 4948
4950 0 457335 122802 184320 0 4949
4951 0 457382 122831 184360 0 4950
4952 0 457415 122857 184400 0 4951
4953 0 457428 122875 184440 0 4952
4954 0 457455 122867 184480 0 4953
4955 0 457465 122860 184520 0 4954
4956 0 457532 122849 184560 0 4955
4957 0 457558 122852 184600 0 4956
4958 0 457599 122830 184640 0 4957
4959 0 457634 122804 184680 0 4958
4960 0 457772 122739 184720 0 4959
4961 0 457822 122772 184760 0 4960
4962 0 457901 122841 184800 0 4961
4963 0 457999 122959 184840 0 4962
4964 0 458047 122972 184880 0 4963
4965 0 458069 123051 184920 0 4964
4966 0 458101 123092 184960 0 4965
4967 0 458112 123122 185000 0 4966
4968 0 458147 123149 185040 0 4967
4969 0 458175 123168 185080 0 4968
4970 0 458186 123208 185120 0 4969
4971 0 458205 123236 185160 0 4970
4972 0 458237 123287 185200 0 4971
4973 0 458245 123326 185240 0 4972
4974 0 458247 123359 185280 0 4973
4975 0 458255 123392 185320 0 4974
4976 0 458281 123476 185360 0 4975
4977 0 458323 123527 185400 0 4976
4978 0 458358 123589 185440 0 4977
4979 0 458455 123671 185480 0 4978
4980 0 458482 123709 185520 0 4979
4981 0 458512 123756 185560 0 4980
4982 0 458554 123788 185600 0 4981
4983 0 458592 123814 185640 0 4982
4984 0 458644 123831 185680 0 4983
4985 0 458689 123860 185720 0 4984
4986 0 458777 123858 185760 0 4985
4987 0 458811 123886 185800 0 4986
4988 0 458934 123920 185840 0 4987
4989 0 458995 123960 185880 0 4988
4990 0 459045 124032 185920 0 4989
4991 0 459084 124092 185960 0 4990
4992 0 459318 124179 186000 0 4991
4993 0 459473 124240 186080 0 4992
4994 0 459616 124387 186120 0 4993
4995 0 459735 124480 186160 0 4994
4996 0 459800 124537 186200 0 4995
4997 0 459875 124599 186240 0 4996
4998 0 459934 124661 186280 0 4997
4999 0 460018 124700 186320 0 4998
5000 0 460096 124747 186360 0 4999
5001 0 460120 124774 186400 0 5000
5002 0 460165 124789 186440 0 5001
5003 0 460202 124804 186480 0 5002
5004 0 460221 124789 186520 0 5003
5005 0 460245 124775 186560 0 5004
5006 0 460319 124737 186600 0 5005
5007 0 460420 124687 186640 0 5006
5008 0 460478 124733 186680 0 5007
5009 0 460543 124786 186720 0 5008
5010 0 460613 124833 186760 0 5009
5011 0 460670 124860 186800 0 5010
5012 0 460714 124887 186840 0 5011
5013 0 460777 124914 186880 0 5012
5014 0 460838 124933 186920 0 5013
5015 0 460878 124889 186960 0 5014
5016 0 460884 124925 187000 0 5015
5017 0 460896 124949 187040 0 5016
5018 0 460906 125001 187080 0 5017
5019 0 460979 124973 187120 0 5018
5020 0 461162 124894 187160 0 5019
5021 5 461214 124863 187200 0 5020
5022 0 461265 124835 187240 0 5021
5023 0 461337 124761 187280 0 5022
5024 0 461411 124672 187320 0 5023
5025 0 461415 124636 187360 0 5024
5026 0 461415 124695 187400 0 5025
5027 0 461403 124770 187440 0 5026
5028 0 461415 124832 187480 0 5027
5029 0 461441 124880 187520 0 5028
5030 0 461453 124939 187560 0 5029
5031 0 461459 124986 187600 0 5030
5032 0 461477 125030 187640 0 5031
5033 0 461499 125065 187680 0 5032
5034 0 461502 125099 187720 0 5033
5035 0 461480 125144 187760 0 5034
5036 0 461469 125181 187800 0 5035
5037 0 461461 125217 187840 0 5036
5038 0 461447 125198 187880 0 5037
5039 0 461435 125194 187920 0 5038
5040 0 461408 125191 187960 0 5039
5041 0 461388 125199 188000 0 5040
5042 0 461357 125204 188040 0 5041
5043 0 461332 125206 188080 0 5042
5044 0 461308 125193 188120 0 5043
5045 0 461286 125187 188160 0 5044
5046 0 461249 125126 188200 0 5045
5047 0 461203 125159 188240 0 5046
5048 0 461178 125153 188280 0 5047
5049 0 461157 125144 188320 0 5048
5050 0 461148 125139 188360 0 5049
5051 0 461155 125112 188400 0 5050
5052 0 461147 125084 188440 0 5051
5053 0 461168 125063 188480 0 5052
5054 0 461264 125027 188520 0 5053
5055 0 461349 125002 188560 0 5054
5056 0 461451 125031 188600 0 5055
5057 0 461516 125056 188640 0 5056
5058 0 461516 125077 188680 0 5057
5059 0 461540 125091 188720 0 5058
5060 6 461532 125108 188760 0 5059
5061 0 484879 252287 55000 202 4172
5062 0 484579 252450 54960 221 5061
5063 0 484909 252264 54920 202 5062
5064 0 485199 252256 54880 150 5063
5065 0 485270 252298 54840 163 5064
5066 0 485607 252472 54760 206 5065
5067 0 485694 252618 54640 258 5066
5068 0 485722 252718 54520 258 5067
5069 0 485725 252806 54280 181 5068
5070 5 485744 253060 54120 245 5069
5071 0 488610 257150 54120 202 5070
5072 0 488935 257265 54280 128 5071
5073 0 489206 257422 54360 172 5072
5074 0 490007 257908 54480 221 5073
5075 0 490464 258311 54720 245 5074
5076 0 490937 258740 54840 153 5075
5077 0 490979 258880 54920 181 5076
5078 0 491342 258722 54960 181 5077
5079 0 491094 258884 55000 181 5078
5080 0 491193 259010 55120 175 5079
5081 0 491327 259432 55240 245 5080
5082 0 491417 259620 55440 258 5081
5083 0 491451 259653 55480 258 5082
5084 0 491482 259790 55600 258 5083
5085 5 492297 260843 55600 163 5084
5086 0 493500 260728 55880 137 5085
5087 0 494111 259699 55880 75 5086
5088 0 495663 258701 55880 135 5087
5089 0 495976 258378 55760 120 5088
5090 0 496672 257358 55760 102 5089
5091 0 496844 257170 55840 122 5090
5092 0 496886 257094 55880 122 5091
5093 5 497002 256598 55880 139 5092
5094 0 496480 255682 55880 137 5093
5095 0 496383 255573 55920 148 5094
5096 0 496320 254851 55920 108 5095
5097 0 496269 254775 55800 91 5096
5098 0 496210 254747 55640 81 5097
5099 5 496149 254654 55480 81 5098
5100 0 496350 254209 55360 124 5099
5101 0 496410 254100 55240 124 5100
5102 5 496417 253972 55200 120 5101
5103 0 496457 253691 55080 156 5102
5104 0 496398 253492 54920 150 5103
5105 5 496379 253386 54840 150 5104
5106 0 496371 252682 54840 80 5105
5107 0 496368 252411 54960 136 5106
5108 0 496326 252110 55040 104 5107
5109 0 496199 251746 55200 86 5108
5110 0 496039 251392 55320 120 5109
5111 5 496019 250902 55440 131 5110
5112 0 495791 250420 55560 140 5111
5113 0 495480 250096 55680 124 5112
5114 0 495360 250001 55720 124 5113
5115 0 495011 249674 55800 120 5114
5116 0 494806 249299 55880 172 5115
5117 0 494915 248907 56040 139 5116
5118 0 495010 248675 56160 86 5117
5119 0 495070 248518 56280 81 5118
5120 0 495051 248254 56440 91 5119
5121 0 495153 248110 56560 124 5120
5122 0 495246 248051 56680 104 5121
5123 0 495313 247890 56800 104 5122
5124 0 495512 247425 57000 71 5123
5125 0 495681 247093 57000 120 5124
5126 5 496742 246597 57000 137 5125
5127 5 496826 246566 56920 183 5126
5128 0 496908 246536 56840 139 5127
5129 0 496884 246600 56720 139 5128
5130 0 496937 246634 56600 102 5129
5131 0 497088 246723 56480 102 5130
5132 0 497250 246824 56360 98 5131
5133 0 497406 246894 56200 75 5132
5134 0 497677 246996 56080 108 5133
5135 0 498245 247213 55920 102 5134
5136 0 498640 247352 55840 86 5135
5137 0 498899 247405 55760 120 5136
5138 0 499027 247402 55640 101 5137
5139 0 499149 247417 55480 90 5138
5140 0 499175 247412 55360 90 5139
5141 0 499378 247436 55120 96 5140
5142 0 499515 247498 55000 104 5141
5143 0 499699 247545 54920 135 5142
5144 0 499881 247652 54840 124 5143
5145 0 500085 247721 54720 81 5144
5146 0 500269 247758 54600 81 5145
5147 0 500425 247841 54480 120 5146
5148 0 500589 247943 54320 131 5147
5149 5 500695 247979 54280 131 5148
5150 0 501124 248124 54120 124 5149
5151 0 501232 248125 53920 75 5150
5152 0 501271 248184 53800 45 5151
5153 0 501315 248169 53680 45 5152
5154 0 501419 248202 53560 45 5153
5155 0 501402 248203 53520 45 5154
5156 0 501351 248264 53440 45 5155
5157 0 501529 247475 53400 0 5156
5158 0 501499 248230 53360 45 5157
5159 0 501611 248269 53240 45 5158
5160 0 501725 248316 53120 0 5159
5161 0 501693 248313 53080 0 5160
5162 0 501725 248332 53040 0 5161
5163 0 501681 248350 53000 0 5162
5164 0 501514 248352 52960 0 5163
5165 0 501671 248412 52920 0 5164
5166 0 501793 248399 52800 0 5165
5167 0 501863 248295 52720 0 5166
5168 0 501976 248338 52600 0 5167
5169 0 502049 248359 52560 0 5168
5170 0 502083 248453 52480 0 5169
5171 0 502045 248383 52400 0 5170
5172 0 502083 248409 52360 0 5171
5173 0 502128 248402 52280 0 5172
5174 0 502145 248316 52240 0 5173
5175 0 502187 248344 52160 0 5174
5176 0 502136 248306 52080 0 5175
5177 0 502186 248370 52040 0 5176
5178 0 502178 248316 51960 0 5177
5179 0 502237 248342 51840 0 5178
5180 0 502360 248345 51720 0 5179
5181 0 502475 248412 51600 0 5180
5182 0 502607 248380 51440 0 5181
5183 0 502692 248445 51320 0 5182
5184 0 502906 248533 51240 0 5183
5185 0 503010 248660 51080 0 5184
5186 0 503026 248742 51000 0 5185
5187 0 503034 248781 50960 0 5186
5188 0 503100 249908 50920 0 5187
5189 0 502932 248702 50880 0 5188
5190 0 502836 248637 50760 0 5189
5191 0 502938 248411 50640 0 5190
5192 0 502982 248151 50480 0 5191
5193 0 503022 248060 50440 0 5192
5194 0 503031 248046 50400 0 5193
5195 0 503028 248036 50360 0 5194
5196 0 502995 247976 50320 0 5195
5197 0 502986 247807 50200 0 5196
5198 0 503047 247654 50080 0 5197
5199 0 502884 247779 49920 0 5198
5200 0 502890 247729 49720 0 5199
5201 0 503238 247520 49560 0 5200
5202 0 503353 247366 49360 0 5201
5203 0 503450 247367 49200 0 5202
5204 0 503622 247120 49040 0 5203
5205 0 503653 247019 48840 0 5204
5206 0 503632 246975 48800 0 5205
5207 0 503550 246979 48720 0 5206
5208 0 503593 246886 48680 0 5207
5209 0 503553 246890 48640 0 5208
5210 0 503523 246865 48520 0 5209
5211 0 503470 246759 48400 0 5210
5212 0 503438 246699 48280 0 5211
5213 0 503414 246423 48120 0 5212
5214 0 503339 246193 47960 0 5213
5215 0 503439 246208 47800 0 5214
5216 0 503321 246275 47760 0 5215
5217 0 503181 246317 47720 0 5216
5218 0 503573 246113 47560 0 5217
5219 0 503617 246059 47520 0 5218
5220 0 503617 245707 47360 0 5219
5221 0 503549 245719 47200 0 5220
5222 0 503321 245703 47000 0 5221
5223 0 503357 245599 46960 0 5222
5224 0 503205 245711 46880 0 5223
5225 0 503209 246027 46840 0 5224
5226 0 503161 245875 46800 0 5225
5227 0 503161 245935 46680 0 5226
5228 0 503237 245867 46520 0 5227
5229 0 503173 245571 46480 0 5228
5230 0 503141 245379 46400 0 5229
5231 0 503253 245567 46200 0 5230
5232 0 503257 245555 45840 0 5231
5233 0 503117 245359 45600 0 5232
5234 0 503093 245075 45400 0 5233
5235 0 503029 244839 45200 0 5234
5236 0 503137 244403 45000 0 5235
5237 0 503149 244023 44680 0 5236
5238 0 503337 243403 44560 0 5237
5239 0 503261 243071 44400 0 5238
5240 0 503217 242903 44160 0 5239
5241 5 503369 242583 44040 0 5240
5242 0 503397 242255 43880 0 5241
5243 0 503389 242027 43680 0 5242
5244 0 503345 241579 43320 0 5243
5245 5 503301 241331 43160 0 5244
5246 0 503037 240875 43120 0 5245
5247 0 502989 240659 43000 0 5246
5248 0 502933 240323 42840 0 5247
5249 0 502897 239971 42600 0 5248
5250 0 502845 239675 42440 0 5249
5251 0 502825 239351 42240 0 5250
5252 0 502897 238867 42040 0 5251
5253 0 502981 238639 41840 0 5252
5254 0 503217 238403 41640 0 5253
5255 0 503545 238183 41440 0 5254
5256 0 503753 237943 41320 0 5255
5257 0 503417 237491 41120 0 5256
5258 5 503373 237491 41040 0 5257
5259 0 502897 236795 41000 0 5258
5260 0 502353 236007 40840 0 5259
5261 0 502101 235771 40680 0 5260
5262 0 501749 235323 40520 0 5261
5263 0 501521 234999 40320 0 5262
5264 0 501333 234487 40120 0 5263
5265 5 500873 234115 39960 0 5264
5266 0 500765 234011 39920 0 5265
5267 0 500377 233667 39720 0 5266
5268 0 499857 233311 39480 0 5267
5269 0 499297 233119 39360 0 5268
5270 0 499161 233011 39320 0 5269
5271 0 499149 233011 39280 0 5270
5272 0 498813 232763 39240 0 5271
5273 0 498837 232827 39200 0 5272
5274 0 498765 232779 39160 0 5273
5275 0 498493 232735 39120 0 5274
5276 0 498345 232687 39080 0 5275
5277 0 498241 232539 39000 0 5276
5278 0 497989 232343 38880 0 5277
5279 0 497917 232331 38840 0 5278
5280 0 497649 232219 38720 0 5279
5281 0 497473 232099 38600 0 5280
5282 0 497293 232039 38480 0 5281
5283 0 497149 232063 38360 0 5282
5284 0 497029 232031 38200 0 5283
5285 0 496949 232007 38160 0 5284
5286 0 496633 231955 38080 0 5285
5287 5 496485 231951 38040 0 5286
5288 0 496565 231939 37960 0 5287
5289 0 496529 231703 37800 0 5288
5290 0 496293 231379 37640 0 5289
5291 6 496081 231071 37600 0 5290
5292 0 494562 261130 55600 102 5085
5293 5 496160 260362 55600 197 5292
5294 0 496603 260020 55880 256 5293
5295 0 496968 259575 56120 302 5294
5296 5 497293 259150 56400 256 5295
5297 5 497193 259118 56600 291 5296
5298 0 498358 257728 56600 139 5297
5299 0 499095 257239 56600 124 5298
5300 0 499494 257152 56720 134 5299
5301 0 499854 256975 56880 139 5300
5302 0 500359 256728 57040 124 5301
5303 0 500931 256256 57200 80 5302
5304 0 501524 255787 57360 124 5303
5305 0 501955 255302 57600 148 5304
5306 0 502148 255013 57880 71 5305
5307 0 502383 254739 58160 40 5306
5308 0 502581 254363 58360 104 5307
5309 0 502721 254180 58560 128 5308
5310 0 502808 253922 58760 148 5309
5311 0 503050 253775 58920 120 5310
5312 0 503334 253474 59120 107 5311
5313 0 503644 253271 59280 107 5312
5314 5 503744 253172 59360 107 5313
5315 0 503815 253118 59400 102 5314
5316 0 503925 253008 59440 102 5315
5317 0 504162 252937 59480 101 5316
5318 0 504139 252838 59520 101 5317
5319 0 504341 252656 59640 140 5318
5320 0 504591 252288 59840 108 5319
5321 0 504691 252187 59960 81 5320
5322 0 504718 252134 60000 81 5321
5323 0 504859 252168 60040 81 5322
5324 0 504874 252056 60080 81 5323
5325 0 504952 252117 60320 51 5324
5326 0 505243 252487 60680 0 5325
5327 0 505500 252193 60680 0 5326
5328 0 505583 252072 60760 91 5327
5329 5 505512 251765 60920 80 5328
5330 0 505498 251437 61000 86 5329
5331 0 505473 251354 61040 86 5330
5332 5 505556 251049 61200 120 5331
5333 0 505692 250557 61240 80 5332
5334 0 505843 250167 61320 60 5333
5335 0 505919 249904 61400 102 5334
5336 0 505877 249660 61520 80 5335
5337 5 505924 249491 61640 86 5336
5338 0 505950 249391 61720 86 5337
5339 0 506123 248977 61920 102 5338
5340 0 506047 248523 62080 115 5339
5341 0 506009 248288 62280 81 5340
5342 0 506027 248084 62440 75 5341
5343 0 506047 247943 62520 86 5342
5344 0 506053 247862 62560 86 5343
5345 0 506045 247750 62640 80 5344
5346 0 506067 247489 62760 131 5345
5347 0 506051 247267 62920 124 5346
5348 0 505975 246915 63160 128 5347
5349 0 505938 246449 63360 128 5348
5350 0 505811 246093 63480 139 5349
5351 0 505696 245852 63640 128 5350
5352 0 505645 245615 63800 136 5351
5353 0 506040 245023 64040 153 5352
5354 0 506274 244601 64240 128 5353
5355 5 506186 244521 64440 131 5354
5356 0 506248 244501 64600 102 5355
5357 0 506306 244518 64640 102 5356
5358 0 506438 244408 64720 102 5357
5359 0 506488 244270 64840 60 5358
5360 0 506458 244214 64960 98 5359
5361 0 506448 244142 65120 98 5360
5362 0 506390 243854 65200 51 5361
5363 5 506383 243790 65280 60 5362
5364 0 506386 243758 65320 60 5363
5365 0 506328 243550 65360 60 5364
5366 0 506410 243286 65440 32 5365
5367 5 506788 242682 65520 122 5366
5368 0 506882 242556 65480 122 5367
5369 0 506990 242498 65360 75 5368
5370 0 507028 242445 65320 75 5369
5371 0 507034 242371 65240 120 5370
5372 0 507052 242297 65080 120 5371
5373 0 507042 242051 64920 102 5372
5374 0 507112 241927 64760 102 5373
5375 0 507162 241823 64640 91 5374
5376 0 507306 241661 64480 81 5375
5377 0 507468 241535 64360 81 5376
5378 0 507596 241467 64200 122 5377
5379 0 507600 241403 64000 90 5378
5380 0 507612 241397 63800 81 5379
5381 0 507534 241451 63600 81 5380
5382 0 507552 241489 63560 81 5381
5383 0 507680 241313 63520 81 5382
5384 0 507668 241263 63440 81 5383
5385 0 507748 241171 63320 81 5384
5386 5 507732 241183 63280 81 5385
5387 0 507820 241051 63240 81 5386
5388 0 507848 241001 63200 0 5387
5389 0 507776 240929 63160 0 5388
5390 0 507756 240865 63120 0 5389
5391 5 507802 240709 63080 0 5390
5392 0 507886 240709 63040 0 5391
5393 0 508116 240633 63000 0 5392
5394 0 508188 240633 62920 0 5393
5395 0 508314 240541 62840 0 5394
5396 0 508362 240497 62800 0 5395
5397 0 508404 240545 62760 0 5396
5398 0 508538 240561 62720 0 5397
5399 5 508610 240579 62680 0 5398
5400 0 508762 240671 62640 0 5399
5401 0 508888 240667 62560 0 5400
5402 0 509044 240673 62480 0 5401
5403 0 509184 240637 62360 0 5402
5404 0 509432 240465 62240 0 5403
5405 0 509360 240353 62000 0 5404
5406 0 509440 240365 61800 0 5405
5407 0 509572 240445 61680 0 5406
5408 0 509670 240375 61520 0 5407
5409 0 509818 240309 61480 0 5408
5410 0 509810 240285 61440 0 5409
5411 0 509844 240247 61320 0 5410
5412 0 509916 240143 61160 0 5411
5413 0 509958 240011 61000 0 5412
5414 0 509888 239945 60840 0 5413
5415 0 509838 239801 60720 0 5414
5416 0 509912 239631 60560 0 5415
5417 0 509988 239583 60520 0 5416
5418 0 510082 239455 60440 0 5417
5419 0 510138 239357 60320 0 5418
5420 0 510314 239203 60160 0 5419
5421 0 510296 239107 60080 0 5420
5422 0 510188 239561 60040 0 5421
5423 0 510198 239027 60000 0 5422
5424 0 510132 238953 59920 0 5423
5425 0 510120 238827 59800 0 5424
5426 5 510266 238663 59680 0 5425
5427 0 510316 238515 59560 0 5426
5428 0 510264 238295 59400 0 5427
5429 0 510106 238037 59240 0 5428
5430 0 510166 237905 59200 0 5429
5431 0 510330 237839 59120 0 5430
5432 0 510416 237767 59040 0 5431
5433 0 510468 237679 58960 0 5432
5434 0 510588 237585 58800 0 5433
5435 0 510698 237559 58640 0 5434
5436 0 510828 237539 58520 0 5435
5437 0 510882 237637 58240 0 5436
5438 0 510932 237717 58160 0 5437
5439 0 511006 237777 58040 0 5438
5440 0 511070 237823 57920 0 5439
5441 0 511112 237927 57720 0 5440
5442 0 511138 237885 57600 0 5441
5443 0 511184 237875 57480 0 5442
5444 0 511226 238021 57280 0 5443
5445 0 511246 238127 57120 0 5444
5446 0 511202 238321 57120 0 5445
5447 0 511166 238295 56920 0 5446
5448 0 511046 238189 56800 0 5447
5449 0 510950 238193 56760 0 5448
5450 0 510908 238197 56680 0 5449
5451 0 510780 238179 56520 0 5450
5452 0 510754 238081 56400 0 5451
5453 0 510724 238085 56240 0 5452
5454 0 510678 238125 56080 0 5453
5455 0 510588 238137 55920 0 5454
5456 0 510466 238075 55760 0 5455
5457 0 510522 237821 55720 0 5456
5458 0 510466 238057 55680 0 5457
5459 0 510384 238063 55600 0 5458
5460 0 510266 237981 55480 0 5459
5461 0 510206 237909 55360 0 5460
5462 0 510054 237735 55160 0 5461
5463 0 509994 237629 55080 0 5462
5464 0 509868 237443 54960 0 5463
5465 0 509670 237141 54840 0 5464
5466 0 509102 236667 54760 0 5465
5467 0 509076 236558 54720 0 5466
5468 0 508994 236486 54600 0 5467
5469 0 508986 236404 54480 0 5468
5470 0 509008 236294 54360 0 5469
5471 0 509004 236234 54280 0 5470
5472 0 508774 236202 54240 0 5471
5473 0 508558 236162 54200 0 5472
5474 0 508536 236112 54080 0 5473
5475 0 508526 236032 54000 0 5474
5476 0 508482 235984 53880 0 5475
5477 0 508420 235918 53800 0 5476
5478 0 508320 235832 53680 0 5477
5479 0 508118 235662 53560 0 5478
5480 0 507488 235366 53600 0 5479
5481 5 507424 235334 53640 0 5480
5482 0 506900 235468 53680 0 5481
5483 0 506834 235514 53760 0 5482
5484 0 506700 235588 53840 0 5483
5485 0 506648 235658 53880 0 5484
5486 0 506636 235748 53920 0 5485
5487 0 506572 235860 54000 0 5486
5488 6 506454 236000 54120 0 5487
5489 0 476203 264327 54080 115 4187
5490 0 475910 264522 54240 108 5489
5491 5 475842 264586 54280 108 5490
5492 0 475699 264713 54360 131 5491
5493 0 475519 264896 54480 134 5492
5494 0 475536 265031 54680 102 5493
5495 0 475437 265122 54720 102 5494
5496 0 475039 265390 54800 107 5495
5497 0 474811 265622 54920 104 5496
5498 0 474521 265704 55040 108 5497
5499 5 474505 265716 55080 108 5498
5500 0 474448 265759 55240 122 5499
5501 0 474356 265818 55360 122 5500
5502 5 474224 265868 55520 101 5501
5503 5 473730 266166 55520 139 5502
5504 0 472533 266733 55520 186 5503
5505 0 472389 266865 55800 189 5504
5506 5 472462 266966 55880 120 5505
5507 0 472352 266497 55880 186 5506
5508 0 472370 266448 55920 186 5507
5509 0 472392 266308 56000 96 5508
5510 0 472406 266236 56160 96 5509
5511 0 472428 266282 56200 96 5510
5512 0 472418 266310 56280 71 5511
5513 0 472374 266338 56400 71 5512
5514 0 472302 266246 56560 51 5513
5515 0 472188 266154 56680 86 5514
5516 0 472076 266154 56720 86 5515
5517 0 472044 266166 56760 86 5516
5518 0 471968 266098 56880 96 5517
5519 0 471880 266096 57000 96 5518
5520 0 471678 266106 57160 60 5519
5521 0 471526 266134 57200 51 5520
5522 0 471388 266174 57320 51 5521
5523 5 471068 266292 57440 81 5522
5524 0 470938 266176 57480 81 5523
5525 0 470862 266136 57600 107 5524
5526 0 470722 266020 57760 128 5525
5527 0 470518 265832 57920 139 5526
5528 0 470494 265694 57960 80 5527
5529 0 470408 265550 58000 80 5528
5530 0 470138 265314 58040 91 5529
5531 0 470014 265184 58080 91 5530
5532 0 469682 264968 58200 102 5531
5533 0 469096 263873 58200 178 5532
5534 0 468812 263429 58320 181 5533
5535 0 468304 262729 58320 120 5534
5536 0 468316 262073 58280 32 5535
5537 0 468452 261773 58320 60 5536
5538 0 468632 261617 58280 60 5537
5539 0 468716 261469 58240 60 5538
5540 0 468772 261245 58160 75 5539
5541 0 468736 260965 58120 51 5540
5542 0 468804 260845 58080 51 5541
5543 0 468928 260485 58040 40 5542
5544 0 468916 260429 58080 51 5543
5545 0 469116 260257 58120 51 5544
5546 0 469148 260153 58200 51 5545
5547 0 469114 260072 58240 51 5546
5548 0 469080 260052 58280 51 5547
5549 0 468692 259584 58360 107 5548
5550 0 468706 259482 58440 128 5549
5551 0 468764 259402 58560 128 5550
5552 0 468474 258752 58600 51 5551
5553 0 467884 258458 58640 107 5552
5554 0 467958 258384 58760 107 5553
5555 0 467434 258234 58800 64 5554
5556 0 467366 258144 58880 64 5555
5557 0 466940 257938 58920 75 5556
5558 0 466448 257622 58960 90 5557
5559 0 466198 257206 59000 98 5558
5560 0 465854 256870 59040 80 5559
5561 5 465646 256746 59160 91 5560
5562 0 464722 256782 59200 60 5561
5563 0 463762 256582 59240 80 5562
5564 0 462846 256238 59200 40 5563
5565 0 462746 256210 59160 40 5564
5566 0 462258 256173 59120 0 5565
5567 0 461522 256071 58960 0 5566
5568 0 461224 256017 58840 0 5567
5569 0 461012 255927 58720 0 5568
5570 0 460974 255963 58560 0 5569
5571 0 460834 255943 58440 0 5570
5572 0 460808 255935 58360 0 5571
5573 0 460714 255977 58240 0 5572
5574 0 460558 256027 58080 0 5573
5575 0 460428 255981 57920 0 5574
5576 0 460322 255855 57800 0 5575
5577 0 460300 255775 57600 0 5576
5578 0 460184 255803 57480 0 5577
5579 0 460022 255829 57280 0 5578
5580 0 459902 255857 57120 0 5579
5581 0 459858 255845 56960 0 5580
5582 0 459858 255855 56800 0 5581
5583 0 459766 255851 56720 0 5582
5584 0 459684 255835 56560 0 5583
5585 0 459568 255757 56400 0 5584
5586 0 459532 255763 56240 0 5585
5587 0 459378 255771 56040 0 5586
5588 0 459232 255773 55920 0 5587
5589 0 459120 255745 55760 0 5588
5590 0 459040 255699 55600 0 5589
5591 0 458948 255757 55440 0 5590
5592 0 458838 255751 55280 0 5591
5593 0 458904 255711 55120 0 5592
5594 0 458802 255763 54960 0 5593
5595 0 458762 255803 54800 0 5594
5596 0 458760 255843 54640 0 5595
5597 0 458672 255847 54440 0 5596
5598 0 458562 255841 54280 0 5597
5599 0 458466 255817 54080 0 5598
5600 0 458410 255865 53920 0 5599
5601 0 458196 255869 53800 0 5600
5602 0 458158 255873 53680 0 5601
5603 0 458050 255889 53560 0 5602
5604 0 457970 255871 53480 0 5603
5605 0 457778 255881 53440 0 5604
5606 0 457870 255839 53400 0 5605
5607 0 457870 255821 53320 0 5606
5608 0 457866 255723 53200 0 5607
5609 0 457804 255631 53080 0 5608
5610 0 457758 255499 52960 0 5609
5611 0 457682 255421 52840 0 5610
5612 0 457646 255365 52720 0 5611
5613 0 457594 255363 52640 0 5612
5614 0 457432 255329 52520 0 5613
5615 0 457284 255261 52480 0 5614
5616 0 457196 255285 52360 0 5615
5617 5 457182 255283 52320 0 5616
5618 0 457162 255187 52280 0 5617
5619 0 457146 255129 52200 0 5618
5620 0 457138 255031 52120 0 5619
5621 0 457192 254921 52000 0 5620
5622 0 457236 254845 51880 0 5621
5623 0 457248 254813 51760 0 5622
5624 0 457156 254691 51600 0 5623
5625 0 457052 254601 51480 0 5624
5626 0 456932 254477 51320 0 5625
5627 5 456614 253933 51360 0 5626
5628 0 456698 253961 51200 0 5627
5629 0 456758 254031 50960 0 5628
5630 0 456464 254181 50720 0 5629
5631 0 456450 254109 50520 0 5630
5632 0 456326 253941 50320 0 5631
5633 0 456444 254185 50200 0 5632
5634 6 456168 254037 50160 0 5633
5635 0 483820 242723 57640 120 4155
5636 0 483607 242706 57440 163 5635
5637 0 483569 242668 57280 163 5636
5638 0 483363 242631 57160 124 5637
5639 0 483123 242512 57040 81 5638
5640 0 482985 242445 56920 81 5639
5641 0 482892 242296 56800 75 5640
5642 0 482892 242226 56680 122 5641
5643 0 482901 242216 56520 122 5642
5644 0 482881 242139 56360 124 5643
5645 0 482823 242098 56240 124 5644
5646 0 482786 241981 56080 124 5645
5647 0 482789 241859 55920 102 5646
5648 0 482732 241727 55800 81 5647
5649 0 482658 241615 55680 81 5648
5650 0 482596 241523 55520 81 5649
5651 0 482547 241399 55360 102 5650
5652 0 482504 241326 55240 102 5651
5653 0 482447 241278 55040 128 5652
5654 0 482378 241250 54880 108 5653
5655 0 482354 241360 54720 108 5654
5656 0 482316 241375 54600 115 5655
5657 0 482277 241382 54520 115 5656
5658 0 482304 241392 54400 90 5657
5659 0 482293 241379 54280 90 5658
5660 0 482236 241322 54160 51 5659
5661 0 482244 241257 54000 51 5660
5662 0 482265 241238 53840 122 5661
5663 0 482247 241243 53760 122 5662
5664 0 482236 241274 53680 122 5663
5665 0 481895 241310 53440 51 5664
5666 0 482039 241104 53280 124 5665
5667 0 482020 241006 53120 75 5666
5668 0 481969 240950 53040 75 5667
5669 0 482019 240909 53000 75 5668
5670 0 481977 240757 52960 71 5669
5671 0 481924 240683 52880 71 5670
5672 0 481867 240636 52760 128 5671
5673 0 481746 240622 52600 128 5672
5674 0 481686 240652 52440 108 5673
5675 0 481714 240638 52280 108 5674
5676 0 481621 240562 52120 108 5675
5677 0 481571 240402 51960 91 5676
5678 0 481571 240221 51880 60 5677
5679 0 481591 240184 51840 60 5678
5680 0 481615 240071 51800 60 5679
5681 0 481862 239609 51640 274 5680
5682 0 481719 239672 51480 274 5681
5683 0 481696 239672 51320 274 5682
5684 0 481605 239672 51200 274 5683
5685 0 481551 239636 51040 274 5684
5686 0 481579 239730 50920 274 5685
5687 0 481545 239619 50880 274 5686
5688 0 481332 239608 50840 0 5687
5689 0 481315 239371 50760 0 5688
5690 0 481349 239222 50680 0 5689
5691 0 481354 238916 50560 0 5690
5692 0 481409 238714 50440 0 5691
5693 0 481434 238680 50400 0 5692
5694 0 481484 238706 50360 0 5693
5695 0 481325 238690 50320 0 5694
5696 5 481345 238755 50280 0 5695
5697 0 481243 238799 50200 0 5696
5698 0 480985 239047 50080 0 5697
5699 0 480836 239187 50000 0 5698
5700 0 480895 239162 49920 0 5699
5701 0 480911 239157 49880 0 5700
5702 0 480946 239117 49800 0 5701
5703 0 480977 239012 49680 0 5702
5704 0 480933 238943 49560 0 5703
5705 0 480899 238913 49440 0 5704
5706 0 480893 238890 49320 0 5705
5707 0 480925 238911 49200 0 5706
5708 0 480902 238975 49000 0 5707
5709 0 480846 239086 48880 0 5708
5710 0 480900 239093 48720 0 5709
5711 0 480786 239078 48520 0 5710
5712 0 480660 239096 48360 0 5711
5713 0 480599 239050 48200 0 5712
5714 0 480351 238762 48040 0 5713
5715 0 480301 238832 47920 0 5714
5716 0 480372 238858 47880 0 5715
5717 0 480407 238845 47840 0 5716
5718 0 480329 238852 47800 0 5717
5719 0 480311 238856 47760 0 5718
5720 0 480406 238971 47680 0 5719
5721 0 480430 238900 47600 0 5720
5722 0 480445 238691 47520 0 5721
5723 0 480520 238413 47400 0 5722
5724 0 480405 238315 47240 0 5723
5725 0 480410 238249 47080 0 5724
5726 0 480365 238074 46960 0 5725
5727 0 480348 238002 46920 0 5726
5728 0 480324 239107 46880 0 5727
5729 0 480210 235619 46840 0 5728
5730 0 480315 238984 46800 0 5729
5731 0 480307 239064 46760 0 5730
5732 0 480320 239087 46680 0 5731
5733 0 480367 239118 46560 0 5732
5734 0 480359 239121 46520 0 5733
5735 0 480391 239123 46480 0 5734
5736 0 480353 239069 46400 0 5735
5737 0 480360 239089 46320 0 5736
5738 5 480251 239146 46200 0 5737
5739 0 480228 239157 46160 0 5738
5740 0 480212 239203 46080 0 5739
5741 0 480198 239251 46000 0 5740
5742 0 480220 239277 45920 0 5741
5743 0 480295 239265 45840 0 5742
5744 0 480336 239256 45720 0 5743
5745 0 480367 239205 45600 0 5744
5746 0 480412 239184 45520 0 5745
5747 0 480163 238827 45520 0 5746
5748 0 480096 238579 45400 0 5747
5749 5 479925 238442 45320 0 5748
5750 0 479621 238331 45320 0 5749
5751 0 479421 238232 45360 0 5750
5752 0 479344 238066 45440 0 5751
5753 0 479127 238027 45440 0 5752
5754 0 479012 238050 45480 0 5753
5755 0 478909 238122 45560 0 5754
5756 0 478843 238162 45600 0 5755
5757 0 478586 238278 45640 0 5756
5758 0 478614 238234 45600 0 5757
5759 0 478665 238088 45520 0 5758
5760 5 478743 237906 45440 0 5759
5761 0 478761 237786 45400 0 5760
5762 6 478704 237727 45360 0 5761
5763 0 497676 297606 110840 120 4707
5764 0 497861 298079 111000 139 5763
5765 0 498057 298766 111160 128 5764
5766 0 498137 298933 111240 164 5765
5767 0 498199 299194 111440 71 5766
5768 0 498295 299371 111520 71 5767
5769 0 498376 299872 111680 80 5768
5770 0 498429 300058 111800 102 5769
5771 0 498616 300347 111840 128 5770
5772 0 498791 300619 111960 134 5771
5773 0 498937 301248 112120 136 5772
5774 0 499121 302113 112240 124 5773
5775 0 499542 302990 112360 80 5774
5776 5 499494 303662 112360 153 5775
5777 0 499935 304138 112360 160 5776
5778 5 500672 304282 112360 81 5777
5779 5 500962 304694 112360 98 5778
5780 0 501169 305377 112360 140 5779
5781 5 501264 306301 112280 134 5780
5782 5 500863 307300 112320 172 5781
5783 0 500647 308276 112320 102 5782
5784 0 500585 308569 112360 91 5783
5785 0 500549 308762 112400 107 5784
5786 0 500543 308889 112480 107 5785
5787 5 500347 309587 112560 135 5786
5788 0 500011 310257 112480 139 5787
5789 0 499018 310820 112640 124 5788
5790 0 498870 310973 112680 209 5789
5791 0 498847 311002 112720 209 5790
5792 0 498873 311002 112920 209 5791
5793 5 498936 310950 113080 200 5792
5794 0 498458 311430 113080 108 5793
5795 0 498119 311632 113200 86 5794
5796 0 498125 311709 113240 86 5795
5797 0 497917 311866 113280 102 5796
5798 0 497797 312039 113360 102 5797
5799 0 497463 312177 113480 98 5798
5800 0 497363 312280 113520 98 5799
5801 0 497212 312391 113560 81 5800
5802 0 496960 312462 113600 60 5801
5803 0 496654 312648 113560 86 5802
5804 0 496391 312671 113520 75 5803
5805 0 496160 312711 113440 98 5804
5806 0 495699 312764 113400 150 5805
5807 5 494567 312705 113400 226 5806
5808 0 493730 312635 113280 80 5807
5809 0 493258 312688 113200 101 5808
5810 0 493086 312741 113080 80 5809
5811 0 492642 312718 112960 51 5810
5812 0 492502 312785 112920 51 5811
5813 0 492310 312823 112880 75 5812
5814 0 492034 312890 112840 71 5813
5815 0 491915 312897 112800 91 5814
5816 5 491788 312909 112760 91 5815
5817 0 491411 312909 112800 60 5816
5818 0 491223 312917 112840 60 5817
5819 0 490560 312849 112840 51 5818
5820 0 489824 312964 112840 60 5819
5821 0 489000 313133 112840 150 5820
5822 5 488011 313423 112880 166 5821
5823 0 487207 313613 112880 86 5822
5824 0 486895 313694 112760 98 5823
5825 0 486773 313696 112720 98 5824
5826 0 486748 313704 112680 98 5825
5827 0 486703 313699 112640 102 5826
5828 0 486697 313703 112600 102 5827
5829 0 486525 313789 112520 102 5828
5830 0 486242 313707 112400 64 5829
5831 0 486012 313716 112360 64 5830
5832 5 485511 313369 112320 172 5831
5833 0 485434 313336 112360 172 5832
5834 5 485276 313271 112440 135 5833
5835 0 484360 313121 112440 86 5834
5836 0 484286 312901 112440 86 5835
5837 0 483932 312755 112280 80 5836
5838 0 483610 312756 112240 81 5837
5839 0 483367 312672 112200 86 5838
5840 0 482697 312322 112160 75 5839
5841 0 482068 311989 112080 75 5840
5842 0 481789 311862 112040 102 5841
5843 0 481184 311652 111880 71 5842
5844 0 480883 311556 111840 60 5843
5845 0 480744 311496 111760 80 5844
5846 0 480366 311389 111640 75 5845
5847 0 479243 311109 111600 71 5846
5848 0 478778 310921 111600 51 5847
5849 0 477805 311006 111600 166 5848
5850 0 476485 311018 111600 251 5849
5851 5 476368 311013 111520 251 5850
5852 0 475891 311372 111520 32 5851
5853 0 475820 311454 111600 32 5852
5854 0 475814 311475 111640 32 5853
5855 0 475837 311524 111680 32 5854
5856 6 475856 311536 111720 32 5855
5857 0 498144 259168 56000 86 5296
5858 0 498368 259168 55880 81 5857
5859 0 498592 259168 55760 81 5858
5860 0 498848 259168 55680 75 5859
5861 0 499104 259168 55680 75 5860
5862 0 499360 259168 55600 81 5861
5863 0 499616 259200 55520 45 5862
5864 0 499872 259200 55480 60 5863
5865 0 500128 259232 55440 64 5864
5866 0 500384 259264 55440 45 5865
5867 0 500640 259328 55440 102 5866
5868 0 500896 259296 55440 91 5867
5869 0 501152 259296 55400 102 5868
5870 0 501408 259296 55360 96 5869
5871 0 501664 259360 55320 64 5870
5872 0 501824 259424 55120 64 5871
5873 0 502016 259616 55040 80 5872
5874 5 502208 259808 54960 40 5873
5875 0 502464 259744 55000 32 5874
5876 0 502720 259744 55040 45 5875
5877 0 502944 259712 55120 60 5876
5878 0 503164 259799 55160 0 5877
5879 0 503264 259593 55200 0 5878
5880 0 503345 259665 55240 0 5879
5881 0 503431 259620 55440 0 5880
5882 0 503632 259562 55520 0 5881
5883 0 503774 259480 55760 0 5882
5884 0 503824 259487 55960 0 5883
5885 0 503997 259426 56160 0 5884
5886 0 504258 259318 56400 0 5885
5887 0 504400 259229 56600 0 5886
5888 0 504371 259213 56800 0 5887
5889 0 504630 259089 57000 0 5888
5890 0 504666 259034 57240 0 5889
5891 0 505057 259022 57440 0 5890
5892 0 505197 258927 57680 0 5891
5893 0 505477 258853 57880 0 5892
5894 0 505613 258798 58080 0 5893
5895 0 506120 258733 58280 0 5894
5896 0 506310 258686 58480 0 5895
5897 0 506489 258665 58680 0 5896
5898 0 506670 258569 58920 0 5897
5899 0 506849 258520 59120 0 5898
5900 5 506870 258521 59160 0 5899
5901 0 506974 258526 59360 0 5900
5902 0 507084 258702 59560 0 5901
5903 0 507164 258847 59760 0 5902
5904 0 507146 258934 60000 0 5903
5905 0 507231 259140 60200 0 5904
5906 0 507308 259475 60400 0 5905
5907 0 507306 259716 60480 0 5906
5908 0 507322 259928 60560 0 5907
5909 0 507350 260361 60720 0 5908
5910 0 507218 260287 60920 0 5909
5911 0 507176 260200 61120 0 5910
5912 0 507090 260109 61400 0 5911
5913 0 507014 260068 61640 0 5912
5914 0 506964 259964 61840 0 5913
5915 0 506790 259831 62040 0 5914
5916 0 506799 259691 62240 0 5915
5917 0 506683 259493 62440 0 5916
5918 0 506630 259330 62680 0 5917
5919 0 506458 259409 62840 0 5918
5920 0 506338 259375 63080 0 5919
5921 0 506376 259413 63320 0 5920
5922 0 506276 259360 63520 0 5921
5923 0 506312 259316 63720 0 5922
5924 0 506653 259179 63960 0 5923
5925 5 506842 259067 64200 0 5924
5926 0 506925 258983 64360 0 5925
5927 0 506863 259026 64560 0 5926
5928 0 506817 259028 64760 0 5927
5929 0 506970 258973 64960 0 5928
5930 0 506976 258988 65080 0 5929
5931 0 506988 259008 65280 0 5930
5932 0 506987 259188 65520 0 5931
5933 5 507174 259311 65600 0 5932
5934 5 507367 259868 65800 0 5933
5935 0 507465 260434 65560 0 5934
5936 0 507790 260650 65360 0 5935
5937 0 508000 260816 65120 0 5936
5938 0 508271 260938 64880 0 5937
5939 0 508473 261062 64680 0 5938
5940 0 508694 260757 64480 0 5939
5941 0 508969 260607 64240 0 5940
5942 0 509182 260614 64040 0 5941
5943 0 509260 260868 63800 0 5942
5944 5 509167 261085 63600 0 5943
5945 0 509302 260973 63320 0 5944
5946 6 509645 260925 63080 0 5945
5947 0 505692 251981 60920 80 5329
5948 0 505725 251887 60960 80 5947
5949 0 505813 251881 61000 80 5948
5950 0 505897 251845 61080 80 5949
5951 5 506033 251757 61160 80 5950
5952 0 506097 251769 61200 80 5951
5953 0 506341 251585 61320 0 5952
5954 0 506877 251465 61360 0 5953
5955 0 507433 251397 61400 0 5954
5956 0 507525 251385 61440 0 5955
5957 0 507817 251399 61520 0 5956
5958 0 508103 251347 61600 0 5957
5959 0 508363 251293 61720 0 5958
5960 0 508531 251275 61840 0 5959
5961 0 508755 251233 61920 0 5960
5962 0 508953 251187 62040 0 5961
5963 0 509369 251165 62200 0 5962
5964 0 509637 251139 62360 0 5963
5965 0 509893 251101 62440 0 5964
5966 0 510053 251039 62560 0 5965
5967 0 510181 251039 62680 0 5966
5968 0 510405 250987 62840 0 5967
5969 0 510483 250955 63000 0 5968
5970 0 510543 250995 63200 0 5969
5971 0 510535 251009 63320 0 5970
5972 0 510581 250967 63400 0 5971
5973 5 510713 250923 63480 0 5972
5974 0 510933 250903 63520 0 5973
5975 0 511069 250841 63640 0 5974
5976 0 511291 250917 63800 0 5975
5977 0 511479 250731 63960 0 5976
5978 0 511661 250623 64000 0 5977
5979 0 511767 250653 64120 0 5978
5980 0 511753 250683 64280 0 5979
5981 0 511605 250763 64480 0 5980
5982 0 511481 250931 64680 0 5981
5983 0 511599 250905 64880 0 5982
5984 0 511729 250907 65080 0 5983
5985 0 512007 250935 65480 0 5984
5986 0 512123 251104 65560 0 5985
5987 0 512269 251382 65680 0 5986
5988 5 512297 251298 65720 0 5987
5989 0 512141 251850 65760 0 5988
5990 0 512111 251918 65880 0 5989
5991 0 512127 251952 66000 0 5990
5992 0 512075 251992 66040 0 5991
5993 0 512191 252122 66240 0 5992
5994 0 512293 252133 66280 0 5993
5995 0 512489 252183 66400 0 5994
5996 0 512743 252371 66560 0 5995
5997 0 513039 252659 66600 0 5996
5998 0 513131 253001 66640 0 5997
5999 0 513167 253111 66600 0 5998
6000 0 513183 253145 66560 0 5999
6001 0 513293 253253 66520 0 6000
6002 5 513591 253291 66520 0 6001
6003 0 513541 253403 66400 0 6002
6004 0 513469 253631 66240 0 6003
6005 0 513361 253849 66080 0 6004
6006 5 513203 254043 65960 0 6005
6007 0 513107 254361 66000 0 6006
6008 0 513029 254417 66080 0 6007
6009 0 512957 254493 66200 0 6008
6010 0 512937 254597 66240 0 6009
6011 0 512893 254647 66320 0 6010
6012 0 512475 254695 66440 0 6011
6013 0 512015 254779 66560 0 6012
6014 0 511785 254879 66640 0 6013
6015 0 511657 254921 66720 0 6014
6016 0 511571 254895 66920 0 6015
6017 0 511529 254737 67080 0 6016
6018 0 511419 254691 67120 0 6017
6019 0 511371 255159 67160 0 6018
6020 0 511187 255197 67240 0 6019
6021 0 511149 255175 67280 0 6020
6022 0 510827 255115 67320 0 6021
6023 0 510417 255377 67360 0 6022
6024 6 510309 255439 67400 0 6023
6025 0 496577 254344 55200 124 5102
6026 0 496645 254396 55120 124 6025
6027 0 496675 254417 55080 124 6026
6028 0 496729 254417 55000 124 6027
6029 0 496779 254517 54880 124 6028
6030 0 496769 254557 54840 124 6029
6031 0 496781 254609 54800 0 6030
6032 0 496829 254577 54760 0 6031
6033 0 496859 254635 54720 0 6032
6034 0 496819 254707 54640 0 6033
6035 0 496915 254663 54520 0 6034
6036 0 497023 254725 54320 0 6035
6037 0 497099 254827 54160 0 6036
6038 0 497117 254705 53960 0 6037
6039 5 497151 254735 53840 0 6038
6040 0 497161 254745 53760 0 6039
6041 0 497101 254701 53600 0 6040
6042 0 497181 254815 53400 0 6041
6043 0 497369 254851 53240 0 6042
6044 5 497475 254805 53080 0 6043
6045 0 497481 254977 53040 0 6044
6046 0 497485 255145 53000 0 6045
6047 0 497339 255287 52960 0 6046
6048 0 497309 255419 52880 0 6047
6049 0 497317 255489 52800 0 6048
6050 0 497149 255685 52680 0 6049
6051 0 496849 256083 52520 0 6050
6052 0 496871 256079 52480 0 6051
6053 0 496883 256081 52320 0 6052
6054 0 496963 256139 52160 0 6053
6055 5 496961 256167 52080 0 6054
6056 0 496457 256819 52040 0 6055
6057 0 496415 256879 51960 0 6056
6058 0 496385 256964 51920 0 6057
6059 0 496351 257086 51760 0 6058
6060 0 496325 257324 51600 0 6059
6061 0 496297 257548 51440 0 6060
6062 0 496193 257862 51240 0 6061
6063 0 496041 258110 51080 0 6062
6064 0 495703 258318 50960 0 6063
6065 0 495257 258374 50800 0 6064
6066 0 495101 258666 50640 0 6065
6067 0 494905 258616 50480 0 6066
6068 0 494767 258674 50280 0 6067
6069 0 494699 258754 50040 0 6068
6070 0 494685 258690 49960 0 6069
6071 0 494547 258852 49920 0 6070
6072 0 494447 258848 49880 0 6071
6073 0 493685 258820 49800 0 6072
6074 5 493463 258722 49760 0 6073
6075 0 493521 258674 49640 0 6074
6076 0 493431 258394 49680 0 6075
6077 0 493491 258284 49800 0 6076
6078 0 493505 258144 49880 0 6077
6079 0 493525 257986 49800 0 6078
6080 0 493489 257816 49760 0 6079
6081 0 493355 257596 49680 0 6080
6082 0 493307 257422 49640 0 6081
6083 0 493253 257286 49680 0 6082
6084 0 493267 257026 49720 0 6083
6085 0 493333 256672 49720 0 6084
6086 0 493313 256696 49680 0 6085
6087 0 492705 256088 49640 0 6086
6088 0 492657 255912 49640 0 6087
6089 0 492417 255832 49600 0 6088
6090 0 492381 255804 49560 0 6089
6091 0 492291 255528 49520 0 6090
6092 0 492221 255144 49480 0 6091
6093 0 492197 254856 49520 0 6092
6094 0 492061 254772 49560 0 6093
6095 0 491979 254730 49600 0 6094
6096 0 491553 254606 49680 0 6095
6097 0 491387 254588 49760 0 6096
6098 6 491317 254572 49880 0 6097
6099 0 484263 249100 58200 192 4157
6100 0 484458 249036 58360 194 6099
6101 0 484430 249111 58480 194 6100
6102 0 484467 248965 58600 197 6101
6103 0 484455 248902 58760 197 6102
6104 0 484628 248863 58920 156 6103
6105 0 484892 248848 59080 80 6104
6106 0 485175 248814 59240 102 6105
6107 0 485388 248755 59360 60 6106
6108 0 485584 248751 59480 64 6107
6109 0 485672 248666 59560 120 6108
6110 0 485809 248577 59720 120 6109
6111 0 486022 248435 59880 81 6110
6112 0 486208 248269 59960 81 6111
6113 0 486398 248217 60080 32 6112
6114 0 486505 248417 60320 32 6113
6115 0 486521 248473 60360 32 6114
6116 0 486601 248754 60560 32 6115
6117 0 486684 248663 60840 80 6116
6118 0 486859 248301 61000 107 6117
6119 0 486951 248198 61040 107 6118
6120 0 487045 248107 61120 107 6119
6121 5 487062 248104 61200 107 6120
6122 0 487901 247346 61200 45 6121
6123 0 488290 246822 61200 96 6122
6124 0 488338 246421 61200 122 6123
6125 5 488733 246126 61200 128 6124
6126 0 488983 246227 61360 128 6125
6127 5 489222 246227 61480 120 6126
6128 0 490425 245769 61480 96 6127
6129 0 490473 245764 61360 101 6128
6130 0 490567 245780 61240 101 6129
6131 5 490754 245630 61080 107 6130
6132 0 491476 245098 61080 71 6131
6133 0 491725 244899 61160 75 6132
6134 0 492005 244804 61280 60 6133
6135 5 492339 244636 61360 75 6134
6136 0 492444 244575 61440 75 6135
6137 0 492505 244549 61560 75 6136
6138 0 492557 244573 61640 75 6137
6139 0 492601 244579 61720 75 6138
6140 0 492666 244549 61840 75 6139
6141 0 492721 244569 61920 75 6140
6142 0 492735 244585 61960 75 6141
6143 0 492831 244608 62040 75 6142
6144 0 492967 244594 62160 0 6143
6145 0 493049 244599 62240 0 6144
6146 0 493098 244610 62320 0 6145
6147 0 493127 244572 62400 0 6146
6148 0 493129 244552 62480 0 6147
6149 0 493175 244518 62520 0 6148
6150 0 493179 244509 62560 0 6149
6151 0 493350 244495 62800 0 6150
6152 0 493402 244486 62880 0 6151
6153 0 493428 244464 62920 0 6152
6154 0 493466 244437 63000 0 6153
6155 5 493566 244390 63040 0 6154
6156 0 493827 244358 63080 0 6155
6157 0 493849 244370 63120 0 6156
6158 0 493861 244398 63200 0 6157
6159 0 493849 244354 63280 0 6158
6160 0 493833 244337 63360 0 6159
6161 0 493761 244317 63440 0 6160
6162 0 493735 244338 63520 0 6161
6163 0 493752 244331 63600 0 6162
6164 0 493788 244264 63680 0 6163
6165 0 493876 244242 63760 0 6164
6166 0 493946 244362 63840 0 6165
6167 0 493904 244371 63920 0 6166
6168 0 493846 244374 64000 0 6167
6169 6 493805 244367 64080 0 6168
6170 0 465798 256638 59240 120 5561
6171 0 465506 255966 59240 51 6170
6172 0 465406 255742 59320 75 6171
6173 0 465142 255542 59360 75 6172
6174 0 464930 255602 59400 75 6173
6175 0 465118 255530 59440 75 6174
6176 0 465126 255494 59520 75 6175
6177 0 465134 255406 59600 64 6176
6178 0 465014 255194 59720 45 6177
6179 0 464846 254942 59840 45 6178
6180 0 464694 254529 59840 40 6179
6181 0 464100 254149 59840 40 6180
6182 0 463968 254061 59800 51 6181
6183 0 463826 253991 59760 75 6182
6184 0 463684 253933 59720 75 6183
6185 0 463454 253811 59680 81 6184
6186 0 463166 253367 59640 80 6185
6187 0 462800 252901 59680 51 6186
6188 0 462556 252331 59720 51 6187
6189 0 462394 252175 59760 40 6188
6190 0 462116 251861 59720 51 6189
6191 0 461896 251705 59640 60 6190
6192 0 461632 251477 59560 51 6191
6193 0 461524 251421 59520 40 6192
6194 0 461438 251352 59480 40 6193
6195 0 461228 251284 59400 60 6194
6196 0 461020 251218 59280 51 6195
6197 0 460772 251098 59200 51 6196
6198 0 460594 250948 59120 51 6197
6199 0 460326 250926 59000 0 6198
6200 0 459964 250754 58880 0 6199
6201 0 459606 250478 58800 0 6200
6202 0 459566 250438 58760 0 6201
6203 0 458248 250166 58720 0 6202
6204 0 458294 250000 58560 0 6203
6205 0 458032 249882 58440 0 6204
6206 0 457902 249672 58400 0 6205
6207 0 457442 249428 58360 0 6206
6208 0 456772 249074 58280 0 6207
6209 0 456430 248952 58200 0 6208
6210 0 456334 248914 58080 0 6209
6211 5 456098 248476 58040 0 6210
6212 0 456060 248362 58000 0 6211
6213 0 455870 248320 57880 0 6212
6214 0 455766 248290 57760 0 6213
6215 0 455788 248154 57720 0 6214
6216 0 455824 248044 57680 0 6215
6217 0 455678 247904 57560 0 6216
6218 0 455724 247778 57480 0 6217
6219 0 455696 247606 57360 0 6218
6220 0 455670 247526 57240 0 6219
6221 0 455508 247362 57080 0 6220
6222 0 455424 247230 57000 0 6221
6223 0 455204 246966 56920 0 6222
6224 0 455096 246766 56840 0 6223
6225 0 454994 246646 56720 0 6224
6226 0 454844 246592 56600 0 6225
6227 0 454704 246566 56480 0 6226
6228 0 454436 246612 56320 0 6227
6229 0 454254 246734 56160 0 6228
6230 0 454162 246666 56040 0 6229
6231 0 454050 246596 55880 0 6230
6232 0 453770 246472 55760 0 6231
6233 0 453556 246408 55720 0 6232
6234 0 453426 246156 55760 0 6233
6235 0 453360 245948 55840 0 6234
6236 0 453052 245776 55800 0 6235
6237 0 452856 245724 55720 0 6236
6238 6 452824 245702 55640 0 6237
6239 0 474521 266248 55520 81 5503
6240 0 474778 266423 55480 51 6239
6241 0 475157 266505 55440 75 6240
6242 0 475273 266519 55400 71 6241
6243 0 475581 266545 55360 60 6242
6244 0 475709 266589 55240 75 6243
6245 0 476213 266917 55120 80 6244
6246 0 476629 267269 55000 81 6245
6247 0 476573 267261 54960 81 6246
6248 0 476637 267301 54880 81 6247
6249 0 476785 267457 54760 80 6248
6250 0 477021 267545 54600 80 6249
6251 0 477389 267657 54440 80 6250
6252 0 477549 267753 54320 0 6251
6253 0 477685 267829 54120 0 6252
6254 0 477769 267881 54080 0 6253
6255 0 477889 267969 53960 0 6254
6256 0 478041 268057 53840 0 6255
6257 0 478137 268145 53680 0 6256
6258 0 478337 268149 53520 0 6257
6259 0 478369 268233 53320 0 6258
6260 0 478561 268281 53120 0 6259
6261 0 478893 268305 52920 0 6260
6262 0 478993 268297 52760 0 6261
6263 0 479057 268313 52520 0 6262
6264 0 479161 268365 52400 0 6263
6265 0 479333 268409 52240 0 6264
6266 0 479385 268425 52200 0 6265
6267 0 479529 268477 52120 0 6266
6268 0 479709 268517 51960 0 6267
6269 0 480001 268637 51800 0 6268
6270 0 480333 268689 51640 0 6269
6271 0 480725 268729 51480 0 6270
6272 0 481109 268741 51280 0 6271
6273 0 481369 268705 51040 0 6272
6274 0 481869 268745 50920 0 6273
6275 0 481737 268821 50760 0 6274
6276 0 482009 268837 50640 0 6275
6277 0 482365 268769 50480 0 6276
6278 0 482629 268813 50360 0 6277
6279 0 483133 268861 50240 0 6278
6280 0 483309 268957 50160 0 6279
6281 5 483697 268997 50080 0 6280
6282 5 485105 268665 50080 0 6281
6283 0 485817 268557 50040 0 6282
6284 0 486225 268701 50000 0 6283
6285 0 486309 268753 49920 0 6284
6286 0 486501 268837 49840 0 6285
6287 0 487121 268857 49880 0 6286
6288 0 487401 268865 49960 0 6287
6289 5 487717 268985 50080 0 6288
6290 0 488133 269001 50120 0 6289
6291 0 488421 269013 50160 0 6290
6292 0 488533 269065 50320 0 6291
6293 0 488977 269529 50360 0 6292
6294 0 489009 270237 50400 0 6293
6295 0 489025 270305 50480 0 6294
6296 0 489089 270557 50600 0 6295
6297 0 489221 270701 50760 0 6296
6298 0 489269 270625 50800 0 6297
6299 0 489433 270549 50880 0 6298
6300 0 489217 270029 50920 0 6299
6301 0 489493 270737 50960 0 6300
6302 0 489753 271221 51000 0 6301
6303 5 489685 271205 51040 0 6302
6304 0 489965 271253 51080 0 6303
6305 0 490101 271213 51120 0 6304
6306 0 490193 271209 51160 0 6305
6307 6 490321 271257 51200 0 6306
6308 0 488453 240488 59320 80 4146
6309 0 488629 240504 59280 80 6308
6310 0 488755 240492 59240 80 6309
6311 0 488894 240477 59080 80 6310
6312 0 489007 240495 58920 80 6311
6313 0 489138 240456 58760 0 6312
6314 0 489328 240446 58600 0 6313
6315 0 489461 240418 58480 0 6314
6316 0 489565 240414 58400 0 6315
6317 0 489748 240314 58280 0 6316
6318 0 489824 240302 58240 0 6317
6319 0 490053 240059 58240 0 6318
6320 0 490059 239975 58280 0 6319
6321 0 490162 239890 58320 0 6320
6322 0 490389 239689 58320 0 6321
6323 0 490511 239272 58320 0 6322
6324 0 490633 239199 58320 0 6323
6325 0 490721 239046 58320 0 6324
6326 0 490891 238862 58280 0 6325
6327 0 491048 238649 58200 0 6326
6328 0 491117 238551 58120 0 6327
6329 0 491190 238458 58000 0 6328
6330 0 491202 238402 57960 0 6329
6331 0 491258 238290 57920 0 6330
6332 0 491367 238159 57800 0 6331
6333 0 491409 238032 57720 0 6332
6334 0 491446 237968 57680 0 6333
6335 0 491382 237678 57680 0 6334
6336 0 491570 237430 57680 0 6335
6337 0 491856 237183 57680 0 6336
6338 0 492023 236800 57560 0 6337
6339 0 492051 236711 57480 0 6338
6340 0 492290 236679 57480 0 6339
6341 0 492529 236438 57480 0 6340
6342 0 492614 236378 57560 0 6341
6343 0 492904 236335 57640 0 6342
6344 0 492962 236314 57680 0 6343
6345 0 493364 236339 57680 0 6344
6346 0 493762 236204 57680 0 6345
6347 0 493890 236045 57600 0 6346
6348 0 493967 235829 57520 0 6347
6349 5 494020 235826 57480 0 6348
6350 5 494305 235350 57480 0 6349
6351 0 494663 235254 57480 0 6350
6352 0 494814 235190 57520 0 6351
6353 0 494854 235202 57560 0 6352
6354 0 494961 235161 57600 0 6353
6355 0 495107 235045 57720 0 6354
6356 0 495194 234686 57840 0 6355
6357 0 495339 234285 57920 0 6356
6358 0 495321 233970 58000 0 6357
6359 0 495375 233815 58120 0 6358
6360 0 495339 233593 58240 0 6359
6361 5 495370 233282 58320 0 6360
6362 0 495500 233090 58320 0 6361
6363 0 495467 232989 58400 0 6362
6364 0 495457 232932 58480 0 6363
6365 0 495640 232749 58480 0 6364
6366 0 495645 232725 58520 0 6365
6367 0 495656 232672 58560 0 6366
6368 6 495688 232596 58680 0 6367
6369 0 363198 140727 150720 0 3987
6370 0 363377 141008 150680 0 6369
6371 0 363537 141473 150600 0 6370
6372 0 363734 141583 150560 0 6371
6373 0 363880 141791 150520 0 6372
6374 0 364062 142063 150440 0 6373
6375 0 364268 142407 150360 0 6374
6376 0 364503 142653 150240 0 6375
6377 0 364643 142743 150160 0 6376
6378 0 364839 142851 150120 0 6377
6379 0 365014 142810 150000 0 6378
6380 0 364962 142643 149920 0 6379
6381 0 364845 142272 149800 0 6380
6382 0 364732 142013 149680 0 6381
6383 0 364665 141762 149600 0 6382
6384 0 364736 141604 149480 0 6383
6385 0 364793 141689 149400 0 6384
6386 0 364997 141738 149360 0 6385
6387 0 365181 141750 149280 0 6386
6388 5 365196 141637 149240 0 6387
6389 0 365472 141893 149240 0 6388
6390 0 365542 141924 149200 0 6389
6391 0 365638 141979 149160 0 6390
6392 0 365762 142172 149120 0 6391
6393 0 365959 142271 149080 0 6392
6394 0 366067 142346 148960 0 6393
6395 0 366146 142448 148880 0 6394
6396 0 366190 142466 148720 0 6395
6397 0 366384 142648 148520 0 6396
6398 0 366477 142763 148400 0 6397
6399 0 366562 142889 148240 0 6398
6400 0 366466 142944 148080 0 6399
6401 0 366454 143055 148040 0 6400
6402 0 366469 143144 148000 0 6401
6403 5 366417 143046 147840 0 6402
6404 0 366513 143352 147840 0 6403
6405 0 366548 143469 147800 0 6404
6406 0 366588 143694 147760 0 6405
6407 0 366605 143690 147680 0 6406
6408 0 366624 143718 147640 0 6407
6409 0 366626 143815 147600 0 6408
6410 0 366660 143892 147560 0 6409
6411 0 366646 143859 147480 0 6410
6412 0 366667 143855 147320 0 6411
6413 0 366713 143948 147120 0 6412
6414 0 366834 144087 146880 0 6413
6415 0 366906 144111 146720 0 6414
6416 0 366861 144084 146680 0 6415
6417 0 366887 144129 146640 0 6416
6418 0 366819 144201 146520 0 6417
6419 0 366866 144246 146480 0 6418
6420 0 367048 144441 146320 0 6419
6421 0 367178 144644 146160 0 6420
6422 0 367097 144769 146120 0 6421
6423 0 367072 145141 146000 0 6422
6424 0 367047 145237 145960 0 6423
6425 0 367014 145243 145920 0 6424
6426 6 366994 145216 145880 0 6425
6427 0 470708 266690 57400 131 5523
6428 0 470572 266764 57280 60 6427
6429 0 470624 266750 57240 60 6428
6430 0 470660 266798 57200 60 6429
6431 0 470624 266770 57160 60 6430
6432 0 470540 267146 57120 51 6431
6433 0 470600 267910 57080 0 6432
6434 0 471228 269094 57040 0 6433
6435 0 471424 269250 57000 0 6434
6436 0 471616 269430 56920 0 6435
6437 0 471884 269614 56840 0 6436
6438 0 472120 269710 56720 0 6437
6439 0 472186 269861 56640 0 6438
6440 0 472268 269953 56520 0 6439
6441 0 472494 270091 56440 0 6440
6442 0 472610 270197 56320 0 6441
6443 0 472682 270351 56200 0 6442
6444 0 472788 270511 56120 0 6443
6445 0 472834 270531 56000 0 6444
6446 0 473012 270639 55880 0 6445
6447 0 473156 270781 55720 0 6446
6448 0 473312 270911 55600 0 6447
6449 0 473444 271019 55480 0 6448
6450 0 473634 271127 55360 0 6449
6451 0 473880 271205 55200 0 6450
6452 0 473990 271205 55040 0 6451
6453 0 474076 271191 54880 0 6452
6454 0 474086 271283 54720 0 6453
6455 0 474164 271341 54480 0 6454
6456 0 474352 271557 54280 0 6455
6457 0 474440 271707 54080 0 6456
6458 0 474746 272171 53920 0 6457
6459 0 474800 272265 53880 0 6458
6460 0 474828 272361 53800 0 6459
6461 0 474948 272443 53680 0 6460
6462 0 475050 272681 53600 0 6461
6463 0 475236 272769 53480 0 6462
6464 0 475408 272817 53440 0 6463
6465 0 475660 272823 53400 0 6464
6466 0 475948 272883 53240 0 6465
6467 5 475994 272969 53160 0 6466
6468 0 476870 273141 53200 0 6467
6469 5 477216 273313 53240 0 6468
6470 0 477408 273435 53160 0 6469
6471 5 477744 273627 53080 0 6470
6472 0 478254 273897 53120 0 6471
6473 5 478660 274021 53160 0 6472
6474 0 479196 274349 53120 0 6473
6475 0 479278 274345 53040 0 6474
6476 0 479652 274429 52960 0 6475
6477 0 479834 274467 52880 0 6476
6478 0 479878 274459 52800 0 6477
6479 0 479968 274497 52640 0 6478
6480 5 479961 274491 52600 0 6479
6481 0 480192 274775 52560 0 6480
6482 0 480192 274787 52600 0 6481
6483 6 480192 274791 52640 0 6482
6484 0 506554 244182 65320 98 5363
6485 0 506574 244140 65440 51 6484
6486 0 506524 244085 65480 51 6485
6487 0 506472 244065 65640 60 6486
6488 0 506458 244089 65800 60 6487
6489 5 506494 244121 65880 60 6488
6490 0 506512 244155 66000 0 6489
6491 0 506480 244083 66080 0 6490
6492 0 506474 244057 66120 0 6491
6493 0 506492 244015 66240 0 6492
6494 0 506660 243791 66400 0 6493
6495 0 506718 243759 66440 0 6494
6496 0 506790 243621 66560 0 6495
6497 0 506826 243505 66680 0 6496
6498 0 506840 243415 66800 0 6497
6499 0 506928 243289 66920 0 6498
6500 0 507110 243165 67040 0 6499
6501 0 507248 243041 67200 0 6500
6502 0 507184 242911 67360 0 6501
6503 0 507110 242995 67520 0 6502
6504 0 507064 242983 67680 0 6503
6505 0 506914 242829 67760 0 6504
6506 0 506802 242647 67880 0 6505
6507 0 506884 242393 68000 0 6506
6508 0 507004 242349 68120 0 6507
6509 0 506854 242445 68240 0 6508
6510 0 506938 242401 68400 0 6509
6511 5 507204 242303 68440 0 6510
6512 0 507124 242083 68480 0 6511
6513 0 507088 241969 68720 0 6512
6514 0 507168 241921 68880 0 6513
6515 5 507160 241917 68920 0 6514
6516 0 507542 242437 68960 0 6515
6517 0 507492 242491 69160 0 6516
6518 0 507522 242463 69360 0 6517
6519 0 507588 242505 69520 0 6518
6520 0 507570 242605 69800 0 6519
6521 0 507518 242775 70000 0 6520
6522 0 507586 242867 70120 0 6521
6523 0 507620 242922 70160 0 6522
6524 0 507654 242960 70320 0 6523
6525 0 507804 243034 70440 0 6524
6526 0 507872 243118 70600 0 6525
6527 0 507874 243158 70800 0 6526
6528 0 508032 243128 70880 0 6527
6529 0 508094 243276 71000 0 6528
6530 0 508140 243350 71040 0 6529
6531 0 508338 243294 71000 0 6530
6532 0 508468 243316 70960 0 6531
6533 0 508724 243314 71040 0 6532
6534 6 508770 243318 71080 0 6533
6535 0 501038 304562 112560 78 5779
6536 0 501664 304608 112840 51 6535
6537 0 501920 304640 112880 51 6536
6538 0 502176 304672 112880 90 6537
6539 0 502400 304736 113000 75 6538
6540 0 502656 304832 113080 75 6539
6541 0 502880 304960 113080 80 6540
6542 0 503072 305120 113120 91 6541
6543 0 503264 305280 113080 71 6542
6544 0 503520 305408 113080 32 6543
6545 0 503808 305600 113080 51 6544
6546 0 504064 305696 113080 51 6545
6547 0 504288 305824 113000 71 6546
6548 0 504512 305920 112920 71 6547
6549 0 504768 306048 112920 60 6548
6550 0 504960 306240 112960 91 6549
6551 0 505216 306336 112920 75 6550
6552 0 505472 306432 112840 60 6551
6553 0 505728 306528 112800 80 6552
6554 0 505984 306656 112840 51 6553
6555 0 506240 306784 112920 45 6554
6556 0 506496 306880 113000 71 6555
6557 0 506688 306944 113160 51 6556
6558 0 506912 307040 113280 64 6557
6559 0 507168 307168 113280 128 6558
6560 0 507328 307328 113440 107 6559
6561 0 507520 307520 113480 40 6560
6562 0 507680 307744 113480 40 6561
6563 0 507808 307968 113520 91 6562
6564 0 507936 308192 113640 64 6563
6565 0 508064 308416 113640 51 6564
6566 0 508256 308608 113600 80 6565
6567 0 508352 308864 113560 75 6566
6568 0 508480 309088 113600 71 6567
6569 0 508640 309312 113640 40 6568
6570 0 508768 309536 113640 40 6569
6571 0 508960 309728 113640 75 6570
6572 0 509056 309920 113440 75 6571
6573 0 509152 310144 113360 60 6572
6574 0 509248 310400 113360 98 6573
6575 0 509376 310624 113400 143 6574
6576 0 509472 310880 113480 120 6575
6577 0 509472 311136 113440 141 6576
6578 0 509376 311296 113240 175 6577
6579 0 509184 311424 113120 163 6578
6580 0 509088 311616 113280 124 6579
6581 0 509088 311536 113480 189 6580
6582 0 509088 311520 113520 202 6581
6583 6 508832 311456 113600 135 6582
6584 0 363820 138998 151080 0 3989
6585 0 363984 138899 151080 0 6584
6586 0 364071 138861 151040 0 6585
6587 0 364261 138804 151000 0 6586
6588 0 364468 138813 151040 0 6587
6589 0 364649 138768 151120 0 6588
6590 0 364883 138565 151200 0 6589
6591 0 364996 138484 151240 0 6590
6592 0 365172 138358 151280 0 6591
6593 0 365528 138108 151360 0 6592
6594 0 365948 137718 151360 0 6593
6595 0 366097 137530 151320 0 6594
6596 0 366211 137448 151280 0 6595
6597 0 366463 137387 151200 0 6596
6598 0 366715 137291 151160 0 6597
6599 0 366894 137166 151240 0 6598
6600 0 367078 137021 151240 0 6599
6601 0 367160 136941 151280 0 6600
6602 0 367252 136836 151320 0 6601
6603 0 367393 136587 151320 0 6602
6604 0 367476 136513 151400 0 6603
6605 0 367569 136398 151440 0 6604
6606 0 367725 136155 151480 0 6605
6607 0 367844 136053 151520 0 6606
6608 0 367978 135935 151640 0 6607
6609 0 368171 135778 151760 0 6608
6610 0 368216 135642 151880 0 6609
6611 0 368266 135546 151960 0 6610
6612 0 368442 135408 152080 0 6611
6613 0 368658 135277 152200 0 6612
6614 0 368881 135256 152240 0 6613
6615 0 369073 135216 152280 0 6614
6616 0 369180 135133 152360 0 6615
6617 0 369387 134969 152360 0 6616
6618 0 369464 134993 152400 0 6617
6619 0 369633 134977 152480 0 6618
6620 0 369670 134933 152520 0 6619
6621 0 369722 134976 152560 0 6620
6622 0 369787 134989 152600 0 6621
6623 0 369901 134975 152640 0 6622
6624 0 370063 135022 152680 0 6623
6625 0 370171 134968 152720 0 6624
6626 0 370178 134980 152760 0 6625
6627 6 370179 134984 152800 0 6626
6628 0 494729 313137 113600 75 5807
6629 0 494871 313169 113680 75 6628
6630 0 494892 313158 113760 75 6629
6631 0 495999 313483 113920 32 6630
6632 0 495256 313206 114040 40 6631
6633 0 495223 313431 114120 75 6632
6634 0 495398 313640 114240 32 6633
6635 0 495460 313667 114360 32 6634
6636 0 495551 313883 114480 60 6635
6637 0 495676 314007 114600 86 6636
6638 0 495956 314317 114760 40 6637
6639 0 496591 314905 115000 60 6638
6640 0 496902 315055 115040 32 6639
6641 0 497071 315177 115080 32 6640
6642 0 497086 315276 115160 51 6641
6643 0 497103 315410 115280 51 6642
6644 0 497135 315439 115320 51 6643
6645 0 492456 310137 115360 0 6644
6646 0 497306 315561 115400 32 6645
6647 0 497564 315630 115440 60 6646
6648 0 497695 315719 115560 120 6647
6649 0 497760 315725 115640 120 6648
6650 0 497849 315743 115680 104 6649
6651 0 498206 315816 115840 40 6650
6652 0 498885 315887 115880 51 6651
6653 5 499771 316359 115920 80 6652
6654 0 501082 316924 115960 86 6653
6655 0 501413 317098 116160 138 6654
6656 0 501546 317167 116240 160 6655
6657 0 501604 317215 116360 160 6656
6658 0 501544 317516 116520 96 6657
6659 0 501591 317553 116560 60 6658
6660 0 501622 317616 116600 60 6659
6661 0 501659 317651 116640 60 6660
6662 0 501726 317721 116760 71 6661
6663 0 502048 317874 116920 86 6662
6664 0 502364 317911 117000 101 6663
6665 5 502979 318006 117120 75 6664
6666 5 503171 317966 117040 108 6665
6667 0 503621 317863 116880 175 6666
6668 0 503565 317820 116800 175 6667
6669 0 503425 317714 116600 175 6668
6670 6 503373 317697 116520 175 6669
6671 0 482402 227928 59840 32 464
6672 0 482713 227820 60000 71 6671
6673 0 483000 227793 60160 60 6672
6674 0 483343 227611 60280 90 6673
6675 0 483561 227553 60440 75 6674
6676 0 483809 227555 60560 71 6675
6677 0 484130 227396 60720 108 6676
6678 0 484274 227359 60840 108 6677
6679 0 484431 227304 60920 134 6678
6680 0 484641 227235 61000 60 6679
6681 0 484668 227290 61040 60 6680
6682 5 484741 227327 61080 60 6681
6683 0 485060 227701 61080 32 6682
6684 0 485030 227688 61040 32 6683
6685 0 485181 227704 61000 60 6684
6686 0 485318 227782 60960 60 6685
6687 5 485532 227706 60920 60 6686
6688 0 485900 227496 60920 80 6687
6689 0 485968 227408 60960 80 6688
6690 0 486294 227257 60960 40 6689
6691 5 486533 227150 61000 60 6690
6692 0 486562 227170 61040 60 6691
6693 5 486860 227124 61080 40 6692
6694 0 486897 227109 61040 40 6693
6695 0 486948 227081 61000 40 6694
6696 0 487020 227082 60960 40 6695
6697 0 487186 227027 60920 40 6696
6698 0 487350 227013 60880 40 6697
6699 0 487522 227057 60800 0 6698
6700 0 487564 227110 60760 0 6699
6701 0 487849 227250 60680 0 6700
6702 0 488003 227255 60560 0 6701
6703 0 488180 227277 60520 0 6702
6704 5 488193 227255 60480 0 6703
6705 0 488303 227508 60480 0 6704
6706 0 488378 227555 60520 0 6705
6707 0 488469 227671 60600 0 6706
6708 0 488626 227745 60680 0 6707
6709 0 488718 227789 60760 0 6708
6710 0 488831 227791 60800 0 6709
6711 0 489001 227830 60840 0 6710
6712 6 489130 227998 60800 0 6711
6713 0 502048 259904 54760 81 5874
6714 0 501920 260064 54600 80 6713
6715 0 501728 260224 54520 160 6714
6716 0 501536 260384 54440 124 6715
6717 0 501344 260576 54440 102 6716
6718 0 501152 260768 54440 71 6717
6719 0 500928 260928 54440 51 6718
6720 0 500704 261088 54440 81 6719
6721 0 500512 261280 54360 86 6720
6722 0 500320 261472 54360 80 6721
6723 0 500224 261696 54280 120 6722
6724 0 500128 261952 54240 120 6723
6725 0 500064 262208 54200 128 6724
6726 0 500032 262464 54280 80 6725
6727 0 499936 262720 54320 60 6726
6728 0 499808 262944 54280 75 6727
6729 0 499680 263168 54240 60 6728
6730 0 499552 263328 54080 71 6729
6731 0 499520 263552 53960 75 6730
6732 0 499456 263712 53880 51 6731
6733 0 499249 263940 53760 0 6732
6734 0 499118 264552 53560 0 6733
6735 0 499158 264997 53480 0 6734
6736 0 499414 265679 53440 0 6735
6737 0 499343 265900 53400 0 6736
6738 0 499272 266122 53360 0 6737
6739 0 499103 266295 53280 0 6738
6740 5 498932 266690 53080 0 6739
6741 0 498868 266792 53040 0 6740
6742 0 498914 266869 53000 0 6741
6743 0 498642 266969 52920 0 6742
6744 0 498497 267141 52800 0 6743
6745 0 498121 267963 52760 0 6744
6746 0 497765 268603 52920 0 6745
6747 0 497811 268934 53080 0 6746
6748 0 497632 269278 53240 0 6747
6749 0 497366 269711 53280 0 6748
6750 0 497156 270164 53200 0 6749
6751 0 496716 270589 53320 0 6750
6752 5 496382 270622 53520 0 6751
6753 6 495962 270701 53560 0 6752
6754 0 481662 238492 50280 0 5696
6755 0 481785 238453 50200 0 6754
6756 0 481784 238513 50120 0 6755
6757 0 481823 238456 50040 0 6756
6758 0 481647 238349 49920 0 6757
6759 0 481653 238352 49880 0 6758
6760 0 481584 238196 49840 0 6759
6761 0 481497 238107 49800 0 6760
6762 0 481142 237734 49640 0 6761
6763 0 480797 237529 49520 0 6762
6764 0 480623 237219 49400 0 6763
6765 0 480377 236896 49280 0 6764
6766 0 480279 236692 49240 0 6765
6767 0 480414 236378 49200 0 6766
6768 0 480283 236197 49240 0 6767
6769 0 480154 235934 49240 0 6768
6770 0 479978 235585 49240 0 6769
6771 0 480023 235137 49240 0 6770
6772 5 479925 235016 49400 0 6771
6773 0 479713 234930 49600 0 6772
6774 0 479855 234996 49680 0 6773
6775 0 480056 234826 49680 0 6774
6776 0 479980 234750 49760 0 6775
6777 0 480047 234418 49760 0 6776
6778 0 480045 234334 49800 0 6777
6779 0 480166 233730 49800 0 6778
6780 0 480074 233613 49880 0 6779
6781 0 479788 233711 49960 0 6780
6782 0 479876 233385 50080 0 6781
6783 0 479969 232939 50200 0 6782
6784 0 480041 232728 50320 0 6783
6785 0 480033 232684 50360 0 6784
6786 0 480005 232563 50400 0 6785
6787 0 479991 232495 50480 0 6786
6788 0 479942 232535 50560 0 6787
6789 0 479871 232398 50680 0 6788
6790 5 479861 232146 50760 0 6789
6791 0 479809 232132 50800 0 6790
6792 0 480076 231919 50920 0 6791
6793 6 480187 231886 51000 0 6792
6794 0 485030 232214 59680 124 481
6795 0 485070 231894 59560 91 6794
6796 0 485134 231830 59440 91 6795
6797 0 485118 231718 59280 81 6796
6798 0 485238 231662 59040 98 6797
6799 0 485350 231782 58840 75 6798
6800 0 485502 231862 58600 81 6799
6801 0 485726 231942 58400 81 6800
6802 0 486094 232102 58160 60 6801
6803 0 486334 232182 57920 32 6802
6804 0 486462 232278 57680 60 6803
6805 0 486590 232342 57480 91 6804
6806 0 486622 232462 57360 91 6805
6807 0 486862 232494 57200 91 6806
6808 0 487686 232398 57120 96 6807
6809 0 488670 232398 57240 122 6808
6810 0 489214 232606 57360 81 6809
6811 0 489256 232664 57400 81 6810
6812 0 489324 232660 57520 81 6811
6813 0 489512 232716 57640 71 6812
6814 0 489812 232708 57800 64 6813
6815 0 489968 232540 57920 81 6814
6816 0 490040 232532 57960 81 6815
6817 0 490116 232456 58080 98 6816
6818 0 490176 232336 58200 51 6817
6819 0 490380 232212 58280 32 6818
6820 0 490436 231920 58360 75 6819
6821 0 490588 231636 58440 141 6820
6822 0 491416 231000 58440 107 6821
6823 5 491440 230948 58480 107 6822
6824 0 491300 230056 58440 102 6823
6825 0 491296 230028 58400 102 6824
6826 5 490984 229868 58360 40 6825
6827 0 490568 229332 58400 51 6826
6828 0 490540 229296 58440 51 6827
6829 0 490452 229192 58520 51 6828
6830 0 490396 228936 58640 51 6829
6831 0 490368 228800 58760 51 6830
6832 6 490364 228640 58880 51 6831
6833 0 505355 251224 61240 120 5332
6834 0 505122 251291 61280 120 6833
6835 0 505062 251277 61320 120 6834
6836 0 504998 251265 61360 120 6835
6837 5 504858 251221 61400 120 6836
6838 0 504582 251081 61440 0 6837
6839 0 504550 251089 61480 0 6838
6840 0 504382 251013 61560 0 6839
6841 0 504166 250897 61640 0 6840
6842 0 503990 250785 61760 0 6841
6843 0 503914 250733 61840 0 6842
6844 0 503842 250753 61880 0 6843
6845 0 503798 250681 61920 0 6844
6846 0 503694 250633 62000 0 6845
6847 0 503686 250581 62080 0 6846
6848 0 503614 250477 62200 0 6847
6849 0 503498 250409 62320 0 6848
6850 0 503378 250313 62440 0 6849
6851 0 503066 250117 62560 0 6850
6852 0 503074 250081 62640 0 6851
6853 0 502842 250005 62800 0 6852
6854 0 502434 249969 62960 0 6853
6855 0 502166 249929 63120 0 6854
6856 0 501834 249885 63240 0 6855
6857 0 501410 249681 63320 0 6856
6858 0 501406 249729 63480 0 6857
6859 0 501110 249609 63680 0 6858
6860 0 500910 249449 63800 0 6859
6861 0 500774 249321 63880 0 6860
6862 5 500642 249257 63920 0 6861
6863 0 500378 249129 64000 0 6862
6864 0 500110 248953 64040 0 6863
6865 0 500066 248857 64200 0 6864
6866 0 500082 248809 64240 0 6865
6867 0 499994 248761 64280 0 6866
6868 6 499398 248389 64320 0 6867
6869 0 472129 267170 55880 45 5506
6870 0 471679 267258 55880 32 6869
6871 0 471640 267300 55920 75 6870
6872 0 471123 267369 56040 96 6871
6873 0 470842 267521 56120 80 6872
6874 0 470605 267620 56160 45 6873
6875 0 470458 267654 56240 80 6874
6876 0 470074 267758 56320 107 6875
6877 0 469256 267935 56480 101 6876
6878 0 468931 268285 56640 86 6877
6879 0 468813 268501 56680 86 6878
6880 0 468621 268580 56800 115 6879
6881 0 467862 268900 56960 60 6880
6882 0 467641 268890 57080 60 6881
6883 0 467237 268994 57200 60 6882
6884 0 466764 269073 57240 40 6883
6885 0 465814 269166 57280 0 6884
6886 0 465494 269181 57400 0 6885
6887 0 465124 269186 57440 0 6886
6888 0 464647 269156 57520 0 6887
6889 0 463051 269137 57560 0 6888
6890 0 462756 269137 57440 0 6889
6891 0 462283 269078 57400 0 6890
6892 0 462076 269092 57280 0 6891
6893 0 461830 269073 57120 0 6892
6894 0 461539 269073 56920 0 6893
6895 0 461219 269043 56720 0 6894
6896 0 460623 268792 56520 0 6895
6897 0 460559 268738 56480 0 6896
6898 0 460234 268575 56360 0 6897
6899 0 459909 268501 56200 0 6898
6900 0 459579 268344 56000 0 6899
6901 0 459244 268186 55800 0 6900
6902 0 459195 268108 55680 0 6901
6903 6 458836 268004 55520 0 6902
6904 0 492251 261173 55400 40 5085
6905 0 492210 261588 55400 60 6904
6906 0 492117 261720 55320 51 6905
6907 0 492069 261812 55240 51 6906
6908 0 492077 261849 55200 51 6907
6909 0 492097 261973 55160 51 6908
6910 0 492095 262084 55120 51 6909
6911 0 492048 262129 55080 51 6910
6912 0 491991 262200 55000 51 6911
6913 0 491814 262249 54960 51 6912
6914 0 491946 262223 54920 51 6913
6915 0 491917 262229 54840 51 6914
6916 0 491816 262319 54800 0 6915
6917 0 491780 262353 54760 0 6916
6918 0 491694 262486 54720 0 6917
6919 0 491695 262648 54680 0 6918
6920 0 491703 262591 54640 0 6919
6921 0 491711 262654 54600 0 6920
6922 0 491666 262692 54560 0 6921
6923 0 491639 262769 54480 0 6922
6924 0 491567 262870 54360 0 6923
6925 0 491564 262931 54320 0 6924
6926 0 491547 263131 54280 0 6925
6927 0 491881 263300 54240 0 6926
6928 0 491976 263336 54200 0 6927
6929 0 492142 263386 54160 0 6928
6930 5 492443 263402 54160 0 6929
6931 5 492416 263396 54120 0 6930
6932 0 492452 263388 54080 0 6931
6933 0 492834 263454 54080 0 6932
6934 0 492887 263462 54040 0 6933
6935 0 493098 263511 54000 0 6934
6936 0 493163 263482 53960 0 6935
6937 0 493205 263525 53880 0 6936
6938 6 493252 263543 53800 0 6937
6939 0 492285 241067 22560 0 4448
6940 0 492494 241275 22680 0 6939
6941 0 492650 241480 22800 0 6940
6942 0 492710 241698 22880 0 6941
6943 0 492536 241754 23080 0 6942
6944 0 492484 241879 23280 0 6943
6945 0 492490 242151 23480 0 6944
6946 0 492610 242417 23640 0 6945
6947 0 492688 242719 23840 0 6946
6948 0 492843 243132 24040 0 6947
6949 0 492907 243242 24120 0 6948
6950 5 493084 243439 24240 0 6949
6951 0 493311 243593 24240 0 6950
6952 0 493399 243612 24280 0 6951
6953 0 493453 243660 24320 0 6952
6954 0 493515 243738 24360 0 6953
6955 0 493571 243784 24400 0 6954
6956 0 493599 243838 24440 0 6955
6957 0 493665 243916 24480 0 6956
6958 0 493681 243986 24520 0 6957
6959 0 493683 244018 24560 0 6958
6960 0 493673 244006 24600 0 6959
6961 0 493671 244010 24640 0 6960
6962 0 493661 244098 24720 0 6961
6963 0 493629 244190 24800 0 6962
6964 0 493609 244208 24840 0 6963
6965 0 493685 244296 24960 0 6964
6966 0 493669 244382 25000 0 6965
6967 0 493745 244494 25080 0 6966
6968 0 493709 244394 25120 0 6967
6969 0 493719 244308 25200 0 6968
6970 0 493669 244314 25240 0 6969
6971 6 493385 244324 25280 0 6970
6972 0 492738 244527 61360 60 6135
6973 0 492846 244471 61280 60 6972
6974 0 493032 244378 61200 71 6973
6975 0 493199 244315 61080 75 6974
6976 0 493883 244059 61080 80 6975
6977 0 494332 243986 61080 96 6976
6978 0 494367 243957 61040 96 6977
6979 0 494459 243966 61000 75 6978
6980 0 494823 243961 60880 60 6979
6981 0 495096 244016 60760 64 6980
6982 5 495188 243996 60720 51 6981
6983 0 495346 243937 60640 51 6982
6984 5 495302 243934 60520 51 6983
6985 0 495505 243707 60520 40 6984
6986 0 495686 243462 60400 96 6985
6987 0 495745 243317 60240 96 6986
6988 0 495857 243323 60120 51 6987
6989 0 495877 243345 60080 51 6988
6990 0 495808 243385 60000 51 6989
6991 0 495916 243355 59880 122 6990
6992 0 496054 243389 59720 128 6991
6993 0 496054 243444 59520 128 6992
6994 0 496133 243439 59320 86 6993
6995 0 496034 243261 59160 86 6994
6996 0 496320 243094 59000 75 6995
6997 0 496527 243296 58800 60 6996
6998 0 496734 243291 58680 45 6997
6999 0 497009 243242 58520 60 6998
7000 0 497167 243178 58360 60 6999
7001 0 497443 243158 58160 60 7000
7002 0 497650 243202 57960 0 7001
7003 0 497787 243188 57800 0 7002
7004 6 498157 243261 57600 0 7003
7005 0 391030 143315 172680 0 3787
7006 0 390861 143555 172680 0 7005
7007 0 390855 143694 172680 0 7006
7008 0 390828 143705 172760 0 7007
7009 0 390767 143828 172880 0 7008
7010 0 390628 144168 172920 0 7009
7011 0 389979 144394 172920 0 7010
7012 0 389936 144390 172960 0 7011
7013 0 389802 144379 173080 0 7012
7014 0 389799 144332 173240 0 7013
7015 5 389799 144307 173320 0 7014
7016 0 390788 144225 173320 0 7015
7017 0 391009 144188 173480 0 7016
7018 0 391238 144082 173640 0 7017
7019 0 391284 144125 173720 0 7018
7020 0 391372 144195 173800 0 7019
7021 0 391359 144249 173920 0 7020
7022 0 391405 144414 173960 0 7021
7023 0 391435 144480 174000 0 7022
7024 0 391443 144489 174040 0 7023
7025 0 391453 144477 174080 0 7024
7026 0 391480 144469 174160 0 7025
7027 0 391547 144444 174200 0 7026
7028 0 391593 144484 174280 0 7027
7029 0 391578 144513 174320 0 7028
7030 0 391551 144564 174360 0 7029
7031 0 391521 144636 174400 0 7030
7032 6 391527 144645 174480 0 7031
7033 0 395124 138657 178120 0 3746
7034 0 394852 138621 178200 0 7033
7035 0 394810 138677 178240 0 7034
7036 0 394830 138579 178320 0 7035
7037 0 394738 138550 178400 0 7036
7038 0 394648 138423 178480 0 7037
7039 0 394586 138364 178560 0 7038
7040 0 394474 138334 178640 0 7039
7041 0 394324 138384 178720 0 7040
7042 0 394230 138337 178800 0 7041
7043 0 394185 138319 178880 0 7042
7044 0 394172 138314 178920 0 7043
7045 0 394256 138326 179000 0 7044
7046 0 394221 138344 179040 0 7045
7047 0 394089 138359 179120 0 7046
7048 5 393790 138387 179160 0 7047
7049 0 393721 138407 179200 0 7048
7050 0 393529 138384 179240 0 7049
7051 0 393495 138343 179280 0 7050
7052 0 393442 138344 179360 0 7051
7053 0 393341 138363 179440 0 7052
7054 0 393322 138332 179520 0 7053
7055 0 393309 138270 179600 0 7054
7056 0 393290 138123 179680 0 7055
7057 6 393284 138071 179760 0 7056
7058 0 509946 239211 59640 0 5426
7059 0 509974 239433 59520 0 7058
7060 0 509992 239493 59480 0 7059
7061 0 509794 239541 59440 0 7060
7062 0 509788 239593 59400 0 7061
7063 0 509796 239585 59320 0 7062
7064 0 509778 239593 59160 0 7063
7065 0 509736 239548 59120 0 7064
7066 0 509796 239602 59000 0 7065
7067 0 509864 239716 58840 0 7066
7068 0 509976 239746 58680 0 7067
7069 0 509932 239862 58520 0 7068
7070 0 510010 239882 58480 0 7069
7071 0 510200 239910 58440 0 7070
7072 0 510256 239958 58360 0 7071
7073 0 510354 239988 58240 0 7072
7074 0 510536 240074 58080 0 7073
7075 0 510564 240128 58040 0 7074
7076 0 510606 240174 58000 0 7075
7077 0 510670 240216 57960 0 7076
7078 0 510764 240200 57920 0 7077
7079 5 510836 240214 57880 0 7078
7080 0 511036 240168 57840 0 7079
7081 0 511102 240138 57800 0 7080
7082 6 511176 240110 57760 0 7081
7083 0 432425 152353 216760 0 2936
7084 0 430968 151357 216760 0 7083
7085 0 431127 151426 216720 0 7084
7086 0 431092 151483 216680 0 7085
7087 0 431095 151472 216640 0 7086
7088 0 431087 151495 216600 0 7087
7089 0 431098 151396 216560 0 7088
7090 0 431126 151369 216520 0 7089
7091 0 431127 151329 216480 0 7090
7092 0 431142 151300 216440 0 7091
7093 0 431155 151277 216400 0 7092
7094 0 431153 151275 216360 0 7093
7095 0 431139 151269 216320 0 7094
7096 0 431130 151267 216280 0 7095
7097 0 431141 151233 216240 0 7096
7098 0 431156 151195 216200 0 7097
7099 0 431144 151185 216160 0 7098
7100 0 431152 151171 216120 0 7099
7101 0 431151 151163 216080 0 7100
7102 0 431162 151167 216040 0 7101
7103 0 431200 151074 216000 0 7102
7104 0 431238 151098 215960 0 7103
7105 6 431254 151114 215920 0 7104
7106 0 403925 135512 180320 0 3724
7107 0 404011 135655 180360 0 7106
7108 0 404007 135714 180400 0 7107
7109 0 404035 135771 180440 0 7108
7110 0 404084 135875 180480 0 7109
7111 0 404077 136130 180520 0 7110
7112 0 403993 136276 180480 0 7111
7113 0 403883 136475 180440 0 7112
7114 0 403757 136986 180440 0 7113
7115 5 403479 137220 180240 0 7114
7116 0 403345 137264 180160 0 7115
7117 0 403339 137261 180120 0 7116
7118 0 403153 137092 180080 0 7117
7119 0 403056 137124 180040 0 7118
7120 0 402940 137137 180000 0 7119
7121 0 402827 137148 179960 0 7120
7122 0 402550 137115 179960 0 7121
7123 0 402525 137104 179920 0 7122
7124 0 402663 137101 179880 0 7123
7125 0 402650 137107 179840 0 7124
7126 0 402607 137091 179800 0 7125
7127 0 402555 137026 179720 0 7126
7128 6 402556 136949 179680 0 7127
7129 0 506472 244361 65760 51 6489
7130 0 506416 244555 65640 98 7129
7131 0 506402 244858 65680 0 7130
7132 0 506468 244928 65720 0 7131
7133 0 506582 244998 65760 0 7132
7134 0 506810 245212 65800 0 7133
7135 5 506910 245352 65760 0 7134
7136 0 506974 245554 65800 0 7135
7137 0 506972 245570 65840 0 7136
7138 0 506984 245590 65880 0 7137
7139 0 506978 245656 65960 0 7138
7140 5 506858 245742 66040 0 7139
7141 0 506822 245770 66200 0 7140
7142 0 506794 245812 66320 0 7141
7143 0 506600 245886 66360 0 7142
7144 0 506610 245906 66480 0 7143
7145 0 506570 245804 66520 0 7144
7146 0 506528 245782 66560 0 7145
7147 0 506482 245784 66600 0 7146
7148 0 506390 245842 66640 0 7147
7149 5 506270 246062 66680 0 7148
7150 0 506326 246042 66720 0 7149
7151 6 506358 246016 66760 0 7150
7152 0 506698 242638 65640 32 5367
7153 0 506682 242604 65800 0 7152
7154 0 506678 242552 65840 0 7153
7155 0 506448 242574 65880 75 7154
7156 0 506392 242504 65920 0 7155
7157 0 506372 242436 65960 0 7156
7158 0 506352 242346 66040 0 7157
7159 5 506174 242308 66160 0 7158
7160 0 505824 241632 66680 150 7159
7161 0 505632 241440 66680 124 7160
7162 0 505440 241248 66800 128 7161
7163 0 505312 241152 67000 96 7162
7164 0 505376 241056 67240 75 7163
7165 0 505312 240896 67440 102 7164
7166 0 504728 240280 67480 120 7165
7167 0 504481 240188 67600 0 7166
7168 5 504021 239865 67800 0 7167
7169 0 503686 239676 67880 0 7168
7170 0 503401 239343 68040 0 7169
7171 0 503158 238924 68200 0 7170
7172 0 502741 238675 68360 0 7171
7173 5 502267 238450 68440 0 7172
7174 6 501902 238303 68600 0 7173
7175 0 476597 264216 54280 32 5491
7176 0 476640 264153 54400 32 7175
7177 0 476706 264110 54440 32 7176
7178 0 476724 264102 54480 32 7177
7179 0 476774 264040 54560 32 7178
7180 0 476824 264038 54680 32 7179
7181 0 476932 263988 54800 0 7180
7182 0 477026 264038 54920 0 7181
7183 0 477304 263946 55040 0 7182
7184 0 477534 263942 55080 0 7183
7185 5 478022 263914 55120 0 7184
7186 5 478510 263886 55160 0 7185
7187 0 478824 263806 55000 0 7186
7188 0 478912 263834 54960 0 7187
7189 0 478930 263834 54920 0 7188
7190 0 479170 263806 54880 0 7189
7191 0 479218 263804 54840 0 7190
7192 0 479202 263806 54720 0 7191
7193 0 479164 263748 54560 0 7192
7194 0 479170 263698 54400 0 7193
7195 6 479174 263680 54240 0 7194
7196 0 479390 234042 49400 0 6772
7197 0 479063 233677 49400 0 7196
7198 0 478822 233592 49480 0 7197
7199 0 478639 233522 49560 0 7198
7200 0 478459 233433 49720 0 7199
7201 0 478226 233265 49720 0 7200
7202 0 478243 232951 49720 0 7201
7203 0 478159 232795 49800 0 7202
7204 0 478094 232657 49880 0 7203
7205 0 477909 232513 50000 0 7204
7206 0 477934 232229 50120 0 7205
7207 0 478116 231722 50280 0 7206
7208 0 478087 231634 50320 0 7207
7209 0 478039 231520 50360 0 7208
7210 0 478060 231383 50400 0 7209
7211 0 478066 231412 50440 0 7210
7212 5 478094 231461 50560 0 7211
7213 0 477656 231299 50560 0 7212
7214 0 477745 231323 50520 0 7213
7215 6 477708 231220 50440 0 7214
7216 0 478494 287288 102800 153 4652
7217 0 478199 287239 102760 153 7216
7218 0 478092 287243 102720 153 7217
7219 0 477533 287419 102680 0 7218
7220 0 476966 287701 102600 0 7219
7221 5 476694 287746 102560 0 7220
7222 5 476656 287843 102520 0 7221
7223 0 476349 287791 102520 0 7222
7224 0 476300 287801 102480 0 7223
7225 0 476273 287802 102440 0 7224
7226 0 476245 287794 102400 0 7225
7227 0 476168 287721 102360 0 7226
7228 0 476186 287644 102400 0 7227
7229 0 476159 287577 102400 0 7228
7230 0 476095 287563 102360 0 7229
7231 0 476046 287589 102320 0 7230
7232 0 475984 287627 102240 0 7231
7233 0 475829 287619 102200 0 7232
7234 6 475808 287616 102160 0 7233
7235 0 488774 218438 54760 96 403
7236 0 488772 218373 54640 96 7235
7237 0 488784 218355 54520 32 7236
7238 0 488793 218362 54440 32 7237
7239 0 488905 218364 54280 60 7238
7240 0 488910 218336 54120 60 7239
7241 0 488908 218326 54040 60 7240
7242 0 488937 218315 53920 60 7241
7243 0 488935 218281 53800 60 7242
7244 0 488921 218260 53640 51 7243
7245 0 488916 218247 53520 51 7244
7246 5 488922 218333 53400 51 7245
7247 0 488920 218330 53360 51 7246
7248 0 488904 218392 53320 51 7247
7249 0 488881 218419 53280 51 7248
7250 0 488867 218430 53160 51 7249
7251 0 488857 218353 53040 51 7250
7252 6 488878 218352 53000 51 7251
7253 0 452644 138534 201360 0 3542
7254 0 451787 138827 201360 0 7253
7255 0 451760 138816 201320 0 7254
7256 5 451719 138816 201280 0 7255
7257 0 452553 138664 201280 0 7256
7258 0 452556 138692 201240 0 7257
7259 0 452550 138613 201200 0 7258
7260 0 452576 138590 201160 0 7259
7261 0 452589 138561 201120 0 7260
7262 0 452614 138546 201080 0 7261
7263 0 452633 138537 201040 0 7262
7264 0 452649 138656 201000 0 7263
7265 0 452701 138685 200960 0 7264
7266 0 452737 138760 200920 0 7265
7267 0 452773 138842 200880 0 7266
7268 0 452837 138867 200840 0 7267
7269 6 452848 138928 200800 0 7268
7270 0 366476 142774 147800 0 6403
7271 0 366619 142633 147680 0 7270
7272 0 366691 142518 147600 0 7271
7273 0 366702 142496 147560 0 7272
7274 0 366711 142477 147520 0 7273
7275 0 366742 142445 147440 0 7274
7276 0 366788 142413 147400 0 7275
7277 0 366862 142318 147360 0 7276
7278 0 366987 142258 147320 0 7277
7279 0 367064 142180 147280 0 7278
7280 0 367059 142028 147240 0 7279
7281 0 367022 142082 147200 0 7280
7282 0 367201 142079 147120 0 7281
7283 0 367324 142118 147000 0 7282
7284 0 367403 142121 146880 0 7283
7285 0 367558 142118 146760 0 7284
7286 6 367732 142180 146720 0 7285
7287 0 503897 253585 59360 107 5314
7288 0 504139 253708 59360 107 7287
7289 0 504226 253751 59400 0 7288
7290 0 504312 253754 59440 0 7289
7291 0 504516 253808 59480 0 7290
7292 0 504524 253787 59520 0 7291
7293 0 504695 253798 59640 0 7292
7294 0 504888 253930 59760 0 7293
7295 0 505048 253985 59880 0 7294
7296 0 505274 253944 60000 0 7295
7297 0 505456 253989 60040 0 7296
7298 0 505368 254059 60080 0 7297
7299 0 505387 254191 60160 0 7298
7300 0 505424 254446 60320 0 7299
7301 0 505435 254564 60400 0 7300
7302 0 505438 254723 60480 0 7301
7303 6 505474 254944 60560 0 7302
7304 0 436246 136048 191880 0 2315
7305 0 436222 136118 191920 0 7304
7306 0 436084 136438 191920 0 7305
7307 5 436074 136524 191960 0 7306
7308 0 436029 136440 192000 0 7307
7309 0 435959 136453 192040 0 7308
7310 0 435781 136439 192040 0 7309
7311 0 435729 136404 192080 0 7310
7312 0 435715 136379 192120 0 7311
7313 0 435679 136330 192160 0 7312
7314 0 435647 136331 192200 0 7313
7315 0 435640 136348 192240 0 7314
7316 0 435608 136344 192280 0 7315
7317 0 435574 136368 192320 0 7316
7318 0 435540 136407 192360 0 7317
7319 6 435486 136414 192400 0 7318
7320 0 505847 244365 64440 131 5355
7321 0 505674 244330 64480 131 7320
7322 0 505486 244321 64520 0 7321
7323 0 505358 244331 64560 0 7322
7324 0 505206 244307 64600 0 7323
7325 0 504866 244093 64560 0 7324
7326 0 504798 244083 64600 0 7325
7327 0 504694 244057 64640 0 7326
7328 0 504302 243957 64680 0 7327
7329 0 504244 243779 64640 0 7328
7330 0 504262 243717 64600 0 7329
7331 0 504282 243679 64560 0 7330
7332 0 504328 243643 64480 0 7331
7333 0 504318 243625 64440 0 7332
7334 0 504320 243683 64320 0 7333
7335 6 504228 243775 64160 0 7334
7336 0 412665 134138 181360 0 3704
7337 0 411769 134366 181360 0 7336
7338 0 410597 134424 181360 0 7337
7339 0 410615 134320 181400 0 7338
7340 0 410738 134367 181440 0 7339
7341 0 410658 134372 181480 0 7340
7342 0 410661 134360 181520 0 7341
7343 0 410638 134296 181560 0 7342
7344 0 410617 134286 181600 0 7343
7345 0 410679 134237 181640 0 7344
7346 0 410817 134304 181680 0 7345
7347 0 410837 134306 181720 0 7346
7348 0 410926 134302 181760 0 7347
7349 0 410927 134283 181800 0 7348
7350 6 410930 134295 181840 0 7349
7351 0 500670 307379 112520 128 5782
7352 0 500467 307438 112560 91 7351
7353 0 500441 307485 112600 91 7352
7354 0 500397 307552 112640 91 7353
7355 0 500361 307613 112680 91 7354
7356 0 500321 307604 112720 91 7355
7357 0 500298 307711 112680 64 7356
7358 0 500277 307775 112640 64 7357
7359 0 500281 307785 112600 64 7358
7360 0 500257 307841 112560 64 7359
7361 0 500263 307852 112520 64 7360
7362 0 500263 307852 112480 64 7361
7363 0 500227 307866 112440 64 7362
7364 0 500216 307877 112400 64 7363
7365 6 500212 307883 112360 64 7364
7366 0 371883 125075 156400 0 4066
7367 0 371900 124986 156480 0 7366
7368 0 371911 124884 156560 0 7367
7369 0 372025 124881 156680 0 7368
7370 0 372058 124877 156720 0 7369
7371 0 372045 124858 156880 0 7370
7372 0 371819 124925 156960 0 7371
7373 0 371710 124832 157080 0 7372
7374 0 371700 124834 157160 0 7373
7375 0 371643 124742 157280 0 7374
7376 0 371519 124648 157320 0 7375
7377 0 371455 124589 157360 0 7376
7378 0 371449 124592 157400 0 7377
7379 6 371425 124594 157480 0 7378
7380 0 448389 131353 197160 0 3438
7381 0 448433 131254 197120 0 7380
7382 0 448471 131191 197080 0 7381
7383 0 448613 131101 197040 0 7382
7384 0 448617 131073 197000 0 7383
7385 0 448639 131068 196960 0 7384
7386 5 448729 130989 196920 0 7385
7387 0 448901 130756 196920 0 7386
7388 0 448920 130695 196880 0 7387
7389 0 448991 130662 196840 0 7388
7390 0 449131 130581 196800 0 7389
7391 0 449276 130430 196800 0 7390
7392 0 449298 130395 196840 0 7391
7393 6 449323 130388 196880 0 7392
7394 0 508122 240361 62640 0 5399
7395 0 507990 240197 62560 0 7394
7396 0 507796 240000 62520 0 7395
7397 0 507638 239920 62480 0 7396
7398 5 507534 239958 62440 0 7397
7399 0 507460 240040 62400 0 7398
7400 0 507312 240012 62320 0 7399
7401 0 507266 239956 62240 0 7400
7402 0 507224 239826 62080 0 7401
7403 0 507246 239646 62000 0 7402
7404 0 507268 239474 61960 0 7403
7405 0 507202 239282 61920 0 7404
7406 0 507152 239258 61880 0 7405
7407 6 507078 239154 61840 0 7406
7408 0 434833 151795 216560 0 2931
7409 0 433625 152072 216560 0 7408
7410 0 433622 152120 216520 0 7409
7411 0 433639 152110 216480 0 7410
7412 0 433641 152123 216440 0 7411
7413 0 433663 152066 216400 0 7412
7414 5 433648 152113 216360 0 7413
7415 0 433667 152077 216320 0 7414
7416 0 433686 152041 216280 0 7415
7417 0 433678 152063 216240 0 7416
7418 0 433555 152029 216200 0 7417
7419 0 433533 152042 216160 0 7418
7420 6 433506 152024 216120 0 7419
7421 0 484714 306021 106520 104 4765
7422 0 485072 306105 106520 40 7421
7423 0 485151 306172 106480 40 7422
7424 0 485164 306187 106440 40 7423
7425 0 485177 306195 106400 51 7424
7426 0 485208 306218 106360 51 7425
7427 0 485290 306240 106320 51 7426
7428 0 485310 306269 106280 51 7427
7429 0 485353 306342 106240 64 7428
7430 0 485345 306356 106200 64 7429
7431 0 485350 306361 106160 64 7430
7432 0 485399 306385 106120 64 7431
7433 6 485408 306410 106080 64 7432
7434 0 475268 262643 44800 0 4266
7435 0 475250 262625 44840 0 7434
7436 0 475183 262575 44880 0 7435
7437 0 474881 262504 44880 0 7436
7438 0 474902 262562 44920 0 7437
7439 0 474850 262592 45000 0 7438
7440 0 474681 262683 45080 0 7439
7441 0 474628 262683 45120 0 7440
7442 0 474543 262690 45240 0 7441
7443 0 474331 262716 45360 0 7442
7444 0 474250 262750 45400 0 7443
7445 0 474168 262840 45480 0 7444
7446 6 474133 263003 45600 0 7445
7447 0 358628 143487 154120 0 3955
7448 0 358645 143527 154200 0 7447
7449 0 358745 143434 154280 0 7448
7450 0 358719 143456 154360 0 7449
7451 0 358736 143449 154440 0 7450
7452 0 358707 143463 154520 0 7451
7453 0 358555 143496 154600 0 7452
7454 0 358475 143475 154640 0 7453
7455 0 358440 143366 154720 0 7454
7456 0 358347 143058 154800 0 7455
7457 0 358296 142829 154840 0 7456
7458 6 358255 142651 154880 0 7457
7459 0 457278 255765 52280 0 5617
7460 0 457292 255829 52240 0 7459
7461 0 457332 255893 52200 0 7460
7462 0 457382 255977 52160 0 7461
7463 0 457386 256143 52200 0 7462
7464 0 457784 256533 52240 0 7463
7465 0 457782 256721 52280 0 7464
7466 0 457802 256841 52320 0 7465
7467 0 457408 256941 52320 0 7466
7468 0 457336 257045 52360 0 7467
7469 0 457304 257095 52440 0 7468
7470 6 457340 257075 52480 0 7469
7471 0 496491 245979 56920 183 5127
7472 0 496380 245909 56880 183 7471
7473 0 496311 245898 56840 0 7472
7474 0 496255 245908 56800 0 7473
7475 0 496235 245920 56760 0 7474
7476 0 496271 245928 56720 0 7475
7477 0 496139 245928 56680 0 7476
7478 0 495919 245892 56640 0 7477
7479 0 495643 245888 56680 0 7478
7480 0 495547 245820 56720 0 7479
7481 6 495491 245788 56760 0 7480
7482 0 436182 136817 191960 0 7307
7483 0 436201 136851 191920 0 7482
7484 0 436282 136909 191880 0 7483
7485 0 436307 137096 191840 0 7484
7486 0 436294 137132 191800 0 7485
7487 0 436319 137167 191760 0 7486
7488 0 436314 137175 191720 0 7487
7489 0 436310 137189 191680 0 7488
7490 0 436276 137197 191640 0 7489
7491 6 436284 137198 191600 0 7490
7492 0 429981 133589 182840 0 3663
7493 5 428486 133530 182840 0 7492
7494 0 428572 133537 182880 0 7493
7495 0 428689 133549 182920 0 7494
7496 0 428889 133561 182960 0 7495
7497 0 429039 133640 183000 0 7496
7498 0 429072 133590 183040 0 7497
7499 0 429305 133563 183080 0 7498
7500 0 429232 133547 183120 0 7499
7501 6 429200 133543 183160 0 7500
7502 0 476623 287807 102600 0 7221
7503 0 476409 287990 102720 0 7502
7504 0 476362 288068 102760 0 7503
7505 0 476320 288104 102840 0 7504
7506 0 476257 288157 102960 0 7505
7507 0 476211 288220 103000 0 7506
7508 0 476218 288216 103040 0 7507
7509 0 476232 288208 103080 0 7508
7510 0 476235 288173 103120 0 7509
7511 6 476241 288157 103160 0 7510
7512 0 504205 238015 41000 0 5258
7513 0 504625 238067 40960 0 7512
7514 0 504729 238095 40840 0 7513
7515 0 505001 238299 40720 0 7514
7516 0 505157 238287 40560 0 7515
7517 0 505105 238367 40400 0 7516
7518 0 505137 238371 40320 0 7517
7519 0 505225 238383 40160 0 7518
7520 0 505205 238467 39960 0 7519
7521 6 505189 238403 39440 0 7520
7522 0 433212 152408 217480 0 2954
7523 0 433491 152682 217480 0 7522
7524 0 433523 152650 217520 0 7523
7525 0 433538 152737 217560 0 7524
7526 0 433564 152805 217600 0 7525
7527 0 433542 152827 217640 0 7526
7528 0 433486 152839 217680 0 7527
7529 0 433469 152855 217720 0 7528
7530 6 433473 152884 217760 0 7529
7531 0 451648 138882 201240 0 7256
7532 0 451602 138910 201200 0 7531
7533 0 451608 138948 201160 0 7532
7534 0 451563 138946 201120 0 7533
7535 0 451534 138965 201080 0 7534
7536 0 451556 138993 201040 0 7535
7537 0 451573 139136 201000 0 7536
7538 0 451609 139207 200960 0 7537
7539 6 451656 139266 200920 0 7538
7540 0 461744 124405 187200 0 5021
7541 0 461747 123929 187200 0 7540
7542 0 461829 123890 187160 0 7541
7543 0 461878 123829 187120 0 7542
7544 0 461940 123877 187080 0 7543
7545 0 462035 123881 187040 0 7544
7546 0 462066 123870 187000 0 7545
7547 0 462104 123837 186960 0 7546
7548 6 462124 123817 186920 0 7547
7549 0 477714 273633 52880 0 6471
7550 0 477622 273625 52680 0 7549
7551 0 477622 273695 52480 0 7550
7552 0 477870 273869 52440 0 7551
7553 0 477816 273877 52360 0 7552
7554 0 477692 273913 52320 0 7553
7555 0 477656 273933 52280 0 7554
7556 5 477426 274027 52240 0 7555
7557 6 477324 273993 52320 0 7556
7558 0 489503 246221 61720 98 6127
7559 0 489914 246125 61960 91 7558
7560 5 490048 245951 62080 128 7559
7561 5 489844 246285 62080 91 7560
7562 0 489873 246296 62120 91 7561
7563 0 489868 246309 62160 91 7562
7564 0 489993 246283 62200 91 7563
7565 0 490264 246137 62280 128 7564
7566 6 490259 246143 62360 128 7565
7567 0 452720 138343 202760 0 3577
7568 0 452677 138406 202800 0 7567
7569 0 452686 138368 202840 0 7568
7570 0 452692 138352 202880 0 7569
7571 0 452704 138333 202920 0 7570
7572 0 452716 138324 202960 0 7571
7573 0 452714 138328 203000 0 7572
7574 6 452704 138359 203040 0 7573
7575 0 363652 133372 153200 0 4020
7576 0 363571 133362 153160 0 7575
7577 0 363585 133272 153000 0 7576
7578 0 363695 133239 152960 0 7577
7579 0 363796 133268 152880 0 7578
7580 0 363753 133378 152800 0 7579
7581 0 363755 133388 152720 0 7580
7582 6 363751 133384 152680 0 7581
7583 0 367374 154034 161280 0 3884
7584 0 367473 154023 161200 0 7583
7585 5 367496 154012 161120 0 7584
7586 0 367925 154060 161120 0 7585
7587 0 367960 154050 161040 0 7586
7588 0 367988 154066 161000 0 7587
7589 0 367989 154086 160920 0 7588
7590 6 367976 154126 160880 0 7589
7591 0 368501 153541 161760 0 3878
7592 0 368516 153580 161880 0 7591
7593 0 368433 153587 162000 0 7592
7594 0 368365 153539 162040 0 7593
7595 0 368155 153570 162080 0 7594
7596 0 368000 153714 162160 0 7595
7597 0 367907 153853 162240 0 7596
7598 6 367885 153888 162280 0 7597
7599 0 484829 227350 61200 108 6682
7600 0 484903 227358 61360 108 7599
7601 5 485004 227316 61400 108 7600
7602 0 485239 226975 61400 108 7601
7603 5 485325 226810 61400 0 7602
7604 0 485230 226654 61360 0 7603
7605 0 485218 226611 61320 0 7604
7606 6 485181 226502 61280 0 7605
7607 0 373378 125007 153800 0 4082
7608 0 373221 124971 153640 0 7607
7609 0 373184 124963 153600 0 7608
7610 0 373061 125001 153480 0 7609
7611 0 372922 124998 153400 0 7610
7612 0 372805 124998 153400 0 7611
7613 6 372682 125075 153360 0 7612
7614 5 362493 137153 150920 0 3996
7615 0 362664 137738 150640 0 7614
7616 0 362901 138221 150520 0 7615
7617 0 363084 138344 150440 0 7616
7618 0 363255 138656 150320 0 7617
7619 0 363362 138776 150240 0 7618
7620 6 363365 138817 150200 0 7619
7621 0 374494 152134 162960 0 3863
7622 0 374400 152195 163000 0 7621
7623 0 374429 152211 163080 0 7622
7624 0 374447 152192 163120 0 7623
7625 0 374434 152244 163200 0 7624
7626 0 374449 152322 163280 0 7625
7627 6 374449 152318 163320 0 7626
7628 0 480076 306766 106760 75 4771
7629 0 480162 306921 106800 51 7628
7630 0 480188 306969 106840 51 7629
7631 0 480261 307116 106880 51 7630
7632 0 480294 307244 106840 0 7631
7633 0 480302 307341 106800 0 7632
7634 6 480337 307390 106760 0 7633
7635 0 513639 253223 66560 0 6002
7636 0 513705 253097 66720 0 7635
7637 5 513734 253094 66760 0 7636
7638 0 513679 252729 66800 0 7637
7639 0 513699 252683 66840 0 7638
7640 0 513687 252601 66880 0 7639
7641 6 513637 252457 67000 0 7640
7642 0 492873 259044 49800 0 6074
7643 0 492711 259056 49840 0 7642
7644 0 492589 259108 49880 0 7643
7645 0 492531 259160 49920 0 7644
7646 0 492689 259018 49960 0 7645
7647 0 492669 259038 50000 0 7646
7648 6 492707 259082 50080 0 7647
7649 0 498037 254739 53840 0 6039
7650 0 498423 254559 53880 0 7649
7651 0 498677 254517 53960 0 7650
7652 0 498929 254403 53920 0 7651
7653 0 498931 254371 53960 0 7652
7654 0 498867 254355 54040 0 7653
7655 6 498855 254325 54160 0 7654
7656 5 431487 151728 217440 0 2953
7657 0 431445 150812 217440 0 7656
7658 0 431403 150781 217480 0 7657
7659 0 431344 150742 217520 0 7658
7660 0 431325 150803 217560 0 7659
7661 6 431347 150805 217600 0 7660
7662 0 434195 152164 217440 0 2953
7663 0 434288 152076 217520 0 7662
7664 0 434496 151874 217680 0 7663
7665 0 434548 151887 217760 0 7664
7666 0 434605 151919 217800 0 7665
7667 6 434621 151926 217880 0 7666
7668 0 364518 132690 153480 0 4022
7669 0 364440 132626 153320 0 7668
7670 0 364349 132472 153240 0 7669
7671 0 364323 132421 153200 0 7670
7672 0 364342 132516 153160 0 7671
7673 6 364331 132587 153120 0 7672
7674 0 381771 149065 165680 0 3845
7675 0 381712 149048 165720 0 7674
7676 0 381718 149020 165760 0 7675
7677 0 381775 148987 165880 0 7676
7678 0 381588 148931 165920 0 7677
7679 6 381499 148889 166000 0 7678
7680 0 432986 133371 184160 0 3623
7681 0 432956 133444 184200 0 7680
7682 0 432994 133570 184240 0 7681
7683 0 433014 133549 184280 0 7682
7684 0 432978 133556 184320 0 7683
7685 6 432978 133598 184360 0 7684
7686 0 455699 122665 183200 0 4921
7687 0 455619 122814 183240 0 7686
7688 0 455613 122952 183280 0 7687
7689 0 455645 123149 183320 0 7688
7690 0 455635 123191 183360 0 7689
7691 6 455635 123160 183400 0 7690
7692 0 479656 287944 103880 186 4658
7693 0 479595 287969 103920 149 7692
7694 0 479349 288070 104080 0 7693
7695 0 479325 288062 104120 0 7694
7696 0 479346 288044 104160 0 7695
7697 6 479363 288095 104200 0 7696
7698 0 489328 237041 24480 0 4427
7699 0 489366 236849 24640 0 7698
7700 5 489359 236826 24720 0 7699
7701 0 489356 236814 24760 0 7700
7702 0 489436 236964 24800 0 7701
7703 6 489415 236839 24840 0 7702
7704 0 506232 259743 64200 0 5925
7705 0 505317 260022 64280 0 7704
7706 0 504066 260307 64360 0 7705
7707 0 503216 260812 64440 0 7706
7708 0 502856 260993 64480 0 7707
7709 6 502409 261200 64600 0 7708
7710 0 478794 274007 53400 0 6473
7711 0 478994 274047 53440 0 7710
7712 0 478910 274023 53480 0 7711
7713 0 479008 274047 53600 0 7712
7714 0 479104 274021 53680 0 7713
7715 6 479272 273933 53800 0 7714
7716 0 499074 249117 63880 0 6862
7717 5 498950 249183 63840 0 7716
7718 0 498354 249333 63800 0 7717
7719 0 498306 249377 63760 0 7718
7720 0 498202 249485 63680 0 7719
7721 6 498050 249509 63640 0 7720
7722 0 501302 248088 54280 124 5149
7723 0 501402 247995 54440 124 7722
7724 0 501409 247993 54480 124 7723
7725 0 501379 247967 54560 124 7724
7726 0 501426 247963 54640 124 7725
7727 6 501458 247927 54760 124 7726
7728 0 496991 256183 52040 0 6055
7729 0 497065 256215 51920 0 7728
7730 0 497121 256259 51720 0 7729
7731 0 497121 256391 51520 0 7730
7732 0 497137 256371 51280 0 7731
7733 6 497363 256545 51080 0 7732
7734 0 495853 254838 55440 81 5099
7735 0 495805 254852 55400 0 7734
7736 0 495671 254793 55360 0 7735
7737 0 495572 254729 55360 0 7736
7738 0 495225 254743 55360 0 7737
7739 6 495186 254720 55440 0 7738
7740 0 485786 253012 54080 245 5070
7741 0 485708 252514 53840 245 7740
7742 0 485766 252494 53760 245 7741
7743 0 485715 252427 53680 0 7742
7744 0 485690 252398 53600 0 7743
7745 6 485669 252390 53560 0 7744
7746 0 484013 253437 55240 150 4173
7747 0 483982 253433 55320 150 7746
7748 0 483967 253457 55360 150 7747
7749 0 483923 253460 55440 150 7748
7750 0 483855 253413 55480 150 7749
7751 6 483842 253393 55560 150 7750
7752 0 432430 151955 216360 0 7414
7753 0 432504 151995 216320 0 7752
7754 0 432502 152024 216280 0 7753
7755 0 432502 152035 216240 0 7754
7756 6 432530 151966 216200 0 7755
7757 0 393558 138479 179080 0 7048
7758 0 393548 138524 179040 0 7757
7759 0 393544 138538 178920 0 7758
7760 0 393461 138574 178840 0 7759
7761 6 393452 138542 178800 0 7760
7762 0 427945 133265 182840 0 7493
7763 0 427583 133322 182840 0 7762
7764 0 427065 133205 182840 0 7763
7765 0 427031 133166 182880 0 7764
7766 6 427071 133134 182920 0 7765
7767 0 448722 125027 180560 0 4855
7768 0 448638 125084 180600 0 7767
7769 0 448657 125103 180640 0 7768
7770 0 448659 125100 180680 0 7769
7771 6 448670 125109 180720 0 7770
7772 0 476140 311013 111360 256 5851
7773 0 476169 310973 111240 256 7772
7774 0 476198 310933 111120 256 7773
7775 0 476440 310792 110960 251 7774
7776 6 476531 310944 110880 251 7775
7777 0 485049 313186 112560 124 5834
7778 0 485066 313181 112640 124 7777
7779 0 485092 313173 112760 124 7778
7780 0 485171 313178 112800 124 7779
7781 6 485172 313144 112840 124 7780
7782 0 499514 303632 112320 156 5776
7783 0 499636 303453 112080 178 7782
7784 0 499581 303409 111840 178 7783
7785 0 499596 303326 111720 178 7784
7786 6 499613 303286 111680 178 7785
7787 0 507144 241909 69000 0 6515
7788 0 506982 241895 69200 0 7787
7789 0 506824 241913 69360 0 7788
7790 0 506936 241973 69640 0 7789
7791 6 506900 242013 69800 0 7790
7792 0 507324 241999 68400 0 6511
7793 5 507298 241899 68360 0 7792
7794 0 507266 241861 68320 0 7793
7795 0 507246 241907 68160 0 7794
7796 6 507220 241905 68080 0 7795
7797 0 512335 251326 65760 0 5988
7798 0 512623 251356 65880 0 7797
7799 0 512923 251460 66000 0 7798
7800 0 513033 251640 66160 0 7799
7801 6 513179 251734 66280 0 7800
7802 0 475868 272857 53120 0 6467
7803 0 475896 272835 53000 0 7802
7804 0 476112 272779 52960 0 7803
7805 0 476126 272827 52840 0 7804
7806 6 476124 272829 52800 0 7805
7807 0 480368 239251 46200 0 5738
7808 0 480400 239259 46160 0 7807
7809 0 480449 239291 46120 0 7808
7810 0 480461 239356 46040 0 7809
7811 6 480411 239412 45960 0 7810
7812 0 492009 263321 54120 0 6931
7813 0 492061 263345 54000 0 7812
7814 0 492031 263338 53880 0 7813
7815 0 492040 263315 53840 0 7814
7816 6 492300 263337 53800 0 7815
7817 0 492380 263378 54200 0 6930
7818 0 492409 263398 54280 0 7817
7819 0 492533 263441 54440 0 7818
7820 0 492510 263437 54600 0 7819
7821 6 492498 263399 54640 0 7820
7822 0 496331 253385 54800 150 5105
7823 0 496322 253067 54560 80 7822
7824 0 496319 253093 54480 80 7823
7825 0 496323 252945 54320 80 7824
7826 6 496314 252941 54280 80 7825
7827 0 495938 260645 55360 228 5293
7828 0 495917 260708 55160 237 7827
7829 0 496056 260681 55040 228 7828
7830 0 496165 260773 54880 0 7829
7831 6 496204 260779 54840 0 7830
7832 0 494250 234882 57480 0 6350
7833 0 494237 234825 57440 0 7832
7834 5 494337 234572 57440 0 7833
7835 0 494403 234589 57360 0 7834
7836 6 494401 234587 57320 0 7835
7837 0 432405 152092 217720 0 2960
7838 0 432449 152115 217760 0 7837
7839 0 432451 152120 217800 0 7838
7840 6 432446 152094 217840 0 7839
7841 0 371212 127796 151120 0 4112
7842 0 370835 127587 150960 0 7841
7843 0 370846 127639 150840 0 7842
7844 6 370691 127597 150760 0 7843
7845 0 373336 124365 154360 0 4078
7846 0 373168 124273 154280 0 7845
7847 0 373146 124223 154240 0 7846
7848 6 373143 124247 154160 0 7847
7849 0 366121 130835 154960 0 4040
7850 0 365970 130862 155000 0 7849
7851 0 365783 130832 155040 0 7850
7852 6 365723 130810 155080 0 7851
7853 0 365388 141346 149240 0 6388
7854 0 365427 141322 149200 0 7853
7855 0 365555 141172 149160 0 7854
7856 6 365595 141168 149120 0 7855
7857 0 361469 137412 150920 0 7614
7858 0 361419 137680 150880 0 7857
7859 0 361397 137857 150800 0 7858
7860 6 361367 137922 150720 0 7859
7861 0 442882 130712 196080 0 3407
7862 0 442934 130662 196120 0 7861
7863 0 442907 130699 196160 0 7862
7864 6 442917 130636 196200 0 7863
7865 0 367528 154003 161040 0 7585
7866 0 367588 153884 160960 0 7865
7867 0 367641 153894 160920 0 7866
7868 6 367680 153902 160880 0 7867
7869 0 403892 137467 180240 0 7115
7870 0 403964 137687 180280 0 7869
7871 0 403835 137816 180320 0 7870
7872 6 403814 137848 180360 0 7871
7873 0 403128 137475 180280 0 7115
7874 0 402951 137544 180320 0 7873
7875 0 402892 137579 180360 0 7874
7876 6 402884 137571 180400 0 7875
7877 0 421222 133563 182440 0 3678
7878 0 421452 133541 182480 0 7877
7879 0 421503 133476 182520 0 7878
7880 6 421730 133503 182560 0 7879
7881 0 434520 131656 183360 0 3601
7882 0 434495 131677 183400 0 7881
7883 0 434713 131734 183440 0 7882
7884 6 434694 131743 183480 0 7883
7885 0 502884 318041 117160 75 6665
7886 0 502852 318079 117200 51 7885
7887 0 502837 318103 117280 51 7886
7888 6 502825 318091 117320 51 7887
7889 0 477602 306145 106640 0 4777
7890 0 477598 306214 106560 0 7889
7891 0 477592 306317 106440 0 7890
7892 6 477596 306316 106360 0 7891
7893 0 488183 306198 107480 122 4750
7894 0 488152 306223 107440 122 7893
7895 0 488094 306252 107400 122 7894
7896 6 488103 306241 107360 122 7895
7897 0 498953 310921 113160 200 5793
7898 0 499294 310819 113360 175 7897
7899 0 499339 310855 113480 175 7898
7900 6 499401 310903 113520 175 7899
7901 0 500428 304270 112560 115 5778
7902 0 500576 304325 112680 81 7901
7903 0 500522 304178 112840 115 7902
7904 6 500521 304178 112880 115 7903
7905 0 500546 233635 39960 0 5265
7906 0 500577 233319 39960 0 7905
7907 0 500541 233315 40000 0 7906
7908 6 500533 233291 40040 0 7907
7909 0 477174 273291 53400 0 6469
7910 0 477390 273275 53440 0 7909
7911 0 477276 273333 53480 0 7910
7912 6 477310 273359 53520 0 7911
7913 0 487473 269201 50040 0 6289
7914 0 487469 269217 50000 0 7913
7915 0 487445 269233 49960 0 7914
7916 6 487425 269265 49920 0 7915
7917 0 478642 263816 55200 0 7186
7918 0 477962 263924 55240 0 7917
7919 0 477956 263880 55360 0 7918
7920 6 477908 263882 55480 0 7919
7921 0 474461 265842 55560 122 5502
7922 0 474549 265691 55600 122 7921
7923 0 474627 265670 55640 122 7922
7924 6 474631 265676 55680 122 7923
7925 0 475122 263535 52560 115 4196
7926 0 474977 263532 52680 115 7925
7927 0 474941 263504 52760 115 7926
7928 6 474943 263485 52840 91 7927
7929 0 488713 246126 61080 115 6125
7930 0 488669 246130 61040 115 7929
7931 0 488592 246163 61000 115 7930
7932 6 488443 246268 60920 122 7931
7933 0 431500 151739 217480 0 7656
7934 0 431498 151745 217520 0 7933
7935 6 431509 151731 217560 0 7934
7936 0 360003 141355 152800 0 3971
7937 0 359815 141242 152880 0 7936
7938 6 359797 141128 152920 0 7937
7939 0 444883 130881 196320 0 3415
7940 0 444902 130846 196360 0 7939
7941 6 444893 130841 196400 0 7940
7942 0 500356 316648 115880 0 6653
7943 0 500388 316519 115760 0 7942
7944 6 500391 316460 115680 0 7943
7945 0 483783 305668 106920 91 4766
7946 0 483887 305594 107080 91 7945
7947 6 484019 305347 107240 102 7946
7948 0 491808 312858 112720 91 5816
7949 0 491870 312853 112680 91 7948
7950 6 491963 312872 112640 91 7949
7951 0 501237 306371 112240 139 5781
7952 0 501073 306794 112000 175 7951
7953 6 500962 306916 111960 175 7952
7954 0 473697 274277 94320 0 4594
7955 0 473697 274280 94280 0 7954
7956 6 473712 274295 94240 0 7955
7957 0 507420 235084 53600 0 5481
7958 0 507272 234950 53520 0 7957
7959 6 507240 234836 53480 0 7958
7960 0 507398 239660 62400 0 7398
7961 0 507380 239520 62280 0 7960
7962 6 507294 239464 62160 0 7961
7963 0 506932 245390 65720 0 7135
7964 0 506956 245428 65640 0 7963
7965 6 507056 245496 65560 0 7964
7966 0 479891 231917 50760 0 6790
7967 0 479864 231908 50720 0 7966
7968 6 479861 231952 50680 0 7967
7969 0 506979 258399 59200 0 5900
7970 0 507198 258156 59280 0 7969
7971 6 507404 258115 59360 0 7970
7972 0 496059 250640 55360 136 5111
7973 0 496060 250571 55280 136 7972
7974 6 496063 250560 55240 136 7973
7975 0 495492 243942 60720 40 6982
7976 0 495465 243942 60760 40 7975
7977 6 495460 243956 60800 51 7976
7978 0 497088 259138 56840 291 5297
7979 0 497070 259141 56880 291 7978
7980 6 497021 259215 56920 291 7979
7981 0 473894 265860 55080 101 5499
7982 0 473780 265827 55000 101 7981
7983 6 473755 265790 54960 101 7982
7984 0 490273 246038 62080 128 7560
7985 0 490268 246039 62120 128 7984
7986 6 490397 245953 62200 128 7985
7987 0 479841 259684 54560 115 4183
7988 0 480078 259577 54800 131 7987
7989 6 480108 259615 54840 131 7988
7990 0 491720 230960 58440 75 6823
7991 0 491980 230940 58400 75 7990
7992 6 492176 230984 58360 0 7991
7993 0 491611 215984 54960 0 384
7994 0 491550 216068 55160 0 7993
7995 6 491420 216085 55200 0 7994
7996 0 430511 151788 217440 0 7656
7997 6 430456 151732 217480 0 7996
7998 0 360882 141413 152280 0 3975
7999 6 360701 141445 152200 0 7998
8000 0 430973 133795 182640 0 3659
8001 6 430956 133779 182600 0 8000
8002 0 503440 317823 117160 108 6666
8003 6 503464 317744 117280 108 8002
8004 0 485492 313362 112200 172 5832
8005 6 485380 313450 112040 135 8004
8006 0 488287 313536 113040 181 5822
8007 6 488287 313588 113080 91 8006
8008 0 500338 309508 112640 135 5787
8009 6 500358 309357 112680 75 8008
8010 0 476711 287949 102480 0 7222
8011 6 476717 287976 102440 0 8010
8012 0 489143 236497 24760 0 7700
8013 6 489136 236508 24800 0 8012
8014 0 473576 274242 95040 0 4594
8015 6 473187 274461 95240 0 8014
8016 0 503053 242447 44000 0 5241
8017 6 502993 242439 43920 0 8016
8018 0 456366 253891 51560 0 5627
8019 6 456314 253863 51680 0 8018
8020 0 456134 248320 58080 0 6211
8021 6 456528 248278 58120 0 8020
8022 0 507432 242177 68280 0 7793
8023 6 507346 242233 68160 0 8022
8024 0 507608 240603 63120 0 5391
8025 6 507518 240529 63160 0 8024
8026 0 506174 245990 66600 0 7149
8027 6 506044 245966 66520 0 8026
8028 0 478713 238167 45440 0 5760
8029 6 478703 238154 45360 0 8028
8030 0 489377 271241 51080 0 6303
8031 6 489353 271253 51120 0 8030
8032 0 510559 250935 63520 0 5973
8033 6 510525 250827 63600 0 8032
8034 0 483641 269005 50000 0 6281
8035 6 483693 269013 49840 0 8034
8036 0 505458 249726 61640 80 5337
8037 6 505392 249638 61720 80 8036
8038 0 496554 246435 57280 124 5126
8039 6 496284 246460 57440 128 8038
8040 0 493822 244356 63000 0 6155
8041 6 493804 244340 62920 0 8040
8042 0 496912 256641 56080 139 5093
8043 6 496928 256511 56160 139 8042
8044 0 477070 263986 55160 0 7185
8045 6 477016 263988 55240 0 8044
8046 0 494288 234508 57480 0 7834
8047 6 494211 234513 57520 0 8046
8048 0 490058 246369 62080 91 7561
8049 6 490079 246381 62040 91 8048
8050 0 490940 245550 61000 120 6131
8051 6 491097 245484 60880 120 8050
8052 0 493999 235832 57440 0 6349
8053 6 494036 235846 57400 0 8052
8054 0 487046 248214 61320 107 6121
8055 6 486869 248356 61360 107 8054
8056 0 490732 229616 58320 40 6826
8057 6 490516 229076 58280 51 8056
8058 0 485408 227978 60840 60 6687
8059 6 485388 228046 60800 60 8058
8060 0 485382 226731 61480 0 7603
8061 6 485348 226800 61600 0 8060
8062 0 484936 227624 61480 108 7601
8063 6 484956 227626 61520 108 8062
8064 0 484133 224526 57840 136 438
8065 6 484287 224506 57880 136 8064
8066 6 448743 130945 196880 0 7386
8067 6 390014 143943 173720 0 7015
8068 6 479019 306166 107000 51 4775
8069 6 492899 243453 24320 0 6950
8070 6 491502 239727 22360 0 4443
8071 6 496145 231707 38080 0 5287
8072 6 477922 234534 27200 0 4381
8073 6 503909 241547 43120 0 5245
8074 6 510838 240308 57840 0 7079
8075 6 502100 238535 68160 0 7173
8076 6 513133 254173 65920 0 6006
8077 6 513849 253083 66920 0 7637
8078 6 507626 241273 63240 81 5386
8079 6 508998 260688 63480 0 5944
8080 6 504936 240382 68120 0 7168
8081 6 506676 245796 65960 0 7140
8082 6 506220 242320 66200 0 7159
8083 6 507378 260048 66200 0 5934
8084 6 507444 259609 65480 0 5933
8085 6 479928 274459 52400 0 6480
8086 6 477436 274077 52200 0 7556
8087 6 498826 249249 63800 0 7717
8088 6 479847 238413 45280 0 5749
8089 6 496548 270572 53600 0 6752
8090 6 478130 231381 50600 0 7212
8091 6 498837 266677 53280 0 6740
8092 6 484981 268921 50720 0 6282
8093 6 504554 251193 61360 0 6837
8094 6 506269 251985 61120 0 5951
8095 6 498397 254687 53040 0 6044
8096 6 495300 243865 60480 40 6984
8097 6 478502 264274 55200 0 7186
8098 6 495402 233232 58280 0 6361
8099 6 494408 235410 57440 0 6350
8100 6 488186 227250 60440 0 6704
8101 6 486765 227190 61120 40 6693
8102 6 486498 227248 60920 40 6691
8103 6 488773 218137 53400 51 7246
```
