## Supplementary material for "Complete connectomic reconstruction of olfactory projection neurons in the fly brain": neuron skeletons: 57258.swc

```
# SWC format file
# based on specifications at http://research.mssm.edu/cnic/swc.html
# Created by pymaid (https://github.com/schlegelp/PyMaid)
# PointNo Label X Y Z Radius Parent
# Labels:
# 0 = undefined
# 1 = soma
# 5 = fork point
# 6 = end point
1 1 495743 185714 28360 1418 -1
2 0 495952 185650 28800 0 1
3 0 493039 184903 28800 0 2
4 0 492988 184868 28880 0 3
5 0 492868 184740 29040 0 4
6 0 492896 184742 29080 0 5
7 0 492871 184817 29120 0 6
8 0 492668 184790 29200 0 7
9 0 492396 184821 29360 0 8
10 0 492029 184945 29480 0 9
11 0 491967 184967 29520 0 10
12 0 491910 185034 29600 0 11
13 0 491886 185109 29720 0 12
14 0 491874 185147 29800 0 13
15 0 491847 185234 29880 0 14
16 0 491899 185361 30000 0 15
17 0 492015 185419 30200 0 16
18 0 492103 185484 30360 0 17
19 0 492215 185528 30520 0 18
20 0 492282 185524 30640 0 19
21 0 492351 185564 30760 0 20
22 0 492378 185595 30880 0 21
23 0 492385 185659 30960 0 22
24 0 492368 185738 31040 0 23
25 0 492375 185777 31120 0 24
26 0 492392 185805 31160 0 25
27 0 492379 185862 31240 0 26
28 0 492386 185912 31360 0 27
29 0 492394 186019 31480 0 28
30 0 492412 186056 31560 0 29
31 0 492433 186124 31680 0 30
32 0 492452 186184 31800 0 31
33 0 492504 186283 31920 0 32
34 0 492480 186395 32040 0 33
35 0 492464 186464 32160 0 34
36 0 492394 186545 32280 0 35
37 0 492374 186626 32400 0 36
38 0 492349 186674 32520 0 37
39 0 492352 186709 32640 0 38
40 0 492349 186776 32760 0 39
41 0 492371 186824 32880 0 40
42 0 492257 186898 33000 0 41
43 0 492151 186966 33120 0 42
44 0 492083 187019 33240 0 43
45 0 492042 187047 33320 0 44
46 0 492035 187055 33440 0 45
47 0 491966 187072 33560 0 46
48 0 491964 187114 33680 0 47
49 0 491941 187123 33760 0 48
50 0 491949 187187 33880 0 49
51 0 491959 187245 34000 0 50
52 0 491940 187274 34080 0 51
53 0 491940 187313 34200 0 52
54 0 491940 187353 34280 0 53
55 0 491935 187449 34400 0 54
56 0 491960 187466 34440 0 55
57 0 491940 187548 34520 0 56
58 0 491937 187603 34640 0 57
59 0 491932 187615 34760 0 58
60 0 491925 187670 34880 0 59
61 0 491996 187724 35000 0 60
62 0 492024 187744 35080 0 61
63 0 491445 187854 35120 0 62
64 0 492079 187763 35200 0 63
65 0 492104 187793 35240 0 64
66 0 492175 187836 35320 0 65
67 0 492210 187907 35400 0 66
68 0 492268 187968 35480 0 67
69 0 492313 187975 35560 0 68
70 0 492331 188017 35600 0 69
71 0 492295 187957 35640 0 70
72 0 492357 188058 35680 0 71
73 0 492378 188077 35760 0 72
74 0 492394 188138 35840 0 73
75 0 492415 188170 35880 0 74
76 0 492463 188094 35920 0 75
77 0 492416 188233 35960 0 76
78 0 492460 188307 36080 0 77
79 0 492448 188382 36200 0 78
80 0 492433 188483 36240 0 79
81 0 492470 188360 36280 0 80
82 0 492451 188363 36360 0 81
83 0 492519 188477 36480 0 82
84 0 492685 188707 36600 0 83
85 0 492846 188940 36720 0 84
86 0 492986 189109 36880 0 85
87 0 492952 189081 36960 0 86
88 0 492973 189091 37000 0 87
89 0 492920 189038 37080 0 88
90 0 492829 188948 37160 0 89
91 0 492679 188800 37240 0 90
92 0 492460 188625 37360 0 91
93 0 492364 188498 37480 0 92
94 0 492342 188536 37600 0 93
95 0 492355 188552 37680 0 94
96 0 492369 188522 37800 0 95
97 0 492369 188639 37840 0 96
98 0 492370 188647 37880 0 97
99 0 492387 188647 38000 0 98
100 0 492399 188732 38120 0 99
101 0 492377 188821 38240 0 100
102 0 492345 188866 38360 0 101
103 0 492309 188919 38480 0 102
104 0 492268 188956 38600 0 103
105 0 492255 189015 38720 0 104
106 0 492278 189045 38880 0 105
107 0 492294 189077 39000 0 106
108 0 492316 189082 39120 0 107
109 0 492327 189089 39240 0 108
110 0 492344 189119 39360 0 109
111 0 492378 189139 39480 0 110
112 0 492368 189165 39560 0 111
113 0 492381 189225 39680 0 112
114 0 492403 189308 39800 0 113
115 0 492410 189355 39920 0 114
116 0 492407 189368 40040 0 115
117 0 492415 189469 40160 0 116
118 0 492382 189556 40280 0 117
119 0 492360 189731 40400 0 118
120 0 492350 189907 40520 0 119
121 0 492363 190043 40640 0 120
122 0 492346 190147 40760 0 121
123 0 492334 190250 40880 0 122
124 0 492351 190397 41000 0 123
125 0 492351 190501 41120 0 124
126 0 492380 190574 41240 0 125
127 0 492362 190758 41400 0 126
128 0 492390 190859 41480 0 127
129 0 492524 191531 41480 0 128
130 0 492428 191826 41480 0 129
131 0 492375 191975 41440 0 130
132 0 492346 192968 41440 0 131
133 0 492344 193139 41520 0 132
134 0 492395 193479 41600 0 133
135 0 492223 194124 41600 0 134
136 0 492225 194237 41520 0 135
137 0 492236 194302 41320 0 136
138 0 492264 194407 41160 0 137
139 0 492200 194565 41000 0 138
140 0 492057 194892 40880 0 139
141 0 491856 195723 40640 0 140
142 0 491800 196050 40520 0 141
143 0 491721 196171 40440 0 142
144 0 491588 196409 40280 0 143
145 0 491517 196502 40160 0 144
146 0 491406 196596 40040 0 145
147 0 491342 196656 39920 0 146
148 0 491279 196703 39760 0 147
149 0 491234 196827 39640 0 148
150 0 491116 196995 39480 0 149
151 0 491040 197162 39320 0 150
152 0 490897 197180 39120 0 151
153 0 490909 197190 38960 0 152
154 0 490800 197286 38720 0 153
155 0 490688 197572 38560 0 154
156 0 490620 197791 38440 0 155
157 0 490680 197997 38280 0 156
158 0 490739 198138 38120 0 157
159 0 490797 198283 37960 0 158
160 0 490757 198364 37800 0 159
161 0 490792 198495 37640 0 160
162 0 490812 198611 37520 0 161
163 0 490878 198917 37400 0 162
164 0 491137 199232 37280 0 163
165 0 491457 199709 37160 0 164
166 0 491652 200097 37000 0 165
167 0 491711 200302 36880 0 166
168 0 491696 200417 36720 0 167
169 0 491634 200462 36600 0 168
170 0 491644 200534 36520 0 169
171 0 491604 200486 36440 0 170
172 0 491782 200745 36440 0 171
173 0 491769 201173 36440 0 172
174 0 491744 201281 36360 0 173
175 0 491815 201812 36360 0 174
176 0 491826 201900 36320 0 175
177 0 491824 202108 36200 75 176
178 0 491866 202074 36160 75 177
179 0 491840 202244 36120 75 178
180 0 491797 202535 36000 75 179
181 0 491733 202824 35880 75 180
182 0 491746 202995 35760 86 181
183 0 491668 203185 35640 86 182
184 0 491618 203417 35480 102 183
185 0 491566 203590 35360 90 184
186 0 491496 203821 35240 80 185
187 0 491342 204440 35160 0 186
188 0 491202 204104 35120 80 187
189 0 491388 204094 35080 80 188
190 0 491360 204163 35040 80 189
191 0 491276 204496 34920 0 190
192 0 491152 204801 34840 0 191
193 0 491084 205220 34720 0 192
194 0 490688 206124 34720 0 193
195 0 490234 206432 34840 0 194
196 0 489925 206544 34920 0 195
197 0 489550 206598 35000 0 196
198 0 489278 206712 35080 0 197
199 0 488767 206819 35120 0 198
200 0 489040 207175 35160 0 199
201 0 489080 206803 35200 0 200
202 0 488916 206931 35280 0 201
203 0 488389 206968 35400 102 202
204 0 488105 206973 35520 102 203
205 0 488024 207024 35600 96 204
206 0 487631 207092 35720 60 205
207 0 487383 207105 35760 71 206
208 0 487299 207169 35840 71 207
209 0 487287 207116 35880 71 208
210 0 487135 207210 35960 64 209
211 0 487098 207143 36000 64 210
212 0 486902 207106 36080 51 211
213 0 486743 206995 36160 120 212
214 0 486585 206912 36240 120 213
215 0 486424 206837 36320 86 214
216 0 486174 206820 36440 64 215
217 0 486142 206919 36560 64 216
218 0 486140 207089 36680 60 217
219 0 486114 207242 36840 60 218
220 0 486349 207669 36960 60 219
221 0 485776 207079 37080 51 220
222 0 485364 206827 37240 40 221
223 0 484976 206624 37360 40 222
224 0 484717 206475 37480 40 223
225 0 484637 206491 37600 75 224
226 0 484532 206513 37720 102 225
227 0 484449 206532 37840 102 226
228 0 484397 206530 37960 160 227
229 0 484260 206552 38080 160 228
230 0 484180 206553 38200 160 229
231 0 484071 206569 38320 160 230
232 0 483925 206577 38440 104 231
233 0 483734 206638 38520 71 232
234 0 483633 206725 38640 71 233
235 0 483533 206772 38760 75 234
236 0 483406 206824 38880 75 235
237 0 483280 206895 38960 75 236
238 0 483191 206939 39080 60 237
239 0 483156 206984 39200 60 238
240 0 483126 207003 39240 60 239
241 0 483100 207055 39280 60 240
242 0 483083 207029 39320 60 241
243 0 483029 207054 39440 60 242
244 0 482939 207084 39560 60 243
245 0 482853 207104 39720 60 244
246 0 482822 207125 39840 0 245
247 0 482775 207177 40000 0 246
248 0 482755 207169 40120 0 247
249 0 482714 207196 40280 71 248
250 0 482715 207230 40440 71 249
251 0 482682 207303 40600 71 250
252 0 482635 207298 40720 71 251
253 0 482648 207314 40840 71 252
254 0 482589 207348 40960 71 253
255 0 482574 207363 41040 71 254
256 0 482477 207353 41200 75 255
257 0 482405 207356 41320 164 256
258 0 482362 207372 41440 164 257
259 0 482315 207404 41600 120 258
260 0 482248 207369 41720 120 259
261 0 482072 207479 41880 51 260
262 0 482004 207506 41960 51 261
263 0 481962 207507 42080 64 262
264 0 481931 207508 42160 64 263
265 0 481862 207521 42280 71 264
266 0 481814 207541 42400 71 265
267 0 481734 207573 42520 51 266
268 0 481675 207586 42600 51 267
269 0 481607 207572 42720 71 268
270 0 481573 207541 42800 71 269
271 0 481503 207524 42920 71 270
272 0 481450 207508 43040 64 271
273 0 481422 207495 43160 64 272
274 0 481368 207495 43280 64 273
275 0 481338 207504 43360 64 274
276 0 481266 207491 43480 60 275
277 0 481208 207470 43600 60 276
278 0 481149 207451 43720 96 277
279 0 481057 207454 43840 96 278
280 0 480901 207465 43960 135 279
281 0 480884 207498 44080 107 280
282 0 480765 207518 44200 107 281
283 0 480661 207540 44320 86 282
284 0 480603 207581 44440 86 283
285 0 480531 207610 44520 75 284
286 0 480438 207654 44600 75 285
287 0 480316 207716 44680 75 286
288 0 480134 207815 44760 115 287
289 0 479958 207917 44840 115 288
290 0 479840 208022 44920 104 289
291 0 479598 208141 45040 108 290
292 0 479446 208225 45120 75 291
293 0 479278 208286 45160 75 292
294 0 479158 208343 45200 75 293
295 0 478853 208480 45320 71 294
296 0 478532 208588 45440 75 295
297 0 478260 208693 45560 75 296
298 0 477957 208832 45680 75 297
299 0 477615 208960 45840 154 298
300 0 477567 208960 45960 154 299
301 0 477494 208954 46120 154 300
302 0 477517 208941 46200 115 301
303 0 477528 208947 46240 115 302
304 0 477544 208929 46360 115 303
305 0 477479 208935 46480 64 304
306 0 477406 209108 46600 81 305
307 0 477364 209185 46720 81 306
308 0 478284 208542 46840 0 307
309 0 477307 209322 46880 60 308
310 0 477369 208777 46920 81 309
311 0 477272 208490 46960 64 310
312 0 477209 208694 47040 81 311
313 0 477079 208804 47120 60 312
314 0 476976 208929 47240 60 313
315 0 476832 209032 47360 0 314
316 0 476617 209264 47480 0 315
317 0 476181 209560 47600 0 316
318 0 475948 209632 47720 0 317
319 0 475892 209650 47760 0 318
320 0 475729 209582 47840 0 319
321 0 475689 209650 47920 0 320
322 0 475724 209693 48040 0 321
323 0 475863 209876 48160 0 322
324 0 475917 210001 48200 0 323
325 0 475947 210167 48240 0 324
326 0 475972 210229 48320 0 325
327 0 476022 210290 48400 0 326
328 0 475963 210389 48520 0 327
329 0 475901 210513 48640 0 328
330 0 475756 210705 48800 91 329
331 0 475618 210858 48920 91 330
332 0 475501 211006 49040 91 331
333 0 475332 211127 49160 80 332
334 0 474967 211397 49320 75 333
335 0 474612 211559 49440 51 334
336 0 474450 211723 49560 80 335
337 0 474170 211931 49720 124 336
338 0 474091 212040 49800 124 337
339 0 473963 212081 49880 124 338
340 0 473814 212156 50000 134 339
341 0 473652 212211 50080 134 340
342 0 473580 212220 50200 122 341
343 0 473480 212329 50320 122 342
344 0 473413 212432 50360 86 343
345 0 473417 212641 50400 86 344
346 0 473282 212570 50520 64 345
347 0 473179 212605 50600 64 346
348 0 473147 212625 50680 64 347
349 0 472971 212728 50800 60 348
350 0 473070 212774 50880 60 349
351 0 472870 212862 51000 71 350
352 0 472637 212943 51080 81 351
353 0 472551 213076 51200 102 352
354 0 472461 213183 51320 148 353
355 0 472406 213273 51440 148 354
356 0 472321 213348 51560 96 355
357 0 472297 213414 51640 96 356
358 0 472178 213575 51760 101 357
359 0 471993 213761 51880 71 358
360 0 471908 213868 51960 81 359
361 0 471852 213926 52000 81 360
362 0 471769 213977 52120 81 361
363 0 471608 214115 52200 86 362
364 0 471359 214287 52320 120 363
365 0 471329 214409 52400 120 364
366 0 471279 214532 52520 120 365
367 0 471287 214706 52640 120 366
368 0 471314 215081 52760 102 367
369 0 471258 215206 52920 102 368
370 0 471078 215346 53040 90 369
371 0 471027 215503 53120 71 370
372 0 470992 215603 53200 71 371
373 0 470949 215685 53320 90 372
374 0 470819 215828 53440 45 373
375 0 470954 215821 53520 45 374
376 0 470865 215932 53640 45 375
377 0 470760 216080 53760 64 376
378 0 470658 216244 53880 81 377
379 0 470573 216349 54000 60 378
380 0 470485 216450 54120 60 379
381 0 470457 216560 54240 81 380
382 0 470410 216665 54360 81 381
383 0 470363 216820 54480 102 382
384 0 470337 216894 54600 136 383
385 0 470310 216959 54720 136 384
386 0 470293 217121 54840 124 385
387 0 470204 217315 54960 75 386
388 0 470070 217522 55040 51 387
389 0 469990 217623 55160 51 388
390 0 469911 217708 55280 51 389
391 0 469850 217760 55360 51 390
392 0 469820 217795 55440 96 391
393 0 469706 217861 55560 96 392
394 0 469637 217916 55680 64 393
395 0 469465 218065 55800 51 394
396 0 469370 218132 55880 51 395
397 0 469254 218203 55960 96 396
398 0 469196 218240 56000 96 397
399 0 469108 218251 56120 128 398
400 0 468999 218374 56240 128 399
401 0 468755 218557 56360 75 400
402 0 468666 218710 56440 75 401
403 0 468564 218846 56520 81 402
404 0 468405 219022 56600 98 403
405 0 468374 219127 56680 122 404
406 0 468180 219181 56800 122 405
407 0 468007 219302 56920 75 406
408 0 467944 219362 56960 71 407
409 0 467882 219424 57000 71 408
410 0 467765 219593 57120 102 409
411 0 467688 219698 57200 102 410
412 0 467622 219797 57240 90 411
413 0 467245 220193 57320 120 412
414 0 467013 220382 57440 107 413
415 0 466317 220877 57520 107 414
416 0 466195 220948 57640 186 415
417 0 466152 221052 57800 96 416
418 0 466086 221187 57920 96 417
419 0 466004 221295 58040 75 418
420 0 465991 221367 58080 75 419
421 0 465926 221407 58160 120 420
422 0 465821 221470 58280 120 421
423 0 465679 221476 58440 102 422
424 0 465482 221600 58600 71 423
425 0 465274 221860 58720 80 424
426 0 464947 222071 58880 120 425
427 0 464718 222299 59040 71 426
428 0 464573 222445 59120 51 427
429 0 464521 222678 59280 75 428
430 0 464474 222817 59400 104 429
431 0 464416 222965 59560 104 430
432 0 464364 223070 59680 81 431
433 0 464275 223166 59800 101 432
434 0 464177 223326 59920 101 433
435 0 464191 223505 60080 40 434
436 0 464149 223589 60200 81 435
437 0 464144 223608 60320 81 436
438 0 464133 223672 60440 81 437
439 0 464129 223745 60600 81 438
440 0 464128 223826 60720 96 439
441 0 464097 223835 60840 96 440
442 0 464090 223887 60960 96 441
443 0 464037 223920 61000 96 442
444 0 464077 224175 61040 40 443
445 0 464066 224368 61120 75 444
446 0 463956 224578 61240 75 445
447 0 463953 224778 61360 98 446
448 0 463935 224980 61520 124 447
449 0 463932 225170 61640 107 448
450 0 463886 225392 61760 91 449
451 0 464009 225476 61880 71 450
452 0 463956 225862 62000 60 451
453 0 463981 226039 62120 75 452
454 0 464020 226336 62280 81 453
455 0 464014 226622 62400 60 454
456 0 463959 226896 62520 80 455
457 0 463864 227187 62640 75 456
458 0 463752 227422 62800 96 457
459 0 463615 227542 62960 96 458
460 0 463604 227647 63080 124 459
461 0 463556 227747 63240 86 460
462 0 463416 227943 63400 81 461
463 0 463313 228149 63560 102 462
464 0 463197 228424 63720 91 463
465 0 463249 228680 63880 107 464
466 0 463366 228872 64040 86 465
467 0 463372 229013 64120 64 466
468 0 463254 229282 64240 102 467
469 0 463187 229447 64360 75 468
470 0 463101 229680 64440 91 469
471 0 462868 229987 64560 32 470
472 0 462660 230066 64680 90 471
473 0 462589 230162 64840 64 472
474 0 462490 230308 65000 64 473
475 0 462380 230396 65120 71 474
476 0 462322 230515 65240 81 475
477 0 462389 230721 65360 101 476
478 0 462431 231080 65520 156 477
479 5 462471 231219 65760 219 478
480 5 463986 230194 65760 139 479
481 0 465238 230039 65520 251 480
482 0 465845 230006 65440 102 481
483 0 465461 230003 65440 189 482
484 0 465452 229992 65400 189 483
485 0 465460 230018 65360 189 484
486 0 466568 230021 65280 139 485
487 0 467045 230101 65120 166 486
488 0 467484 230218 64920 150 487
489 0 467763 230265 64800 197 488
490 0 467933 230276 64680 192 489
491 0 469039 230223 64680 124 490
492 0 470795 230414 64720 164 491
493 0 472141 230617 64720 175 492
494 0 474060 230829 64800 163 493
495 0 474267 230868 64880 154 494
496 0 474697 230998 65000 128 495
497 0 474996 231110 65120 157 496
498 0 475074 231125 65160 157 497
499 0 475449 231228 65360 150 498
500 0 475817 231385 65600 163 499
501 0 475940 231449 65680 163 500
502 0 476096 231461 65760 175 501
503 0 476363 231508 65840 186 502
504 0 476426 231520 65880 186 503
505 0 476573 231545 65960 197 504
506 0 476768 231567 66120 160 505
507 0 476929 231529 66200 163 506
508 0 477057 231552 66240 163 507
509 0 477307 231610 66400 137 508
510 0 477794 231721 66760 156 509
511 0 478222 231764 66960 124 510
512 0 478590 231815 67200 139 511
513 0 478885 231828 67400 175 512
514 0 479016 231791 67600 154 513
515 0 479388 231782 67800 176 514
516 0 479666 231798 68000 139 515
517 0 479942 231803 68240 96 516
518 0 480063 231826 68400 96 517
519 0 480259 231768 68600 136 518
520 0 480592 231733 68840 166 519
521 0 480772 231662 69080 168 520
522 0 480837 231650 69240 203 521
523 0 480991 231591 69440 175 522
524 0 481145 231591 69600 163 523
525 0 481304 231633 69840 148 524
526 0 481483 231619 70040 160 525
527 0 481681 231618 70240 102 526
528 0 482000 231687 70520 178 527
529 0 482154 231680 70680 178 528
530 0 482435 231646 70920 178 529
531 0 482550 231715 71240 189 530
532 0 482630 231646 71480 190 531
533 0 482614 231643 71560 190 532
534 0 482672 231534 71840 224 533
535 0 482736 231475 72160 200 534
536 0 482830 231520 72400 160 535
537 0 482943 231502 72560 122 536
538 0 483039 231527 72760 115 537
539 0 483142 231522 72960 115 538
540 0 483244 231525 73080 115 539
541 0 483397 231495 73240 153 540
542 0 483480 231447 73440 164 541
543 0 483677 231450 73680 115 542
544 0 483719 231386 73920 124 543
545 0 483799 231382 74080 124 544
546 0 483929 231382 74320 178 545
547 0 484152 231388 74520 128 546
548 0 484322 231383 74720 137 547
549 0 484512 231393 74920 163 548
550 0 484732 231428 75160 178 549
551 0 484987 231473 75440 168 550
552 0 485304 231490 75640 107 551
553 0 485615 231428 75840 148 552
554 0 486019 231469 76200 160 553
555 0 486131 231475 76360 160 554
556 0 486195 231485 76440 160 555
557 0 486438 231461 76600 163 556
558 0 486519 231450 76640 163 557
559 0 486791 231347 76840 208 558
560 0 486957 231336 77000 160 559
561 0 487039 231359 77080 160 560
562 0 487138 231354 77160 122 561
563 0 487434 231338 77360 104 562
564 0 487741 231198 77560 124 563
565 0 487923 231043 77760 154 564
566 0 488115 231021 77920 143 565
567 0 488359 230915 78120 139 566
568 0 488469 230900 78200 86 567
569 0 488896 230779 78280 64 568
570 0 489153 230687 78560 154 569
571 0 489265 230659 78600 154 570
572 0 489494 230662 78680 163 571
573 0 489702 230616 78720 160 572
574 0 489791 230591 78760 160 573
575 0 490007 230556 78880 137 574
576 0 490212 230572 79160 172 575
577 0 490346 230651 79400 131 576
578 0 490661 230635 79560 90 577
579 0 490897 230641 79800 154 578
580 0 490958 230663 80000 232 579
581 0 491105 230548 80200 163 580
582 0 491316 230451 80400 160 581
583 0 491676 230251 80560 90 582
584 0 491913 230095 80760 122 583
585 0 492107 229962 80960 148 584
586 0 492197 229873 81080 137 585
587 0 492313 229775 81280 134 586
588 0 492363 229720 81360 134 587
589 0 492435 229721 81560 141 588
590 0 492525 229731 81800 128 589
591 0 492583 229724 82040 128 590
592 0 492705 229756 82280 115 591
593 0 492802 229738 82520 134 592
594 0 492956 229707 82760 124 593
595 0 493064 229617 83000 128 594
596 0 493177 229554 83200 148 595
597 0 493341 229506 83400 102 596
598 0 493462 229448 83600 102 597
599 0 493540 229361 83760 175 598
600 0 493593 229248 83920 102 599
601 0 493803 229033 84080 124 600
602 0 493899 228941 84200 124 601
603 0 494260 228621 84200 86 602
604 5 494312 228593 84240 122 603
605 0 494476 228493 84360 122 604
606 0 494500 228444 84480 122 605
607 0 494718 228049 84960 32 606
608 0 494879 227843 85200 51 607
609 0 495032 227571 85440 98 608
610 0 495198 227341 85640 108 609
611 0 495242 227197 85760 98 610
612 0 495295 227055 85960 102 611
613 0 495298 226843 86120 80 612
614 0 495328 226534 86280 120 613
615 0 495317 226399 86360 128 614
616 0 495341 226314 86440 128 615
617 0 495367 225995 86560 80 616
618 0 495412 225834 86640 75 617
619 0 495506 225618 86680 71 618
620 0 495518 225575 86720 71 619
621 0 495575 225294 86960 71 620
622 0 495631 225177 87160 71 621
623 0 495692 225067 87320 0 622
624 0 495749 224857 87560 0 623
625 0 495775 224667 87760 0 624
626 0 495835 224566 87920 0 625
627 0 495882 224471 88080 0 626
628 0 495927 224410 88200 0 627
629 0 496010 224287 88360 0 628
630 0 496232 224111 88560 0 629
631 0 496188 224123 88600 0 630
632 0 496259 224205 88640 0 631
633 0 496650 224589 88680 0 632
634 0 496329 224127 88720 0 633
635 0 496292 223721 89000 0 634
636 0 496285 223663 89200 0 635
637 0 496254 223586 89400 0 636
638 0 496282 223489 89640 0 637
639 0 496258 223456 89840 0 638
640 0 496309 223478 90000 0 639
641 0 496320 223503 90160 0 640
642 0 496362 223389 90320 0 641
643 0 496423 223348 90440 0 642
644 0 496416 223250 90560 0 643
645 0 496451 223270 90600 0 644
646 0 496857 223332 90640 0 645
647 0 496923 223313 90680 0 646
648 0 497038 223344 90920 0 647
649 0 496989 223422 90960 0 648
650 0 497081 223476 91040 0 649
651 0 497261 223177 91320 0 650
652 0 497369 223003 91400 0 651
653 0 497386 222993 91440 0 652
654 0 497265 222895 91520 0 653
655 0 497105 222710 91640 0 654
656 0 496995 222611 91760 0 655
657 0 496604 222353 91800 0 656
658 0 496449 222214 91880 0 657
659 0 496421 222111 92000 0 658
660 0 496340 221912 92120 0 659
661 0 496304 221806 92160 0 660
662 0 496350 221723 92280 0 661
663 0 496336 221485 92400 0 662
664 0 496383 221290 92560 0 663
665 0 496312 221105 92640 0 664
666 0 496326 221056 92680 0 665
667 0 496280 220895 92720 0 666
668 0 496099 220460 93040 0 667
669 0 496015 220330 93200 0 668
670 0 495954 220220 93360 0 669
671 0 496006 220219 93560 0 670
672 0 496089 220204 94000 0 671
673 0 496071 220076 94200 0 672
674 0 496050 219963 94440 0 673
675 0 496041 219894 94600 0 674
676 0 496045 219759 94800 0 675
677 0 495999 219591 95040 0 676
678 0 496013 219558 95160 0 677
679 0 495990 219379 95480 0 678
680 0 496055 219289 95720 0 679
681 0 496067 219189 96080 0 680
682 0 496056 219032 96400 0 681
683 0 496015 218858 96720 0 682
684 0 495945 218708 96920 0 683
685 0 495896 218575 97200 0 684
686 0 495898 218474 97520 0 685
687 0 495895 218448 97720 0 686
688 0 495906 218380 97920 0 687
689 0 495889 218340 98200 0 688
690 0 495992 218259 98480 0 689
691 0 496027 218206 98680 0 690
692 0 496018 217927 98920 0 691
693 0 496037 217756 99160 0 692
694 0 496079 217619 99400 0 693
695 0 496054 217471 99640 0 694
696 0 496194 217374 99880 0 695
697 0 496272 217259 100120 0 696
698 0 496329 217196 100360 0 697
699 0 496399 217104 100600 0 698
700 0 496412 217010 100920 0 699
701 0 496345 216929 101000 0 700
702 0 496276 216703 101240 0 701
703 0 496201 216538 101400 0 702
704 0 496196 215964 101840 0 703
705 0 496065 215613 102040 0 704
706 0 495932 215343 102080 0 705
707 0 495820 214912 102120 0 706
708 0 495830 214793 102200 0 707
709 0 495900 214516 102400 0 708
710 0 495979 214346 102520 0 709
711 0 495810 214379 102560 0 710
712 0 495903 214385 102600 0 711
713 0 495910 214318 102640 0 712
714 0 495866 214201 103040 0 713
715 0 495810 214147 103280 0 714
716 0 495780 214114 103480 0 715
717 0 495739 214114 103760 0 716
718 0 495889 214058 104040 0 717
719 0 495962 213962 104240 0 718
720 0 496102 213758 104480 0 719
721 0 495871 213490 105240 0 720
722 0 495818 213420 105320 0 721
723 0 495654 212779 105400 0 722
724 0 483975 210081 105440 0 723
725 0 495648 212761 105480 0 724
726 0 495614 212709 105520 0 725
727 0 495350 212393 105560 0 726
728 0 495163 212169 105680 0 727
729 0 495031 211917 106080 0 728
730 0 495076 211439 106880 0 729
731 0 495174 211129 107320 0 730
732 0 495299 210930 107360 0 731
733 0 495196 211025 107400 0 732
734 0 495350 210805 107800 0 733
735 0 495425 210805 107960 0 734
736 0 496002 210464 108720 0 735
737 0 496190 209735 109000 0 736
738 0 496243 209335 109400 0 737
739 0 496145 209009 109520 0 738
740 0 496024 208648 109760 0 739
741 0 495827 208451 110000 0 740
742 0 495590 208336 110320 0 741
743 0 495352 208167 110760 0 742
744 0 495210 208090 111040 0 743
745 0 495144 208103 111240 0 744
746 0 494972 207868 111640 0 745
747 0 494809 206803 111640 0 746
748 0 494338 206330 111720 0 747
749 0 494023 206177 111920 0 748
750 0 493742 205987 112320 0 749
751 0 493614 206013 112840 0 750
752 0 493466 205920 113160 0 751
753 0 492917 205559 113800 0 752
754 0 492523 205072 114160 0 753
755 0 492302 204886 114320 0 754
756 0 492359 204578 114520 0 755
757 0 492192 204097 114960 0 756
758 0 491885 203849 115240 0 757
759 0 491860 203802 115280 0 758
760 0 491811 203785 115320 0 759
761 0 491825 203741 115360 0 760
762 0 491783 203698 115400 0 761
763 0 491723 203670 115440 0 762
764 0 491712 203641 115480 0 763
765 0 491666 203584 115560 0 764
766 0 491586 203398 115760 0 765
767 0 491452 203194 116040 0 766
768 0 491377 203103 116160 0 767
769 0 491312 202856 116640 0 768
770 0 491282 202788 116800 0 769
771 0 491258 202727 116880 0 770
772 0 491209 202638 116960 0 771
773 0 491157 202581 117000 0 772
774 0 491198 202518 117080 0 773
775 0 491190 202311 117240 0 774
776 0 491131 202058 117400 0 775
777 0 491009 201945 117480 0 776
778 0 491044 201831 117680 0 777
779 0 490908 201661 117840 0 778
780 0 490653 201328 118360 0 779
781 0 490664 201207 118600 0 780
782 0 490666 201119 118760 0 781
783 0 490564 200498 119760 0 782
784 0 490522 200153 120080 0 783
785 0 490451 200007 120320 0 784
786 0 490353 199822 120560 0 785
787 0 490371 199668 120680 0 786
788 0 490381 199606 120840 0 787
789 0 490443 199450 121000 0 788
790 0 490446 199302 121240 0 789
791 0 490394 199173 121440 0 790
792 0 490320 198995 121760 0 791
793 0 490156 198517 122160 0 792
794 0 490162 198277 122240 0 793
795 0 489971 197760 122560 0 794
796 0 489882 197378 122960 0 795
797 0 489870 197295 123080 0 796
798 0 489788 197130 123280 0 797
799 0 489741 196990 123520 0 798
800 0 489730 196856 123680 0 799
801 0 489788 196675 123920 0 800
802 0 489808 196634 124000 0 801
803 0 489891 196321 124400 0 802
804 0 489951 196124 124640 0 803
805 0 489938 195774 124880 0 804
806 0 489988 195263 125320 0 805
807 0 489863 194932 125600 0 806
808 0 489808 194788 125720 0 807
809 0 489649 194500 126040 0 808
810 0 489532 194165 126280 0 809
811 0 489401 193583 126560 0 810
812 0 489494 192917 127080 0 811
813 0 489477 192798 127160 0 812
814 0 489489 192727 127200 0 813
815 0 489498 192706 127240 0 814
816 0 489492 192632 127280 0 815
817 0 489384 192460 127440 0 816
818 0 489283 192239 127720 0 817
819 0 489292 192007 127960 0 818
820 0 489293 191664 128160 0 819
821 0 489282 191432 128400 0 820
822 0 489208 191233 128600 0 821
823 0 488954 190726 129000 0 822
824 0 488875 190524 129120 0 823
825 0 488776 190269 129280 0 824
826 0 488618 189945 129440 0 825
827 0 488563 189800 129600 0 826
828 0 488502 189662 129760 0 827
829 0 488521 189587 129920 0 828
830 0 488526 189570 130080 0 829
831 0 488520 189444 130240 0 830
832 0 488539 189218 130400 0 831
833 0 488311 188570 130880 0 832
834 0 488231 188123 131080 0 833
835 0 488213 187767 131280 0 834
836 0 488212 187561 131440 0 835
837 0 488241 187365 131600 0 836
838 0 488350 187102 131920 0 837
839 0 488418 186857 132160 0 838
840 0 488424 186814 132280 0 839
841 0 488364 186499 132560 0 840
842 0 488299 186265 132680 0 841
843 0 488292 186167 132800 0 842
844 0 488262 186095 132920 0 843
845 0 488227 185842 133320 0 844
846 0 488220 185777 133440 0 845
847 0 488220 185620 133640 0 846
848 0 488182 185521 133800 0 847
849 0 488246 185242 134000 0 848
850 0 488272 184936 134240 0 849
851 0 488306 184672 134480 0 850
852 0 488339 184333 134800 0 851
853 0 488414 183801 135040 0 852
854 0 488427 183461 135200 0 853
855 0 488352 183265 135360 0 854
856 0 488285 183107 135480 0 855
857 0 488269 182947 135600 0 856
858 0 488227 182844 135680 0 857
859 0 488149 182743 135760 0 858
860 0 488137 182609 135840 0 859
861 0 488251 182426 135920 0 860
862 0 488273 182446 135960 0 861
863 0 488265 182359 136040 0 862
864 0 488335 182299 136120 0 863
865 0 488367 182205 136240 0 864
866 0 488376 182080 136400 0 865
867 0 488408 181953 136520 0 866
868 0 488347 181874 136640 0 867
869 0 488312 181786 136720 0 868
870 0 488292 181744 136760 0 869
871 0 488252 181686 136800 0 870
872 0 488132 181545 136880 0 871
873 0 488090 181397 136960 0 872
874 0 488009 181222 137040 0 873
875 0 487932 181029 137160 0 874
876 0 487891 180967 137200 0 875
877 0 487880 180937 137240 0 876
878 0 487881 180834 137280 0 877
879 0 487862 180744 137320 0 878
880 0 487905 180564 137360 0 879
881 0 487844 180458 137400 0 880
882 0 487780 180286 137440 0 881
883 0 487755 180143 137520 0 882
884 0 487729 180018 137600 0 883
885 0 487762 179771 137680 0 884
886 0 487730 179789 137760 0 885
887 0 487653 179656 137840 0 886
888 0 487660 179664 137920 0 887
889 0 487668 179580 138040 0 888
890 0 487674 179555 138080 0 889
891 0 487680 179499 138120 0 890
892 0 487682 179484 138160 0 891
893 0 487705 179466 138200 0 892
894 0 487731 179410 138240 0 893
895 0 487746 179380 138280 0 894
896 0 487781 179340 138320 0 895
897 0 487783 179253 138360 0 896
898 0 487783 179175 138400 0 897
899 0 487786 179087 138440 0 898
900 0 487794 179002 138480 0 899
901 0 487819 178904 138520 0 900
902 0 487834 178811 138560 0 901
903 0 487871 178719 138600 0 902
904 0 487904 178625 138640 0 903
905 0 487920 178545 138680 0 904
906 0 487922 178454 138720 0 905
907 0 487969 178409 138760 0 906
908 0 487973 178347 138800 0 907
909 0 487981 178307 138840 0 908
910 0 487981 178272 138880 0 909
911 0 487979 178220 138920 0 910
912 0 487982 178180 138960 0 911
913 0 487980 178166 139000 0 912
914 0 487974 178151 139040 0 913
915 0 487974 178131 139080 0 914
916 0 487969 178116 139120 0 915
917 0 487998 178086 139160 0 916
918 0 488028 178051 139200 0 917
919 0 488042 178019 139240 0 918
920 0 488034 178112 139280 0 919
921 0 488098 178050 139320 0 920
922 0 488119 178003 139360 0 921
923 0 488136 178006 139400 0 922
924 0 488149 177992 139440 0 923
925 0 488178 177989 139480 0 924
926 0 488200 177967 139520 0 925
927 0 488220 177958 139560 0 926
928 0 488237 177940 139600 0 927
929 0 488246 177931 139640 0 928
930 0 488252 177909 139680 0 929
931 0 488257 177886 139720 0 930
932 0 488255 177873 139760 0 931
933 0 488272 177839 139800 0 932
934 0 488286 177799 139840 0 933
935 0 488305 177762 139880 0 934
936 0 488317 177732 139920 0 935
937 0 488352 177694 139960 0 936
938 0 488383 177659 140000 0 937
939 0 488410 177627 140040 0 938
940 0 488348 177605 140080 0 939
941 0 488499 177571 140120 0 940
942 0 488350 177589 140160 0 941
943 0 488331 177528 140200 0 942
944 0 488307 177476 140240 0 943
945 0 488331 177431 140280 0 944
946 0 488344 177404 140320 0 945
947 0 488355 177370 140360 0 946
948 0 488374 177334 140400 0 947
949 0 488383 177300 140440 0 948
950 0 488394 177271 140480 0 949
951 0 488414 177218 140520 0 950
952 0 488428 177173 140560 0 951
953 0 488436 177132 140600 0 952
954 0 488446 177084 140640 0 953
955 0 488450 177025 140680 0 954
956 0 488463 176973 140720 0 955
957 0 488472 176916 140760 0 956
958 0 488469 176857 140800 0 957
959 0 488484 176808 140840 0 958
960 0 488483 176750 140880 0 959
961 0 488488 176664 140920 0 960
962 0 488489 176612 140960 0 961
963 0 488492 176547 141000 0 962
964 0 488494 176487 141040 0 963
965 0 488492 176433 141080 0 964
966 0 488492 176386 141120 0 965
967 0 488487 176330 141160 0 966
968 0 488484 176287 141200 0 967
969 0 488479 176231 141240 0 968
970 0 488483 176181 141280 0 969
971 0 488495 176132 141320 0 970
972 0 488497 176078 141360 0 971
973 0 488507 176037 141400 0 972
974 0 488504 175996 141440 0 973
975 0 488508 175970 141480 0 974
976 0 488506 175941 141520 0 975
977 0 488505 175882 141560 0 976
978 0 488507 175824 141600 0 977
979 0 488510 175788 141640 0 978
980 0 488506 175748 141680 0 979
981 0 488511 175725 141720 0 980
982 0 488518 175677 141760 0 981
983 0 488542 175613 141800 0 982
984 0 488560 175544 141840 0 983
985 0 488556 175488 141880 0 984
986 0 488574 175424 141920 0 985
987 0 488583 175366 141960 0 986
988 0 488599 175328 142000 0 987
989 0 488607 175285 142040 0 988
990 0 488631 175228 142080 0 989
991 0 488633 175198 142120 0 990
992 0 488634 175160 142160 0 991
993 0 488637 175121 142200 0 992
994 0 488628 175093 142240 0 993
995 0 488631 175052 142280 0 994
996 0 488631 175008 142320 0 995
997 0 488658 174966 142360 0 996
998 0 488682 174915 142400 0 997
999 0 488700 174878 142440 0 998
1000 0 488691 174834 142480 0 999
1001 0 488690 174783 142520 0 1000
1002 0 488692 174738 142560 0 1001
1003 0 488717 174692 142600 0 1002
1004 0 488724 174641 142640 0 1003
1005 0 488741 174594 142680 0 1004
1006 0 488762 174552 142720 0 1005
1007 0 488808 174504 142760 0 1006
1008 0 488845 174453 142800 0 1007
1009 0 488889 174413 142840 0 1008
1010 0 488912 174370 142880 0 1009
1011 0 488923 174345 142920 0 1010
1012 0 488924 174320 142960 0 1011
1013 0 488929 174292 143000 0 1012
1014 0 488936 174268 143040 0 1013
1015 0 488946 174225 143080 0 1014
1016 0 488944 174199 143120 0 1015
1017 0 488960 174125 143160 0 1016
1018 0 488967 174051 143160 0 1017
1019 0 488970 174038 143240 0 1018
1020 0 488966 174006 143280 0 1019
1021 0 488994 173965 143320 0 1020
1022 0 488990 173925 143360 0 1021
1023 0 488994 173894 143400 0 1022
1024 0 488984 173803 143440 0 1023
1025 0 488985 173727 143480 0 1024
1026 0 488988 173664 143520 0 1025
1027 0 488987 173587 143560 0 1026
1028 0 489016 173537 143600 0 1027
1029 0 489043 173474 143640 0 1028
1030 0 489074 173423 143680 0 1029
1031 0 489078 173329 143720 0 1030
1032 0 489079 173229 143760 0 1031
1033 0 489104 173036 143920 0 1032
1034 0 489127 172984 143960 0 1033
1035 0 489129 172919 144000 0 1034
1036 0 489130 172856 144040 0 1035
1037 0 489140 172810 144080 0 1036
1038 0 489146 172764 144120 0 1037
1039 0 489162 172689 144160 0 1038
1040 0 489165 172647 144200 0 1039
1041 0 489171 172612 144240 0 1040
1042 0 489171 172551 144280 0 1041
1043 0 489168 172476 144320 0 1042
1044 0 489166 172412 144360 0 1043
1045 0 489168 172319 144400 0 1044
1046 0 489175 172181 144440 0 1045
1047 0 489169 172103 144480 0 1046
1048 0 489166 172050 144520 0 1047
1049 0 489161 171986 144560 0 1048
1050 0 489155 171923 144600 0 1049
1051 0 489158 171860 144640 0 1050
1052 0 489161 171790 144680 0 1051
1053 0 489163 171738 144720 0 1052
1054 0 489181 171685 144760 0 1053
1055 0 489204 171631 144800 0 1054
1056 0 489225 171589 144840 0 1055
1057 0 489239 171545 144880 0 1056
1058 0 489257 171495 144920 0 1057
1059 0 489261 171452 144960 0 1058
1060 0 489269 171406 145000 0 1059
1061 0 489280 171353 145040 0 1060
1062 0 489298 171305 145080 0 1061
1063 0 489298 171258 145120 0 1062
1064 0 489293 171218 145160 0 1063
1065 0 489303 171169 145200 0 1064
1066 0 489300 171125 145240 0 1065
1067 0 489308 171088 145280 0 1066
1068 0 489299 171042 145320 0 1067
1069 0 489284 171008 145360 0 1068
1070 0 489280 170966 145400 0 1069
1071 0 489285 170927 145440 0 1070
1072 0 489278 170884 145480 0 1071
1073 0 489274 170835 145520 0 1072
1074 0 489270 170798 145560 0 1073
1075 0 489272 170749 145600 0 1074
1076 0 489275 170706 145640 0 1075
1077 0 489292 170655 145680 0 1076
1078 0 489290 170655 145720 0 1077
1079 0 489292 170586 145760 0 1078
1080 0 489295 170551 145800 0 1079
1081 0 489289 170496 145840 0 1080
1082 0 489284 170460 145880 0 1081
1083 0 489278 170394 145920 0 1082
1084 0 489271 170331 145960 0 1083
1085 0 489256 170294 146000 0 1084
1086 0 489260 170262 146040 0 1085
1087 0 489257 170223 146080 0 1086
1088 0 489254 170194 146120 0 1087
1089 0 489253 170141 146160 0 1088
1090 0 489231 170064 146200 0 1089
1091 0 489235 169997 146240 0 1090
1092 0 489227 169930 146280 0 1091
1093 0 489163 169898 146320 0 1092
1094 0 489127 169872 146360 0 1093
1095 0 489092 169841 146400 0 1094
1096 0 488558 169784 146440 0 1095
1097 0 488831 169721 146480 0 1096
1098 0 488921 169651 146520 0 1097
1099 0 488995 169582 146560 0 1098
1100 0 489005 169541 146600 0 1099
1101 0 489010 169500 146640 0 1100
1102 0 488995 169454 146640 0 1101
1103 0 488994 169391 146720 0 1102
1104 0 489038 169331 146760 0 1103
1105 0 489087 169273 146800 0 1104
1106 0 489123 169217 146840 0 1105
1107 0 489161 169171 146880 0 1106
1108 0 489196 169124 146920 0 1107
1109 0 489226 169079 146960 0 1108
1110 0 489237 169048 147000 0 1109
1111 0 489229 169001 147040 0 1110
1112 0 489243 168969 147080 0 1111
1113 0 489272 168918 147120 0 1112
1114 0 489293 168857 147160 0 1113
1115 0 489321 168778 147200 0 1114
1116 0 489329 168872 147240 0 1115
1117 0 489381 168573 147280 0 1116
1118 0 489392 168494 147320 0 1117
1119 0 489381 168450 147360 0 1118
1120 0 489385 168403 147400 0 1119
1121 0 489382 168358 147440 0 1120
1122 0 489389 168311 147480 0 1121
1123 0 489396 168275 147520 0 1122
1124 0 489404 168236 147560 0 1123
1125 0 489404 168187 147600 0 1124
1126 0 489418 168154 147640 0 1125
1127 0 489436 168122 147680 0 1126
1128 0 489451 168094 147720 0 1127
1129 0 489467 168068 147760 0 1128
1130 0 489474 168049 147800 0 1129
1131 0 489478 168032 147840 0 1130
1132 0 489491 168013 147880 0 1131
1133 0 489499 168000 147920 0 1132
1134 0 489498 167995 147960 0 1133
1135 0 489495 167965 148000 0 1134
1136 0 489494 167938 148040 0 1135
1137 0 489480 167916 148080 0 1136
1138 0 489464 167897 148120 0 1137
1139 0 489467 167874 148160 0 1138
1140 0 489461 167859 148200 0 1139
1141 0 489429 167803 148240 0 1140
1142 0 489376 167776 148280 0 1141
1143 0 489351 167764 148320 0 1142
1144 0 489318 167724 148360 0 1143
1145 0 489273 167689 148400 0 1144
1146 0 489266 167629 148440 0 1145
1147 0 489244 167552 148480 0 1146
1148 0 489227 167494 148520 0 1147
1149 0 489183 167434 148560 0 1148
1150 0 489159 167349 148640 0 1149
1151 0 489139 167299 148680 0 1150
1152 0 489125 167252 148720 0 1151
1153 0 489087 167184 148760 0 1152
1154 0 489011 167120 148800 0 1153
1155 0 488984 167094 148840 0 1154
1156 0 488972 167105 148880 0 1155
1157 0 488952 167109 148920 0 1156
1158 0 488958 167064 148960 0 1157
1159 0 488936 167002 149000 0 1158
1160 0 488928 167011 149040 0 1159
1161 0 488998 166990 149080 0 1160
1162 0 489038 166841 149120 0 1161
1163 0 489035 166783 149160 0 1162
1164 0 489039 166726 149200 0 1163
1165 0 489035 166681 149240 0 1164
1166 0 489044 166614 149280 0 1165
1167 0 489026 166539 149320 0 1166
1168 0 489028 166461 149360 0 1167
1169 0 489022 166388 149400 0 1168
1170 0 489001 166356 149440 0 1169
1171 0 488976 166311 149480 0 1170
1172 0 488951 166275 149520 0 1171
1173 0 488927 166238 149560 0 1172
1174 0 488916 166284 149600 0 1173
1175 0 488887 166235 149640 0 1174
1176 0 488861 166220 149680 0 1175
1177 0 488831 166166 149720 0 1176
1178 0 488832 166192 149760 0 1177
1179 0 488820 166191 149800 0 1178
1180 0 488829 166226 149840 0 1179
1181 0 488828 166292 149880 0 1180
1182 0 488838 166354 149920 0 1181
1183 0 488841 166390 149960 0 1182
1184 0 488849 166423 150000 0 1183
1185 0 488863 166379 150080 0 1184
1186 0 488844 166343 150120 0 1185
1187 0 488826 166289 150160 0 1186
1188 0 488814 166231 150200 0 1187
1189 0 488815 166156 150240 0 1188
1190 0 488801 166052 150280 0 1189
1191 0 488793 165962 150320 0 1190
1192 0 488790 165836 150360 0 1191
1193 0 488773 165698 150400 0 1192
1194 0 488747 165502 150440 0 1193
1195 0 488735 165354 150480 0 1194
1196 0 488722 165190 150520 0 1195
1197 0 488699 165017 150560 0 1196
1198 0 488689 164866 150600 0 1197
1199 0 488651 164745 150640 0 1198
1200 0 488607 164571 150680 0 1199
1201 0 488582 164437 150720 0 1200
1202 0 488538 164416 150760 0 1201
1203 0 488512 164355 150800 0 1202
1204 0 488473 164315 150840 0 1203
1205 0 488438 164270 150880 0 1204
1206 0 488405 164228 150920 0 1205
1207 0 488379 164193 150960 0 1206
1208 0 488336 164147 151000 0 1207
1209 0 488288 164121 151040 0 1208
1210 0 488249 164087 151080 0 1209
1211 0 488228 164043 151120 0 1210
1212 0 488198 163973 151160 0 1211
1213 0 488169 163916 151200 0 1212
1214 0 488110 163784 151240 0 1213
1215 0 488055 163666 151280 0 1214
1216 0 488040 163581 151320 0 1215
1217 0 488029 163507 151360 0 1216
1218 0 488024 163428 151400 0 1217
1219 0 488011 163348 151440 0 1218
1220 0 488001 163263 151480 0 1219
1221 0 487991 163201 151520 0 1220
1222 0 487989 163131 151560 0 1221
1223 0 487979 163064 151600 0 1222
1224 0 487980 163011 151640 0 1223
1225 0 487980 162986 151680 0 1224
1226 0 487986 162955 151720 0 1225
1227 0 487990 162925 151760 0 1226
1228 0 487997 162908 151800 0 1227
1229 0 488008 162787 151840 0 1228
1230 0 488006 162672 151880 0 1229
1231 0 488009 162553 151920 0 1230
1232 0 487978 162474 151960 0 1231
1233 0 487954 162396 152000 0 1232
1234 0 487922 162321 152040 0 1233
1235 0 487901 162251 152080 0 1234
1236 0 487850 162200 152120 0 1235
1237 0 487801 162151 152160 0 1236
1238 0 487745 162093 152200 0 1237
1239 0 487704 162037 152240 0 1238
1240 0 487665 162000 152280 0 1239
1241 0 487619 161953 152320 0 1240
1242 0 487577 161928 152360 0 1241
1243 0 487538 161890 152400 0 1242
1244 0 487464 161817 152440 0 1243
1245 0 487403 161776 152480 0 1244
1246 0 487385 161756 152520 0 1245
1247 0 487363 161726 152560 0 1246
1248 0 487343 161705 152600 0 1247
1249 0 487322 161675 152640 0 1248
1250 0 487297 161636 152680 0 1249
1251 0 487250 161571 152720 0 1250
1252 0 487192 161499 152760 0 1251
1253 0 487139 161432 152800 0 1252
1254 0 487084 161368 152840 0 1253
1255 0 487055 161299 152880 0 1254
1256 0 487032 161234 152920 0 1255
1257 0 486999 161159 152960 0 1256
1258 0 486974 161115 153000 0 1257
1259 0 486923 161041 153040 0 1258
1260 0 486866 160975 153080 0 1259
1261 0 486805 160905 153120 0 1260
1262 0 486752 160835 153160 0 1261
1263 0 486710 160786 153200 0 1262
1264 0 486678 160750 153240 0 1263
1265 0 486649 160716 153280 0 1264
1266 0 486612 160673 153320 0 1265
1267 0 486579 160634 153360 0 1266
1268 0 486562 160631 153400 0 1267
1269 0 486542 160638 153440 0 1268
1270 0 486525 160630 153480 0 1269
1271 0 486497 160615 153520 0 1270
1272 0 486482 160603 153560 0 1271
1273 0 486455 160581 153600 0 1272
1274 0 486422 160524 153640 0 1273
1275 0 486390 160453 153680 0 1274
1276 0 486362 160390 153720 0 1275
1277 0 486341 160348 153760 0 1276
1278 0 486304 160300 153800 0 1277
1279 0 486276 160265 153840 0 1278
1280 0 486229 160215 153880 0 1279
1281 0 486194 160164 153920 0 1280
1282 0 486171 160126 153960 0 1281
1283 0 486120 160042 154000 0 1282
1284 0 486074 159963 154040 0 1283
1285 0 486034 159886 154080 0 1284
1286 0 485989 159805 154120 0 1285
1287 0 485957 159739 154160 0 1286
1288 0 485912 159657 154200 0 1287
1289 0 485876 159590 154240 0 1288
1290 0 485842 159529 154280 0 1289
1291 0 485797 159473 154320 0 1290
1292 0 485740 159425 154360 0 1291
1293 0 485701 159375 154400 0 1292
1294 0 485641 159333 154440 0 1293
1295 0 485592 159274 154480 0 1294
1296 0 485579 159269 154520 0 1295
1297 0 485560 159261 154560 0 1296
1298 0 485551 159254 154600 0 1297
1299 0 485529 159246 154640 0 1298
1300 0 485509 159225 154680 0 1299
1301 0 485497 159211 154720 0 1300
1302 0 485486 159156 154760 0 1301
1303 0 485476 159114 154800 0 1302
1304 0 485463 159064 154840 0 1303
1305 0 485450 159006 154880 0 1304
1306 0 485444 158956 154920 0 1305
1307 0 485429 158934 154960 0 1306
1308 0 485398 158927 155000 0 1307
1309 0 485380 158904 155040 0 1308
1310 0 485352 158885 155080 0 1309
1311 0 485328 158847 155120 0 1310
1312 0 485302 158819 155160 0 1311
1313 0 485279 158787 155200 0 1312
1314 0 485248 158756 155240 0 1313
1315 0 485226 158723 155280 0 1314
1316 0 485180 158695 155320 0 1315
1317 0 485148 158664 155360 0 1316
1318 0 485103 158642 155400 0 1317
1319 0 485057 158607 155440 0 1318
1320 0 485011 158582 155480 0 1319
1321 0 484974 158544 155520 0 1320
1322 0 484975 158524 155560 0 1321
1323 0 484953 158482 155600 0 1322
1324 0 484947 158450 155640 0 1323
1325 0 484944 158427 155680 0 1324
1326 0 484933 158400 155720 0 1325
1327 0 484917 158355 155760 0 1326
1328 0 484890 158316 155800 0 1327
1329 0 484864 158268 155840 0 1328
1330 0 484833 158228 155880 0 1329
1331 0 484811 158200 155920 0 1330
1332 0 484793 158184 155960 0 1331
1333 0 484763 158133 156000 0 1332
1334 0 484709 158068 156040 0 1333
1335 0 484635 157978 156080 0 1334
1336 0 484593 157918 156120 0 1335
1337 0 484545 157857 156160 0 1336
1338 0 484489 157798 156200 0 1337
1339 0 484441 157743 156240 0 1338
1340 0 484393 157672 156280 0 1339
1341 0 484347 157620 156320 0 1340
1342 0 484306 157569 156360 0 1341
1343 0 484251 157521 156400 0 1342
1344 0 484219 157456 156440 0 1343
1345 0 484190 157409 156480 0 1344
1346 0 484145 157349 156520 0 1345
1347 0 484124 157308 156560 0 1346
1348 0 484092 157262 156600 0 1347
1349 0 484060 157219 156640 0 1348
1350 0 484022 157177 156680 0 1349
1351 0 484000 157138 156720 0 1350
1352 0 483957 157088 156760 0 1351
1353 0 483925 157041 156800 0 1352
1354 0 483905 156998 156840 0 1353
1355 0 483882 156939 156880 0 1354
1356 0 483850 156905 156920 0 1355
1357 0 483827 156862 156960 0 1356
1358 0 483802 156825 157000 0 1357
1359 0 483793 156764 157040 0 1358
1360 0 483779 156699 157080 0 1359
1361 0 483772 156637 157120 0 1360
1362 0 483757 156587 157160 0 1361
1363 0 483751 156538 157200 0 1362
1364 0 483738 156486 157240 0 1363
1365 0 483734 156440 157280 0 1364
1366 0 483724 156377 157320 0 1365
1367 0 483700 156317 157360 0 1366
1368 0 483680 156266 157400 0 1367
1369 0 483659 156205 157440 0 1368
1370 0 483646 156149 157480 0 1369
1371 0 483619 156107 157520 0 1370
1372 0 483593 156066 157560 0 1371
1373 0 483579 156019 157600 0 1372
1374 0 483542 155982 157640 0 1373
1375 0 483509 155935 157680 0 1374
1376 0 483482 155898 157720 0 1375
1377 0 483480 155851 157760 0 1376
1378 0 483455 155807 157800 0 1377
1379 0 483429 155756 157840 0 1378
1380 0 483398 155700 157880 0 1379
1381 0 483363 155633 157920 0 1380
1382 0 483329 155611 157960 0 1381
1383 0 483299 155553 158000 0 1382
1384 0 483280 155543 158040 0 1383
1385 0 483240 155526 158080 0 1384
1386 0 483184 155388 158120 0 1385
1387 0 483191 155497 158160 0 1386
1388 0 483163 155464 158200 0 1387
1389 0 483147 155417 158240 0 1388
1390 0 483119 155398 158280 0 1389
1391 0 483086 155378 158320 0 1390
1392 0 483051 155350 158360 0 1391
1393 0 483022 155327 158400 0 1392
1394 0 482987 155276 158440 0 1393
1395 0 482970 155236 158480 0 1394
1396 0 482925 155220 158520 0 1395
1397 0 482880 155209 158560 0 1396
1398 0 482851 155187 158600 0 1397
1399 0 482825 155134 158640 0 1398
1400 0 482801 155078 158680 0 1399
1401 0 482776 155021 158720 0 1400
1402 0 482752 154982 158760 0 1401
1403 0 482716 154927 158800 0 1402
1404 0 482678 154876 158840 0 1403
1405 0 482649 154870 158880 0 1404
1406 0 482626 154854 158920 0 1405
1407 0 482599 154829 158960 0 1406
1408 0 482578 154790 159000 0 1407
1409 0 482560 154753 159040 0 1408
1410 0 482521 154720 159080 0 1409
1411 0 482478 154683 159120 0 1410
1412 0 482451 154639 159160 0 1411
1413 0 482426 154590 159200 0 1412
1414 0 482398 154547 159240 0 1413
1415 0 482369 154551 159280 0 1414
1416 0 482340 154545 159320 0 1415
1417 0 482315 154490 159360 0 1416
1418 0 482293 154438 159400 0 1417
1419 0 482254 154456 159440 0 1418
1420 0 482230 154472 159480 0 1419
1421 0 482184 154394 159520 0 1420
1422 0 482156 154398 159560 0 1421
1423 0 482131 154371 159600 0 1422
1424 0 482119 154242 159640 0 1423
1425 0 482101 154199 159680 0 1424
1426 0 482076 154165 159720 0 1425
1427 0 482032 154118 159760 0 1426
1428 0 482007 154100 159800 0 1427
1429 0 481980 154036 159840 0 1428
1430 0 481936 153988 159880 0 1429
1431 0 481902 153948 159920 0 1430
1432 0 481859 153911 159960 0 1431
1433 0 481809 153870 160000 0 1432
1434 0 481766 153813 160040 0 1433
1435 0 481734 153754 160080 0 1434
1436 0 481696 153652 160120 0 1435
1437 0 481632 153543 160160 0 1436
1438 0 481597 153508 160200 0 1437
1439 0 481548 153463 160240 0 1438
1440 0 481509 153432 160280 0 1439
1441 0 481471 153364 160320 0 1440
1442 0 481421 153337 160360 0 1441
1443 0 481372 153309 160400 0 1442
1444 0 481330 153252 160440 0 1443
1445 0 481291 153194 160480 0 1444
1446 0 481252 153105 160520 0 1445
1447 0 481221 153030 160560 0 1446
1448 0 481160 153001 160600 0 1447
1449 0 481123 152973 160640 0 1448
1450 0 481061 152907 160680 0 1449
1451 0 481005 152849 160720 0 1450
1452 0 480962 152792 160760 0 1451
1453 0 480922 152746 160800 0 1452
1454 0 480901 152672 160840 0 1453
1455 0 480877 152585 160880 0 1454
1456 0 480830 152520 160920 0 1455
1457 0 480795 152453 160960 0 1456
1458 0 480772 152420 161000 0 1457
1459 0 480745 152399 161040 0 1458
1460 0 480689 152404 161080 0 1459
1461 0 480662 152324 161120 0 1460
1462 0 480632 152285 161160 0 1461
1463 0 480596 152226 161200 0 1462
1464 0 480542 152161 161240 0 1463
1465 0 480491 152111 161280 0 1464
1466 0 480445 152074 161320 0 1465
1467 0 480420 152062 161360 0 1466
1468 0 480355 152004 161400 0 1467
1469 0 480290 151939 161440 0 1468
1470 0 480238 151856 161480 0 1469
1471 0 480186 151797 161520 0 1470
1472 0 480145 151735 161560 0 1471
1473 0 480105 151682 161600 0 1472
1474 0 480079 151641 161640 0 1473
1475 0 480051 151627 161680 0 1474
1476 0 480016 151587 161720 0 1475
1477 0 479966 151568 161760 0 1476
1478 0 479906 151549 161800 0 1477
1479 0 479860 151520 161840 0 1478
1480 0 479818 151491 161880 0 1479
1481 0 479780 151469 161920 0 1480
1482 0 479714 151422 161960 0 1481
1483 0 479670 151351 162000 0 1482
1484 0 479599 151355 162040 0 1483
1485 0 479553 151324 162080 0 1484
1486 0 479512 151252 162120 0 1485
1487 0 479463 151205 162160 0 1486
1488 0 479404 151134 162200 0 1487
1489 0 479320 151054 162240 0 1488
1490 0 479230 150973 162280 0 1489
1491 0 479196 150970 162320 0 1490
1492 0 479158 150951 162360 0 1491
1493 0 479152 150950 162400 0 1492
1494 0 479134 150940 162440 0 1493
1495 0 479086 150882 162480 0 1494
1496 0 479021 150844 162520 0 1495
1497 0 478983 150812 162560 0 1496
1498 0 478930 150782 162600 0 1497
1499 0 478890 150755 162640 0 1498
1500 0 478841 150729 162680 0 1499
1501 0 478803 150706 162720 0 1500
1502 0 478753 150680 162760 0 1501
1503 0 478705 150629 162800 0 1502
1504 0 478658 150633 162840 0 1503
1505 0 478607 150644 162880 0 1504
1506 0 478602 150558 162920 0 1505
1507 0 478562 150523 162960 0 1506
1508 0 478518 150501 163000 0 1507
1509 0 478474 150448 163040 0 1508
1510 0 478434 150401 163080 0 1509
1511 0 478389 150326 163120 0 1510
1512 0 478337 150265 163160 0 1511
1513 0 478261 150177 163200 0 1512
1514 0 478172 150079 163240 0 1513
1515 0 478159 150056 163280 0 1514
1516 0 478117 150024 163320 0 1515
1517 0 477995 149871 163360 0 1516
1518 0 477962 149821 163400 0 1517
1519 0 477950 149841 163440 0 1518
1520 0 477813 149704 163480 0 1519
1521 0 477728 149582 163520 0 1520
1522 0 477689 149508 163560 0 1521
1523 0 477616 149482 163600 0 1522
1524 0 477541 149442 163640 0 1523
1525 0 477445 149350 163680 0 1524
1526 0 477349 149223 163720 0 1525
1527 0 477318 149195 163760 0 1526
1528 0 477275 149182 163800 0 1527
1529 0 477232 149147 163840 0 1528
1530 0 477200 149117 163880 0 1529
1531 0 477182 149083 163920 0 1530
1532 0 477138 149069 163960 0 1531
1533 0 477092 149042 164000 0 1532
1534 0 477047 149009 164040 0 1533
1535 0 476986 148967 164080 0 1534
1536 0 476948 148911 164120 0 1535
1537 0 476913 148875 164160 0 1536
1538 0 476872 148829 164200 0 1537
1539 0 476833 148772 164240 0 1538
1540 0 476795 148682 164280 0 1539
1541 0 476752 148657 164320 0 1540
1542 0 476710 148584 164360 0 1541
1543 0 476661 148556 164400 0 1542
1544 0 476608 148521 164440 0 1543
1545 0 476572 148461 164480 0 1544
1546 0 476515 148367 164520 0 1545
1547 0 476441 148322 164560 0 1546
1548 0 476380 148245 164600 0 1547
1549 0 476337 148234 164640 0 1548
1550 0 476308 148121 164680 0 1549
1551 0 476198 148013 164720 0 1550
1552 0 476134 147945 164760 0 1551
1553 0 476056 147879 164800 0 1552
1554 0 475994 147906 164840 0 1553
1555 0 475910 147789 164880 0 1554
1556 0 475855 147733 164920 0 1555
1557 0 475797 147665 164960 0 1556
1558 0 475697 147580 165000 0 1557
1559 0 475590 147491 165040 0 1558
1560 0 475536 147459 165080 0 1559
1561 0 475498 147415 165120 0 1560
1562 0 475425 147360 165160 0 1561
1563 0 475382 147312 165200 0 1562
1564 0 475351 147251 165240 0 1563
1565 0 475314 147179 165280 0 1564
1566 0 475262 147133 165320 0 1565
1567 0 475217 147072 165360 0 1566
1568 0 475153 146949 165400 0 1567
1569 0 475081 146821 165440 0 1568
1570 0 475038 146786 165480 0 1569
1571 0 474989 146738 165520 0 1570
1572 0 474938 146696 165560 0 1571
1573 0 474914 146600 165600 0 1572
1574 0 474849 146601 165640 0 1573
1575 0 474805 146525 165680 0 1574
1576 0 474775 146509 165720 0 1575
1577 0 474737 146484 165760 0 1576
1578 0 474703 146463 165800 0 1577
1579 0 474660 146367 165840 0 1578
1580 0 474591 146293 165880 0 1579
1581 0 474531 146154 165920 0 1580
1582 0 474470 146030 165960 0 1581
1583 0 474372 145865 166000 0 1582
1584 0 474300 145757 166040 0 1583
1585 0 474241 145705 166080 0 1584
1586 0 474180 145623 166120 0 1585
1587 0 474124 145554 166160 0 1586
1588 0 474055 145450 166200 0 1587
1589 0 474049 145355 166240 0 1588
1590 0 473952 145238 166280 0 1589
1591 0 473890 145164 166320 0 1590
1592 0 473853 145098 166360 0 1591
1593 0 473822 145041 166400 0 1592
1594 0 473784 144969 166440 0 1593
1595 0 473714 144921 166480 0 1594
1596 0 473661 144869 166520 0 1595
1597 0 473615 144825 166560 0 1596
1598 0 473458 144743 166600 0 1597
1599 0 473385 144646 166640 0 1598
1600 0 473297 144520 166680 0 1599
1601 0 473199 144436 166720 0 1600
1602 0 473128 144350 166760 0 1601
1603 0 473048 144246 166800 0 1602
1604 0 473003 144183 166840 0 1603
1605 0 472959 144135 166880 0 1604
1606 0 472906 144050 166920 0 1605
1607 0 472849 143977 166960 0 1606
1608 0 472784 143926 167000 0 1607
1609 0 472724 143881 167040 0 1608
1610 0 472647 143827 167080 0 1609
1611 0 472601 143755 167120 0 1610
1612 0 472539 143667 167160 0 1611
1613 0 472460 143610 167200 0 1612
1614 0 472413 143566 167240 0 1613
1615 0 472384 143555 167280 0 1614
1616 0 472296 143482 167320 0 1615
1617 0 472238 143417 167360 0 1616
1618 0 472140 143344 167400 0 1617
1619 0 472110 143309 167440 0 1618
1620 0 472016 143221 167480 0 1619
1621 0 471935 143135 167520 0 1620
1622 0 471842 143048 167560 0 1621
1623 0 471765 142963 167600 0 1622
1624 0 471699 142964 167640 0 1623
1625 0 471608 142847 167720 0 1624
1626 0 471529 142794 167760 0 1625
1627 0 471454 142752 167800 0 1626
1628 0 471337 142650 167840 0 1627
1629 0 471215 142540 167880 0 1628
1630 0 471108 142453 167920 0 1629
1631 0 471032 142394 167960 0 1630
1632 0 470937 142337 168000 0 1631
1633 0 470782 142246 168040 0 1632
1634 0 470605 142153 168080 0 1633
1635 0 470492 142099 168120 0 1634
1636 0 470370 142046 168160 0 1635
1637 0 470215 141919 168200 0 1636
1638 0 470078 141788 168240 0 1637
1639 0 469963 141749 168280 0 1638
1640 0 469876 141683 168320 0 1639
1641 0 469812 141593 168360 0 1640
1642 0 469715 141516 168400 0 1641
1643 0 469606 141466 168440 0 1642
1644 0 469468 141434 168480 0 1643
1645 0 469352 141369 168520 0 1644
1646 0 469230 141304 168560 0 1645
1647 0 469104 141253 168600 0 1646
1648 0 468981 141212 168640 0 1647
1649 0 468860 141175 168680 0 1648
1650 0 468715 141078 168720 0 1649
1651 0 468567 140985 168760 0 1650
1652 0 468419 140894 168800 0 1651
1653 0 468277 140808 168840 0 1652
1654 0 468132 140726 168880 0 1653
1655 0 467985 140638 168920 0 1654
1656 0 467870 140584 168960 0 1655
1657 0 467758 140517 169000 0 1656
1658 0 467610 140378 169040 0 1657
1659 0 467503 140260 169080 0 1658
1660 0 467400 140206 169120 0 1659
1661 0 467344 140117 169160 0 1660
1662 0 467256 140046 169200 0 1661
1663 0 467201 140020 169240 0 1662
1664 0 467149 139996 169280 0 1663
1665 0 467084 139983 169320 0 1664
1666 0 467035 139952 169360 0 1665
1667 0 466988 139944 169400 0 1666
1668 0 466943 139919 169440 0 1667
1669 0 466803 139886 169480 0 1668
1670 0 466673 139867 169520 0 1669
1671 0 466387 139775 169560 0 1670
1672 0 466078 139684 169600 0 1671
1673 0 465884 139666 169640 0 1672
1674 0 465772 139648 169680 0 1673
1675 0 465665 139621 169720 0 1674
1676 0 465538 139583 169760 0 1675
1677 0 465417 139544 169800 0 1676
1678 0 465213 139507 169840 0 1677
1679 0 465022 139450 169880 0 1678
1680 0 464907 139466 169920 0 1679
1681 0 464792 139454 169960 0 1680
1682 0 464588 139409 170000 0 1681
1683 0 464379 139346 170040 0 1682
1684 0 463990 139269 170080 0 1683
1685 0 463641 139166 170120 0 1684
1686 0 463425 139120 170160 0 1685
1687 0 463171 139078 170200 0 1686
1688 0 463016 139026 170240 0 1687
1689 0 462903 139038 170280 0 1688
1690 0 462796 139041 170320 0 1689
1691 0 462721 139009 170360 0 1690
1692 0 462599 138967 170400 0 1691
1693 0 462511 138930 170440 0 1692
1694 0 462473 138848 170480 0 1693
1695 0 462421 138763 170520 0 1694
1696 0 462347 138760 170560 0 1695
1697 0 462254 138764 170600 0 1696
1698 0 462168 138765 170640 0 1697
1699 0 462069 138781 170680 0 1698
1700 0 462012 138748 170720 0 1699
1701 0 461935 138728 170760 0 1700
1702 0 461866 138701 170800 0 1701
1703 0 461792 138683 170840 0 1702
1704 0 461660 138630 170880 0 1703
1705 0 461546 138592 170920 0 1704
1706 0 461460 138579 170960 0 1705
1707 0 461400 138550 171000 0 1706
1708 0 461280 138544 171040 0 1707
1709 0 461162 138531 171080 0 1708
1710 0 461056 138483 171120 0 1709
1711 0 460941 138416 171160 0 1710
1712 0 460840 138387 171200 0 1711
1713 0 460769 138365 171240 0 1712
1714 0 460697 138336 171280 0 1713
1715 0 460602 138295 171320 0 1714
1716 0 460461 138269 171360 0 1715
1717 0 460376 138238 171400 0 1716
1718 0 460249 138173 171440 0 1717
1719 0 460125 138125 171480 0 1718
1720 0 460039 138125 171520 0 1719
1721 0 459948 138122 171560 0 1720
1722 0 459841 138135 171600 0 1721
1723 0 459725 138139 171640 0 1722
1724 0 459533 138072 171680 0 1723
1725 0 459326 138015 171720 0 1724
1726 0 459124 137945 171760 0 1725
1727 0 459047 137980 171800 0 1726
1728 0 458969 137993 171840 0 1727
1729 0 458843 137909 171880 0 1728
1730 0 458741 137911 171920 0 1729
1731 0 458600 137835 171960 0 1730
1732 0 458435 137769 172000 0 1731
1733 0 458344 137766 172040 0 1732
1734 0 458262 137744 172080 0 1733
1735 0 458198 137689 172120 0 1734
1736 0 458102 137743 172160 0 1735
1737 0 458098 137734 172200 0 1736
1738 0 458044 137710 172240 0 1737
1739 0 457993 137657 172280 0 1738
1740 0 457942 137597 172320 0 1739
1741 0 457868 137597 172360 0 1740
1742 0 457825 137591 172400 0 1741
1743 0 457758 137596 172440 0 1742
1744 0 457696 137571 172480 0 1743
1745 0 457626 137564 172520 0 1744
1746 0 457546 137550 172560 0 1745
1747 0 457483 137527 172600 0 1746
1748 0 457397 137526 172640 0 1747
1749 0 457319 137517 172680 0 1748
1750 0 457249 137490 172720 0 1749
1751 0 457164 137468 172760 0 1750
1752 0 457093 137441 172800 0 1751
1753 0 456998 137396 172840 0 1752
1754 0 456883 137371 172880 0 1753
1755 0 456778 137361 172920 0 1754
1756 0 456717 137326 172960 0 1755
1757 0 456652 137308 173000 0 1756
1758 0 456552 137278 173040 0 1757
1759 0 456459 137230 173080 0 1758
1760 0 456360 137193 173120 0 1759
1761 0 456275 137167 173160 0 1760
1762 0 456216 137125 173200 0 1761
1763 0 456102 137118 173240 0 1762
1764 0 456039 137077 173280 0 1763
1765 0 455958 137054 173320 0 1764
1766 0 455869 137046 173360 0 1765
1767 0 455792 137010 173400 0 1766
1768 0 455681 136991 173440 0 1767
1769 0 455604 136931 173480 0 1768
1770 0 455543 136916 173520 0 1769
1771 0 455462 136876 173560 0 1770
1772 0 455398 136827 173600 0 1771
1773 0 455324 136799 173640 0 1772
1774 0 455229 136787 173680 0 1773
1775 0 455130 136782 173720 0 1774
1776 0 455088 136761 173760 0 1775
1777 0 455042 136763 173800 0 1776
1778 0 454965 136747 173840 0 1777
1779 0 454900 136724 173880 0 1778
1780 0 454814 136692 173920 0 1779
1781 0 454715 136691 173960 0 1780
1782 0 454644 136639 174000 0 1781
1783 0 454498 136659 174040 0 1782
1784 0 454419 136606 174080 0 1783
1785 0 454292 136507 174160 0 1784
1786 0 454192 136507 174200 0 1785
1787 0 454095 136502 174240 0 1786
1788 0 453986 136501 174280 0 1787
1789 0 453837 136451 174320 0 1788
1790 0 453662 136417 174360 0 1789
1791 0 453492 136388 174400 0 1790
1792 0 453315 136355 174440 0 1791
1793 0 453161 136302 174480 0 1792
1794 0 453061 136292 174520 0 1793
1795 0 452947 136310 174560 0 1794
1796 0 452806 136306 174600 0 1795
1797 0 452692 136292 174640 0 1796
1798 0 452632 136315 174680 0 1797
1799 0 452568 136332 174720 0 1798
1800 0 452487 136321 174760 0 1799
1801 0 452419 136308 174800 0 1800
1802 0 452376 136282 174840 0 1801
1803 0 452261 136290 174880 0 1802
1804 0 452182 136270 174920 0 1803
1805 0 452067 136235 174960 0 1804
1806 0 451964 136196 175000 0 1805
1807 0 451882 136175 175040 0 1806
1808 0 451831 136149 175080 0 1807
1809 0 451700 136095 175120 0 1808
1810 0 451588 136042 175160 0 1809
1811 0 451378 135978 175200 0 1810
1812 0 451233 135897 175240 0 1811
1813 0 451138 135801 175280 0 1812
1814 0 450985 135788 175320 0 1813
1815 0 450832 135742 175360 0 1814
1816 0 450455 135884 175400 0 1815
1817 0 450472 135603 175440 0 1816
1818 0 450422 135550 175480 0 1817
1819 0 450363 135503 175520 0 1818
1820 0 450256 135545 175560 0 1819
1821 0 450212 135486 175600 0 1820
1822 0 450196 135472 175640 0 1821
1823 0 450137 135450 175680 0 1822
1824 0 450025 135454 175720 0 1823
1825 0 449917 135412 175760 0 1824
1826 0 449867 135387 175800 0 1825
1827 0 449811 135353 175840 0 1826
1828 0 449669 135316 175880 0 1827
1829 0 449522 135284 175920 0 1828
1830 0 449350 135225 175960 0 1829
1831 0 449195 135146 176000 0 1830
1832 0 449011 135079 176040 0 1831
1833 0 448827 134994 176080 0 1832
1834 0 448641 134917 176120 0 1833
1835 0 448538 134859 176160 0 1834
1836 0 448434 134808 176200 0 1835
1837 0 448306 134719 176240 0 1836
1838 0 448183 134607 176280 0 1837
1839 0 448070 134569 176320 0 1838
1840 0 447949 134552 176360 0 1839
1841 0 447808 134480 176400 0 1840
1842 0 447662 134395 176440 0 1841
1843 0 447577 134194 176480 0 1842
1844 0 447397 134238 176520 0 1843
1845 0 447173 134292 176560 0 1844
1846 0 447106 134142 176600 0 1845
1847 0 446957 134073 176640 0 1846
1848 0 446592 133840 176720 0 1847
1849 0 446550 133797 176760 0 1848
1850 0 446507 133761 176800 0 1849
1851 0 446382 133796 176840 0 1850
1852 0 446209 133718 176880 0 1851
1853 0 445968 133644 176920 0 1852
1854 0 445772 133537 176960 0 1853
1855 0 445423 133369 177000 0 1854
1856 0 445222 133238 177040 0 1855
1857 0 445045 133236 177080 0 1856
1858 0 444824 133092 177120 0 1857
1859 0 444691 133015 177160 0 1858
1860 0 444590 133013 177200 0 1859
1861 0 444411 132933 177240 0 1860
1862 0 444344 132853 177280 0 1861
1863 0 444274 132827 177320 0 1862
1864 0 444242 132820 177360 0 1863
1865 0 444190 132811 177400 0 1864
1866 0 444128 132809 177440 0 1865
1867 0 444085 132747 177480 0 1866
1868 0 444042 132678 177520 0 1867
1869 0 444002 132671 177560 0 1868
1870 0 443953 132659 177600 0 1869
1871 0 443912 132634 177640 0 1870
1872 0 443837 132544 177680 0 1871
1873 0 443773 132465 177720 0 1872
1874 0 443740 132422 177760 0 1873
1875 0 443669 132417 177800 0 1874
1876 0 443616 132400 177840 0 1875
1877 0 443557 132390 177880 0 1876
1878 0 443488 132375 177920 0 1877
1879 0 443363 132349 177960 0 1878
1880 0 443278 132296 178000 0 1879
1881 0 443170 132240 178040 0 1880
1882 0 443100 132195 178080 0 1881
1883 0 443026 132172 178120 0 1882
1884 0 442941 132134 178160 0 1883
1885 0 442747 132062 178200 0 1884
1886 0 442552 131972 178240 0 1885
1887 0 442444 131968 178280 0 1886
1888 0 442350 131952 178320 0 1887
1889 0 442124 131919 178360 0 1888
1890 0 441951 131792 178400 0 1889
1891 0 441956 131776 178440 0 1890
1892 0 441956 131756 178480 0 1891
1893 0 441877 131694 178520 0 1892
1894 0 441797 131638 178560 0 1893
1895 0 441742 131618 178600 0 1894
1896 0 441678 131611 178640 0 1895
1897 0 441629 131624 178680 0 1896
1898 0 441608 131625 178720 0 1897
1899 0 441579 131625 178760 0 1898
1900 0 441525 131641 178800 0 1899
1901 0 441413 131546 178840 0 1900
1902 0 441312 131463 178880 0 1901
1903 0 441253 131504 178920 0 1902
1904 0 441144 131554 179000 0 1903
1905 0 441085 131597 179040 0 1904
1906 0 440936 131552 179080 0 1905
1907 0 440780 131494 179120 0 1906
1908 0 440593 131445 179160 0 1907
1909 0 440412 131399 179200 0 1908
1910 0 440290 131395 179240 0 1909
1911 0 440189 131383 179280 0 1910
1912 0 439921 131340 179320 0 1911
1913 0 439678 131290 179360 0 1912
1914 0 439067 131213 179400 0 1913
1915 0 438953 131184 179440 0 1914
1916 0 438857 131157 179480 0 1915
1917 0 438758 131118 179520 0 1916
1918 0 438640 131089 179560 0 1917
1919 0 438599 131061 179600 0 1918
1920 0 438567 131018 179640 0 1919
1921 0 438475 131008 179680 0 1920
1922 0 438402 130970 179720 0 1921
1923 0 438376 130959 179760 0 1922
1924 0 438268 130943 179800 0 1923
1925 0 438188 130874 179840 0 1924
1926 0 438104 130802 179880 0 1925
1927 0 438080 130802 179920 0 1926
1928 0 438046 130819 179960 0 1927
1929 0 438027 130832 180000 0 1928
1930 0 437978 130859 180040 0 1929
1931 0 437955 130774 180080 0 1930
1932 0 437843 130849 180120 0 1931
1933 0 437784 130881 180160 0 1932
1934 0 437402 130896 180200 0 1933
1935 0 437104 130958 180240 0 1934
1936 0 436698 130902 180280 0 1935
1937 0 436588 130915 180320 0 1936
1938 0 436401 130924 180360 0 1937
1939 0 436233 130895 180400 0 1938
1940 0 435562 130801 180440 0 1939
1941 0 435251 130789 180480 0 1940
1942 0 434843 130843 180520 0 1941
1943 0 434511 130859 180560 0 1942
1944 0 434260 130997 180600 0 1943
1945 0 434070 131056 180640 0 1944
1946 0 433839 131075 180680 0 1945
1947 0 433736 131079 180720 0 1946
1948 0 433547 131126 180760 0 1947
1949 0 432954 131138 180800 0 1948
1950 0 432687 131163 180840 0 1949
1951 0 432389 131172 180880 0 1950
1952 0 431845 131204 180920 0 1951
1953 0 431365 131231 180960 0 1952
1954 0 430867 131369 181000 0 1953
1955 0 430609 131497 181040 0 1954
1956 0 430425 131562 181080 0 1955
1957 0 430112 131606 181120 0 1956
1958 0 429970 131647 181160 0 1957
1959 0 429582 131778 181200 0 1958
1960 0 429082 131810 181240 0 1959
1961 0 428898 131966 181280 0 1960
1962 0 428600 132068 181320 0 1961
1963 0 428495 131965 181360 0 1962
1964 0 428445 132018 181400 0 1963
1965 0 428042 132060 181440 0 1964
1966 0 427677 132108 181480 0 1965
1967 0 427445 132169 181520 0 1966
1968 0 427198 132276 181560 0 1967
1969 5 426493 132352 181600 0 1968
1970 0 425191 132561 181600 0 1969
1971 0 424631 132578 181600 0 1970
1972 0 424382 132559 181600 0 1971
1973 0 424044 132644 181600 0 1972
1974 0 422864 132707 181600 0 1973
1975 0 422162 132850 181600 0 1974
1976 0 421354 133007 181600 0 1975
1977 0 420785 133074 181600 0 1976
1978 5 419700 133089 181600 0 1977
1979 0 419391 133217 181560 0 1978
1980 0 419136 133261 181520 0 1979
1981 0 419334 133251 181480 0 1980
1982 0 419041 133258 181440 0 1981
1983 0 418924 133217 181400 0 1982
1984 0 418631 133245 181360 0 1983
1985 5 418544 133283 181320 0 1984
1986 0 417114 133383 181280 0 1985
1987 0 416679 133241 181240 0 1986
1988 0 416262 133219 181200 0 1987
1989 0 415962 133429 181160 0 1988
1990 0 415687 133497 181120 0 1989
1991 0 415299 133648 181080 0 1990
1992 0 415018 133676 181040 0 1991
1993 0 414732 133753 181000 0 1992
1994 0 414256 133885 180960 0 1993
1995 0 414031 133919 180920 0 1994
1996 0 413763 133912 180880 0 1995
1997 0 413373 134082 180840 0 1996
1998 0 412899 134253 180800 0 1997
1999 0 412895 134223 180760 0 1998
2000 0 412678 134318 180720 0 1999
2001 0 412457 134289 180680 0 2000
2002 0 412322 134314 180640 0 2001
2003 0 412182 134340 180600 0 2002
2004 0 412007 134313 180560 0 2003
2005 0 411748 134280 180520 0 2004
2006 0 411667 134277 180480 0 2005
2007 0 411557 134274 180440 0 2006
2008 0 411360 134283 180400 0 2007
2009 0 411171 134231 180360 0 2008
2010 0 411039 134251 180320 0 2009
2011 0 410823 134257 180280 0 2010
2012 0 410448 134314 180240 0 2011
2013 0 410254 134324 180200 0 2012
2014 0 410194 134329 180160 0 2013
2015 0 410056 134109 180120 0 2014
2016 0 409565 134179 180080 0 2015
2017 0 408953 134229 180080 0 2016
2018 0 408701 134237 180000 0 2017
2019 0 408176 134265 179960 0 2018
2020 0 407404 134357 179880 0 2019
2021 0 406479 134505 179840 0 2020
2022 0 405868 134634 179800 0 2021
2023 0 405487 134699 179760 0 2022
2024 0 404865 134903 179600 0 2023
2025 0 404675 134998 179520 0 2024
2026 0 403224 135456 179360 0 2025
2027 0 402104 135815 179320 0 2026
2028 0 401158 136053 179280 0 2027
2029 0 400814 136279 179240 0 2028
2030 0 400100 136484 179240 0 2029
2031 5 400001 136485 179040 0 2030
2032 0 399910 136495 178880 0 2031
2033 0 399717 136383 178720 0 2032
2034 0 399626 136395 178560 0 2033
2035 0 399553 136442 178400 0 2034
2036 0 399205 136574 178280 0 2035
2037 0 398938 136750 178200 0 2036
2038 0 398351 137021 178120 0 2037
2039 0 397952 137333 178040 0 2038
2040 0 397287 137637 178000 0 2039
2041 0 396356 138420 177720 0 2040
2042 0 395772 139077 177560 0 2041
2043 0 395018 139592 177400 0 2042
2044 0 394671 140056 177240 0 2043
2045 0 394581 140003 177080 0 2044
2046 0 394022 140396 176960 0 2045
2047 0 393783 140527 176920 0 2046
2048 0 393688 140626 176880 0 2047
2049 5 393451 140981 176880 0 2048
2050 0 393750 141056 176720 0 2049
2051 0 393587 141040 176240 0 2050
2052 0 393402 141186 176160 0 2051
2053 0 393314 141314 176120 0 2052
2054 0 393236 141445 176080 0 2053
2055 0 393125 141535 176040 0 2054
2056 0 393046 141688 175920 0 2055
2057 0 392746 141856 175600 0 2056
2058 0 392529 142029 175400 0 2057
2059 0 392163 142127 175280 0 2058
2060 0 392023 142289 175200 0 2059
2061 0 391844 142407 175120 0 2060
2062 0 391698 142489 174960 0 2061
2063 0 391437 142618 174880 0 2062
2064 0 391284 142673 174800 0 2063
2065 0 391004 142866 174760 0 2064
2066 0 390993 142798 174680 0 2065
2067 0 390988 142764 174640 0 2066
2068 0 390906 142768 174520 0 2067
2069 0 390614 142900 174280 0 2068
2070 0 390554 142947 174200 0 2069
2071 0 390461 143166 173920 0 2070
2072 0 389912 143555 173480 0 2071
2073 0 389259 143720 173480 0 2072
2074 0 388965 143814 173400 0 2073
2075 0 388472 144363 173400 0 2074
2076 5 388022 144617 173320 0 2075
2077 0 388054 144609 173160 0 2076
2078 0 388035 144683 173000 0 2077
2079 0 387897 144702 172760 0 2078
2080 0 387870 144720 172560 0 2079
2081 0 387868 144743 172440 0 2080
2082 0 387831 144786 172320 0 2081
2083 0 387753 144834 172200 0 2082
2084 0 387749 144872 172040 0 2083
2085 0 387654 144884 171840 0 2084
2086 0 387522 144912 171360 0 2085
2087 0 387425 144877 171080 0 2086
2088 0 386909 145042 170960 0 2087
2089 0 386888 145036 170800 0 2088
2090 0 386615 145178 170600 0 2089
2091 0 386494 145288 170440 0 2090
2092 0 386397 145394 170240 0 2091
2093 0 386193 145514 169960 0 2092
2094 0 385860 145591 169800 0 2093
2095 0 385655 145661 169640 0 2094
2096 0 385500 145717 169560 0 2095
2097 0 385287 145811 169480 0 2096
2098 0 385180 145974 169320 0 2097
2099 0 384902 146196 169080 0 2098
2100 0 384641 146322 168960 0 2099
2101 0 384447 146446 168720 0 2100
2102 0 384162 146808 168280 0 2101
2103 0 384078 147028 168120 0 2102
2104 0 383886 147234 168040 0 2103
2105 0 383743 147581 167840 0 2104
2106 0 383686 147672 167720 0 2105
2107 0 383534 147850 167560 0 2106
2108 0 383313 148047 167440 0 2107
2109 0 383195 148355 167320 0 2108
2110 0 383101 148532 167240 0 2109
2111 0 382395 149299 167240 0 2110
2112 0 382118 150455 167240 0 2111
2113 0 382110 150639 167240 0 2112
2114 0 382048 150786 167240 0 2113
2115 0 381975 150988 167240 0 2114
2116 0 381763 151297 167320 0 2115
2117 0 381219 151691 167400 0 2116
2118 0 380905 151903 167520 0 2117
2119 0 380798 152167 167520 0 2118
2120 0 380585 152409 167440 0 2119
2121 0 380519 152627 167320 0 2120
2122 0 380239 153164 167240 0 2121
2123 0 380039 153257 167240 0 2122
2124 5 379790 153412 167160 0 2123
2125 0 379866 153419 167040 0 2124
2126 0 379318 153835 167120 0 2125
2127 0 379194 154203 167120 0 2126
2128 0 379053 154389 167120 0 2127
2129 0 378981 154388 167160 0 2128
2130 0 377951 154794 167160 0 2129
2131 0 378341 154694 167040 0 2130
2132 5 378359 154869 166880 0 2131
2133 0 378274 154950 166840 0 2132
2134 0 378214 155225 166760 0 2133
2135 0 377947 155537 166720 0 2134
2136 0 377785 155707 166640 0 2135
2137 0 377520 155815 166560 0 2136
2138 0 377089 155932 166560 0 2137
2139 0 376912 155875 166440 0 2138
2140 0 376779 155961 166400 0 2139
2141 0 376604 156124 166320 0 2140
2142 0 376977 156554 166200 0 2141
2143 0 376917 156677 166120 0 2142
2144 0 376763 156766 166120 0 2143
2145 0 376530 157173 166120 0 2144
2146 0 376602 157271 166000 0 2145
2147 0 376649 157448 165920 0 2146
2148 0 376734 157429 165880 0 2147
2149 0 376786 157543 165840 0 2148
2150 0 376743 157653 165800 0 2149
2151 0 376692 157705 165720 0 2150
2152 0 376715 157713 165640 0 2151
2153 0 376674 157734 165600 0 2152
2154 0 376613 157720 165480 0 2153
2155 0 376551 157731 165400 0 2154
2156 0 376436 157761 165320 0 2155
2157 0 375984 158031 165040 0 2156
2158 0 375806 158090 164960 0 2157
2159 0 375225 158272 164880 0 2158
2160 0 374572 158371 164840 0 2159
2161 0 374226 158628 164680 0 2160
2162 0 373986 158865 164600 0 2161
2163 5 373270 159100 164520 0 2162
2164 0 372497 159300 164520 0 2163
2165 0 372162 159457 164480 0 2164
2166 0 372032 159534 164440 0 2165
2167 0 371990 159580 164360 0 2166
2168 0 371947 159532 164240 0 2167
2169 0 371886 159547 164200 0 2168
2170 5 371850 159546 164080 0 2169
2171 0 371802 159544 163920 0 2170
2172 0 371757 159542 163760 0 2171
2173 0 371731 159533 163680 0 2172
2174 0 371692 159490 163560 0 2173
2175 0 371675 159469 163480 0 2174
2176 0 371192 159379 163480 0 2175
2177 0 370859 159596 163480 0 2176
2178 0 370539 159707 163480 0 2177
2179 0 370555 159390 163320 0 2178
2180 0 370420 159313 163240 0 2179
2181 0 370310 159264 163160 0 2180
2182 0 370139 159219 163040 0 2181
2183 0 369571 159133 163000 0 2182
2184 0 369320 159055 162880 0 2183
2185 0 369148 159065 162800 0 2184
2186 0 369208 158928 162640 0 2185
2187 0 369066 158850 162560 0 2186
2188 0 368631 158854 162560 0 2187
2189 0 368264 158767 162520 0 2188
2190 0 368050 158744 162480 0 2189
2191 0 367224 158564 162440 0 2190
2192 0 366938 158487 162400 0 2191
2193 0 366606 158325 162400 0 2192
2194 0 366328 158256 162320 0 2193
2195 0 365666 158249 162320 0 2194
2196 0 365366 157956 162280 0 2195
2197 0 364856 157788 162040 0 2196
2198 0 364576 157784 162000 0 2197
2199 0 364217 157608 161960 0 2198
2200 0 363614 157093 161960 0 2199
2201 5 363646 156916 161920 0 2200
2202 0 363744 156386 161800 0 2201
2203 0 363492 156085 161760 0 2202
2204 0 363419 155815 161640 0 2203
2205 0 363411 155799 161560 0 2204
2206 0 363529 155659 161120 0 2205
2207 0 363630 155570 161080 0 2206
2208 0 363663 155433 161040 0 2207
2209 0 363633 155340 161000 0 2208
2210 0 363531 155247 160920 0 2209
2211 0 363536 155192 160840 0 2210
2212 0 363761 155118 160720 0 2211
2213 0 363910 154982 160560 0 2212
2214 0 364151 154850 160480 0 2213
2215 0 364158 154839 160320 0 2214
2216 0 364081 154814 160200 0 2215
2217 0 363852 154766 160080 0 2216
2218 0 363768 154718 160000 0 2217
2219 0 363683 154669 159920 0 2218
2220 0 363598 154620 159840 0 2219
2221 0 363275 154649 159640 0 2220
2222 5 363198 154556 159480 0 2221
2223 0 362801 154305 159480 0 2222
2224 0 362815 153822 159480 0 2223
2225 0 362834 153644 159320 0 2224
2226 0 362558 153213 159080 0 2225
2227 0 362635 153043 158920 0 2226
2228 0 362737 152838 158760 0 2227
2229 0 362667 152746 158640 0 2228
2230 0 362692 152714 158520 0 2229
2231 0 362583 152506 158320 0 2230
2232 0 362598 152418 158200 0 2231
2233 0 362338 152307 157960 0 2232
2234 0 362189 152099 157720 0 2233
2235 0 362187 151686 157720 0 2234
2236 0 362000 151324 157720 0 2235
2237 0 362220 151075 157520 0 2236
2238 0 362221 150971 157400 0 2237
2239 0 362203 150913 157320 0 2238
2240 0 362165 150830 157240 0 2239
2241 0 362160 150800 157160 0 2240
2242 0 362187 150694 157120 0 2241
2243 0 362078 150580 157040 0 2242
2244 0 361808 150415 157000 0 2243
2245 0 361665 150296 156880 0 2244
2246 0 361436 150102 156720 0 2245
2247 0 361283 149991 156640 0 2246
2248 0 361080 149877 156560 0 2247
2249 0 360988 149768 156480 0 2248
2250 0 360842 149623 156360 0 2249
2251 0 360728 149512 156080 0 2250
2252 0 360687 149243 155960 0 2251
2253 0 360598 149135 155920 0 2252
2254 0 360498 149045 155840 0 2253
2255 0 360259 148800 155760 0 2254
2256 0 359757 148589 155760 0 2255
2257 0 359562 148241 155760 0 2256
2258 0 359517 148101 155720 0 2257
2259 0 359453 147993 155680 0 2258
2260 0 359511 147921 155600 0 2259
2261 0 359495 147881 155560 0 2260
2262 0 359447 147749 155480 0 2261
2263 0 359453 147700 155400 0 2262
2264 0 359228 147571 155400 0 2263
2265 0 359092 147296 155320 0 2264
2266 0 359011 147233 155240 0 2265
2267 0 359129 147006 155080 0 2266
2268 0 359243 146662 155000 0 2267
2269 0 358844 146244 154920 0 2268
2270 0 359074 146270 154800 0 2269
2271 0 359135 146094 154680 0 2270
2272 0 359106 146057 154600 0 2271
2273 0 358981 145786 154480 0 2272
2274 0 358849 145659 154440 0 2273
2275 0 358656 145525 154240 0 2274
2276 0 358721 145415 154120 0 2275
2277 0 358814 145210 154040 0 2276
2278 0 358860 145108 154000 0 2277
2279 0 358746 144957 153880 0 2278
2280 0 358898 144802 153720 0 2279
2281 0 358891 144726 153680 0 2280
2282 0 358884 144650 153640 0 2281
2283 0 359081 144483 153520 0 2282
2284 0 359194 144306 153400 0 2283
2285 0 359177 144276 153360 0 2284
2286 0 359110 144156 153200 0 2285
2287 0 359102 144132 153160 0 2286
2288 0 359038 143989 152960 0 2287
2289 0 359239 143910 152840 0 2288
2290 5 359722 143461 152800 0 2289
2291 5 359871 143108 152800 0 2290
2292 0 360367 142877 152720 0 2291
2293 0 360522 142600 152640 0 2292
2294 0 360592 142562 152560 0 2293
2295 0 360797 142446 152560 0 2294
2296 0 361083 142216 152640 0 2295
2297 0 361552 141365 152640 0 2296
2298 0 361692 140886 152720 0 2297
2299 0 361682 140282 152720 0 2298
2300 0 361821 139860 152800 0 2299
2301 0 361779 139381 152720 0 2300
2302 0 361914 139018 152640 0 2301
2303 0 361991 138649 152560 0 2302
2304 5 362159 138236 152560 0 2303
2305 0 362037 138232 152280 0 2304
2306 0 362596 137573 152280 0 2305
2307 5 362044 136933 152280 0 2306
2308 5 361921 137039 152080 0 2307
2309 0 361882 137095 152000 0 2308
2310 0 361857 137123 151960 0 2309
2311 0 361747 137303 151880 0 2310
2312 0 361716 137462 151840 0 2311
2313 0 361830 137556 151800 0 2312
2314 0 362024 137553 151760 0 2313
2315 0 362026 137522 151640 0 2314
2316 0 362013 137548 151560 0 2315
2317 0 361983 137578 151520 0 2316
2318 0 361968 137576 151440 0 2317
2319 0 361915 137613 151400 0 2318
2320 6 361913 137598 151360 0 2319
2321 5 458180 233427 65760 198 479
2322 0 456286 235146 65760 258 2321
2323 0 455722 235593 65920 289 2322
2324 0 452941 236725 66000 218 2323
2325 0 452042 237084 66320 168 2324
2326 0 450020 238334 66480 240 2325
2327 0 449014 238950 66480 321 2326
2328 5 447724 239984 66640 244 2327
2329 0 446488 240588 66840 214 2328
2330 0 445196 241193 66880 178 2329
2331 5 443526 242387 66840 134 2330
2332 0 443031 243694 66840 356 2331
2333 5 441720 245449 66880 289 2332
2334 5 442094 246587 66960 32 2333
2335 0 443154 248203 66920 186 2334
2336 0 443101 248364 66800 241 2335
2337 0 443227 248643 66680 315 2336
2338 0 443468 248770 66480 315 2337
2339 5 443460 248919 66440 197 2338
2340 0 443445 249216 66360 224 2339
2341 0 443647 249630 66240 189 2340
2342 0 443566 250211 66080 183 2341
2343 0 443448 250573 65800 204 2342
2344 0 443500 251175 65240 218 2343
2345 5 443529 251206 65040 218 2344
2346 0 443184 251171 64960 137 2345
2347 0 443138 251259 64880 137 2346
2348 0 443102 251302 64760 81 2347
2349 0 443078 251403 64640 81 2348
2350 0 443119 251459 64520 98 2349
2351 0 443222 251569 64440 98 2350
2352 0 443316 251546 64360 208 2351
2353 0 443153 251654 64080 197 2352
2354 5 442884 251774 63920 189 2353
2355 0 442277 252080 63320 172 2354
2356 0 442478 251948 63040 172 2355
2357 0 442518 251939 62960 172 2356
2358 0 442587 251878 62880 81 2357
2359 0 442675 251920 62800 81 2358
2360 0 442696 251917 62760 81 2359
2361 0 442696 251928 62720 81 2360
2362 0 442689 251921 62680 81 2361
2363 0 442682 252102 62560 81 2362
2364 0 442651 252119 62520 81 2363
2365 0 442648 252106 62480 81 2364
2366 0 442622 252103 62440 81 2365
2367 0 442603 252096 62400 81 2366
2368 0 442635 252094 62360 81 2367
2369 0 442634 252066 62280 81 2368
2370 0 442653 252021 62200 81 2369
2371 0 442749 251927 62120 91 2370
2372 0 442779 251888 62080 91 2371
2373 0 442761 251937 62000 64 2372
2374 0 442740 251913 61920 64 2373
2375 0 442697 251895 61880 64 2374
2376 0 442671 251864 61800 64 2375
2377 0 442611 251846 61760 160 2376
2378 0 442597 251884 61680 160 2377
2379 0 442636 251882 61600 160 2378
2380 0 442640 251943 61520 160 2379
2381 0 442565 252013 61440 81 2380
2382 0 442567 252187 61320 45 2381
2383 0 442535 252225 61240 45 2382
2384 0 442544 252337 61160 45 2383
2385 0 442535 252390 61080 81 2384
2386 0 442422 252647 60920 102 2385
2387 0 442230 252744 60840 102 2386
2388 0 442041 252736 60720 124 2387
2389 0 441953 252696 60640 124 2388
2390 5 441775 252778 60560 150 2389
2391 0 441096 252469 59920 164 2390
2392 0 441143 252469 59800 164 2391
2393 0 441071 252472 59680 102 2392
2394 0 440918 252455 59560 102 2393
2395 0 441009 252602 59520 102 2394
2396 0 440811 252492 59440 98 2395
2397 0 440686 252515 59280 81 2396
2398 0 440604 252530 59200 81 2397
2399 0 440495 252511 59040 115 2398
2400 0 440434 252553 58880 115 2399
2401 0 440366 252582 58720 108 2400
2402 0 440295 252685 58400 64 2401
2403 0 440308 252669 58240 154 2402
2404 0 440283 252689 58160 154 2403
2405 0 440239 252744 58000 186 2404
2406 0 440119 252787 57800 154 2405
2407 0 439736 252975 57680 137 2406
2408 0 439644 253009 57560 157 2407
2409 0 439614 253020 57520 157 2408
2410 0 439457 253083 57400 189 2409
2411 0 439360 253102 57360 189 2410
2412 0 439155 253257 57280 139 2411
2413 0 439042 253433 57080 140 2412
2414 0 438896 253479 56920 90 2413
2415 0 438733 253647 56680 102 2414
2416 0 438566 253707 56480 124 2415
2417 0 438502 253735 56400 124 2416
2418 0 438269 253860 56320 45 2417
2419 0 438184 253924 56280 45 2418
2420 0 437876 254107 56200 60 2419
2421 0 437676 254237 56120 75 2420
2422 0 437494 254441 56040 128 2421
2423 5 437392 254483 56000 102 2422
2424 0 437281 254524 55960 102 2423
2425 0 436631 254771 55960 60 2424
2426 0 435977 255156 55960 40 2425
2427 0 435678 255441 55960 80 2426
2428 0 435541 255529 55880 120 2427
2429 0 435482 255608 55800 120 2428
2430 0 435414 255632 55760 64 2429
2431 0 435146 255740 55720 75 2430
2432 0 435087 255756 55680 75 2431
2433 0 435008 255832 55640 75 2432
2434 0 434921 255876 55600 51 2433
2435 0 434752 255944 55560 51 2434
2436 0 434126 256223 55520 45 2435
2437 0 433569 256259 55520 40 2436
2438 0 433496 256205 55720 104 2437
2439 0 433293 256245 55840 104 2438
2440 0 433184 256245 56000 108 2439
2441 0 433020 256215 56080 91 2440
2442 0 432876 256192 56160 91 2441
2443 0 432718 256193 56240 96 2442
2444 0 432047 256199 56280 80 2443
2445 0 431556 255959 56320 60 2444
2446 0 431395 255941 56360 60 2445
2447 0 431330 255945 56440 96 2446
2448 0 431283 256003 56480 96 2447
2449 0 431253 256020 56520 96 2448
2450 0 431168 256050 56560 96 2449
2451 0 431083 256070 56640 90 2450
2452 0 430917 256062 56760 98 2451
2453 0 430866 256071 56840 98 2452
2454 0 430803 256074 56920 98 2453
2455 0 430716 256078 57000 51 2454
2456 0 430667 256080 57040 51 2455
2457 0 430546 256103 57160 60 2456
2458 0 430444 256189 57200 60 2457
2459 0 430381 256107 57240 60 2458
2460 0 430317 256047 57280 60 2459
2461 0 429825 256025 57320 80 2460
2462 0 429737 255946 57400 80 2461
2463 0 429591 255921 57480 80 2462
2464 0 429422 256012 57560 128 2463
2465 0 428766 255955 57560 136 2464
2466 5 427865 255467 57560 168 2465
2467 0 427304 255373 57720 45 2466
2468 0 427166 255341 57760 40 2467
2469 0 426986 255302 57800 40 2468
2470 0 426251 255193 57840 90 2469
2471 5 425295 255141 57800 108 2470
2472 0 424526 254937 57800 86 2471
2473 0 424267 254828 57760 80 2472
2474 0 424019 254799 57800 86 2473
2475 0 423811 254804 57840 75 2474
2476 0 423595 254785 57880 75 2475
2477 0 423481 254845 57920 86 2476
2478 0 423028 255003 57960 91 2477
2479 0 422733 255309 57960 45 2478
2480 0 422601 255485 57920 75 2479
2481 0 422501 255707 57840 102 2480
2482 0 422440 255793 57760 124 2481
2483 0 422409 255854 57680 124 2482
2484 0 422370 255959 57600 64 2483
2485 0 422316 256018 57560 40 2484
2486 0 422259 256041 57520 40 2485
2487 0 422151 256084 57480 86 2486
2488 0 421978 256147 57440 86 2487
2489 0 421549 256274 57400 75 2488
2490 0 421346 256304 57480 32 2489
2491 0 421201 256289 57640 96 2490
2492 0 421078 256263 57720 96 2491
2493 0 420935 256261 57760 51 2492
2494 0 420875 256263 57800 51 2493
2495 0 420812 256269 57840 51 2494
2496 0 420628 256213 57920 80 2495
2497 0 420586 256186 57960 80 2496
2498 0 420490 256135 58000 101 2497
2499 0 420331 256056 58080 101 2498
2500 0 420244 255987 58160 120 2499
2501 0 420160 255854 58240 60 2500
2502 0 420016 255695 58280 60 2501
2503 0 419897 255625 58320 75 2502
2504 0 419765 255590 58400 75 2503
2505 0 419588 255526 58480 81 2504
2506 0 419454 255485 58520 64 2505
2507 0 419273 255458 58560 64 2506
2508 0 419110 255436 58600 40 2507
2509 0 419020 255368 58640 40 2508
2510 0 418968 255366 58680 40 2509
2511 0 418921 255322 58720 40 2510
2512 0 418896 255335 58760 40 2511
2513 0 418879 255324 58800 40 2512
2514 0 418862 255347 58840 40 2513
2515 0 418768 255374 58920 40 2514
2516 0 418761 255380 58960 40 2515
2517 0 418680 255395 59000 40 2516
2518 0 418639 255391 59040 40 2517
2519 0 418577 255398 59080 40 2518
2520 0 418586 255424 59120 0 2519
2521 0 418531 255447 59160 0 2520
2522 0 418432 255445 59280 0 2521
2523 0 418434 255440 59320 0 2522
2524 0 418416 255431 59360 0 2523
2525 0 418378 255412 59400 0 2524
2526 0 418363 255400 59440 0 2525
2527 0 418324 255357 59520 32 2526
2528 0 418286 255310 59560 32 2527
2529 0 418262 255288 59600 32 2528
2530 0 418249 255276 59640 32 2529
2531 0 418211 255291 59680 32 2530
2532 0 418206 255280 59720 32 2531
2533 0 418199 255262 59760 32 2532
2534 0 418189 255258 59840 32 2533
2535 0 418195 255250 59920 32 2534
2536 0 418196 255250 60000 40 2535
2537 0 418166 255256 60080 40 2536
2538 0 418178 255242 60120 40 2537
2539 0 418204 255258 60160 40 2538
2540 0 418224 255283 60200 40 2539
2541 0 418241 255297 60240 32 2540
2542 0 418247 255301 60280 32 2541
2543 0 418235 255311 60320 32 2542
2544 0 418262 255328 60360 32 2543
2545 0 418240 255351 60400 32 2544
2546 0 418221 255348 60440 32 2545
2547 0 418211 255347 60480 32 2546
2548 0 418170 255320 60600 32 2547
2549 0 418161 255384 60720 45 2548
2550 0 418183 255479 60800 45 2549
2551 0 418178 255556 60840 45 2550
2552 0 418170 255522 60880 45 2551
2553 0 418166 255610 60920 45 2552
2554 0 418155 256024 61000 32 2553
2555 0 418107 256200 61040 32 2554
2556 0 418157 255814 61080 32 2555
2557 0 418144 255553 61120 32 2556
2558 0 418148 255387 61160 75 2557
2559 0 418138 255339 61200 75 2558
2560 0 418137 255295 61240 75 2559
2561 0 418164 255205 61320 40 2560
2562 0 418153 255167 61360 40 2561
2563 0 418202 255126 61400 40 2562
2564 0 418172 255126 61440 40 2563
2565 0 418197 255106 61480 40 2564
2566 0 418205 255139 61520 40 2565
2567 0 418214 255124 61560 40 2566
2568 0 418242 255158 61600 40 2567
2569 0 418245 255137 61640 0 2568
2570 0 418295 255207 61800 0 2569
2571 0 418370 255236 61920 0 2570
2572 0 418377 255275 62000 0 2571
2573 0 418375 255274 62040 0 2572
2574 0 418396 255264 62080 0 2573
2575 0 418406 255251 62120 0 2574
2576 0 418446 255238 62160 0 2575
2577 0 418518 255213 62240 0 2576
2578 0 418552 255198 62280 0 2577
2579 0 418572 255171 62320 0 2578
2580 0 418566 255179 62360 0 2579
2581 6 418560 255133 62400 0 2580
2582 0 464398 230184 65960 178 480
2583 0 463539 229962 66480 107 2582
2584 0 463452 229781 66720 32 2583
2585 0 463485 229854 66880 32 2584
2586 0 463589 229917 67080 60 2585
2587 0 463593 230008 67920 81 2586
2588 0 463808 230033 68000 104 2587
2589 0 464534 229942 68080 150 2588
2590 0 464738 229950 68120 157 2589
2591 0 465149 229634 68080 96 2590
2592 0 465239 229598 67960 96 2591
2593 0 465538 229411 67840 80 2592
2594 0 466043 229336 67720 51 2593
2595 0 466453 229329 67680 40 2594
2596 0 466742 229403 67560 60 2595
2597 0 467416 229252 67480 75 2596
2598 0 467920 229131 67440 139 2597
2599 0 468206 229148 67320 140 2598
2600 0 468674 229206 67160 71 2599
2601 0 468988 229233 67080 178 2600
2602 0 469096 229280 67000 178 2601
2603 0 469101 229218 66920 178 2602
2604 0 469334 229215 66720 128 2603
2605 0 469816 229120 66520 134 2604
2606 0 470027 229154 66440 104 2605
2607 0 470071 229210 66400 104 2606
2608 0 470129 229243 66360 104 2607
2609 0 470185 229231 66320 104 2608
2610 0 471233 229241 66280 51 2609
2611 0 471404 229289 66240 75 2610
2612 0 471424 229301 66160 75 2611
2613 0 471449 229289 66120 75 2612
2614 0 471457 229257 66080 96 2613
2615 0 471714 229213 65960 96 2614
2616 0 471821 229121 65840 81 2615
2617 0 471963 229011 65720 107 2616
2618 0 471959 228912 65640 107 2617
2619 0 472116 228870 65560 102 2618
2620 0 472232 228808 65520 102 2619
2621 0 472332 228672 65440 80 2620
2622 0 472635 228508 65400 75 2621
2623 0 472718 228420 65360 108 2622
2624 0 472747 228376 65320 108 2623
2625 0 472953 228376 65240 101 2624
2626 0 473097 228371 65160 101 2625
2627 0 473247 228280 65080 90 2626
2628 0 473238 228302 65040 90 2627
2629 0 473403 228430 65000 40 2628
2630 0 473750 228490 64960 60 2629
2631 0 473937 228513 64920 75 2630
2632 0 473962 228541 64880 75 2631
2633 0 474097 228576 64800 75 2632
2634 0 474306 228594 64720 81 2633
2635 0 474353 228612 64680 81 2634
2636 0 474453 228644 64600 80 2635
2637 0 474646 228750 64520 102 2636
2638 0 474812 228820 64440 102 2637
2639 0 474969 228880 64360 102 2638
2640 0 475208 229010 64280 96 2639
2641 0 475579 229004 64240 75 2640
2642 0 476247 228938 64200 124 2641
2643 0 476808 228913 64160 134 2642
2644 0 477146 228793 64000 102 2643
2645 0 477811 228790 64000 75 2644
2646 0 478702 228329 63920 81 2645
2647 0 478810 228362 64040 81 2646
2648 0 479112 228121 64040 75 2647
2649 0 479665 228367 64160 90 2648
2650 0 479960 228572 64160 81 2649
2651 0 480348 228478 64160 107 2650
2652 0 480641 228484 64240 64 2651
2653 0 481024 228484 64240 64 2652
2654 0 481326 228426 64280 32 2653
2655 5 481326 228424 64320 32 2654
2656 0 481358 228398 64360 32 2655
2657 0 481510 228191 64400 40 2656
2658 0 481588 228135 64360 40 2657
2659 0 481826 228139 64200 51 2658
2660 0 481850 228028 64080 60 2659
2661 0 481957 227881 63960 32 2660
2662 0 482020 227688 63800 32 2661
2663 0 481974 227578 63720 81 2662
2664 0 481937 227467 63560 60 2663
2665 0 481941 227244 63400 51 2664
2666 0 481894 227180 63320 51 2665
2667 0 481767 226917 63240 60 2666
2668 0 481665 226689 63120 60 2667
2669 0 481516 226414 63000 60 2668
2670 0 481338 226110 62840 122 2669
2671 0 481192 226077 62640 40 2670
2672 0 480985 225806 62560 60 2671
2673 0 480867 225591 62400 51 2672
2674 0 480522 225408 62240 51 2673
2675 0 480266 225325 62120 75 2674
2676 0 479932 225136 61960 40 2675
2677 0 479848 225043 61920 40 2676
2678 0 479873 224933 61880 40 2677
2679 0 479752 224914 61840 40 2678
2680 0 479730 224895 61800 40 2679
2681 0 479654 224821 61760 40 2680
2682 0 479496 224746 61720 0 2681
2683 0 479389 224594 61560 0 2682
2684 0 479382 224426 61400 0 2683
2685 0 479192 224273 61280 40 2684
2686 0 479116 224142 61160 40 2685
2687 0 478986 223939 61040 40 2686
2688 0 479016 223919 61000 40 2687
2689 0 478994 223866 60960 40 2688
2690 0 478989 223895 60920 40 2689
2691 0 478877 223868 60760 40 2690
2692 0 478832 223838 60720 51 2691
2693 0 478839 223822 60680 51 2692
2694 0 478767 223705 60640 51 2693
2695 0 478789 223496 60520 86 2694
2696 0 478542 223228 60400 80 2695
2697 0 478525 223121 60240 80 2696
2698 0 478222 222849 60040 51 2697
2699 0 477955 222673 59880 51 2698
2700 0 477816 222570 59720 51 2699
2701 0 477732 222490 59600 71 2700
2702 0 477611 222412 59480 71 2701
2703 0 477425 222236 59360 60 2702
2704 0 477377 222147 59280 40 2703
2705 0 476956 221595 59040 120 2704
2706 0 476571 221320 58920 51 2705
2707 0 476288 221115 58880 51 2706
2708 0 476218 221007 58720 64 2707
2709 0 476181 221012 58640 64 2708
2710 0 475768 220972 58560 51 2709
2711 0 475318 220959 58520 75 2710
2712 0 475282 221025 58440 81 2711
2713 0 475190 220961 58280 81 2712
2714 0 475187 220828 58240 96 2713
2715 0 475219 220868 58080 96 2714
2716 0 475137 220831 57960 96 2715
2717 0 475090 220781 57920 60 2716
2718 0 474889 220572 57800 51 2717
2719 0 474769 220566 57680 51 2718
2720 0 474723 220551 57520 64 2719
2721 0 474655 220544 57440 64 2720
2722 0 474653 220546 57360 120 2721
2723 0 474788 220471 57200 120 2722
2724 0 474707 220469 57040 131 2723
2725 0 474586 220476 56920 131 2724
2726 0 474502 220459 56800 157 2725
2727 0 474309 220565 56640 81 2726
2728 0 474042 220546 56600 45 2727
2729 0 474007 220550 56560 45 2728
2730 0 473983 220508 56400 45 2729
2731 0 473932 220541 56360 45 2730
2732 0 473831 220466 56320 45 2731
2733 0 473802 220443 56280 45 2732
2734 0 473788 220425 56240 45 2733
2735 0 473651 220349 56120 64 2734
2736 0 473529 220332 56000 81 2735
2737 0 473515 220277 55880 81 2736
2738 0 473344 220197 55760 45 2737
2739 0 473266 220134 55680 45 2738
2740 0 473210 220126 55560 51 2739
2741 0 473154 220121 55520 51 2740
2742 0 473168 220079 55480 51 2741
2743 0 473176 220066 55440 51 2742
2744 0 473184 220073 55400 51 2743
2745 0 473120 220025 55360 60 2744
2746 0 473110 219993 55320 60 2745
2747 0 473099 219899 55200 60 2746
2748 0 473012 219670 55160 40 2747
2749 0 472932 219446 55120 91 2748
2750 0 472852 219235 54960 75 2749
2751 0 472825 219057 54880 75 2750
2752 0 472834 218958 54800 40 2751
2753 0 472860 218768 54720 40 2752
2754 0 472907 218682 54680 60 2753
2755 0 472875 218525 54560 60 2754
2756 5 472794 218479 54440 60 2755
2757 0 472680 218330 54360 51 2756
2758 0 472625 218250 54280 51 2757
2759 0 472655 218211 54240 51 2758
2760 0 472581 218164 54200 40 2759
2761 0 472517 218166 54160 40 2760
2762 0 472432 218094 54120 40 2761
2763 0 472439 218072 54080 40 2762
2764 0 472415 218051 54040 32 2763
2765 0 472385 218031 54000 32 2764
2766 0 472376 218034 53960 32 2765
2767 0 472335 217961 53840 32 2766
2768 0 472228 217859 53720 75 2767
2769 0 472113 217760 53640 90 2768
2770 0 472059 217699 53600 90 2769
2771 0 472028 217564 53560 64 2770
2772 0 472023 217527 53480 64 2771
2773 0 471807 217520 53440 64 2772
2774 0 471946 217404 53400 64 2773
2775 0 471918 217327 53360 71 2774
2776 0 471898 217290 53320 71 2775
2777 0 471848 217209 53200 60 2776
2778 0 471922 216832 53160 90 2777
2779 0 471863 216608 53040 90 2778
2780 0 472020 216822 52880 32 2779
2781 0 471856 216570 52720 32 2780
2782 0 471826 216450 52560 32 2781
2783 0 471876 216364 52400 98 2782
2784 0 471897 216364 52360 98 2783
2785 0 471924 216275 52200 98 2784
2786 0 471808 216180 52080 98 2785
2787 0 471812 215750 52080 120 2786
2788 5 471581 215597 51960 71 2787
2789 0 471198 215364 51840 60 2788
2790 0 470998 215256 51760 71 2789
2791 0 470634 215007 51600 101 2790
2792 0 470444 214887 51440 75 2791
2793 0 470331 214651 51360 71 2792
2794 0 470296 214599 51200 40 2793
2795 5 470262 214470 51160 40 2794
2796 0 470068 214247 51120 80 2795
2797 0 469839 213974 51160 32 2796
2798 0 469736 213799 51120 60 2797
2799 0 469752 213818 51080 60 2798
2800 0 469699 213764 51040 60 2799
2801 0 469736 213775 51000 60 2800
2802 0 469746 213711 50960 60 2801
2803 0 469746 213761 50920 45 2802
2804 0 469633 213671 50880 45 2803
2805 0 469440 213682 50840 45 2804
2806 0 469434 213661 50800 98 2805
2807 0 469519 213556 50760 98 2806
2808 0 469643 213592 50680 98 2807
2809 0 469493 213544 50520 139 2808
2810 0 469340 213479 50480 139 2809
2811 0 469327 213645 50400 139 2810
2812 0 469369 213465 50320 45 2811
2813 0 469302 213458 50120 45 2812
2814 0 469289 213088 50080 75 2813
2815 0 469289 212840 50040 40 2814
2816 5 469196 212500 50000 60 2815
2817 0 469205 212459 49960 75 2816
2818 0 469254 212546 49920 60 2817
2819 0 469249 212520 49880 75 2818
2820 0 469262 212479 49800 75 2819
2821 0 469217 212110 49680 51 2820
2822 0 469253 211872 49520 71 2821
2823 0 469267 211848 49480 40 2822
2824 0 469373 211578 49320 40 2823
2825 0 469295 211568 49280 40 2824
2826 0 469274 211543 49240 40 2825
2827 0 469136 211416 49200 98 2826
2828 0 469099 211368 49160 98 2827
2829 0 469179 211270 49040 98 2828
2830 0 469225 211253 49000 98 2829
2831 0 469247 211150 48960 40 2830
2832 0 469452 210752 48960 40 2831
2833 0 469292 210420 48960 40 2832
2834 0 469083 210154 48840 51 2833
2835 6 469065 210009 48720 51 2834
2836 0 494961 228546 84240 32 604
2837 0 495147 228663 84120 32 2836
2838 0 495244 228739 84040 32 2837
2839 0 495409 228900 83920 0 2838
2840 0 495451 228934 83880 0 2839
2841 0 495525 229050 83800 0 2840
2842 0 495620 229155 83720 0 2841
2843 0 495812 229289 83600 0 2842
2844 0 496198 229751 83360 64 2843
2845 0 496234 229849 83320 64 2844
2846 0 496313 229945 83280 64 2845
2847 0 496351 230059 83240 64 2846
2848 0 496347 230196 83200 64 2847
2849 0 496278 230686 83160 101 2848
2850 0 496190 230921 83120 71 2849
2851 0 496155 231277 83080 101 2850
2852 0 495928 231808 83040 91 2851
2853 0 495942 231850 82960 91 2852
2854 0 495826 232317 82920 81 2853
2855 0 495864 232712 82720 75 2854
2856 0 495982 232978 82600 75 2855
2857 0 495932 233120 82520 75 2856
2858 0 495878 233420 82360 122 2857
2859 0 495843 233634 82200 122 2858
2860 0 495788 233787 82040 75 2859
2861 0 495798 233864 82000 75 2860
2862 0 495780 233940 81960 75 2861
2863 0 495755 234092 81880 91 2862
2864 0 495747 234174 81800 91 2863
2865 0 495705 234271 81680 75 2864
2866 0 495788 234422 81560 75 2865
2867 0 495796 234434 81520 75 2866
2868 0 495861 234550 81320 51 2867
2869 0 495983 234736 81120 32 2868
2870 0 496032 234919 80960 64 2869
2871 0 496051 235083 80840 64 2870
2872 0 496123 235325 80720 80 2871
2873 0 496386 235603 80640 40 2872
2874 0 496457 236278 80600 124 2873
2875 0 496301 236316 80280 96 2874
2876 0 496705 236889 80320 71 2875
2877 0 496848 237010 80200 104 2876
2878 0 496994 237086 80120 71 2877
2879 0 497211 237155 79960 32 2878
2880 0 497195 237332 79920 32 2879
2881 0 497353 237551 79800 51 2880
2882 0 497475 237734 79800 45 2881
2883 0 497542 237881 79680 128 2882
2884 0 497496 238136 79640 136 2883
2885 0 497519 238360 79640 107 2884
2886 0 497431 238624 79920 107 2885
2887 0 497379 238873 80240 140 2886
2888 0 497404 239151 80560 120 2887
2889 0 497428 239389 80800 60 2888
2890 0 497333 239491 81120 128 2889
2891 0 497320 239492 81200 128 2890
2892 0 497391 239573 81440 71 2891
2893 0 497422 239591 81640 90 2892
2894 0 497230 239683 81960 122 2893
2895 0 497168 239701 82120 122 2894
2896 0 497136 239751 82280 140 2895
2897 0 497071 239815 82440 140 2896
2898 0 497071 240024 82680 107 2897
2899 0 497122 240089 82760 122 2898
2900 0 497114 240172 82920 122 2899
2901 0 497123 240277 83000 40 2900
2902 0 497129 240417 83080 40 2901
2903 0 497023 240564 83200 115 2902
2904 0 496997 240599 83320 163 2903
2905 0 496938 240535 83480 163 2904
2906 0 496942 240567 83600 120 2905
2907 0 496970 240568 83680 120 2906
2908 0 497003 240566 83760 120 2907
2909 0 497161 240642 83960 128 2908
2910 0 497340 240679 84080 98 2909
2911 0 497521 240740 84240 64 2910
2912 0 497681 240787 84360 60 2911
2913 0 497912 240837 84680 98 2912
2914 0 498022 240883 84920 96 2913
2915 0 498067 240880 85000 96 2914
2916 0 498540 241120 85240 40 2915
2917 0 499063 241260 85520 120 2916
2918 0 499171 241237 85600 120 2917
2919 0 499309 241249 85720 108 2918
2920 0 499528 241369 85840 86 2919
2921 0 499742 241389 85960 124 2920
2922 0 500062 241393 86080 107 2921
2923 0 500453 241560 86160 108 2922
2924 0 500904 241794 86240 140 2923
2925 0 500958 241880 86440 90 2924
2926 0 500982 242096 86520 32 2925
2927 0 500845 242344 86640 32 2926
2928 0 500767 242438 86720 32 2927
2929 0 500699 242438 86880 32 2928
2930 0 500587 242472 87000 71 2929
2931 0 500400 242454 87120 71 2930
2932 0 500242 242359 87280 98 2931
2933 0 500109 242276 87480 131 2932
2934 0 500054 242199 87640 120 2933
2935 0 499747 242197 88000 122 2934
2936 0 499483 242314 88320 86 2935
2937 0 499101 242673 88560 75 2936
2938 0 499181 242664 88600 75 2937
2939 0 499228 242680 88640 75 2938
2940 0 500624 242092 88680 0 2939
2941 0 499410 242058 88720 98 2940
2942 0 499164 242594 89240 120 2941
2943 0 499051 243544 89240 178 2942
2944 0 498930 244047 89400 108 2943
2945 0 498875 244433 89560 108 2944
2946 0 498891 244826 89640 104 2945
2947 0 498886 245233 89880 168 2946
2948 0 498870 245402 90040 101 2947
2949 0 498746 245657 90040 115 2948
2950 0 498498 245939 90080 80 2949
2951 0 498167 246226 90120 102 2950
2952 0 498008 246456 90280 81 2951
2953 0 497729 246851 90320 143 2952
2954 0 497085 247433 90320 160 2953
2955 0 496750 247565 90400 96 2954
2956 0 495646 248187 90440 104 2955
2957 0 495519 248366 90360 124 2956
2958 0 495458 248654 90320 124 2957
2959 0 495186 248883 90240 160 2958
2960 0 495009 249151 90040 107 2959
2961 0 494404 249548 90000 160 2960
2962 0 493585 250121 90040 163 2961
2963 0 493311 250306 90160 139 2962
2964 0 492689 250889 90360 141 2963
2965 0 492458 251101 90520 150 2964
2966 0 492352 251284 90600 150 2965
2967 0 493252 251474 90640 51 2966
2968 0 492766 251981 90640 91 2967
2969 0 492033 252258 90640 80 2968
2970 0 490965 252783 90680 60 2969
2971 0 490369 252868 90680 51 2970
2972 0 490417 252885 90720 51 2971
2973 0 489959 252971 90800 51 2972
2974 0 489416 253026 90960 163 2973
2975 0 489298 252971 91040 163 2974
2976 0 489067 252938 91160 163 2975
2977 5 489010 252847 91280 183 2976
2978 0 488974 252884 91400 183 2977
2979 5 488765 253161 91480 102 2978
2980 0 488660 253300 91520 139 2979
2981 5 488585 253215 91600 139 2980
2982 0 487947 253823 91600 81 2981
2983 0 488059 254497 91600 91 2982
2984 0 488091 255015 91600 86 2983
2985 0 487903 255312 91640 107 2984
2986 0 487825 255245 91760 107 2985
2987 0 487677 255539 91840 124 2986
2988 0 487545 255829 91920 140 2987
2989 0 487480 255939 92000 124 2988
2990 0 487041 256327 92080 60 2989
2991 0 487003 256382 92200 60 2990
2992 0 486940 256401 92240 60 2991
2993 0 486864 256451 92280 91 2992
2994 0 486818 256502 92320 91 2993
2995 0 486584 256780 92360 101 2994
2996 0 486599 256752 92520 101 2995
2997 0 486518 256882 92600 101 2996
2998 0 486370 257064 92640 51 2997
2999 0 486075 257342 92720 32 2998
3000 0 485878 257685 92640 86 2999
3001 0 485766 257894 92520 104 3000
3002 0 485691 258023 92440 98 3001
3003 0 485467 258404 92360 81 3002
3004 0 484916 258759 92320 80 3003
3005 0 484614 259248 92320 90 3004
3006 0 484406 259439 92440 153 3005
3007 0 484012 259633 92480 90 3006
3008 0 483860 259823 92520 60 3007
3009 0 483792 260021 92560 60 3008
3010 0 483583 260118 92640 91 3009
3011 0 483520 260139 92680 91 3010
3012 0 483436 260139 92760 107 3011
3013 0 483330 260168 92800 107 3012
3014 0 483235 260168 92880 80 3013
3015 0 483156 260192 92920 80 3014
3016 0 483064 260277 92960 81 3015
3017 0 482973 260320 93000 81 3016
3018 0 482793 260384 93040 81 3017
3019 0 482675 260430 93120 81 3018
3020 0 482445 260601 93200 81 3019
3021 0 482267 260851 93200 0 3020
3022 0 482164 260873 93280 0 3021
3023 0 482030 261159 93320 0 3022
3024 0 481867 261210 93360 0 3023
3025 0 481748 261249 93480 0 3024
3026 0 481453 261241 93480 0 3025
3027 5 481511 261289 93560 0 3026
3028 0 481463 262192 93560 80 3027
3029 0 481260 262601 93520 80 3028
3030 0 481028 263356 93480 108 3029
3031 0 480585 263895 93480 98 3030
3032 0 479912 264360 93400 115 3031
3033 0 479035 264700 93400 75 3032
3034 0 478668 264822 93440 51 3033
3035 0 478206 265114 93480 98 3034
3036 0 477821 265438 93520 90 3035
3037 0 477617 266025 93560 124 3036
3038 0 477339 266336 93640 75 3037
3039 0 477263 266526 93800 120 3038
3040 0 477294 266716 93920 137 3039
3041 0 477081 267238 94000 108 3040
3042 0 476157 267985 94000 120 3041
3043 5 474821 268774 94000 207 3042
3044 5 474687 269277 94040 198 3043
3045 0 474783 269029 94200 166 3044
3046 0 474740 268852 94560 166 3045
3047 0 475100 269037 94680 160 3046
3048 5 475488 269007 94840 135 3047
3049 0 475405 269014 94920 135 3048
3050 0 475751 268965 95040 135 3049
3051 0 475994 268887 95160 0 3050
3052 0 475801 268741 95160 0 3051
3053 0 475773 268642 95240 0 3052
3054 0 475783 268617 95280 0 3053
3055 0 475967 268617 95320 0 3054
3056 0 476081 268602 95400 0 3055
3057 0 476329 268736 95440 0 3056
3058 5 476304 268731 95480 0 3057
3059 0 476175 268674 95680 0 3058
3060 0 476180 268614 95800 0 3059
3061 0 476297 268555 95920 0 3060
3062 0 476276 268553 95960 0 3061
3063 6 476288 268545 96000 0 3062
3064 0 443812 251443 64920 178 2345
3065 0 443996 251901 64720 71 3064
3066 0 444104 252107 64680 60 3065
3067 0 444361 252282 64640 178 3066
3068 0 444365 252180 64560 178 3067
3069 5 444457 252170 64520 178 3068
3070 0 444533 252172 64480 250 3069
3071 0 444722 252192 64360 250 3070
3072 0 444771 252142 64280 224 3071
3073 0 444781 252173 64200 224 3072
3074 0 444768 252230 64120 224 3073
3075 5 444828 252276 64040 224 3074
3076 0 445037 252687 64040 124 3075
3077 0 444989 252831 63880 124 3076
3078 0 445036 252913 63840 102 3077
3079 0 445125 253079 63680 120 3078
3080 0 445378 253212 63560 190 3079
3081 0 445417 253236 63440 190 3080
3082 0 445534 253291 63320 150 3081
3083 0 445797 253310 63240 131 3082
3084 0 446064 253315 63160 189 3083
3085 0 446158 253342 63080 189 3084
3086 0 446304 253365 62920 205 3085
3087 0 446495 253386 62760 104 3086
3088 0 446589 253442 62680 104 3087
3089 0 446731 253527 62560 60 3088
3090 0 446993 253466 62480 60 3089
3091 0 447136 253510 62400 107 3090
3092 0 447257 253497 62280 104 3091
3093 0 447436 253597 62160 197 3092
3094 0 447456 253726 62120 197 3093
3095 0 447499 253834 62040 275 3094
3096 0 447626 254062 61960 300 3095
3097 0 447619 254065 61880 300 3096
3098 0 447626 254126 61800 300 3097
3099 0 447825 254461 61480 217 3098
3100 0 447983 254854 61280 108 3099
3101 0 448037 255031 61160 81 3100
3102 0 448082 255280 60960 210 3101
3103 0 448738 255865 60880 32 3102
3104 0 449355 256276 60800 200 3103
3105 0 449712 256371 60680 122 3104
3106 5 450096 256481 60480 178 3105
3107 0 449762 256976 60400 178 3106
3108 0 449923 257065 60280 178 3107
3109 0 450149 257519 60200 102 3108
3110 0 450403 257864 60160 96 3109
3111 0 450335 258142 59960 108 3110
3112 0 450400 258384 59840 139 3111
3113 0 450712 258702 59640 122 3112
3114 0 451046 258997 59400 128 3113
3115 0 451209 259384 59400 163 3114
3116 0 451366 259684 59240 124 3115
3117 0 451755 259960 59120 154 3116
3118 0 451796 260001 59000 154 3117
3119 0 451970 260039 58920 102 3118
3120 0 452248 260156 58840 80 3119
3121 0 454127 260139 58840 154 3120
3122 0 454771 260370 58800 156 3121
3123 0 455337 260293 58760 124 3122
3124 0 455986 260230 58720 102 3123
3125 0 456591 260415 58680 175 3124
3126 0 456809 260516 58440 163 3125
3127 0 456982 260603 58400 163 3126
3128 0 457151 260747 58360 91 3127
3129 0 457450 260840 58320 80 3128
3130 0 458314 261006 58320 75 3129
3131 0 459509 261037 58320 91 3130
3132 0 460119 261124 58360 104 3131
3133 0 460530 261219 58400 108 3132
3134 0 460594 261295 58480 108 3133
3135 0 460826 261503 58560 60 3134
3136 0 461138 261702 58600 172 3135
3137 0 461377 262053 58520 157 3136
3138 5 461661 262312 58440 156 3137
3139 0 462216 262402 58360 183 3138
3140 0 463003 262529 58360 137 3139
3141 0 463396 262674 58240 102 3140
3142 0 464233 262767 58240 150 3141
3143 0 464153 262882 58200 150 3142
3144 0 464203 263184 58160 120 3143
3145 0 464486 263659 58120 98 3144
3146 0 464920 263860 58080 81 3145
3147 0 465241 263999 58000 107 3146
3148 0 465378 264059 57960 107 3147
3149 0 465483 264100 57920 80 3148
3150 0 467043 265134 57920 150 3149
3151 5 467092 265109 57960 160 3150
3152 5 467141 265080 58000 160 3151
3153 0 467291 264997 58120 160 3152
3154 0 467967 264759 58120 60 3153
3155 0 468427 264758 58080 51 3154
3156 0 468501 264774 58040 51 3155
3157 0 468997 264803 58000 80 3156
3158 0 469793 264846 58000 102 3157
3159 0 470406 265267 57960 136 3158
3160 0 470542 265341 57880 120 3159
3161 0 470859 265521 57760 91 3160
3162 0 471061 265642 57720 45 3161
3163 0 471583 265820 57720 120 3162
3164 0 471840 265921 57600 124 3163
3165 0 472158 266034 57480 108 3164
3166 0 472372 266122 57360 98 3165
3167 0 472581 266182 57240 80 3166
3168 0 472826 266225 57120 60 3167
3169 0 473028 266372 56960 51 3168
3170 0 473122 266387 56920 51 3169
3171 0 473188 266377 56880 51 3170
3172 0 473285 266374 56800 51 3171
3173 0 473420 266380 56720 51 3172
3174 0 473489 266377 56680 60 3173
3175 0 473602 266315 56640 60 3174
3176 0 473688 266265 56600 60 3175
3177 0 473757 266249 56520 60 3176
3178 0 473849 266250 56440 60 3177
3179 0 474056 266314 56280 40 3178
3180 0 474342 266401 56280 51 3179
3181 0 474891 266520 56160 115 3180
3182 0 475225 266586 56120 122 3181
3183 0 475360 266651 56000 122 3182
3184 0 475860 266773 55720 107 3183
3185 0 476212 266759 55600 128 3184
3186 5 476242 266731 55560 128 3185
3187 0 476275 266703 55520 128 3186
3188 0 476923 266474 55360 139 3187
3189 0 478246 266161 55320 128 3188
3190 0 479397 265858 55240 108 3189
3191 0 480477 265696 55240 154 3190
3192 0 481909 265595 55240 91 3191
3193 0 482290 265601 55120 120 3192
3194 0 482587 265577 55000 139 3193
3195 0 482869 265661 55000 102 3194
3196 0 483079 265725 54960 64 3195
3197 5 483438 265838 54920 51 3196
3198 0 483685 265730 54840 32 3197
3199 5 483759 265678 54800 32 3198
3200 0 483834 265617 54760 32 3199
3201 0 484015 265467 54680 32 3200
3202 0 484365 265241 54680 86 3201
3203 0 484829 265074 54680 98 3202
3204 0 485115 265012 54720 80 3203
3205 0 485238 264989 54800 128 3204
3206 0 485378 264911 54920 128 3205
3207 0 485492 264845 55040 98 3206
3208 0 485730 264751 55160 102 3207
3209 0 485787 264724 55200 102 3208
3210 5 486326 264526 55240 108 3209
3211 0 487756 264117 55280 102 3210
3212 5 487936 264010 55240 124 3211
3213 0 488346 263822 55160 102 3212
3214 0 488888 263607 55040 115 3213
3215 0 488999 263568 55000 102 3214
3216 0 489229 263538 54960 75 3215
3217 0 489459 263456 54920 102 3216
3218 0 489735 263389 54840 96 3217
3219 0 489954 263381 54800 96 3218
3220 0 490033 263332 54760 86 3219
3221 0 490262 263288 54640 102 3220
3222 0 490386 263299 54600 102 3221
3223 0 490488 263244 54440 75 3222
3224 0 490817 263206 54360 98 3223
3225 0 491076 263202 54280 96 3224
3226 0 491502 263159 54120 91 3225
3227 0 492229 263136 54120 98 3226
3228 5 492868 263229 54120 148 3227
3229 0 493130 262819 54120 148 3228
3230 0 493002 262740 54400 148 3229
3231 0 492994 262691 54520 60 3230
3232 0 493004 262591 54600 60 3231
3233 0 492994 262536 54680 60 3232
3234 0 493042 262443 54720 60 3233
3235 0 493086 262405 54800 60 3234
3236 0 493134 262340 54880 60 3235
3237 0 493182 262302 54920 60 3236
3238 0 493379 262171 54960 75 3237
3239 0 493212 262288 55000 60 3238
3240 0 493399 262138 55160 75 3239
3241 0 493743 261959 55360 80 3240
3242 0 493929 261869 55400 64 3241
3243 0 494058 261780 55480 64 3242
3244 0 494241 261749 55560 60 3243
3245 0 494622 261687 55640 75 3244
3246 0 494555 261653 55760 75 3245
3247 0 494570 261573 55840 75 3246
3248 0 494759 261495 55920 51 3247
3249 5 494970 261370 55960 60 3248
3250 0 495455 261037 55960 96 3249
3251 0 495519 261053 56040 96 3250
3252 0 495687 260837 56240 122 3251
3253 5 495898 260488 56280 71 3252
3254 0 495814 260476 56320 71 3253
3255 0 495722 260392 56440 81 3254
3256 0 495726 260252 56600 81 3255
3257 0 495650 260232 56680 81 3256
3258 0 495518 260152 56760 81 3257
3259 0 495306 259948 56960 81 3258
3260 0 495186 259874 57000 0 3259
3261 0 495098 259870 57120 0 3260
3262 0 494950 259858 57240 0 3261
3263 0 494854 259778 57360 0 3262
3264 0 494726 259710 57480 0 3263
3265 0 494574 259666 57600 0 3264
3266 0 494358 259658 57760 0 3265
3267 0 494178 259498 57880 0 3266
3268 0 494066 259374 58000 0 3267
3269 0 493750 259310 58160 0 3268
3270 0 493474 259254 58280 51 3269
3271 0 493310 259174 58360 115 3270
3272 0 493154 259114 58520 115 3271
3273 5 493062 258902 58680 115 3272
3274 0 492974 258874 58840 115 3273
3275 0 492910 258678 58880 120 3274
3276 0 492898 258658 58920 120 3275
3277 5 492918 258546 58960 120 3276
3278 0 492898 258490 59000 124 3277
3279 0 492926 258434 59040 124 3278
3280 0 492906 258354 59120 124 3279
3281 0 492826 258270 59240 124 3280
3282 0 492710 258190 59360 124 3281
3283 0 492750 258134 59400 124 3282
3284 5 492650 258054 59440 124 3283
3285 0 492558 257818 59480 75 3284
3286 0 492546 257758 59520 75 3285
3287 0 492486 257662 59560 51 3286
3288 0 492398 257338 59520 40 3287
3289 6 492322 257218 59480 40 3288
3290 0 441430 245770 67040 303 2333
3291 0 439854 245758 67080 228 3290
3292 0 439219 245743 67240 212 3291
3293 0 437861 245590 67520 124 3292
3294 0 437213 245720 67520 86 3293
3295 0 437146 245778 67360 86 3294
3296 0 435991 246140 67280 226 3295
3297 0 434646 245962 67280 249 3296
3298 0 433572 245861 67600 128 3297
3299 0 433192 245643 67800 232 3298
3300 0 432602 245492 68080 139 3299
3301 0 431969 245192 68080 115 3300
3302 0 431478 245023 68360 156 3301
3303 0 430804 244730 68560 107 3302
3304 0 428674 244684 68560 235 3303
3305 5 428509 244722 68640 235 3304
3306 0 427790 244894 68600 139 3305
3307 0 427276 245038 68560 101 3306
3308 0 427036 245091 68480 96 3307
3309 0 426892 245092 68400 102 3308
3310 0 426614 245106 68320 80 3309
3311 0 426394 245154 68240 80 3310
3312 0 425977 245212 68080 0 3311
3313 0 425776 245237 67960 0 3312
3314 0 425440 245306 67800 0 3313
3315 0 425216 245345 67720 0 3314
3316 0 424930 245301 67640 81 3315
3317 0 424700 245233 67600 81 3316
3318 0 424671 245239 67480 81 3317
3319 0 424530 245278 67400 81 3318
3320 0 424353 245352 67280 75 3319
3321 0 424193 245419 67200 75 3320
3322 0 423990 245542 67120 75 3321
3323 5 423869 245617 67040 51 3322
3324 0 423729 245914 67000 51 3323
3325 0 423567 246046 66960 60 3324
3326 0 423434 246222 66920 60 3325
3327 0 423081 246453 66880 86 3326
3328 0 422822 246769 66840 156 3327
3329 0 422654 247190 66840 137 3328
3330 0 422426 247294 66840 137 3329
3331 0 422378 247400 66960 137 3330
3332 0 422296 247529 67040 166 3331
3333 5 422368 247527 67120 185 3332
3334 0 422414 247547 67240 185 3333
3335 0 422505 247545 67320 185 3334
3336 0 422442 247554 67440 196 3335
3337 0 422424 247633 67560 124 3336
3338 0 422491 247791 67640 124 3337
3339 0 422585 248113 67680 81 3338
3340 0 422551 248165 67760 75 3339
3341 0 422612 248221 67840 75 3340
3342 0 422667 248373 67920 98 3341
3343 0 422712 248437 68000 98 3342
3344 0 422740 248518 68160 98 3343
3345 0 422847 248655 68240 98 3344
3346 0 422893 248692 68320 108 3345
3347 0 422930 248712 68400 108 3346
3348 0 422953 248781 68480 108 3347
3349 0 422955 248802 68560 148 3348
3350 0 422975 248809 68600 148 3349
3351 0 422974 248866 68680 148 3350
3352 5 423002 248842 68760 148 3351
3353 0 423032 248882 68800 102 3352
3354 0 422990 248958 68920 102 3353
3355 0 422967 248988 69000 102 3354
3356 0 422905 249010 69080 90 3355
3357 0 422933 249035 69160 90 3356
3358 0 422909 249028 69280 90 3357
3359 0 422910 249049 69400 96 3358
3360 0 422884 249054 69480 96 3359
3361 0 422879 249119 69560 96 3360
3362 0 422859 249145 69680 90 3361
3363 0 422831 249229 69760 90 3362
3364 0 422799 249345 69840 64 3363
3365 0 422816 249420 69920 64 3364
3366 0 422827 249442 70000 64 3365
3367 0 422827 249471 70080 64 3366
3368 0 422842 249518 70160 64 3367
3369 0 422832 249559 70240 51 3368
3370 0 422830 249591 70320 51 3369
3371 0 422830 249648 70440 64 3370
3372 0 422816 249681 70560 64 3371
3373 0 422774 249774 70680 40 3372
3374 0 422803 249883 70800 40 3373
3375 0 422830 249975 70880 90 3374
3376 0 422856 250073 70960 90 3375
3377 0 422876 250173 71040 164 3376
3378 0 422879 250184 71160 164 3377
3379 0 422900 250262 71320 137 3378
3380 0 422874 250324 71480 137 3379
3381 0 422898 250286 71960 178 3380
3382 0 422848 250300 72240 176 3381
3383 0 422885 250409 72360 176 3382
3384 0 422859 250500 72520 128 3383
3385 0 422886 250581 72720 98 3384
3386 0 422861 250695 72920 98 3385
3387 0 422835 250778 73000 71 3386
3388 0 422806 250831 73080 71 3387
3389 0 422798 250923 73240 101 3388
3390 0 422830 250975 73400 135 3389
3391 0 422822 251001 73560 135 3390
3392 0 422684 251085 73680 96 3391
3393 0 422653 251201 73800 96 3392
3394 0 422652 251338 73920 134 3393
3395 0 422617 251390 74000 134 3394
3396 0 422551 251457 74080 75 3395
3397 0 422289 251722 74120 80 3396
3398 0 421683 252114 74120 156 3397
3399 0 421492 252320 73960 137 3398
3400 0 421314 252463 73640 64 3399
3401 0 421285 252581 73480 64 3400
3402 0 421218 252638 73360 64 3401
3403 0 421028 252840 73200 51 3402
3404 0 420892 252973 73120 51 3403
3405 0 420858 253012 73040 75 3404
3406 0 420826 253034 72960 75 3405
3407 0 420786 253034 72920 75 3406
3408 0 420749 253032 72880 75 3407
3409 0 420692 253025 72840 51 3408
3410 0 420793 253135 72720 51 3409
3411 0 420807 253247 72640 64 3410
3412 0 420797 253305 72600 64 3411
3413 0 420775 253342 72560 64 3412
3414 5 420728 253423 72480 64 3413
3415 0 420739 253475 72400 104 3414
3416 0 420719 253646 72240 166 3415
3417 0 420756 253672 72120 166 3416
3418 0 420715 253895 71880 148 3417
3419 0 420677 254133 71720 75 3418
3420 0 420677 254247 71640 96 3419
3421 0 420659 254358 71520 96 3420
3422 0 420664 254534 71400 60 3421
3423 0 420680 254587 71320 71 3422
3424 0 420643 254674 71240 71 3423
3425 5 420651 254697 71200 71 3424
3426 0 420668 254748 71080 75 3425
3427 0 420699 254744 71000 75 3426
3428 0 420713 254735 70920 71 3427
3429 0 420685 254739 70840 71 3428
3430 0 420638 254766 70760 71 3429
3431 0 420641 254797 70680 91 3430
3432 0 420620 254822 70600 91 3431
3433 0 420545 254798 70520 91 3432
3434 0 420460 254773 70440 71 3433
3435 0 420374 254736 70360 71 3434
3436 0 420342 254735 70240 40 3435
3437 0 420349 254699 70160 40 3436
3438 0 420296 254685 70080 40 3437
3439 0 420257 254684 70000 96 3438
3440 0 420240 254685 69960 96 3439
3441 0 420195 254652 69920 96 3440
3442 5 420166 254671 69880 96 3441
3443 0 420178 254681 69800 96 3442
3444 0 420113 254726 69680 108 3443
3445 0 420152 254743 69600 108 3444
3446 0 420117 254757 69560 108 3445
3447 0 420155 254785 69440 96 3446
3448 0 420159 254815 69320 96 3447
3449 0 420141 254844 69240 60 3448
3450 0 420085 254849 69120 60 3449
3451 0 419989 254845 69000 51 3450
3452 0 420008 254866 68920 51 3451
3453 0 419981 254878 68840 51 3452
3454 0 419984 254887 68800 51 3453
3455 0 419957 254907 68720 51 3454
3456 0 419954 254953 68680 51 3455
3457 0 419925 254956 68640 51 3456
3458 0 419885 254989 68560 51 3457
3459 0 419853 255016 68480 101 3458
3460 0 419813 255030 68440 101 3459
3461 0 419790 255098 68320 101 3460
3462 0 419738 255238 68240 51 3461
3463 0 419721 255322 68160 51 3462
3464 0 419710 255375 68080 51 3463
3465 0 419692 255434 68000 51 3464
3466 0 419692 255511 67920 90 3465
3467 0 419669 255592 67840 90 3466
3468 0 419623 255638 67760 90 3467
3469 0 419646 255717 67680 51 3468
3470 0 419612 255913 67640 75 3469
3471 0 419673 255908 67560 75 3470
3472 0 419722 255943 67480 75 3471
3473 0 419790 255959 67400 75 3472
3474 0 419841 256019 67320 75 3473
3475 0 419843 256082 67240 75 3474
3476 0 419758 256126 67160 75 3475
3477 0 419635 256152 67080 75 3476
3478 0 419524 256177 67000 75 3477
3479 0 419418 256249 66920 0 3478
3480 0 419306 256306 66840 0 3479
3481 0 419244 256345 66800 0 3480
3482 0 419175 256383 66720 0 3481
3483 0 419141 256351 66680 0 3482
3484 0 419148 256378 66640 0 3483
3485 0 419134 256360 66600 0 3484
3486 0 419127 256352 66560 0 3485
3487 0 419114 256363 66520 0 3486
3488 0 419114 256417 66440 0 3487
3489 0 419120 256457 66400 0 3488
3490 0 419127 256486 66320 0 3489
3491 0 419137 256525 66280 0 3490
3492 0 419076 256614 66240 0 3491
3493 0 419064 256652 66200 0 3492
3494 0 419051 256701 66120 0 3493
3495 0 419047 256756 66040 0 3494
3496 0 419079 256808 65960 0 3495
3497 0 419050 256815 65880 0 3496
3498 0 419012 256834 65800 0 3497
3499 0 418965 256854 65720 0 3498
3500 0 418935 256853 65640 0 3499
3501 0 418900 256835 65560 0 3500
3502 0 418865 256858 65520 0 3501
3503 0 418858 256835 65440 0 3502
3504 0 418839 256874 65320 0 3503
3505 0 418698 256902 65240 0 3504
3506 0 418619 256891 65160 0 3505
3507 0 418556 256868 65080 0 3506
3508 0 418473 256806 65000 0 3507
3509 0 418490 256777 64920 0 3508
3510 0 418493 256749 64840 0 3509
3511 0 418511 256733 64760 0 3510
3512 0 418550 256727 64680 0 3511
3513 0 418621 256704 64640 0 3512
3514 6 418668 256699 64600 0 3513
3515 0 387854 144552 173640 0 2076
3516 0 387712 144732 173680 0 3515
3517 0 387428 144917 173720 0 3516
3518 0 387282 144985 173800 0 3517
3519 0 387183 145054 173880 0 3518
3520 0 387175 145056 174000 0 3519
3521 0 386852 145257 174080 0 3520
3522 0 386547 145404 174320 0 3521
3523 0 386382 145555 174480 0 3522
3524 0 386160 145888 174800 0 3523
3525 0 386096 146015 175080 0 3524
3526 0 386032 146100 175160 0 3525
3527 0 386022 146196 175280 0 3526
3528 0 385944 146221 175440 0 3527
3529 0 385900 146263 175520 0 3528
3530 0 385671 146489 175840 0 3529
3531 0 385693 146398 175920 0 3530
3532 0 385674 146514 176040 0 3531
3533 0 385664 146537 176120 0 3532
3534 0 385543 146577 176240 0 3533
3535 0 385521 146565 176360 0 3534
3536 0 385188 146689 176880 0 3535
3537 0 385266 146494 176920 0 3536
3538 0 385203 146774 176960 0 3537
3539 0 384906 146984 177360 0 3538
3540 0 384858 147066 177560 0 3539
3541 0 384836 146959 177720 0 3540
3542 0 384737 146971 177880 0 3541
3543 0 384619 146918 178200 0 3542
3544 0 384580 146977 178480 0 3543
3545 0 384424 146953 178720 0 3544
3546 0 384386 146990 178880 0 3545
3547 0 384287 147020 179040 0 3546
3548 0 384189 147114 179160 0 3547
3549 0 384146 147185 179360 0 3548
3550 0 384118 147196 179440 0 3549
3551 0 384087 147176 179600 0 3550
3552 0 384070 147204 179720 0 3551
3553 0 383943 147357 179920 0 3552
3554 0 383912 147570 180080 0 3553
3555 0 383958 147578 180120 0 3554
3556 0 383986 147632 180160 0 3555
3557 0 383973 147611 180280 0 3556
3558 0 384014 147624 180400 0 3557
3559 0 383946 147710 180560 0 3558
3560 0 383977 147805 180680 0 3559
3561 0 383912 148037 181200 0 3560
3562 0 383486 148419 181720 0 3561
3563 0 383267 148521 181920 0 3562
3564 0 383242 148535 182000 0 3563
3565 0 383275 149268 182040 0 3564
3566 0 383014 148715 182080 0 3565
3567 0 382846 148783 182120 0 3566
3568 0 382648 148704 182360 0 3567
3569 0 382464 148733 182520 0 3568
3570 0 382212 148770 182800 0 3569
3571 0 382059 148764 182920 0 3570
3572 0 381779 148875 183160 0 3571
3573 0 381601 148985 183320 0 3572
3574 0 381475 149252 183440 0 3573
3575 0 381434 149505 183600 0 3574
3576 0 381384 149638 183680 0 3575
3577 0 381184 149962 183920 0 3576
3578 0 380878 150223 184000 0 3577
3579 0 380631 150657 184080 0 3578
3580 0 380318 150943 184080 0 3579
3581 0 380184 151007 184040 0 3580
3582 0 378796 151904 184040 0 3581
3583 0 378145 152590 184040 0 3582
3584 0 377981 152931 184160 0 3583
3585 0 377680 153001 184160 0 3584
3586 0 377357 153361 184280 0 3585
3587 0 377126 153549 184320 0 3586
3588 0 376744 153679 184320 0 3587
3589 0 376530 154082 184320 0 3588
3590 0 376304 154207 184320 0 3589
3591 0 376202 154488 184320 0 3590
3592 5 374598 155414 184320 0 3591
3593 5 373624 156531 184320 0 3592
3594 0 373227 157006 184320 0 3593
3595 0 373087 157195 184160 0 3594
3596 0 372793 157216 184160 0 3595
3597 0 372532 157301 184040 0 3596
3598 0 372362 157434 183920 0 3597
3599 0 372035 157682 183880 0 3598
3600 0 371631 157760 183880 0 3599
3601 0 371458 157798 183560 0 3600
3602 0 371226 158134 183560 0 3601
3603 0 371078 158511 183520 0 3602
3604 0 371602 158655 183520 0 3603
3605 0 371655 158646 183480 0 3604
3606 0 371282 158585 183320 0 3605
3607 0 371149 158599 183280 0 3606
3608 0 370917 158687 183200 0 3607
3609 0 370891 158795 183160 0 3608
3610 0 370896 158932 183120 0 3609
3611 0 370882 159011 183040 0 3610
3612 0 370698 159125 183000 0 3611
3613 0 370649 159168 182920 0 3612
3614 0 370465 159381 182880 0 3613
3615 0 370339 159572 182800 0 3614
3616 0 370162 159654 182800 0 3615
3617 0 370093 159730 182640 0 3616
3618 5 369977 159893 182600 0 3617
3619 0 369954 159936 182520 0 3618
3620 0 369818 160056 182440 0 3619
3621 0 369710 160240 182280 0 3620
3622 0 369702 160400 182160 0 3621
3623 0 369614 160696 182080 0 3622
3624 0 369282 161056 182040 0 3623
3625 0 369194 161296 181960 0 3624
3626 5 369282 162016 181920 0 3625
3627 0 369298 162104 181840 0 3626
3628 0 369362 162104 181760 0 3627
3629 0 369426 162160 181640 0 3628
3630 5 369466 162304 181520 0 3629
3631 0 369306 162688 181480 0 3630
3632 0 369334 162836 181400 0 3631
3633 0 369502 162980 181360 0 3632
3634 0 369550 162984 181320 0 3633
3635 0 369646 162992 181240 0 3634
3636 0 369754 163044 181120 0 3635
3637 0 369842 163052 181000 0 3636
3638 0 370046 163056 180920 0 3637
3639 0 370506 163224 180960 0 3638
3640 0 370742 163216 181080 0 3639
3641 5 371026 163248 181160 0 3640
3642 0 371302 163348 181240 0 3641
3643 0 371426 163476 181360 0 3642
3644 0 372018 163660 181400 0 3643
3645 0 372650 163708 181360 0 3644
3646 0 373162 163828 181320 0 3645
3647 0 373286 163832 181360 0 3646
3648 0 373614 163976 181440 0 3647
3649 0 373810 164096 181520 0 3648
3650 0 374166 164308 181560 0 3649
3651 0 374450 164528 181440 0 3650
3652 0 374694 164628 181320 0 3651
3653 0 374858 164540 181280 0 3652
3654 0 375014 164580 181160 0 3653
3655 0 375078 164552 181040 0 3654
3656 0 375174 164584 180920 0 3655
3657 0 375262 164592 180840 0 3656
3658 0 375878 164824 180760 0 3657
3659 0 376318 164948 180680 0 3658
3660 0 376474 164964 180480 0 3659
3661 0 376762 164992 180320 0 3660
3662 0 376886 164928 180120 0 3661
3663 0 376982 164952 179920 0 3662
3664 0 377106 164984 179760 0 3663
3665 0 377174 165064 179680 0 3664
3666 0 377418 165160 179520 0 3665
3667 0 377750 165256 179400 0 3666
3668 0 377986 165404 179240 0 3667
3669 0 378186 165596 179080 0 3668
3670 0 378374 165744 178880 0 3669
3671 0 378546 165832 178600 0 3670
3672 0 378650 165840 178440 0 3671
3673 0 378742 165784 178320 0 3672
3674 0 378922 165764 178240 0 3673
3675 0 379206 165704 178160 0 3674
3676 0 379262 165772 178040 0 3675
3677 0 379354 165792 177880 0 3676
3678 0 379370 165794 177840 0 3677
3679 0 379418 165800 177720 0 3678
3680 0 379474 165812 177600 0 3679
3681 0 379526 165780 177440 0 3680
3682 0 379682 165748 177280 0 3681
3683 0 379754 165612 177120 0 3682
3684 0 379870 165576 176960 0 3683
3685 0 379898 165504 176800 0 3684
3686 0 379830 165408 176600 0 3685
3687 0 380002 165296 176480 0 3686
3688 0 380134 165232 176360 0 3687
3689 0 380127 165234 176320 0 3688
3690 0 380179 165286 176200 0 3689
3691 0 380231 165194 176080 0 3690
3692 0 380279 165050 175960 0 3691
3693 0 380254 165036 175840 0 3692
3694 0 380199 164986 175720 0 3693
3695 0 380199 164978 175600 0 3694
3696 0 380171 164970 175440 0 3695
3697 5 380163 165054 175320 0 3696
3698 0 379563 165086 175280 0 3697
3699 0 379363 165046 175200 0 3698
3700 0 379343 165062 175120 0 3699
3701 0 379431 165130 175000 0 3700
3702 0 379351 165082 174920 0 3701
3703 0 379339 165086 174800 0 3702
3704 0 379223 165110 174680 0 3703
3705 0 379135 165118 174560 0 3704
3706 0 379091 165058 174400 0 3705
3707 0 379191 165014 174240 0 3706
3708 0 379219 164950 174040 0 3707
3709 0 379203 164938 174000 0 3708
3710 6 379207 164970 173960 0 3709
3711 0 443514 249611 66440 189 2339
3712 0 445154 249707 66440 101 3711
3713 5 446906 251307 66440 150 3712
3714 0 447266 251867 66400 166 3713
3715 0 447226 252115 66360 120 3714
3716 0 447330 252899 66280 60 3715
3717 0 447834 253387 66280 75 3716
3718 0 448170 254163 66320 81 3717
3719 0 448298 254363 66360 120 3718
3720 0 448418 254459 66440 120 3719
3721 5 448402 254523 66480 32 3720
3722 0 448722 255179 66440 172 3721
3723 0 449098 255651 66400 80 3722
3724 5 449362 256483 66440 101 3723
3725 0 449490 256523 66560 86 3724
3726 0 450242 257115 66560 128 3725
3727 0 452218 257539 66560 80 3726
3728 0 452674 257883 66520 75 3727
3729 0 453242 258131 66560 102 3728
3730 0 453482 258251 66640 80 3729
3731 0 453706 258347 66760 60 3730
3732 0 453818 258373 66800 60 3731
3733 0 453926 258405 66840 60 3732
3734 0 453974 258473 66880 40 3733
3735 0 454106 258593 66920 40 3734
3736 0 454246 258717 67000 75 3735
3737 0 454346 258841 67120 134 3736
3738 0 454434 258825 67240 134 3737
3739 0 454382 258945 67400 120 3738
3740 0 454322 259041 67560 120 3739
3741 0 454202 259213 67680 32 3740
3742 0 454334 259285 67840 32 3741
3743 0 454430 259301 67960 32 3742
3744 0 454630 259249 68120 137 3743
3745 0 454742 259129 68200 163 3744
3746 0 454894 259101 68320 139 3745
3747 0 455146 258973 68440 148 3746
3748 5 455386 258877 68520 128 3747
3749 0 457154 258969 68520 51 3748
3750 0 457346 259101 68480 51 3749
3751 0 457590 259197 68320 60 3750
3752 0 457914 259333 68120 75 3751
3753 0 458498 259453 68040 96 3752
3754 0 458998 259733 67960 75 3753
3755 0 459518 259921 68000 80 3754
3756 0 460106 260137 68040 71 3755
3757 0 460314 260193 68000 71 3756
3758 0 460362 260197 67960 71 3757
3759 0 460526 260197 67880 0 3758
3760 0 460646 260245 67800 0 3759
3761 0 460962 260273 67680 0 3760
3762 0 461430 260349 67560 0 3761
3763 0 461646 260397 67480 0 3762
3764 0 461918 260477 67360 0 3763
3765 0 462634 260861 67240 0 3764
3766 0 463010 260881 67280 0 3765
3767 0 463326 260861 67360 0 3766
3768 0 463514 260869 67480 0 3767
3769 0 463582 260801 67520 0 3768
3770 0 464154 260817 67560 0 3769
3771 0 464626 260869 67520 0 3770
3772 0 465298 261077 67400 0 3771
3773 0 465590 261289 67280 0 3772
3774 0 465678 261225 67240 0 3773
3775 0 465890 261361 67200 40 3774
3776 0 466574 261361 67240 45 3775
3777 0 467554 261077 67280 101 3776
3778 0 467790 260933 67400 71 3777
3779 0 467978 260881 67560 75 3778
3780 0 468194 260789 67720 64 3779
3781 0 468618 260637 67760 64 3780
3782 0 469078 260573 67680 64 3781
3783 0 469350 260477 67560 51 3782
3784 0 469846 260361 67440 75 3783
3785 0 469894 260365 67400 75 3784
3786 0 470338 260429 67280 80 3785
3787 0 470542 260489 67320 80 3786
3788 0 470770 260409 67400 60 3787
3789 0 470886 260453 67480 51 3788
3790 0 471102 260353 67600 64 3789
3791 0 471230 260213 67760 64 3790
3792 0 471534 260049 67920 101 3791
3793 0 471770 259977 68080 75 3792
3794 0 472050 259841 68200 60 3793
3795 0 472278 259709 68320 75 3794
3796 0 472522 259609 68440 75 3795
3797 0 472946 259421 68560 51 3796
3798 0 473302 259257 68720 40 3797
3799 0 473398 259225 68840 40 3798
3800 0 473470 259117 68960 71 3799
3801 0 473422 259097 69080 71 3800
3802 0 473586 259069 69200 75 3801
3803 0 473726 258965 69320 71 3802
3804 0 473818 258917 69560 60 3803
3805 0 473886 258845 69720 60 3804
3806 0 473908 258836 69840 71 3805
3807 0 473932 258812 70000 71 3806
3808 0 473976 258762 70160 96 3807
3809 0 474052 258796 70320 60 3808
3810 0 474253 258792 70440 71 3809
3811 0 474276 258806 70480 71 3810
3812 0 474368 258808 70640 71 3811
3813 0 474494 258838 70840 64 3812
3814 0 474566 258862 71040 71 3813
3815 0 474668 258918 71160 51 3814
3816 0 474824 258876 71320 51 3815
3817 0 474920 258852 71400 75 3816
3818 0 474992 258858 71560 75 3817
3819 0 475172 258714 71720 71 3818
3820 0 475302 258598 71920 71 3819
3821 0 475612 258374 72000 71 3820
3822 0 475826 258230 72160 71 3821
3823 0 476068 258122 72320 71 3822
3824 5 476184 258070 72360 71 3823
3825 0 476404 258000 72440 0 3824
3826 0 476532 257980 72560 0 3825
3827 0 476678 257864 72680 0 3826
3828 0 476870 257874 72840 0 3827
3829 0 477040 257834 72920 0 3828
3830 0 477174 257838 73040 0 3829
3831 0 477208 257848 73080 0 3830
3832 0 477304 257832 73200 0 3831
3833 0 477508 257892 73360 96 3832
3834 0 477896 257860 73520 96 3833
3835 0 478006 257838 73600 96 3834
3836 0 478460 257860 73760 128 3835
3837 0 478978 257890 73880 124 3836
3838 0 479526 257912 74000 120 3837
3839 0 480086 257856 74120 124 3838
3840 0 480274 257862 74320 134 3839
3841 0 480408 257920 74640 98 3840
3842 0 480704 257890 74720 51 3841
3843 0 481056 258036 74760 96 3842
3844 0 481572 258172 74920 45 3843
3845 0 481950 258148 75080 75 3844
3846 0 482204 258148 75240 60 3845
3847 0 482338 258172 75280 107 3846
3848 0 482528 258254 75400 124 3847
3849 0 482796 258292 75560 86 3848
3850 0 483442 258428 75640 75 3849
3851 0 483910 258566 75800 51 3850
3852 0 484300 258702 75920 51 3851
3853 0 484698 258824 76040 45 3852
3854 0 484742 258854 76080 32 3853
3855 0 485360 258924 76120 64 3854
3856 0 485614 258982 76160 64 3855
3857 0 486320 259120 76120 75 3856
3858 0 486490 259116 76080 60 3857
3859 0 487232 259038 76120 51 3858
3860 0 487588 258990 76160 64 3859
3861 0 488036 259062 76120 51 3860
3862 0 489194 259398 76080 71 3861
3863 0 489720 259550 76120 40 3862
3864 0 490226 259692 76160 128 3863
3865 0 490550 259664 76200 163 3864
3866 0 490534 259742 76360 71 3865
3867 0 490508 259808 76560 71 3866
3868 6 490550 259834 76680 71 3867
3869 0 450655 256060 60280 80 3106
3870 0 451120 255920 60320 75 3869
3871 0 451331 255740 60320 40 3870
3872 0 451518 255633 60360 40 3871
3873 0 451672 255611 60440 40 3872
3874 0 451893 255365 60440 40 3873
3875 0 451982 255200 60400 0 3874
3876 0 452048 255044 60320 0 3875
3877 5 452247 254927 60240 0 3876
3878 0 452429 254792 60160 120 3877
3879 0 452710 254655 60080 108 3878
3880 0 452738 254514 60000 108 3879
3881 0 452725 254444 59920 134 3880
3882 0 452616 254367 59880 120 3881
3883 0 452610 254337 59800 124 3882
3884 5 452638 254274 59720 91 3883
3885 0 454722 254365 59680 115 3884
3886 0 455089 254297 59640 64 3885
3887 0 456180 253923 59600 153 3886
3888 0 456827 253936 59520 75 3887
3889 0 457457 253920 59560 75 3888
3890 0 458172 254040 59640 75 3889
3891 0 458455 254105 59680 102 3890
3892 0 458760 254124 59760 80 3891
3893 0 458958 254173 59800 71 3892
3894 0 459839 254297 59840 166 3893
3895 0 460264 254524 59920 64 3894
3896 5 460755 254766 59960 148 3895
3897 0 460859 254807 59920 90 3896
3898 0 460865 254813 59880 90 3897
3899 0 460921 254771 59840 90 3898
3900 0 461931 255057 59840 80 3899
3901 0 462688 255668 59800 60 3900
3902 0 462682 255814 59760 60 3901
3903 0 462711 255928 59680 60 3902
3904 0 462711 255970 59560 45 3903
3905 0 462769 256116 59440 45 3904
3906 0 462740 256318 59320 80 3905
3907 0 462925 256418 59360 80 3906
3908 0 463422 256503 59480 64 3907
3909 0 463725 256568 59440 81 3908
3910 0 464218 256629 59360 64 3909
3911 0 464673 256701 59320 60 3910
3912 0 465849 256954 59280 120 3911
3913 5 466860 257094 59240 136 3912
3914 5 467131 257196 59280 202 3913
3915 0 467402 257299 59320 218 3914
3916 0 467818 257432 59360 75 3915
3917 0 468302 257464 59400 60 3916
3918 0 468734 257559 59480 60 3917
3919 0 469011 257646 59520 60 3918
3920 0 469189 257715 59560 128 3919
3921 0 469459 257932 59680 71 3920
3922 0 469654 258033 59720 71 3921
3923 0 470008 258043 59760 40 3922
3924 0 470297 258069 59840 40 3923
3925 0 470703 258111 59920 40 3924
3926 0 471304 258244 59960 102 3925
3927 0 471720 258322 59920 51 3926
3928 0 472110 258553 59920 32 3927
3929 0 472588 258784 59960 32 3928
3930 0 473530 259102 60000 0 3929
3931 0 474021 259245 60160 0 3930
3932 0 474131 259365 60200 0 3931
3933 0 474225 259508 60240 0 3932
3934 0 474687 259576 60280 0 3933
3935 0 474934 259602 60320 0 3934
3936 0 475187 259765 60400 0 3935
3937 0 475259 259930 60480 0 3936
3938 0 475392 260226 60600 0 3937
3939 0 475564 260531 60640 0 3938
3940 0 475868 261748 60680 0 3939
3941 0 475724 260288 60720 0 3940
3942 0 475876 260256 60760 0 3941
3943 0 476728 259920 60800 0 3942
3944 0 477404 259888 60840 0 3943
3945 0 477520 259784 60880 0 3944
3946 0 478004 259780 60920 0 3945
3947 0 478328 259608 61000 0 3946
3948 0 478460 259176 61040 0 3947
3949 0 478468 259128 61080 0 3948
3950 0 478560 259012 61120 0 3949
3951 0 478820 258868 61200 0 3950
3952 0 479000 258804 61240 0 3951
3953 0 479356 258632 61320 0 3952
3954 0 479540 258620 61400 0 3953
3955 0 479832 258652 61440 0 3954
3956 0 480112 258632 61480 0 3955
3957 0 480924 258532 61440 0 3956
3958 0 481564 258508 61480 0 3957
3959 0 482248 258416 61520 0 3958
3960 0 482752 258212 61640 51 3959
3961 0 483028 258168 61720 51 3960
3962 0 483308 258096 61800 51 3961
3963 0 483468 257996 61840 51 3962
3964 0 483572 257956 61880 51 3963
3965 0 483688 257884 61920 51 3964
3966 0 483728 257827 61960 51 3965
3967 0 483914 257751 62040 60 3966
3968 0 484104 257645 62160 60 3967
3969 0 484272 257571 62280 120 3968
3970 0 484646 257475 62320 51 3969
3971 0 484986 257375 62360 71 3970
3972 0 485820 257233 62320 51 3971
3973 0 487296 257021 62360 0 3972
3974 0 487534 256987 62400 0 3973
3975 0 487596 256929 62440 0 3974
3976 0 487642 256907 62520 0 3975
3977 0 487696 256851 62560 0 3976
3978 0 487874 256697 62640 0 3977
3979 0 488038 256631 62720 0 3978
3980 0 488258 256411 62800 0 3979
3981 0 488476 256209 62840 81 3980
3982 0 488642 256149 62880 81 3981
3983 0 488658 256125 62960 81 3982
3984 0 488700 255893 63080 81 3983
3985 0 488680 255893 63120 81 3984
3986 0 488692 255869 63160 81 3985
3987 0 488692 255859 63240 81 3986
3988 5 488703 255788 63280 81 3987
3989 0 488736 255577 63400 51 3988
3990 0 488840 255549 63440 40 3989
3991 0 488882 255487 63480 40 3990
3992 0 489064 255251 63560 60 3991
3993 0 489184 254961 63640 51 3992
3994 0 489300 254651 63680 60 3993
3995 0 489318 254569 63720 60 3994
3996 0 489562 254165 63840 60 3995
3997 0 489754 253865 63920 51 3996
3998 0 489872 253723 63960 40 3997
3999 0 490076 253565 64000 40 3998
4000 0 490242 253481 64040 40 3999
4001 0 490522 253257 64080 80 4000
4002 0 490740 253211 64160 51 4001
4003 0 491062 253113 64280 60 4002
4004 0 491094 253097 64320 60 4003
4005 0 491340 253033 64360 40 4004
4006 0 491668 252983 64400 40 4005
4007 0 491826 252899 64480 40 4006
4008 5 491834 252915 64520 40 4007
4009 0 492212 252575 64560 60 4008
4010 0 492226 252579 64600 60 4009
4011 0 492174 252595 64720 60 4010
4012 0 492268 252441 64840 60 4011
4013 0 492300 252393 64880 60 4012
4014 0 492356 252461 64960 60 4013
4015 0 492274 252357 65000 60 4014
4016 0 492268 252283 65040 0 4015
4017 0 492352 252223 65120 0 4016
4018 0 492522 252095 65200 0 4017
4019 0 492602 251957 65320 0 4018
4020 0 492714 251739 65480 0 4019
4021 0 492790 251483 65640 0 4020
4022 0 492850 251423 65760 0 4021
4023 6 492800 251401 65840 0 4022
4024 0 441848 252116 63840 284 2354
4025 0 441024 252628 63840 124 4024
4026 0 440966 252650 63880 124 4025
4027 0 440886 252667 63960 124 4026
4028 0 440497 252696 64000 154 4027
4029 0 440088 252890 64040 107 4028
4030 5 439678 253046 64080 154 4029
4031 0 439547 252912 64440 178 4030
4032 0 439128 253019 64600 172 4031
4033 0 438968 253078 64640 172 4032
4034 0 438839 253093 64680 90 4033
4035 0 438396 253053 64720 40 4034
4036 0 438276 253086 64800 80 4035
4037 0 438040 253085 64880 60 4036
4038 0 437861 253095 64960 51 4037
4039 0 437694 253121 65040 51 4038
4040 0 437582 253118 65080 81 4039
4041 0 437471 253080 65120 81 4040
4042 0 437472 253099 65160 81 4041
4043 0 437414 253053 65200 81 4042
4044 0 437299 253025 65280 120 4043
4045 0 437197 253022 65400 98 4044
4046 0 437120 253000 65480 98 4045
4047 0 436985 253016 65560 98 4046
4048 0 436904 253025 65600 80 4047
4049 0 436743 253113 65680 80 4048
4050 0 436692 253125 65760 107 4049
4051 0 436620 253121 65880 107 4050
4052 0 436610 253156 65960 107 4051
4053 0 436596 253143 66000 107 4052
4054 0 436564 253130 66080 96 4053
4055 0 436514 253155 66160 96 4054
4056 0 436489 253180 66240 96 4055
4057 0 436345 253227 66320 32 4056
4058 0 436260 253245 66360 32 4057
4059 0 436220 253282 66400 51 4058
4060 0 436199 253301 66440 51 4059
4061 0 436150 253358 66480 51 4060
4062 0 436177 253390 66520 51 4061
4063 0 436168 253442 66600 51 4062
4064 0 436129 253465 66640 51 4063
4065 0 436066 253499 66680 51 4064
4066 0 436048 253532 66760 51 4065
4067 0 436151 253536 66840 51 4066
4068 0 436210 253575 66920 75 4067
4069 0 436242 253577 67000 75 4068
4070 0 436240 253583 67040 75 4069
4071 0 436228 253594 67120 51 4070
4072 0 436213 253613 67200 51 4071
4073 0 436228 253662 67280 51 4072
4074 0 436246 253734 67360 107 4073
4075 0 436165 253823 67440 107 4074
4076 0 436142 253880 67520 107 4075
4077 0 436041 253942 67600 164 4076
4078 0 435927 254024 67680 164 4077
4079 0 435877 254138 67840 128 4078
4080 0 435931 254252 67960 128 4079
4081 0 435973 254300 68080 128 4080
4082 0 435972 254324 68160 128 4081
4083 0 435936 254357 68240 143 4082
4084 5 435967 254334 68480 143 4083
4085 0 435823 254107 68480 143 4084
4086 0 435812 254078 68600 143 4085
4087 0 435781 254061 68640 143 4086
4088 0 435756 254071 68680 143 4087
4089 0 435715 254053 68720 143 4088
4090 0 435674 254041 68760 143 4089
4091 0 435499 254065 68840 0 4090
4092 0 435513 254069 68920 0 4091
4093 0 435530 254055 69000 0 4092
4094 0 435568 254024 69040 0 4093
4095 0 435561 254001 69080 0 4094
4096 0 435442 254014 69360 0 4095
4097 0 435362 254036 69520 0 4096
4098 0 435249 254049 69640 0 4097
4099 0 435196 254050 69680 0 4098
4100 5 435068 254035 69720 0 4099
4101 0 435034 254035 69760 0 4100
4102 0 435067 254036 69800 0 4101
4103 0 435082 254028 69840 0 4102
4104 0 435040 254027 69920 0 4103
4105 0 435032 254020 70000 0 4104
4106 0 434985 254024 70080 0 4105
4107 0 434880 253984 70240 0 4106
4108 0 434817 254001 70360 0 4107
4109 0 434779 253985 70440 0 4108
4110 0 434675 253960 70520 0 4109
4111 0 434569 253937 70720 0 4110
4112 0 434525 253935 70840 0 4111
4113 0 434504 253929 70920 0 4112
4114 0 434497 253933 71000 0 4113
4115 0 434458 253960 71040 0 4114
4116 0 434338 253976 71120 0 4115
4117 0 434262 253996 71200 0 4116
4118 0 434230 253997 71280 0 4117
4119 0 434197 253975 71360 0 4118
4120 0 434192 253984 71400 0 4119
4121 0 434196 253986 71520 0 4120
4122 0 434160 253955 71600 0 4121
4123 0 434135 253914 71680 0 4122
4124 0 434136 253856 71760 0 4123
4125 5 434155 253760 71800 0 4124
4126 0 434174 253665 71840 0 4125
4127 0 434142 253651 71920 0 4126
4128 0 434087 253598 72000 0 4127
4129 0 434072 253556 72080 0 4128
4130 0 434083 253519 72120 0 4129
4131 0 434070 253499 72160 0 4130
4132 0 433962 253311 72200 0 4131
4133 0 433871 253245 72240 0 4132
4134 0 433789 253234 72280 0 4133
4135 0 433630 253198 72440 0 4134
4136 0 433619 253177 72520 0 4135
4137 5 433584 253127 72600 0 4136
4138 0 433453 253035 72600 0 4137
4139 0 433384 252985 72640 0 4138
4140 0 433294 252916 72680 0 4139
4141 0 433199 252849 72720 0 4140
4142 0 433094 252724 72680 0 4141
4143 0 433095 252655 72640 0 4142
4144 0 433039 252522 72600 0 4143
4145 0 433007 252464 72560 0 4144
4146 0 432977 252445 72480 0 4145
4147 0 433073 252249 72440 0 4146
4148 0 433010 252201 72400 0 4147
4149 0 432888 252108 72440 0 4148
4150 0 432862 252059 72520 0 4149
4151 0 432775 252006 72600 0 4150
4152 0 432671 251962 72680 0 4151
4153 0 432539 251820 72760 0 4152
4154 0 432511 251669 72840 0 4153
4155 0 432547 251482 72920 0 4154
4156 0 432783 251278 72920 0 4155
4157 0 432788 251250 72960 0 4156
4158 0 432784 251226 73000 0 4157
4159 0 432785 251157 73040 0 4158
4160 0 432808 251116 73080 0 4159
4161 0 432805 251096 73120 0 4160
4162 0 432770 251062 73160 0 4161
4163 0 432728 251036 73200 0 4162
4164 0 432678 250995 73280 0 4163
4165 0 432643 250932 73360 0 4164
4166 0 432661 250856 73440 0 4165
4167 0 432785 250792 73520 0 4166
4168 0 432757 250795 73600 0 4167
4169 6 432782 250640 73640 0 4168
4170 0 437500 254522 55880 128 2423
4171 0 437550 254599 55760 128 4170
4172 0 437580 254632 55680 128 4171
4173 0 437563 254682 55600 128 4172
4174 0 437607 254723 55520 128 4173
4175 0 437652 254824 55440 128 4174
4176 0 437632 254864 55320 128 4175
4177 0 437661 254962 55200 0 4176
4178 0 437632 255009 55120 0 4177
4179 0 437627 255065 55040 0 4178
4180 0 437641 255120 54960 0 4179
4181 0 437728 255076 54880 0 4180
4182 0 437789 255048 54800 0 4181
4183 0 437868 255114 54680 0 4182
4184 0 437875 255120 54600 0 4183
4185 0 437995 255232 54520 0 4184
4186 0 437928 255326 54400 0 4185
4187 0 437805 255368 54240 0 4186
4188 0 438066 255363 54160 0 4187
4189 0 438275 255457 54080 0 4188
4190 0 438306 255440 54000 0 4189
4191 0 438271 255461 53920 0 4190
4192 0 438286 255450 53840 0 4191
4193 0 438274 255422 53720 0 4192
4194 0 438343 255521 53600 0 4193
4195 0 438406 255638 53520 0 4194
4196 0 438376 255685 53480 0 4195
4197 0 438372 255691 53440 0 4196
4198 0 438293 255692 53400 0 4197
4199 0 438446 255698 53320 0 4198
4200 0 438519 255702 53280 0 4199
4201 0 438595 255768 53200 0 4200
4202 0 438674 255770 53160 0 4201
4203 0 439059 255906 53080 0 4202
4204 0 439106 255969 53040 0 4203
4205 0 439207 255975 52960 51 4204
4206 0 439321 256088 52880 51 4205
4207 0 439339 256086 52840 51 4206
4208 0 439381 256115 52800 51 4207
4209 0 439917 256332 52800 86 4208
4210 0 440012 256295 52760 86 4209
4211 0 440222 256362 52720 71 4210
4212 0 440349 256427 52640 71 4211
4213 0 440520 256515 52560 71 4212
4214 0 440667 256665 52480 71 4213
4215 0 440836 256718 52400 71 4214
4216 0 440905 256764 52320 71 4215
4217 0 441070 256840 52200 51 4216
4218 0 441220 256970 52080 51 4217
4219 0 441342 257093 51960 71 4218
4220 0 441395 257176 51800 71 4219
4221 0 441370 257102 51760 71 4220
4222 0 441473 257233 51720 51 4221
4223 0 441476 257284 51680 51 4222
4224 0 441630 257390 51600 51 4223
4225 0 441747 257462 51480 51 4224
4226 0 441850 257552 51440 51 4225
4227 0 441913 257605 51360 51 4226
4228 0 441960 257636 51320 51 4227
4229 0 442017 257675 51280 51 4228
4230 0 442086 257681 51240 51 4229
4231 0 442290 257701 51160 51 4230
4232 0 442406 257731 51080 64 4231
4233 0 442557 257760 51000 64 4232
4234 0 442560 257786 50920 64 4233
4235 0 442232 257815 50840 64 4234
4236 0 442123 257907 50760 326 4235
4237 0 442281 257888 50640 326 4236
4238 0 442290 257840 50520 326 4237
4239 0 442268 257848 50320 326 4238
4240 0 442101 257909 50200 287 4239
4241 0 442102 258030 50120 226 4240
4242 0 441758 258411 49880 249 4241
4243 0 441596 258377 49800 157 4242
4244 5 441695 258414 49680 157 4243
4245 5 441644 258398 49440 157 4244
4246 0 441683 259015 49440 157 4245
4247 0 441697 259004 49360 0 4246
4248 0 441735 259155 49320 0 4247
4249 0 441734 259175 49280 0 4248
4250 0 441701 259198 49240 0 4249
4251 0 441631 259193 49200 0 4250
4252 0 441611 259242 49160 0 4251
4253 0 441637 259287 49120 0 4252
4254 0 441660 259317 49080 0 4253
4255 0 441666 259328 49040 0 4254
4256 0 441725 259406 48960 0 4255
4257 0 441701 259478 48880 0 4256
4258 0 441695 259548 48760 0 4257
4259 0 441663 259597 48720 0 4258
4260 0 441659 259655 48640 0 4259
4261 0 441630 259749 48520 0 4260
4262 0 441634 259799 48400 0 4261
4263 0 441616 259820 48320 0 4262
4264 0 441610 259864 48240 0 4263
4265 0 441584 259822 48160 0 4264
4266 0 441502 259785 48080 0 4265
4267 0 441410 259768 48000 0 4266
4268 0 441347 259842 47920 0 4267
4269 0 441404 259970 47840 0 4268
4270 0 441407 260008 47760 0 4269
4271 0 441102 260212 47720 0 4270
4272 0 441391 260132 47680 0 4271
4273 0 441356 260213 47640 0 4272
4274 0 441493 260154 47560 0 4273
4275 0 441663 260036 47480 0 4274
4276 0 441715 259972 47440 0 4275
4277 0 441767 259908 47400 0 4276
4278 0 441734 259897 47360 0 4277
4279 0 441733 259887 47320 0 4278
4280 0 441759 259913 47280 0 4279
4281 0 441732 259940 47200 0 4280
4282 0 441710 259949 47160 0 4281
4283 0 441643 259943 47120 0 4282
4284 0 441670 260050 47080 0 4283
4285 0 441653 260092 47040 0 4284
4286 0 441633 260140 46960 0 4285
4287 0 441596 260144 46920 0 4286
4288 0 441332 260110 46840 0 4287
4289 0 441603 260142 46840 0 4288
4290 0 441483 260365 46800 0 4289
4291 0 441458 260404 46760 0 4290
4292 0 441461 260421 46720 0 4291
4293 0 441470 260509 46640 0 4292
4294 0 441475 260521 46600 0 4293
4295 0 441399 260592 46520 0 4294
4296 0 441373 260617 46480 0 4295
4297 0 441344 260656 46440 0 4296
4298 0 441338 260659 46400 0 4297
4299 0 441300 260713 46360 0 4298
4300 0 441222 260778 46320 0 4299
4301 0 441163 260836 46280 0 4300
4302 0 441086 260895 46240 0 4301
4303 0 441035 260945 46200 0 4302
4304 0 440994 260985 46160 0 4303
4305 0 440938 261009 46120 0 4304
4306 0 440897 261036 46080 0 4305
4307 0 440864 261063 46040 0 4306
4308 6 440840 261096 46000 0 4307
4309 0 428355 244756 68720 235 3305
4310 0 428265 244704 68920 150 4309
4311 0 428083 244626 69120 71 4310
4312 0 427530 244342 70040 71 4311
4313 0 427441 244285 70120 60 4312
4314 0 427347 244264 70200 60 4313
4315 0 427171 244165 70120 40 4314
4316 0 426918 244179 70120 86 4315
4317 0 426888 244185 70160 86 4316
4318 0 426504 244124 70280 64 4317
4319 0 426211 243898 70360 186 4318
4320 0 426096 243808 70440 186 4319
4321 0 425675 243527 70520 98 4320
4322 0 425527 242772 70520 140 4321
4323 0 425320 242725 70720 124 4322
4324 5 425329 242661 70880 137 4323
4325 0 425710 242270 70880 75 4324
4326 0 425750 242181 70960 75 4325
4327 0 425754 242056 71040 98 4326
4328 0 425717 241946 71120 98 4327
4329 0 425718 241861 71240 115 4328
4330 5 425723 241801 71280 115 4329
4331 0 425737 241565 71440 102 4330
4332 0 425758 241432 71520 102 4331
4333 0 425762 241394 71600 122 4332
4334 0 425777 241327 71720 122 4333
4335 0 425874 241043 71800 75 4334
4336 0 426059 240855 71920 86 4335
4337 0 426102 240735 72000 128 4336
4338 0 426213 240590 72120 98 4337
4339 0 426282 240508 72240 98 4338
4340 0 426355 240427 72360 150 4339
4341 0 426417 240285 72520 120 4340
4342 0 426488 240230 72600 120 4341
4343 0 426997 239733 72600 86 4342
4344 0 427359 239559 72720 131 4343
4345 0 427925 239305 72680 51 4344
4346 0 428052 239043 72680 60 4345
4347 0 428106 238821 72640 40 4346
4348 0 428135 238663 72680 40 4347
4349 0 427973 238253 72720 134 4348
4350 0 428001 237748 72720 206 4349
4351 5 427988 237722 72760 206 4350
4352 0 427045 236788 72760 60 4351
4353 0 426881 236659 72720 60 4352
4354 0 426738 236621 72640 86 4353
4355 0 426617 236567 72560 45 4354
4356 0 426505 236517 72480 45 4355
4357 0 426429 236436 72400 71 4356
4358 0 426273 236335 72360 71 4357
4359 0 426198 236226 72280 91 4358
4360 0 426095 236117 72200 91 4359
4361 0 426112 236028 72080 98 4360
4362 0 426056 235849 72000 122 4361
4363 5 425876 235532 71960 122 4362
4364 0 425625 235114 71960 75 4363
4365 0 425631 235070 72000 75 4364
4366 0 425634 234994 72080 75 4365
4367 0 425632 234956 72120 45 4366
4368 0 425590 234833 72200 45 4367
4369 0 425530 234570 72400 60 4368
4370 0 425529 234478 72520 51 4369
4371 0 425493 234423 72600 51 4370
4372 0 425462 234355 72680 45 4371
4373 0 425425 234298 72760 45 4372
4374 0 425458 234225 72840 45 4373
4375 0 425499 234180 72920 45 4374
4376 0 425551 234159 72960 45 4375
4377 0 425557 234054 73000 45 4376
4378 0 425567 233982 73040 45 4377
4379 0 425637 233925 73120 45 4378
4380 0 425686 233849 73160 0 4379
4381 0 425722 233844 73200 0 4380
4382 0 425749 233799 73240 0 4381
4383 0 425772 233766 73280 0 4382
4384 0 425783 233702 73360 0 4383
4385 0 425834 233518 73480 0 4384
4386 0 425872 233425 73560 0 4385
4387 0 425904 233295 73640 0 4386
4388 0 425963 233225 73760 0 4387
4389 0 425960 233182 73840 0 4388
4390 0 425975 233151 73920 0 4389
4391 0 426004 233018 73960 0 4390
4392 0 425973 232878 74000 0 4391
4393 0 425954 232723 74080 0 4392
4394 0 425949 232623 74160 0 4393
4395 0 425934 232502 74240 64 4394
4396 0 425916 232424 74280 64 4395
4397 0 425896 232331 74320 64 4396
4398 0 425964 232353 74360 64 4397
4399 0 425928 232250 74400 64 4398
4400 0 425925 232198 74440 64 4399
4401 0 425948 232182 74480 64 4400
4402 0 425935 232171 74520 64 4401
4403 0 425976 232131 74560 64 4402
4404 0 426068 232049 74640 64 4403
4405 0 426101 231972 74680 98 4404
4406 0 426206 231878 74760 98 4405
4407 0 426221 231810 74840 120 4406
4408 0 426377 231571 74920 91 4407
4409 0 426516 231316 75000 86 4408
4410 0 426599 231111 75000 80 4409
4411 0 426744 230768 75040 71 4410
4412 0 426861 230554 75080 71 4411
4413 0 426895 230500 75120 71 4412
4414 0 426924 230451 75160 71 4413
4415 0 426923 230381 75200 60 4414
4416 0 426936 230293 75240 60 4415
4417 0 427109 230026 75240 60 4416
4418 0 427285 229872 75160 71 4417
4419 0 427655 229661 75120 64 4418
4420 0 427938 229307 75120 64 4419
4421 0 428193 228979 75120 0 4420
4422 0 428599 228718 75200 64 4421
4423 0 428764 228631 75280 64 4422
4424 0 428914 228581 75360 64 4423
4425 0 429050 228416 75360 90 4424
4426 0 429244 228267 75440 96 4425
4427 0 429379 228175 75600 71 4426
4428 0 429572 228088 75760 60 4427
4429 0 429791 228045 75960 60 4428
4430 0 430047 227975 76120 64 4429
4431 0 430117 227958 76200 64 4430
4432 0 430340 227939 76320 75 4431
4433 0 430472 227915 76440 75 4432
4434 0 430949 227777 76480 71 4433
4435 0 431155 227627 76440 64 4434
4436 0 431276 227585 76400 64 4435
4437 0 431529 227420 76320 64 4436
4438 0 431758 227191 76200 51 4437
4439 0 431846 227070 76120 51 4438
4440 0 432285 226885 76080 60 4439
4441 0 432620 226666 76040 71 4440
4442 0 433042 226433 76000 90 4441
4443 0 433407 226231 75920 60 4442
4444 0 433815 225883 75880 98 4443
4445 6 433851 225809 75760 98 4444
4446 0 481720 228691 64320 81 2655
4447 0 482019 228945 64320 124 4446
4448 0 482667 229059 64320 98 4447
4449 5 482638 229081 64400 98 4448
4450 5 482550 229038 64480 98 4449
4451 0 482615 229245 64640 186 4450
4452 0 482965 229392 64680 71 4451
4453 5 483634 229469 64720 124 4452
4454 0 483601 229482 64760 124 4453
4455 0 483551 229484 64920 124 4454
4456 0 483621 229499 64960 96 4455
4457 0 483761 229530 65040 96 4456
4458 0 483847 229618 65160 64 4457
4459 0 483931 229670 65200 64 4458
4460 0 484007 229716 65280 81 4459
4461 0 483963 229658 65440 81 4460
4462 0 484137 229710 65560 81 4461
4463 0 484135 229730 65720 81 4462
4464 0 484261 229826 65880 60 4463
4465 0 484495 229918 66080 64 4464
4466 0 484649 229932 66200 71 4465
4467 0 484857 229910 66280 90 4466
4468 0 484987 229958 66480 75 4467
4469 0 485235 230138 66640 98 4468
4470 0 485347 230224 66800 120 4469
4471 0 485671 230306 66960 120 4470
4472 5 486026 230333 67120 120 4471
4473 0 486115 230340 67160 120 4472
4474 0 486341 230316 67240 64 4473
4475 0 486321 230368 67520 64 4474
4476 0 486515 230326 67680 64 4475
4477 0 486329 230310 67840 64 4476
4478 0 486279 230350 67920 108 4477
4479 0 486309 230428 68080 108 4478
4480 0 486361 230536 68120 60 4479
4481 0 486479 230570 68240 60 4480
4482 0 486577 230600 68360 32 4481
4483 0 486707 230582 68520 64 4482
4484 0 486771 230544 68680 64 4483
4485 0 486957 230658 68800 71 4484
4486 0 487031 230712 68960 90 4485
4487 0 487309 230808 69080 81 4486
4488 0 487415 230836 69200 90 4487
4489 0 487591 230872 69360 90 4488
4490 0 487783 230944 69560 71 4489
4491 0 487915 231022 69760 60 4490
4492 0 488101 231054 69920 64 4491
4493 0 488251 231062 70080 71 4492
4494 0 488307 231066 70280 71 4493
4495 0 488421 231104 70400 71 4494
4496 0 488509 231068 70520 71 4495
4497 0 488531 230998 70680 71 4496
4498 0 488587 231024 70800 71 4497
4499 0 488733 231058 70840 51 4498
4500 0 488761 231054 70880 51 4499
4501 0 488789 231064 70920 51 4500
4502 0 489223 231242 71000 107 4501
4503 0 489477 231316 71200 124 4502
4504 0 489759 231338 71360 91 4503
4505 0 490177 231428 71480 96 4504
4506 0 490523 231522 71600 101 4505
4507 0 490753 231506 71760 75 4506
4508 0 490925 231454 71800 75 4507
4509 0 491081 231444 71920 75 4508
4510 0 491451 231424 72080 96 4509
4511 0 491815 231436 72240 75 4510
4512 0 492169 231472 72400 51 4511
4513 0 492611 231546 72520 71 4512
4514 0 493143 231698 72680 96 4513
4515 0 493419 231720 72840 64 4514
4516 0 493811 231800 73000 60 4515
4517 0 494117 231940 73120 71 4516
4518 0 494687 232066 73240 75 4517
4519 0 494965 232262 73320 75 4518
4520 0 495299 232456 73440 80 4519
4521 0 495733 232666 73560 60 4520
4522 0 496067 232766 73600 60 4521
4523 0 496443 233136 73600 80 4522
4524 0 496879 233300 73600 160 4523
4525 0 496995 233338 73720 183 4524
4526 5 497037 233264 73840 183 4525
4527 0 497565 234162 73840 115 4526
4528 0 497961 234446 73880 81 4527
4529 0 498081 234558 74000 90 4528
4530 0 498373 234718 74240 71 4529
4531 0 498517 234874 74400 51 4530
4532 0 498605 235178 74440 98 4531
4533 0 498717 235338 74520 91 4532
4534 0 498941 235546 74600 71 4533
4535 0 499489 236310 74720 90 4534
4536 0 499669 236698 74760 75 4535
4537 0 499893 237102 74880 102 4536
4538 0 500017 237322 75040 80 4537
4539 0 500249 237598 75160 137 4538
4540 0 500629 238226 75320 71 4539
4541 0 500937 238510 75360 40 4540
4542 0 501205 238646 75440 60 4541
4543 0 501309 238762 75560 51 4542
4544 0 501429 238834 75720 51 4543
4545 0 501749 239098 75840 51 4544
4546 0 501881 239074 75960 0 4545
4547 0 502237 239190 76080 32 4546
4548 0 502457 239342 76200 32 4547
4549 0 502949 239566 76240 60 4548
4550 0 503625 239930 76320 71 4549
4551 0 503873 240054 76440 45 4550
4552 0 503925 240110 76480 60 4551
4553 0 504063 240353 76560 60 4552
4554 0 504197 240621 76680 32 4553
4555 0 504307 240855 76720 51 4554
4556 0 504441 240999 76800 51 4555
4557 0 504869 241167 76920 80 4556
4558 0 505003 241143 77120 134 4557
4559 0 505135 241317 77520 137 4558
4560 0 505325 241375 77640 128 4559
4561 0 505425 241425 77720 128 4560
4562 0 505519 241551 77880 91 4561
4563 0 505569 241571 78000 75 4562
4564 0 505795 241483 78040 75 4563
4565 0 505851 241587 78160 75 4564
4566 0 505939 241687 78200 75 4565
4567 0 506095 241729 78160 75 4566
4568 6 506151 241757 78080 75 4567
4569 0 439730 253448 64080 32 4030
4570 0 439069 253972 64080 124 4569
4571 0 438865 254123 64000 156 4570
4572 0 438366 254332 63800 104 4571
4573 0 437955 254534 63720 96 4572
4574 0 437573 254620 63680 102 4573
4575 0 436968 254609 63640 139 4574
4576 0 436770 254582 63600 175 4575
4577 0 436361 254658 63360 150 4576
4578 0 436079 254690 63280 96 4577
4579 0 435369 254673 63280 101 4578
4580 0 434509 255078 63240 237 4579
4581 0 434378 255172 63160 248 4580
4582 0 434394 255180 63000 248 4581
4583 0 434220 255227 62960 248 4582
4584 0 433750 255390 62920 163 4583
4585 0 433456 255584 62800 163 4584
4586 0 433377 255642 62720 163 4585
4587 0 433292 255770 62680 0 4586
4588 0 433050 256214 62560 90 4587
4589 0 432889 256268 62520 90 4588
4590 0 432847 256314 62440 90 4589
4591 0 432636 256402 62360 108 4590
4592 0 432499 256492 62320 108 4591
4593 0 432233 256850 62160 115 4592
4594 0 431957 257045 62000 80 4593
4595 0 431841 257199 61920 80 4594
4596 0 431696 257294 61840 80 4595
4597 0 431638 257325 61800 80 4596
4598 0 431493 257397 61760 51 4597
4599 0 431312 257542 61680 60 4598
4600 0 431087 257705 61640 75 4599
4601 0 430838 257729 61560 80 4600
4602 0 430655 258081 61520 51 4601
4603 0 430431 258254 61480 150 4602
4604 0 430327 258356 61400 168 4603
4605 0 430280 258461 61320 168 4604
4606 0 430282 258590 61240 75 4605
4607 0 430087 258817 61240 40 4606
4608 0 429959 259087 61200 40 4607
4609 0 429821 259451 61160 40 4608
4610 0 429573 259945 61160 0 4609
4611 0 429291 260326 61160 0 4610
4612 0 428823 260579 61160 0 4611
4613 5 428970 260345 61320 0 4612
4614 0 428717 260866 61360 0 4613
4615 0 428687 260891 61320 0 4614
4616 0 428654 260965 61280 0 4615
4617 0 428613 261004 61240 0 4616
4618 0 428494 261502 61080 0 4617
4619 0 428451 261430 61040 0 4618
4620 0 428254 261325 61000 0 4619
4621 0 428388 261486 60960 0 4620
4622 0 428147 261159 60680 0 4621
4623 0 427887 260902 60480 0 4622
4624 0 427730 260776 60280 0 4623
4625 0 427728 260757 60240 0 4624
4626 0 427562 260638 60080 0 4625
4627 0 427392 260605 60000 0 4626
4628 0 427224 260544 59880 0 4627
4629 0 427036 260522 59720 0 4628
4630 0 426949 260488 59560 0 4629
4631 0 426677 260498 59160 0 4630
4632 5 426548 260420 58960 0 4631
4633 0 426532 260400 58920 0 4632
4634 0 426282 260328 58920 0 4633
4635 0 426179 260315 58880 0 4634
4636 0 426053 260299 58840 0 4635
4637 0 425977 260252 58800 0 4636
4638 0 425934 260250 58760 0 4637
4639 0 425895 260260 58720 0 4638
4640 0 425814 260278 58640 0 4639
4641 5 425802 260274 58600 0 4640
4642 0 425956 260395 58480 0 4641
4643 0 426015 260419 58440 45 4642
4644 0 425997 260419 58400 45 4643
4645 0 426015 260424 58360 45 4644
4646 0 426024 260452 58320 45 4645
4647 0 426032 260466 58280 45 4646
4648 0 426129 260458 58160 71 4647
4649 0 426148 260448 58120 71 4648
4650 0 426181 260432 58040 71 4649
4651 0 426190 260437 57960 71 4650
4652 0 426194 260423 57920 71 4651
4653 0 426179 260389 57880 71 4652
4654 0 426151 260361 57840 71 4653
4655 0 426202 260387 57760 71 4654
4656 0 426193 260394 57680 71 4655
4657 0 426242 260424 57600 71 4656
4658 0 426217 260461 57520 32 4657
4659 0 426229 260474 57440 32 4658
4660 0 426250 260528 57360 32 4659
4661 0 426285 260570 57320 32 4660
4662 5 426291 260611 57280 32 4661
4663 0 426326 260853 57280 32 4662
4664 0 426407 260901 57280 32 4663
4665 5 426436 260890 57320 32 4664
4666 0 426425 260881 57400 32 4665
4667 0 426424 260889 57480 64 4666
4668 0 426417 260894 57560 71 4667
4669 0 426349 260917 57640 71 4668
4670 0 426314 260929 57680 71 4669
4671 0 426281 260949 57720 71 4670
4672 0 426237 260936 57760 71 4671
4673 0 426214 260924 57800 71 4672
4674 0 426178 260917 57840 71 4673
4675 0 426168 260972 57880 71 4674
4676 0 426129 261006 57920 71 4675
4677 0 426067 261041 57960 71 4676
4678 0 426047 261044 58000 71 4677
4679 0 425985 261081 58040 71 4678
4680 0 425943 261120 58080 45 4679
4681 0 425898 261142 58120 45 4680
4682 0 425875 261163 58160 45 4681
4683 0 425847 261185 58200 45 4682
4684 0 425789 261198 58240 32 4683
4685 0 425765 261189 58280 32 4684
4686 6 425720 261197 58320 32 4685
4687 0 448352 240128 67160 242 2328
4688 0 448512 240288 67320 124 4687
4689 0 448608 240320 67560 60 4688
4690 0 448768 240288 67800 60 4689
4691 0 448992 240192 67960 60 4690
4692 0 449216 240096 68080 45 4691
4693 0 449408 240064 68240 51 4692
4694 0 449600 240128 68400 115 4693
4695 0 449856 240160 68400 32 4694
4696 0 450080 240128 68520 64 4695
4697 0 450304 240032 68600 64 4696
4698 0 450528 239904 68760 64 4697
4699 0 450688 239904 68960 51 4698
4700 0 450816 239872 69200 64 4699
4701 0 450976 239872 69400 51 4700
4702 0 451136 239872 69600 64 4701
4703 0 451296 239936 69800 75 4702
4704 0 451520 239936 70000 45 4703
4705 0 451712 239808 70200 71 4704
4706 0 451872 239648 70320 81 4705
4707 0 452032 239552 70520 45 4706
4708 0 452160 239552 70600 45 4707
4709 0 452433 239491 70760 0 4708
4710 0 452776 239496 70960 0 4709
4711 0 453169 239386 71200 0 4710
4712 0 453357 239261 71360 0 4711
4713 0 453610 239098 71600 0 4712
4714 0 454404 238889 71720 0 4713
4715 0 454558 238747 71800 0 4714
4716 0 454979 238563 71920 0 4715
4717 0 455207 238340 72080 0 4716
4718 0 455868 238089 72280 0 4717
4719 0 456296 237764 72360 0 4718
4720 0 456499 237620 72520 0 4719
4721 0 456927 237078 72760 0 4720
4722 0 457287 236724 72960 0 4721
4723 0 457817 236421 73080 0 4722
4724 0 458225 236328 73280 0 4723
4725 0 458436 236313 73520 0 4724
4726 0 458683 236158 73720 0 4725
4727 0 458954 235926 73920 0 4726
4728 0 458976 235817 74040 0 4727
4729 0 459222 235422 74160 0 4728
4730 0 459387 235295 74320 0 4729
4731 0 459403 235237 74520 0 4730
4732 0 459602 235211 74760 0 4731
4733 0 459873 235057 75000 0 4732
4734 0 460093 234813 75200 0 4733
4735 0 460276 234544 75400 0 4734
4736 0 460550 234425 75640 0 4735
4737 0 460796 234383 75800 0 4736
4738 0 460957 234232 76000 0 4737
4739 0 461302 234169 76240 0 4738
4740 0 461511 234150 76440 0 4739
4741 0 461678 234091 76640 0 4740
4742 0 461809 234068 76840 0 4741
4743 0 461992 234044 77040 0 4742
4744 0 462131 234042 77240 0 4743
4745 0 462172 233990 77440 0 4744
4746 5 462374 233803 77640 0 4745
4747 0 462848 233188 77680 0 4746
4748 0 463133 232653 77880 0 4747
4749 0 463512 232153 77800 0 4748
4750 0 463872 231885 77640 0 4749
4751 0 464468 231511 77760 0 4750
4752 0 465028 230997 77920 0 4751
4753 0 465434 230406 77800 0 4752
4754 5 465812 230213 77520 0 4753
4755 5 465790 229611 77440 0 4754
4756 0 465959 229292 77520 0 4755
4757 0 466094 229077 77720 0 4756
4758 0 466179 229020 77800 0 4757
4759 0 466472 228948 78040 0 4758
4760 0 466727 228756 78200 0 4759
4761 0 467196 228725 78320 0 4760
4762 0 467659 228404 78480 0 4761
4763 0 468043 227829 78440 0 4762
4764 0 468517 227359 78560 0 4763
4765 0 469415 226894 78720 0 4764
4766 0 470061 226627 78560 0 4765
4767 0 470933 226167 78440 0 4766
4768 0 471646 225993 78360 0 4767
4769 0 472328 225575 78440 0 4768
4770 0 472762 225442 78520 0 4769
4771 0 473523 225210 78480 0 4770
4772 0 473816 225136 78360 0 4771
4773 0 474078 225054 78280 0 4772
4774 0 474775 224790 78120 0 4773
4775 0 475648 224622 78200 0 4774
4776 0 476282 224162 78160 0 4775
4777 0 476721 223973 78200 0 4776
4778 0 477206 223778 78240 0 4777
4779 0 477472 223758 78320 0 4778
4780 0 478214 223352 78360 0 4779
4781 0 478615 223205 78480 0 4780
4782 0 479207 223059 78600 0 4781
4783 0 479541 223011 78560 0 4782
4784 0 479827 222858 78520 0 4783
4785 0 480545 222816 78640 0 4784
4786 0 481027 222741 78760 0 4785
4787 0 481589 222668 78800 0 4786
4788 0 481901 222354 78920 0 4787
4789 0 482154 222134 79120 0 4788
4790 0 482443 221815 79280 0 4789
4791 0 482962 221370 79120 0 4790
4792 0 483252 221161 78880 0 4791
4793 6 483285 221221 78680 0 4792
4794 0 483525 265992 55040 45 3197
4795 0 483546 266119 55160 75 4794
4796 0 483520 266175 55240 75 4795
4797 0 483481 266366 55320 60 4796
4798 0 483471 266515 55440 75 4797
4799 0 483508 266652 55560 75 4798
4800 0 483570 266840 55720 86 4799
4801 0 483594 267117 55800 75 4800
4802 0 483699 267261 55960 75 4801
4803 0 483854 267485 56080 51 4802
4804 0 484087 267688 56160 45 4803
4805 0 484301 267826 56240 51 4804
4806 0 484553 268062 56320 51 4805
4807 0 484674 268188 56400 51 4806
4808 0 484721 268213 56440 60 4807
4809 0 484806 268257 56520 60 4808
4810 0 484926 268357 56560 86 4809
4811 0 484905 268565 56640 86 4810
4812 0 485175 268904 56680 60 4811
4813 0 485310 269049 56640 75 4812
4814 0 485453 269163 56720 75 4813
4815 0 485602 269339 56760 80 4814
4816 0 485862 269602 56760 40 4815
4817 0 486180 269711 56720 75 4816
4818 0 486481 269846 56760 64 4817
4819 0 486508 269875 56800 64 4818
4820 0 486717 269936 56840 51 4819
4821 0 486799 270234 56840 75 4820
4822 0 486816 270332 56880 75 4821
4823 0 486770 270387 57000 81 4822
4824 0 486796 270564 57120 81 4823
4825 0 486771 270664 57200 51 4824
4826 0 486665 270791 57280 80 4825
4827 0 486626 270855 57360 80 4826
4828 0 486510 270945 57480 80 4827
4829 0 486440 271043 57560 80 4828
4830 0 486535 271183 57560 80 4829
4831 0 486738 271264 57560 80 4830
4832 0 486841 271212 57600 80 4831
4833 0 487181 271346 57600 0 4832
4834 0 487265 271469 57640 0 4833
4835 0 487368 271549 57520 0 4834
4836 0 487399 271567 57480 0 4835
4837 0 487471 271622 57400 0 4836
4838 0 487509 271655 57360 0 4837
4839 0 487513 271693 57320 0 4838
4840 0 487572 271738 57240 0 4839
4841 0 487631 271739 57200 0 4840
4842 0 487672 271726 57160 0 4841
4843 0 487722 271739 57120 0 4842
4844 0 487793 271752 57040 0 4843
4845 0 487863 271768 56960 0 4844
4846 0 487923 271799 56920 0 4845
4847 0 487977 271832 56880 0 4846
4848 0 488035 271818 56840 0 4847
4849 0 488117 271776 56760 0 4848
4850 0 488165 271778 56680 0 4849
4851 0 488176 271813 56600 0 4850
4852 0 488195 271816 56560 0 4851
4853 0 488249 271835 56480 0 4852
4854 0 488352 271902 56360 0 4853
4855 0 488355 271911 56320 0 4854
4856 0 488368 271959 56280 0 4855
4857 0 488380 271995 56240 0 4856
4858 0 488376 272025 56200 0 4857
4859 0 488351 272058 56160 0 4858
4860 0 488348 272036 56120 0 4859
4861 0 488366 272014 56080 0 4860
4862 0 488360 272006 56040 0 4861
4863 0 488365 271992 56000 0 4862
4864 0 488322 271984 55960 0 4863
4865 0 488298 271995 55920 0 4864
4866 0 488285 272017 55880 0 4865
4867 0 488215 272083 55840 0 4866
4868 6 488220 272086 55800 0 4867
4869 0 425332 242617 70960 71 4324
4870 0 425273 242622 71320 81 4869
4871 0 425117 242375 71720 45 4870
4872 0 425102 242328 71800 45 4871
4873 0 425117 242245 71920 75 4872
4874 5 425093 242184 72000 75 4873
4875 0 425031 242078 72120 40 4874
4876 0 424958 241980 72200 40 4875
4877 0 424822 241850 72280 45 4876
4878 0 424591 241700 72360 81 4877
4879 0 424447 241570 72480 108 4878
4880 0 424247 241305 72520 80 4879
4881 0 424155 241264 72640 98 4880
4882 0 423809 241127 72680 71 4881
4883 5 423385 241019 72680 71 4882
4884 0 423186 240951 72640 51 4883
4885 0 423120 240946 72560 51 4884
4886 0 423073 241055 72520 51 4885
4887 5 422907 241319 72440 45 4886
4888 0 422933 241304 72520 45 4887
4889 0 422942 241310 72600 45 4888
4890 0 422919 241317 72640 45 4889
4891 0 422911 241299 72680 45 4890
4892 0 422904 241303 72720 45 4891
4893 0 422900 241280 72760 45 4892
4894 0 422883 241262 72800 51 4893
4895 0 422886 241253 72840 51 4894
4896 0 422856 241231 72880 51 4895
4897 0 422776 241192 72960 51 4896
4898 0 422739 241194 73040 51 4897
4899 0 422734 241185 73120 51 4898
4900 0 422699 241168 73160 51 4899
4901 0 422671 241165 73240 0 4900
4902 0 422652 241157 73360 0 4901
4903 0 422683 241139 73440 0 4902
4904 0 422682 241137 73560 0 4903
4905 0 422662 241100 73640 0 4904
4906 0 422642 241079 73800 0 4905
4907 0 422595 241099 74040 0 4906
4908 0 422522 241123 74120 0 4907
4909 0 422517 241134 74160 0 4908
4910 0 422476 241150 74240 0 4909
4911 0 422408 241216 74320 0 4910
4912 0 422388 241253 74400 0 4911
4913 0 422392 241265 74480 0 4912
4914 0 422444 241300 74600 0 4913
4915 0 422454 241317 74640 0 4914
4916 0 422587 241352 74840 0 4915
4917 0 422624 241391 74920 0 4916
4918 0 422672 241429 75000 0 4917
4919 0 422686 241544 75080 0 4918
4920 0 422712 241482 75160 0 4919
4921 0 422742 241440 75280 0 4920
4922 0 422736 241485 75360 0 4921
4923 0 422763 241443 75440 0 4922
4924 0 422768 241452 75480 0 4923
4925 0 422782 241468 75520 0 4924
4926 0 422816 241483 75640 0 4925
4927 0 422816 241523 75680 0 4926
4928 0 422812 241570 75800 0 4927
4929 0 422787 241630 75880 0 4928
4930 0 422765 241662 75920 0 4929
4931 0 422688 241739 75960 0 4930
4932 0 422662 241839 76000 0 4931
4933 0 422659 241914 76040 0 4932
4934 0 422642 241971 76080 0 4933
4935 0 422636 242012 76120 0 4934
4936 5 422509 242238 76120 0 4935
4937 0 422431 242184 76120 0 4936
4938 5 422244 242376 76080 0 4937
4939 0 422242 242386 76160 0 4938
4940 6 422223 242382 76240 0 4939
4941 0 393586 141288 176880 0 2049
4942 0 393870 141416 176920 0 4941
4943 0 393906 141404 177000 0 4942
4944 0 393878 141496 177080 0 4943
4945 0 393854 141572 177200 0 4944
4946 0 393850 141620 177360 0 4945
4947 0 393674 141648 177520 0 4946
4948 0 393634 141744 177680 0 4947
4949 0 393614 141676 177880 0 4948
4950 0 393634 141740 178080 0 4949
4951 0 393614 141768 178160 0 4950
4952 0 393642 141812 178280 0 4951
4953 0 393646 141908 178360 0 4952
4954 0 393802 142136 178480 0 4953
4955 0 393810 142252 178600 0 4954
4956 0 393754 142348 178760 0 4955
4957 0 393874 142560 178920 0 4956
4958 0 393939 142639 179040 0 4957
4959 0 393982 142692 179120 0 4958
4960 0 394042 142896 179280 0 4959
4961 0 394170 143060 179440 0 4960
4962 0 394234 143148 179600 0 4961
4963 0 394242 143276 179800 0 4962
4964 0 394278 143492 179880 0 4963
4965 0 394326 143534 179920 0 4964
4966 0 394470 143660 180040 0 4965
4967 0 394626 143728 180160 0 4966
4968 0 394694 143792 180320 0 4967
4969 0 394790 143768 180480 0 4968
4970 0 395066 143920 180680 0 4969
4971 0 395070 144128 180880 0 4970
4972 0 395214 144480 181040 0 4971
4973 0 395274 144740 181200 0 4972
4974 0 395214 144836 181240 0 4973
4975 0 395210 145032 181320 0 4974
4976 0 395178 145120 181440 0 4975
4977 0 395238 145276 181560 0 4976
4978 0 395222 145372 181720 0 4977
4979 0 395186 145548 181840 0 4978
4980 0 395114 145656 182000 0 4979
4981 0 395098 146004 182040 0 4980
4982 0 394970 145784 182080 0 4981
4983 0 394882 145852 182120 0 4982
4984 0 394714 145916 182280 0 4983
4985 0 394610 145908 182440 0 4984
4986 0 394570 145964 182600 0 4985
4987 0 394438 146148 182760 0 4986
4988 0 394490 146244 182920 0 4987
4989 0 394530 146372 183080 0 4988
4990 0 394370 146568 183240 0 4989
4991 0 394258 146824 183440 0 4990
4992 0 394078 146916 183520 0 4991
4993 0 393782 147228 183680 0 4992
4994 0 393662 147444 183760 0 4993
4995 0 393426 148016 183880 0 4994
4996 0 393187 148150 184080 0 4995
4997 5 393178 148276 184200 0 4996
4998 0 392982 148120 184360 0 4997
4999 0 392794 148140 184480 0 4998
5000 0 392770 148228 184560 0 4999
5001 0 392618 148364 184640 0 5000
5002 0 392546 148428 184800 0 5001
5003 0 392490 148484 184960 0 5002
5004 0 392478 148464 185000 0 5003
5005 0 392398 148544 185120 0 5004
5006 0 392445 148546 185200 0 5005
5007 0 391805 148686 185320 0 5006
5008 0 391629 148546 185400 0 5007
5009 0 391833 148430 185520 0 5008
5010 6 391917 148442 185600 0 5009
5011 0 436276 254284 68520 60 4084
5012 0 436329 254353 68600 60 5011
5013 0 436460 254369 68640 60 5012
5014 0 436771 254523 68680 81 5013
5015 0 436875 254711 68680 80 5014
5016 0 436868 254797 68640 80 5015
5017 0 436938 254912 68600 71 5016
5018 5 437149 255096 68560 140 5017
5019 0 437114 255697 68560 64 5018
5020 0 436848 256071 68560 64 5019
5021 0 436222 256330 68560 160 5020
5022 0 436061 256412 68640 86 5021
5023 5 435430 257137 68680 51 5022
5024 0 435040 257248 69440 64 5023
5025 0 434848 257280 69640 90 5024
5026 0 434592 257376 69680 164 5025
5027 0 434368 257376 69840 104 5026
5028 0 434144 257376 70000 131 5027
5029 0 433920 257440 70160 160 5028
5030 0 433696 257472 70280 156 5029
5031 0 433504 257408 70440 148 5030
5032 0 433376 257216 70600 134 5031
5033 0 433408 257088 70840 131 5032
5034 0 433248 257152 71080 200 5033
5035 0 433120 257152 71320 120 5034
5036 0 433088 257056 71560 60 5035
5037 0 432992 256928 71760 51 5036
5038 0 432960 256800 72000 71 5037
5039 0 432832 256768 72240 60 5038
5040 0 432704 256736 72480 51 5039
5041 0 432544 256608 72680 51 5040
5042 0 432384 256448 72840 60 5041
5043 0 432288 256288 73040 81 5042
5044 0 432128 256192 73280 71 5043
5045 0 431968 256128 73480 45 5044
5046 5 431904 256096 73560 71 5045
5047 0 431744 256128 73800 51 5046
5048 0 431584 256160 74000 71 5047
5049 0 431456 256192 74240 45 5048
5050 0 431360 256224 74480 90 5049
5051 0 431328 256384 74720 75 5050
5052 0 431296 256480 74960 64 5051
5053 0 431264 256512 75240 108 5052
5054 0 431232 256512 75520 81 5053
5055 0 431072 256576 75720 32 5054
5056 0 431040 256736 75960 51 5055
5057 0 430912 256896 76160 71 5056
5058 0 430720 257056 76280 45 5057
5059 0 430680 257096 76320 49 5058
5060 0 430560 257216 76440 64 5059
5061 0 430400 257344 76600 51 5060
5062 0 430144 257472 76600 81 5061
5063 0 429888 257568 76600 98 5062
5064 0 429856 257600 76880 131 5063
5065 0 429600 257600 76920 102 5064
5066 0 429344 257568 76960 60 5065
5067 0 429184 257568 77160 60 5066
5068 0 428928 257504 77240 51 5067
5069 6 428896 257504 77240 40 5068
5070 0 369298 161480 181480 0 3630
5071 0 369178 161216 181400 0 5070
5072 0 369135 161205 181320 0 5071
5073 0 369114 161200 181280 0 5072
5074 0 369114 161080 181200 0 5073
5075 0 369018 161024 181120 0 5074
5076 0 368706 161064 181080 0 5075
5077 0 368618 161112 181000 0 5076
5078 0 368514 161056 180880 0 5077
5079 0 368370 161072 180800 0 5078
5080 0 368458 161078 180760 0 5079
5081 0 368318 161010 180640 0 5080
5082 0 368186 160934 180520 0 5081
5083 0 368114 160930 180440 0 5082
5084 0 367914 161034 180320 0 5083
5085 0 367738 161094 180240 0 5084
5086 5 367482 161278 180160 0 5085
5087 0 367582 161182 180120 0 5086
5088 0 367626 161134 180000 0 5087
5089 0 367638 161084 179960 0 5088
5090 0 367738 160932 179840 0 5089
5091 0 367770 160844 179720 0 5090
5092 0 367882 160872 179680 0 5091
5093 0 367894 160904 179560 0 5092
5094 0 367854 160920 179480 0 5093
5095 0 367734 160960 179360 0 5094
5096 0 367554 160824 179200 0 5095
5097 5 367558 160799 179160 0 5096
5098 0 367570 160724 179040 0 5097
5099 0 367562 160524 178920 0 5098
5100 0 367578 160436 178840 0 5099
5101 0 367658 160360 178720 0 5100
5102 0 367682 160304 178680 0 5101
5103 0 367666 160296 178640 0 5102
5104 0 367690 160312 178600 0 5103
5105 0 367658 160256 178560 0 5104
5106 0 367614 160300 178480 0 5105
5107 0 367546 160292 178360 0 5106
5108 0 367490 160148 178280 0 5107
5109 0 367526 160100 178160 0 5108
5110 0 367654 160088 178040 0 5109
5111 0 367694 160060 177880 0 5110
5112 0 367702 159804 177680 0 5111
5113 0 367702 159772 177520 0 5112
5114 0 367698 159808 177400 0 5113
5115 0 367530 159728 177200 0 5114
5116 0 367478 159652 177080 0 5115
5117 0 367578 159488 176920 0 5116
5118 0 367678 159348 176800 0 5117
5119 0 367826 159124 176680 0 5118
5120 0 368006 159032 176520 0 5119
5121 0 368018 159024 176440 0 5120
5122 0 367970 158812 176280 0 5121
5123 0 367982 158736 176160 0 5122
5124 0 368102 158616 176040 0 5123
5125 0 368162 158548 175920 0 5124
5126 6 368270 158496 175760 0 5125
5127 0 475917 267097 55560 51 3186
5128 0 475923 267210 55520 51 5127
5129 0 475939 267275 55480 51 5128
5130 0 475934 267312 55440 51 5129
5131 0 476024 267388 55360 51 5130
5132 0 476029 267431 55320 51 5131
5133 0 476026 267492 55240 40 5132
5134 0 476071 267563 55200 40 5133
5135 0 476139 267676 55120 40 5134
5136 0 476195 267784 55040 40 5135
5137 0 476227 267868 55000 40 5136
5138 0 476300 268026 54880 32 5137
5139 0 476417 268206 54800 32 5138
5140 0 476447 268246 54760 32 5139
5141 0 476550 268408 54680 45 5140
5142 0 476673 268605 54600 81 5141
5143 5 476746 268687 54560 81 5142
5144 0 476829 268772 54520 81 5143
5145 0 477076 269127 54440 60 5144
5146 0 477118 269131 54400 60 5145
5147 0 477205 269362 54480 32 5146
5148 0 477359 270027 54520 98 5147
5149 0 477531 270203 54560 60 5148
5150 0 477845 270311 54520 51 5149
5151 0 477962 270434 54480 51 5150
5152 0 478038 270538 54440 71 5151
5153 5 478227 270957 54400 75 5152
5154 0 478283 271045 54480 51 5153
5155 0 478371 271143 54520 51 5154
5156 0 478437 271239 54560 60 5155
5157 0 478589 271608 54600 60 5156
5158 0 478553 271684 54680 60 5157
5159 0 478533 271890 54760 45 5158
5160 0 478569 271936 54800 45 5159
5161 0 478698 272000 54880 45 5160
5162 0 478782 272029 54960 45 5161
5163 0 478816 272081 55000 64 5162
5164 0 478816 272090 55040 64 5163
5165 0 478882 272147 55080 64 5164
5166 0 478928 272201 55120 64 5165
5167 0 478968 272210 55160 90 5166
5168 0 478961 272232 55200 90 5167
5169 0 478937 272284 55240 90 5168
5170 0 478920 272364 55280 90 5169
5171 0 478999 272526 55320 75 5170
5172 0 479015 272662 55360 75 5171
5173 0 479038 272798 55400 64 5172
5174 0 479031 272825 55440 64 5173
5175 0 479040 272861 55480 64 5174
5176 0 479060 272874 55520 64 5175
5177 0 479128 272943 55560 51 5176
5178 0 479163 272999 55600 51 5177
5179 6 479229 273143 55640 60 5178
5180 0 493069 263437 54120 108 3228
5181 0 493242 263583 54280 60 5180
5182 0 493508 263669 54320 71 5181
5183 0 493543 263697 54400 71 5182
5184 0 493623 263738 54480 71 5183
5185 0 493709 263798 54560 71 5184
5186 0 493840 263863 54640 40 5185
5187 0 493845 263918 54720 40 5186
5188 0 494032 264023 54840 86 5187
5189 0 494073 264018 54880 86 5188
5190 0 494291 264108 55000 86 5189
5191 0 494354 264171 55080 75 5190
5192 0 494456 264236 55200 75 5191
5193 0 494572 264400 55280 45 5192
5194 0 494739 264492 55360 60 5193
5195 0 494878 264538 55440 60 5194
5196 0 495126 264598 55480 51 5195
5197 0 495315 264601 55520 75 5196
5198 0 495444 264571 55640 75 5197
5199 0 495449 264580 55680 32 5198
5200 0 495425 264627 55720 32 5199
5201 0 495471 264725 55800 32 5200
5202 0 495627 264737 55880 81 5201
5203 0 495782 264753 55960 81 5202
5204 0 495827 264751 56040 91 5203
5205 0 495909 264810 56160 91 5204
5206 0 495915 264812 56200 91 5205
5207 0 496041 264836 56240 45 5206
5208 0 496087 264860 56280 45 5207
5209 0 496180 264837 56360 45 5208
5210 0 496205 264885 56400 45 5209
5211 0 496228 264970 56480 45 5210
5212 0 496268 264952 56560 45 5211
5213 0 496300 264964 56640 45 5212
5214 0 496384 264988 56720 45 5213
5215 0 496475 265031 56800 45 5214
5216 0 496493 265073 56880 0 5215
5217 0 496509 265222 56920 0 5216
5218 0 496511 265233 56960 0 5217
5219 0 496653 265086 57040 0 5218
5220 0 496762 264958 57200 0 5219
5221 5 497432 264906 57200 0 5220
5222 0 498256 264876 57200 0 5221
5223 0 498412 264818 57280 0 5222
5224 0 498506 264732 57360 0 5223
5225 0 498534 264697 57400 0 5224
5226 0 498494 264596 57480 0 5225
5227 0 498474 264565 57520 0 5226
5228 0 498587 264342 57560 0 5227
5229 0 498558 264196 57640 0 5228
5230 6 498529 264196 57680 0 5229
5231 0 444000 242944 67280 301 2331
5232 0 443968 243200 67320 307 5231
5233 0 443808 243264 67560 218 5232
5234 0 443648 243200 67760 203 5233
5235 0 443680 243136 68000 96 5234
5236 0 443808 243136 68240 32 5235
5237 0 443936 243168 68480 45 5236
5238 0 443968 243296 68720 64 5237
5239 0 444032 243392 68960 60 5238
5240 0 444032 243488 69200 64 5239
5241 0 444032 243584 69480 32 5240
5242 0 444032 243680 69720 101 5241
5243 0 444032 243680 70000 64 5242
5244 0 444096 243744 70240 32 5243
5245 0 444224 243872 70440 81 5244
5246 0 444320 243968 70680 71 5245
5247 0 444416 244032 70920 45 5246
5248 0 444448 244032 71200 60 5247
5249 0 444480 244032 71480 45 5248
5250 0 444384 244064 71760 71 5249
5251 0 444320 244064 72040 45 5250
5252 0 444384 244000 72280 45 5251
5253 0 444416 244000 72560 60 5252
5254 0 444512 243968 72800 75 5253
5255 0 444544 243872 73040 60 5254
5256 0 444640 243712 73240 91 5255
5257 0 444832 243584 73440 51 5256
5258 0 445024 243456 73560 51 5257
5259 0 445248 243456 73720 71 5258
5260 0 445440 243424 73920 51 5259
5261 0 445664 243392 74040 32 5260
5262 0 445920 243360 74120 51 5261
5263 0 446176 243328 74120 51 5262
5264 0 446432 243296 74080 51 5263
5265 0 446624 243136 74000 40 5264
5266 6 446688 243104 73960 40 5265
5267 0 428948 260365 61480 0 4613
5268 5 429003 260362 61680 0 5267
5269 0 429015 260362 61720 0 5268
5270 0 429027 260353 61760 0 5269
5271 0 428925 260168 61960 0 5270
5272 0 428897 260139 62000 0 5271
5273 0 428834 260108 62040 0 5272
5274 0 428786 260081 62080 0 5273
5275 0 428762 260052 62120 0 5274
5276 0 428751 260036 62160 0 5275
5277 0 428743 260045 62200 0 5276
5278 0 428697 260032 62240 0 5277
5279 0 428639 260003 62280 0 5278
5280 0 428636 260005 62320 0 5279
5281 0 428609 260050 62360 0 5280
5282 0 428557 260052 62400 0 5281
5283 0 428500 260061 62440 0 5282
5284 0 428425 260099 62480 0 5283
5285 0 428357 260135 62520 0 5284
5286 0 428270 260174 62560 0 5285
5287 0 427856 260018 62680 0 5286
5288 0 427781 260124 62720 0 5287
5289 0 427806 260308 62720 0 5288
5290 0 427806 260360 62680 0 5289
5291 0 427983 260694 62560 0 5290
5292 0 427989 260720 62520 0 5291
5293 0 428006 260730 62440 0 5292
5294 0 428024 260736 62400 0 5293
5295 0 428056 260768 62360 0 5294
5296 0 428086 260804 62280 0 5295
5297 0 428154 260791 62200 0 5296
5298 0 428118 260822 62120 0 5297
5299 6 428079 260798 62040 0 5298
5300 0 437856 255200 68000 51 5018
5301 0 438048 255296 67840 60 5300
5302 0 438272 255392 67760 40 5301
5303 0 438528 255488 67640 51 5302
5304 0 438784 255552 67560 75 5303
5305 0 438976 255744 67520 45 5304
5306 0 439168 255936 67480 45 5305
5307 0 439296 256160 67440 75 5306
5308 0 439296 256416 67440 81 5307
5309 0 439392 256640 67360 40 5308
5310 0 439552 256832 67200 32 5309
5311 0 439744 256864 67040 64 5310
5312 0 440000 256832 66960 64 5311
5313 0 440256 256896 66920 51 5312
5314 0 440448 257056 66800 81 5313
5315 0 440608 257216 66680 60 5314
5316 0 440800 257408 66600 91 5315
5317 0 440800 257664 66600 60 5316
5318 0 440800 257920 66600 156 5317
5319 0 440864 258176 66560 150 5318
5320 0 440864 258432 66560 153 5319
5321 0 440928 258688 66480 75 5320
5322 0 440992 258944 66480 80 5321
5323 0 441120 259168 66560 40 5322
5324 0 441280 259360 66680 51 5323
5325 0 441536 259424 66720 91 5324
5326 0 441792 259488 66720 51 5325
5327 0 441984 259680 66720 71 5326
5328 0 441856 259936 66720 45 5327
5329 0 441600 260064 66720 40 5328
5330 6 441344 260000 66720 86 5329
5331 0 449298 256603 66400 101 3724
5332 0 449130 256771 66360 51 5331
5333 0 449002 256979 66280 120 5332
5334 0 448922 256971 66160 120 5333
5335 0 448746 257091 66080 75 5334
5336 0 448594 257219 66040 40 5335
5337 0 448490 257307 65960 75 5336
5338 0 448482 257339 65920 75 5337
5339 0 448402 257387 65840 75 5338
5340 0 448354 257443 65720 75 5339
5341 0 448242 257523 65600 75 5340
5342 0 448082 257571 65480 71 5341
5343 0 448090 257595 65440 71 5342
5344 0 448094 257593 65280 71 5343
5345 0 448050 257697 65120 71 5344
5346 0 448026 257705 64960 71 5345
5347 0 447978 257809 64800 75 5346
5348 0 448014 257957 64600 101 5347
5349 0 448126 257985 64440 104 5348
5350 0 448211 257993 64360 108 5349
5351 0 448214 258085 64200 86 5350
5352 5 448070 258161 64160 96 5351
5353 0 448218 258037 64120 86 5352
5354 0 448562 257941 64040 64 5353
5355 0 448402 258033 63880 86 5354
5356 0 448222 258101 63800 51 5355
5357 0 448082 258133 63720 51 5356
5358 6 448034 258161 63680 51 5357
5359 0 496938 260180 56320 51 3253
5360 0 497738 259620 56360 81 5359
5361 0 498310 259288 56400 98 5360
5362 0 498650 258716 56440 51 5361
5363 0 498730 258608 56480 51 5362
5364 0 498878 258504 56560 75 5363
5365 0 499074 258412 56600 40 5364
5366 0 499326 258148 56640 75 5365
5367 0 499350 257976 56720 75 5366
5368 5 499366 258020 56760 75 5367
5369 0 499318 257912 56800 107 5368
5370 0 499338 257808 56920 107 5369
5371 0 499318 257668 57080 102 5370
5372 0 499294 257568 57120 102 5371
5373 0 499266 257260 57160 102 5372
5374 0 499298 257520 57200 102 5373
5375 0 499326 257396 57240 102 5374
5376 0 499314 257332 57360 102 5375
5377 0 499294 257152 57520 102 5376
5378 0 499370 257128 57560 102 5377
5379 0 499410 257048 57600 0 5378
5380 0 499486 256948 57640 0 5379
5381 0 499658 256904 57680 0 5380
5382 0 500014 256732 57720 0 5381
5383 6 500254 256664 57760 0 5382
5384 0 367006 161350 180080 0 5086
5385 5 366334 161434 180000 0 5384
5386 0 365994 161526 179960 0 5385
5387 0 365650 161546 179840 0 5386
5388 0 365454 161574 179720 0 5387
5389 0 365338 161630 179640 0 5388
5390 0 365029 161833 179480 0 5389
5391 5 365078 161799 179400 0 5390
5392 0 365381 161921 179360 0 5391
5393 0 365529 161925 179280 0 5392
5394 0 365717 161881 179240 0 5393
5395 0 366073 161845 179160 0 5394
5396 0 366377 161733 179120 0 5395
5397 0 366573 161701 179040 0 5396
5398 0 366725 161557 178920 0 5397
5399 0 366889 161305 178840 0 5398
5400 0 367021 161257 178800 0 5399
5401 0 367237 161337 178720 0 5400
5402 6 367313 161341 178600 0 5401
5403 0 487752 264130 55120 102 3212
5404 0 487600 264211 55040 176 5403
5405 0 487531 264250 54880 176 5404
5406 0 487531 264300 54800 176 5405
5407 0 487611 264346 54760 176 5406
5408 0 487654 264490 54760 176 5407
5409 0 487660 264557 54720 176 5408
5410 0 487676 264622 54680 176 5409
5411 0 487659 264600 54640 176 5410
5412 0 487670 264654 54600 176 5411
5413 0 487683 264658 54560 176 5412
5414 0 487691 264675 54520 0 5413
5415 0 487687 264683 54480 0 5414
5416 0 487689 264674 54440 0 5415
5417 0 487691 264652 54400 0 5416
5418 0 487682 264641 54360 0 5417
5419 6 487684 264646 54280 0 5418
5420 0 435322 257212 68600 51 5023
5421 0 435258 257282 68520 51 5420
5422 0 435118 257430 68440 81 5421
5423 0 434816 257628 68400 0 5422
5424 0 434867 257535 68360 0 5423
5425 0 434851 257494 68280 0 5424
5426 0 434801 257540 68200 0 5425
5427 0 434805 257550 68160 0 5426
5428 0 434826 257560 68120 0 5427
5429 0 434862 257589 68080 0 5428
5430 0 434927 257632 68040 0 5429
5431 0 434922 257637 68000 0 5430
5432 0 434735 257616 67920 0 5431
5433 0 434741 257628 67880 0 5432
5434 0 434697 257334 67880 0 5433
5435 0 434701 257264 67960 0 5434
5436 6 434649 257127 68040 0 5435
5437 0 488473 253157 91680 139 2981
5438 0 488453 253009 91800 128 5437
5439 0 488389 252903 91960 189 5438
5440 0 488297 252971 92160 189 5439
5441 0 488501 253167 92320 189 5440
5442 0 488613 253253 92400 189 5441
5443 5 488541 253225 92480 189 5442
5444 0 488637 253447 92560 189 5443
5445 0 488748 253357 92680 0 5444
5446 5 488384 253251 92840 0 5445
5447 0 488648 253633 92880 0 5446
5448 0 488596 253601 93040 0 5447
5449 5 488536 253586 93080 0 5448
5450 0 488116 253319 93040 0 5449
5451 0 488072 253271 93160 0 5450
5452 6 488024 253363 93360 0 5451
5453 0 427847 237587 73000 197 4351
5454 0 427743 237612 73440 122 5453
5455 0 427954 237722 73640 122 5454
5456 0 428008 237732 73680 122 5455
5457 0 428013 237737 73720 90 5456
5458 0 428003 237744 73840 90 5457
5459 0 428008 237753 73920 90 5458
5460 0 427952 237770 74040 81 5459
5461 0 427956 237796 74120 81 5460
5462 0 427954 237853 74240 81 5461
5463 0 427991 237956 74320 60 5462
5464 0 428015 238010 74400 64 5463
5465 0 427994 237993 74440 64 5464
5466 0 427959 237987 74480 64 5465
5467 0 427949 237979 74560 64 5466
5468 6 427906 237979 74640 64 5467
5469 0 466909 257133 59120 136 3913
5470 0 467461 257188 59080 218 5469
5471 0 467909 256925 59040 124 5470
5472 0 468413 256834 59000 0 5471
5473 0 468569 256841 58960 0 5472
5474 0 468527 256865 58880 0 5473
5475 0 468541 256901 58840 0 5474
5476 0 468639 256945 58800 0 5475
5477 0 468699 256969 58760 0 5476
5478 0 468839 256987 58680 0 5477
5479 0 468877 257015 58600 0 5478
5480 0 468949 257065 58520 0 5479
5481 0 469019 257119 58440 0 5480
5482 6 469039 257175 58360 0 5481
5483 0 483249 229091 64480 75 4450
5484 0 483278 229029 64520 75 5483
5485 0 483261 229017 64560 75 5484
5486 0 483264 229011 64600 75 5485
5487 0 483300 228969 64680 75 5486
5488 0 483205 228976 64720 75 5487
5489 0 483194 228988 64760 75 5488
5490 0 483241 228992 64800 75 5489
5491 0 483217 228991 64840 75 5490
5492 0 483236 229017 64880 75 5491
5493 0 483207 229009 64920 75 5492
5494 0 483200 228938 64960 75 5493
5495 0 483252 228982 65000 75 5494
5496 6 483200 229004 65040 75 5495
5497 0 455214 258933 68560 148 3748
5498 5 455288 258807 68800 148 5497
5499 0 454378 258825 68800 80 5498
5500 0 454402 258757 68960 71 5499
5501 0 454434 258705 69040 71 5500
5502 0 454362 258693 69080 32 5501
5503 5 454330 258688 69160 32 5502
5504 0 454314 258685 69200 32 5503
5505 0 454246 258629 69320 32 5504
5506 0 454238 258565 69360 32 5505
5507 0 454154 258433 69400 32 5506
5508 0 454106 258397 69440 32 5507
5509 6 454082 258301 69520 32 5508
5510 0 458944 233088 65800 272 2321
5511 0 459200 233056 65800 224 5510
5512 0 459424 232864 65800 277 5511
5513 0 459648 232736 65840 240 5512
5514 0 459904 232672 65840 200 5513
5515 0 460160 232640 65840 163 5514
5516 0 460384 232512 65840 172 5515
5517 0 460608 232384 65840 205 5516
5518 0 460800 232192 65840 200 5517
5519 0 461024 232000 65800 150 5518
5520 0 461248 231808 65800 136 5519
5521 0 461504 231712 65800 120 5520
5522 6 461760 231584 65800 120 5521
5523 0 380341 153397 166840 0 2124
5524 0 380410 153395 166800 0 5523
5525 0 380548 153392 166720 0 5524
5526 0 380617 153390 166680 0 5525
5527 0 381100 153377 166400 0 5526
5528 0 381238 153373 166320 0 5527
5529 0 381502 153669 166200 0 5528
5530 0 381536 153558 166120 0 5529
5531 0 381556 153354 165960 0 5530
5532 0 381671 153416 165800 0 5531
5533 0 381777 153412 165720 0 5532
5534 6 381782 153463 165640 0 5533
5535 0 475020 268652 93720 207 3043
5536 0 475139 268634 93600 168 5535
5537 0 475017 268442 93440 168 5536
5538 0 474894 268548 93400 0 5537
5539 0 474828 268532 93320 0 5538
5540 0 474822 268518 93280 0 5539
5541 0 474814 268506 93240 0 5540
5542 0 474802 268464 93200 0 5541
5543 0 474809 268482 93160 0 5542
5544 0 474816 268478 93120 0 5543
5545 0 474823 268511 93080 0 5544
5546 6 474842 268538 93040 0 5545
5547 0 434589 254023 69720 0 4100
5548 0 434593 254023 69760 0 5547
5549 0 434535 254015 69800 0 5548
5550 0 434341 254082 69880 0 5549
5551 0 434241 254149 69920 0 5550
5552 0 434194 254177 70000 0 5551
5553 0 434159 254266 70080 0 5552
5554 0 434152 254348 70160 0 5553
5555 0 434209 254462 70200 0 5554
5556 0 434235 254620 70160 0 5555
5557 0 434255 254673 70120 0 5556
5558 6 434261 254704 70040 0 5557
5559 5 422837 241542 72320 75 4887
5560 0 422619 241736 72240 75 5559
5561 0 422507 241956 72120 45 5560
5562 0 422448 242182 72080 45 5561
5563 0 422572 242317 72040 75 5562
5564 0 422549 242346 71960 81 5563
5565 0 422520 242425 71920 81 5564
5566 0 422487 242675 71920 81 5565
5567 0 422187 242820 71920 81 5566
5568 0 422105 242860 71800 81 5567
5569 5 422054 242907 71720 0 5568
5570 6 422055 242950 71680 0 5569
5571 0 486305 230398 67080 120 4472
5572 0 486349 230442 67040 120 5571
5573 0 486513 230480 67000 120 5572
5574 0 486821 230456 66920 0 5573
5575 0 486955 230460 66880 0 5574
5576 0 487165 230500 66840 0 5575
5577 0 487521 230602 66920 0 5576
5578 0 488125 230782 66960 0 5577
5579 0 488355 230984 67000 0 5578
5580 0 488563 231092 67040 0 5579
5581 6 488869 231268 67080 0 5580
5582 0 364937 161833 179360 0 5391
5583 0 364891 161727 179320 0 5582
5584 0 364773 161745 179280 0 5583
5585 0 364656 161785 179240 0 5584
5586 0 364669 161829 179160 0 5585
5587 0 364645 161897 179040 0 5586
5588 0 364713 161865 178920 0 5587
5589 0 364730 161786 178880 0 5588
5590 0 364746 161706 178840 0 5589
5591 6 364774 161662 178800 0 5590
5592 0 425787 260274 58560 0 4641
5593 0 425482 260263 58480 0 5592
5594 0 425041 260268 58480 0 5593
5595 0 424824 260458 58480 0 5594
5596 0 424561 260460 58400 0 5595
5597 0 424351 260561 58400 0 5596
5598 0 424336 260582 58320 0 5597
5599 0 424341 260631 58240 32 5598
5600 0 424317 260641 58200 32 5599
5601 6 424324 260661 58160 32 5600
5602 0 428596 260698 61680 0 5268
5603 0 428467 260724 61680 0 5602
5604 0 428485 260738 61720 0 5603
5605 0 428565 260721 61760 0 5604
5606 5 428283 260915 61800 0 5605
5607 0 428016 260974 61760 0 5606
5608 0 427918 261027 61720 0 5607
5609 0 427647 261102 61680 0 5608
5610 0 427584 261093 61640 0 5609
5611 6 427524 261080 61600 0 5610
5612 0 371278 163280 181120 0 3641
5613 0 371286 163284 181000 0 5612
5614 0 371286 163212 180920 0 5613
5615 0 371318 163244 180840 0 5614
5616 0 371366 163208 180800 0 5615
5617 0 371390 163208 180720 0 5616
5618 0 371366 163076 180600 0 5617
5619 0 371330 163012 180480 0 5618
5620 6 371346 162992 180400 0 5619
5621 0 481453 261317 93760 0 3027
5622 0 481429 261346 93840 0 5621
5623 0 481335 261462 94160 0 5622
5624 0 480824 261749 94200 0 5623
5625 0 480812 261595 94240 0 5624
5626 0 480267 261657 94280 0 5625
5627 0 480396 261558 94480 0 5626
5628 0 480440 261542 94560 0 5627
5629 6 480475 261538 94600 0 5628
5630 0 488884 252589 91280 183 2977
5631 0 488974 252547 91120 183 5630
5632 0 488994 252558 91080 163 5631
5633 5 489115 252575 91040 163 5632
5634 0 489241 252576 91040 163 5633
5635 0 489318 252602 91080 163 5634
5636 0 489303 252602 91120 163 5635
5637 0 489314 252623 91160 163 5636
5638 6 489287 252635 91200 163 5637
5639 0 471734 215594 51920 120 2788
5640 0 471809 215567 51840 120 5639
5641 0 471844 215515 51800 120 5640
5642 0 471918 215369 51760 120 5641
5643 0 472010 215279 51720 120 5642
5644 0 472061 215300 51680 120 5643
5645 0 472093 215282 51640 120 5644
5646 0 472122 215231 51600 0 5645
5647 6 472201 215270 51520 0 5646
5648 0 476718 268663 54480 81 5143
5649 0 476737 268677 54440 81 5648
5650 0 476750 268726 54400 81 5649
5651 0 476764 268737 54360 81 5650
5652 0 476810 268763 54320 81 5651
5653 0 476844 268771 54280 81 5652
5654 0 476934 268784 54240 81 5653
5655 0 476964 268789 54200 81 5654
5656 6 476968 268802 54160 81 5655
5657 0 452679 254179 59600 91 3884
5658 0 452764 254142 59520 91 5657
5659 0 452381 254196 59400 124 5658
5660 0 452471 254648 59400 108 5659
5661 0 452602 254741 59320 164 5660
5662 0 452718 254777 59240 164 5661
5663 0 452704 254811 59120 164 5662
5664 0 452679 255013 59000 164 5663
5665 6 452691 255056 58920 164 5664
5666 0 441007 252792 60480 139 2390
5667 0 440547 252697 60360 139 5666
5668 0 440336 252754 60280 139 5667
5669 0 440179 252763 60200 75 5668
5670 0 439871 252914 60240 51 5669
5671 0 439771 252974 60280 51 5670
5672 0 439756 253042 60320 51 5671
5673 0 439256 253396 60320 51 5672
5674 6 439195 253478 60280 51 5673
5675 0 361393 137225 152040 0 2308
5676 0 361317 137456 152040 0 5675
5677 0 361309 137510 152120 0 5676
5678 0 361241 137546 152160 0 5677
5679 0 361223 137603 152240 0 5678
5680 0 361273 137687 152320 0 5679
5681 0 361265 137746 152400 0 5680
5682 6 361326 137820 152520 0 5681
5683 0 419295 133176 181280 0 1985
5684 0 419260 132945 181240 0 5683
5685 0 419306 133026 181200 0 5684
5686 0 419464 132948 181160 0 5685
5687 0 419411 132956 181120 0 5686
5688 0 419343 133009 181080 0 5687
5689 6 419137 133038 181040 0 5688
5690 0 419982 254555 69880 96 3442
5691 0 419984 254572 69960 96 5690
5692 0 419981 254557 70000 96 5691
5693 0 419976 254538 70040 96 5692
5694 0 420020 254546 70080 40 5693
5695 0 419997 254535 70120 40 5694
5696 6 419991 254542 70160 40 5695
5697 0 425130 255075 57720 75 2471
5698 0 425111 255116 57600 75 5697
5699 0 425190 255183 57520 75 5698
5700 0 425292 255187 57440 108 5699
5701 0 425292 255207 57360 108 5700
5702 0 425205 255241 57280 75 5701
5703 6 425254 255109 57200 75 5702
5704 0 426347 260488 57200 32 4662
5705 0 426390 260540 57120 32 5704
5706 0 426395 260451 57080 32 5705
5707 0 426394 260352 57040 32 5706
5708 0 426399 260329 57000 32 5707
5709 0 426336 260251 56920 32 5708
5710 6 426087 259834 56920 0 5709
5711 0 369218 162088 182000 0 3626
5712 0 369250 162168 182080 0 5711
5713 0 369294 162052 182160 0 5712
5714 0 369334 161924 182280 0 5713
5715 0 369414 161892 182360 0 5714
5716 6 369462 161848 182400 0 5715
5717 0 369772 160037 182600 0 3618
5718 0 369748 160323 182600 0 5717
5719 0 369591 160414 182600 0 5718
5720 5 369574 160498 182560 0 5719
5721 0 369580 160572 182520 0 5720
5722 6 369552 160591 182480 0 5721
5723 5 373658 159044 164400 0 2163
5724 0 374178 159124 164320 0 5723
5725 0 373754 159228 164160 0 5724
5726 0 373602 159212 164000 0 5725
5727 0 373638 159164 163920 0 5726
5728 6 373502 159040 163800 0 5727
5729 0 374678 155650 184440 0 3592
5730 5 374758 155887 184560 0 5729
5731 0 374999 156404 184560 0 5730
5732 0 374887 156701 184800 0 5731
5733 0 374896 156884 185040 0 5732
5734 6 374871 156897 185080 0 5733
5735 0 393466 148692 184280 0 4997
5736 0 393258 148948 184360 0 5735
5737 0 393298 149188 184440 0 5736
5738 0 393334 149236 184480 0 5737
5739 0 393334 149276 184560 0 5738
5740 6 393370 149320 184600 0 5739
5741 0 488734 253722 91440 163 2979
5742 0 488894 253894 91360 0 5741
5743 0 489074 253870 91240 0 5742
5744 0 489054 253834 91040 0 5743
5745 0 488982 253918 90880 0 5744
5746 6 489022 253950 90800 0 5745
5747 0 470351 214547 51120 40 2795
5748 0 470369 214535 51080 40 5747
5749 0 470585 214437 51040 40 5748
5750 5 470873 214147 51000 40 5749
5751 0 471289 214119 51040 0 5750
5752 6 471313 214099 51080 0 5751
5753 0 420660 254718 71160 75 3425
5754 0 420701 255036 71120 40 5753
5755 0 420866 255328 71080 60 5754
5756 0 420843 255357 71040 60 5755
5757 0 420804 255367 70960 60 5756
5758 6 420837 255327 70880 60 5757
5759 0 420586 253311 72480 64 3414
5760 0 420428 253299 72480 64 5759
5761 0 420399 253258 72520 64 5760
5762 0 420331 253183 72560 64 5761
5763 0 420271 253147 72600 64 5762
5764 6 420184 253061 72680 64 5763
5765 0 426618 260400 58840 0 4632
5766 0 426603 260371 58760 0 5765
5767 0 426632 260375 58720 0 5766
5768 0 426620 260364 58680 0 5767
5769 0 426620 260363 58640 0 5768
5770 6 426617 260364 58600 0 5769
5771 0 359720 143123 152720 0 2291
5772 0 359752 143155 152480 0 5771
5773 0 359768 143175 152280 0 5772
5774 0 359972 142943 152120 0 5773
5775 6 360068 142847 152000 0 5774
5776 0 363888 157159 161880 0 2201
5777 0 364072 157279 161720 0 5776
5778 0 364116 157259 161680 0 5777
5779 0 364084 157255 161560 0 5778
5780 6 363988 157315 161480 0 5779
5781 0 373679 156443 184160 0 3593
5782 0 373693 156421 184120 0 5781
5783 0 373577 156384 184040 0 5782
5784 0 373460 156348 183960 0 5783
5785 6 373434 156297 183840 0 5784
5786 0 401105 136145 179040 0 2031
5787 0 401317 136037 178920 0 5786
5788 0 401273 135957 178800 0 5787
5789 0 401253 135957 178640 0 5788
5790 6 400961 136217 178480 0 5789
5791 0 419519 133295 181640 0 1978
5792 0 419198 133333 181680 0 5791
5793 0 419177 133375 181720 0 5792
5794 0 419147 133386 181760 0 5793
5795 6 419167 133386 181800 0 5794
5796 0 426018 132501 181640 0 1969
5797 0 424821 132722 181680 0 5796
5798 0 425055 132607 181720 0 5797
5799 0 424746 132656 181760 0 5798
5800 6 424721 132713 181800 0 5799
5801 0 440829 258098 49680 136 4244
5802 0 440527 258045 49640 136 5801
5803 0 440510 258018 49600 136 5802
5804 0 440470 258006 49560 136 5803
5805 6 440336 257943 49520 0 5804
5806 0 433561 253212 72640 0 4137
5807 0 433430 253243 72680 0 5806
5808 0 433412 253235 72720 0 5807
5809 0 433423 253230 72760 0 5808
5810 6 433391 253177 72800 0 5809
5811 0 467317 265648 58000 124 3152
5812 0 467315 265668 58080 124 5811
5813 0 467141 265632 58160 124 5812
5814 0 467094 265634 58200 124 5813
5815 6 467016 265607 58240 124 5814
5816 0 466558 256980 59320 86 3914
5817 0 466571 257052 59520 136 5816
5818 0 466746 257006 59680 148 5817
5819 0 466831 256889 59720 148 5818
5820 6 466863 256828 59760 148 5819
5821 0 466990 264910 57480 157 3151
5822 0 467121 265366 57480 150 5821
5823 0 467118 265398 57400 150 5822
5824 0 467095 265399 57320 150 5823
5825 6 467117 265451 57280 150 5824
5826 0 425903 235575 71720 107 4363
5827 0 425876 235726 71560 32 5826
5828 0 425817 235755 71440 32 5827
5829 0 425705 235747 71320 32 5828
5830 6 425793 235816 71280 32 5829
5831 0 423192 249027 68760 102 3352
5832 0 423259 249180 68720 102 5831
5833 0 423308 249261 68680 102 5832
5834 0 423301 249295 68640 102 5833
5835 6 423360 249333 68600 102 5834
5836 0 421540 247553 67120 120 3333
5837 0 421491 247678 67120 120 5836
5838 0 421505 247687 67160 120 5837
5839 0 421499 247688 67200 120 5838
5840 6 421508 247697 67240 120 5839
5841 0 447790 258785 64120 71 5352
5842 0 447562 259097 64080 51 5841
5843 0 447442 259373 64040 40 5842
5844 0 447234 259417 64000 51 5843
5845 6 447086 259601 63920 51 5844
5846 0 423799 245444 67040 75 3323
5847 0 423729 245404 67000 51 5846
5848 0 423655 245406 66960 51 5847
5849 0 423535 245424 66920 51 5848
5850 6 423468 245428 66880 51 5849
5851 0 444751 252326 63960 198 3075
5852 0 444555 252240 63840 224 5851
5853 0 444419 252272 63760 250 5852
5854 0 444419 252291 63680 224 5853
5855 6 444424 252375 63600 0 5854
5856 0 359548 143531 152760 0 2290
5857 0 359316 143607 152640 0 5856
5858 0 359240 143591 152440 0 5857
5859 6 359220 143523 152240 0 5858
5860 0 380271 165198 175280 0 3697
5861 0 380371 165250 175160 0 5860
5862 0 380439 165390 175040 0 5861
5863 6 380515 165474 174960 0 5862
5864 0 363305 154544 159360 0 2222
5865 0 363261 154405 159240 0 5864
5866 0 363265 154392 159160 0 5865
5867 6 363177 154299 159120 0 5866
5868 0 371556 159760 164120 0 2170
5869 0 370967 160189 164200 0 5868
5870 0 370935 160213 164240 0 5869
5871 6 370911 160261 164280 0 5870
5872 0 374064 156027 184560 0 5730
5873 0 373636 156671 184560 0 5872
5874 0 373440 157151 184600 0 5873
5875 6 373320 157283 184680 0 5874
5876 0 378666 155004 166880 0 2132
5877 0 378735 155157 166800 0 5876
5878 0 378701 155214 166720 0 5877
5879 6 378698 155312 166640 0 5878
5880 0 474187 269186 94840 189 3048
5881 0 474254 269328 94920 189 5880
5882 0 474256 269302 95040 189 5881
5883 6 474284 269282 95120 189 5882
5884 5 474420 269830 94000 91 3044
5885 0 474591 269848 93920 91 5884
5886 0 474585 269802 93760 91 5885
5887 6 474560 269821 93720 91 5886
5888 0 483641 265762 54760 51 3199
5889 0 483592 265783 54680 51 5888
5890 0 483603 265776 54640 32 5889
5891 6 483547 265810 54600 51 5890
5892 0 461478 262655 58480 156 3138
5893 0 461646 262847 58520 156 5892
5894 0 461630 262827 58560 156 5893
5895 6 461990 263031 58600 0 5894
5896 0 452402 254996 60240 0 3877
5897 0 452504 255163 60240 0 5896
5898 0 452539 255290 60320 0 5897
5899 6 452548 255388 60400 0 5898
5900 0 422953 241595 72320 75 5559
5901 0 422996 241600 72360 75 5900
5902 0 423053 241613 72400 75 5901
5903 6 423119 241656 72440 75 5902
5904 0 361977 136569 152360 0 2307
5905 0 361977 136453 152440 0 5904
5906 6 361977 136313 152520 0 5905
5907 0 362581 138002 152680 0 2304
5908 0 362661 137794 152760 0 5907
5909 6 362637 137706 152800 0 5908
5910 0 369154 162640 181920 0 3626
5911 0 369138 162664 181960 0 5910
5912 6 369122 162688 182000 0 5911
5913 0 374726 159184 164400 0 5723
5914 0 375218 158952 164400 0 5913
5915 6 375798 159040 164440 0 5914
5916 0 379507 153079 167200 0 2124
5917 0 379410 152997 167320 0 5916
5918 6 379334 152879 167440 0 5917
5919 0 476446 268722 95520 0 3058
5920 0 476441 268777 95600 0 5919
5921 6 476414 268803 95680 0 5920
5922 0 497807 264913 57160 0 5221
5923 0 497897 264899 57120 0 5922
5924 6 497875 264896 57080 0 5923
5925 0 499910 258404 56720 0 5368
5926 0 500250 258420 56640 0 5925
5927 6 500746 258362 56680 0 5926
5928 0 491538 253087 64640 139 4008
5929 0 491360 253089 64680 139 5928
5930 6 491488 252919 64760 139 5929
5931 0 488684 255885 63320 81 3988
5932 0 488698 255921 63360 81 5931
5933 6 488680 255909 63400 81 5932
5934 0 473174 218511 54440 60 2756
5935 0 473514 218385 54440 60 5934
5936 6 473742 218225 54480 0 5935
5937 0 486550 264576 55120 124 3210
5938 0 486387 264625 55040 108 5937
5939 6 486357 264646 54960 108 5938
5940 0 497051 233240 73880 183 4526
5941 0 496825 233054 74480 160 5940
5942 6 496777 233050 74560 0 5941
5943 0 428114 255596 57440 120 2466
5944 0 428032 255524 57320 120 5943
5945 6 428007 255498 57280 120 5944
5946 0 434301 253420 71760 0 4125
5947 0 434325 253428 71720 0 5946
5948 6 434337 253440 71680 0 5947
5949 0 476050 258046 72400 71 3824
5950 0 476032 258012 72480 71 5949
5951 6 476000 257996 72520 71 5950
5952 0 431808 255840 73520 45 5046
5953 0 431712 255680 73720 45 5952
5954 6 431776 255520 73920 75 5953
5955 0 483993 229488 64680 96 4453
5956 0 483990 229512 64640 96 5955
5957 6 483927 229540 64600 96 5956
5958 0 453774 258693 69200 32 5503
5959 0 453690 258701 69240 32 5958
5960 6 453682 258729 69280 32 5959
5961 0 423302 241077 72880 71 4883
5962 0 423280 241056 73000 71 5961
5963 6 423294 241045 73040 71 5962
5964 0 425072 242155 72040 75 4874
5965 0 425466 242353 72000 75 5964
5966 6 425437 242260 72120 75 5965
5967 0 444383 252649 64520 250 3069
5968 0 444326 252705 64560 250 5967
5969 6 444281 252711 64600 250 5968
5970 0 448618 255027 66520 172 3721
5971 0 448850 255131 66560 136 5970
5972 6 448874 254995 66720 172 5971
5973 0 442155 246422 67080 32 2334
5974 0 442246 246569 67240 286 5973
5975 6 442088 246432 67400 286 5974
5976 0 365750 161410 180040 0 5385
5977 6 365618 161414 180160 0 5976
5978 0 369663 160292 182680 0 5720
5979 6 369693 160234 182760 0 5978
5980 0 474465 269836 94160 91 5884
5981 6 474501 269822 94240 91 5980
5982 0 488808 252889 92880 0 5446
5983 6 488900 252789 92960 0 5982
5984 0 488073 252525 92480 0 5443
5985 6 488161 252185 92520 0 5984
5986 0 489000 252688 90960 163 5633
5987 6 489042 252679 90920 163 5986
5988 0 492962 258242 59480 124 3284
5989 6 492966 258310 59520 124 5988
5990 0 469230 212428 50040 60 2816
5991 6 469204 212398 50080 60 5990
5992 0 471373 214049 50960 0 5750
5993 6 471403 214017 50920 0 5992
5994 0 494934 261323 56040 60 3249
5995 6 494911 261310 56080 60 5994
5996 0 441663 258351 49320 157 4245
5997 6 441686 258385 49280 157 5996
5998 0 478164 270965 54360 75 5153
5999 6 478126 270969 54320 75 5998
6000 0 426699 260890 57360 40 4665
6001 6 426715 260889 57440 40 6000
6002 0 422267 242374 76040 0 4938
6003 6 422197 242367 75920 0 6002
6004 0 422525 242193 76200 0 4936
6005 6 422498 242246 76240 0 6004
6006 0 428258 260943 61840 0 5606
6007 6 428320 260976 61920 0 6006
6008 0 483014 229233 64240 186 4449
6009 6 483333 229354 64160 186 6008
6010 0 465667 229373 77280 0 4755
6011 6 465636 229313 77240 0 6010
6012 0 455410 258597 69200 140 5498
6013 6 455438 258601 69240 140 6012
6014 6 367590 161064 179040 0 5097
6015 6 488476 253571 93120 0 5449
6016 6 492366 259038 58920 120 3277
6017 6 493494 258830 58640 51 3273
6018 6 460443 254584 60000 81 3896
6019 6 465620 230101 77280 0 4754
6020 6 422053 242970 71640 0 5569
6021 6 461649 234003 77760 0 4746
6022 6 426042 241806 71280 115 4330
6023 6 447138 251203 67040 150 3713
```
