## Supplementary material for "Complete connectomic reconstruction of olfactory projection neurons in the fly brain": neuron skeletons: 57266.swc

```
# SWC format file
# based on specifications at http://research.mssm.edu/cnic/swc.html
# Created by pymaid (https://github.com/schlegelp/PyMaid)
# PointNo Label X Y Z Radius Parent
# Labels:
# 0 = undefined
# 1 = soma
# 5 = fork point
# 6 = end point
1 1 488763 193855 37720 2000 -1
2 0 489041 196524 37720 0 1
3 0 489081 196635 37640 0 2
4 0 489409 196827 37520 0 3
5 0 489939 197268 37360 0 4
6 0 490625 198066 37200 0 5
7 0 490910 198992 37200 0 6
8 0 491122 199400 37080 0 7
9 0 491394 200193 36880 0 8
10 0 491378 200346 36760 0 9
11 0 491196 200314 36560 0 10
12 0 491091 200236 36440 0 11
13 0 491195 200426 36360 0 12
14 0 491314 200563 36280 0 13
15 0 491484 200768 36200 0 14
16 0 491469 201073 36160 0 15
17 0 491650 201141 36120 0 16
18 0 491640 201340 35960 0 17
19 0 491739 202238 35960 0 18
20 0 491714 202339 35920 0 19
21 0 491697 202476 35840 0 20
22 0 491581 202812 35680 0 21
23 0 491478 203110 35480 0 22
24 0 491369 203424 35320 0 23
25 0 491370 203695 35200 0 24
26 0 491263 204233 35160 0 25
27 0 491020 203924 35120 0 26
28 0 491267 203967 35080 0 27
29 0 491246 204055 35040 0 28
30 0 490994 204640 34880 0 29
31 0 490846 205082 34760 0 30
32 0 490669 205443 34680 0 31
33 0 490456 206010 34680 0 32
34 0 490108 206295 34680 0 33
35 0 489977 206362 34760 0 34
36 0 489735 206453 34880 0 35
37 0 489509 206479 34960 0 36
38 0 489078 206583 35080 0 37
39 0 488603 206632 35120 0 38
40 0 488847 206949 35160 0 39
41 0 488863 206609 35200 0 40
42 0 488611 206658 35400 0 41
43 0 488397 206570 35560 0 42
44 0 488095 206537 35720 0 43
45 0 487789 206438 35840 0 44
46 0 487714 206345 35880 0 45
47 0 487544 206408 35960 0 46
48 0 487194 206267 36080 0 47
49 0 486778 206169 36200 0 48
50 0 486207 206200 36280 0 49
51 0 485741 206246 36400 0 50
52 0 485627 206352 36560 0 51
53 0 485736 206557 36720 0 52
54 0 485871 206707 36880 0 53
55 0 485668 206549 37080 0 54
56 0 485196 206240 37280 0 55
57 0 484780 205978 37440 0 56
58 0 484564 205983 37600 0 57
59 0 484392 205923 37720 0 58
60 0 484215 205888 37920 0 59
61 0 484055 205837 38120 0 60
62 0 483902 205781 38280 0 61
63 0 483787 205711 38440 0 62
64 0 483654 205627 38600 0 63
65 0 483552 205592 38720 0 64
66 0 483413 205519 38880 0 65
67 0 483214 205480 39120 0 66
68 0 483098 205441 39320 0 67
69 0 482996 205448 39560 0 68
70 0 482872 205388 39800 0 69
71 0 482824 205415 40000 0 70
72 0 482808 205419 40240 0 71
73 0 482777 205391 40480 0 72
74 0 482656 205401 40720 0 73
75 0 482611 205458 40880 0 74
76 0 482544 205498 41040 0 75
77 0 482442 205509 41160 0 76
78 0 482387 205506 41240 0 77
79 0 482164 205484 41320 0 78
80 0 481982 205405 41560 0 79
81 0 481861 205384 41800 0 80
82 0 481599 205401 42000 0 81
83 0 481446 205391 42160 0 82
84 0 481326 205371 42320 0 83
85 0 481147 205400 42480 0 84
86 0 480937 205463 42640 0 85
87 0 480751 205510 42840 0 86
88 0 480389 205613 43000 0 87
89 0 479424 205959 43200 0 88
90 0 479064 206059 43400 0 89
91 0 478701 206272 43560 0 90
92 0 478150 206443 43560 0 91
93 0 478096 206466 43600 0 92
94 0 477826 206592 43800 0 93
95 0 477539 206733 43960 0 94
96 0 477183 206885 44120 0 95
97 0 476895 207014 44240 0 96
98 0 476603 207140 44400 0 97
99 0 476474 207205 44560 0 98
100 0 476184 207547 44720 0 99
101 0 475996 207685 44840 0 100
102 0 475898 207771 44960 0 101
103 0 475837 207863 45080 0 102
104 0 475830 207902 45120 0 103
105 0 475781 207936 45160 0 104
106 0 475785 207979 45200 0 105
107 0 475725 207981 45240 0 106
108 0 475650 208026 45400 0 107
109 0 475331 208252 45600 0 108
110 0 474967 208436 45760 0 109
111 0 474798 208564 45880 0 110
112 0 474557 208642 46000 0 111
113 0 474443 208699 46120 0 112
114 0 474303 208726 46280 0 113
115 0 474245 208738 46400 0 114
116 0 474127 208788 46520 0 115
117 0 474033 208919 46600 0 116
118 0 473854 209162 46760 0 117
119 0 473789 209338 46880 0 118
120 0 473904 209154 46920 0 119
121 0 473697 208395 46960 0 120
122 0 473592 208685 47080 0 121
123 0 473467 208823 47200 0 122
124 0 473341 208956 47360 0 123
125 0 473143 209240 47520 0 124
126 0 472923 209375 47640 0 125
127 0 472870 209360 47720 0 126
128 0 472805 209340 47760 0 127
129 0 472598 209311 47840 0 128
130 0 472424 209288 47880 0 129
131 0 472446 209363 47920 0 130
132 0 472265 209362 47960 0 131
133 0 472269 209527 48120 0 132
134 0 472146 209680 48200 0 133
135 0 472055 209917 48240 0 134
136 0 472012 209955 48280 0 135
137 0 471966 209994 48320 0 136
138 0 471828 210112 48440 0 137
139 0 471678 210213 48600 0 138
140 0 471727 210293 48720 0 139
141 0 471557 210442 48840 0 140
142 0 471391 210530 48920 0 141
143 0 471285 210631 49000 0 142
144 0 471093 210766 49160 0 143
145 0 470581 210960 49320 0 144
146 0 470062 211060 49440 0 145
147 0 469755 211207 49560 0 146
148 0 469322 211332 49680 0 147
149 0 469029 211514 49800 0 148
150 0 468891 211533 49880 0 149
151 0 468600 211630 49960 0 150
152 0 468578 211679 50000 0 151
153 0 468326 211864 50080 0 152
154 0 468258 211914 50200 0 153
155 0 468071 212253 50320 0 154
156 0 468079 212631 50400 0 155
157 0 468020 212393 50520 0 156
158 0 467951 212491 50640 0 157
159 0 467924 212589 50720 0 158
160 0 467893 212606 50760 0 159
161 0 468080 212870 50880 0 160
162 0 468069 213014 51000 0 161
163 0 467715 213343 51160 0 162
164 0 467475 213510 51240 0 163
165 0 467245 213566 51360 0 164
166 0 467063 213649 51480 0 165
167 0 466847 213732 51640 0 166
168 0 466772 213769 51760 0 167
169 0 466692 213887 51840 0 168
170 0 466513 213982 51960 0 169
171 0 466311 214192 52120 0 170
172 0 466196 214287 52240 0 171
173 0 466063 214416 52360 0 172
174 0 465925 214719 52520 0 173
175 0 465733 214955 52640 0 174
176 0 465628 215442 52800 0 175
177 0 465435 215597 52920 0 176
178 0 465199 215368 53000 0 177
179 0 465220 215465 53040 0 178
180 0 465127 215538 53120 0 179
181 0 464899 215664 53240 0 180
182 0 464743 215874 53400 0 181
183 0 464648 216074 53520 0 182
184 0 464601 216372 53680 0 183
185 0 464464 216709 53800 0 184
186 0 464361 217030 53920 0 185
187 0 464226 217308 54000 0 186
188 0 464126 217651 54160 0 187
189 0 463970 218092 54280 0 188
190 0 463777 218510 54440 0 189
191 0 463716 218784 54560 0 190
192 0 463673 218867 54680 0 191
193 0 463621 219009 54800 0 192
194 0 463547 219132 54920 0 193
195 0 463812 219588 54960 0 194
196 0 463481 219196 55040 0 195
197 0 463431 219263 55120 0 196
198 0 463330 219382 55240 0 197
199 0 463185 219552 55360 0 198
200 0 463030 219653 55480 0 199
201 0 462930 219804 55560 0 200
202 0 462720 220053 55640 0 201
203 0 462700 220141 55720 0 202
204 0 462637 220235 55800 0 203
205 0 462581 220342 55920 0 204
206 0 462483 220491 56040 0 205
207 0 462483 220584 56120 0 206
208 0 462458 220721 56240 0 207
209 0 462407 220863 56360 0 208
210 0 462318 220923 56480 0 209
211 0 462236 221040 56600 0 210
212 0 462205 221148 56720 0 211
213 0 462110 221200 56840 0 212
214 0 462096 221206 56880 0 213
215 0 462067 221211 56960 0 214
216 0 462034 221209 57080 0 215
217 0 462002 221210 57160 0 216
218 0 461944 221222 57280 0 217
219 0 461904 221284 57360 0 218
220 0 461838 221307 57520 0 219
221 0 461805 221338 57640 0 220
222 0 461838 221345 57760 0 221
223 0 461814 221400 57880 0 222
224 0 461821 221538 58000 0 223
225 0 461789 221588 58120 0 224
226 0 461794 221684 58240 0 225
227 0 461810 221742 58360 0 226
228 0 461857 221935 58480 0 227
229 0 461851 222018 58600 0 228
230 0 461842 222080 58680 0 229
231 0 461832 222112 58720 0 230
232 0 461826 222153 58840 0 231
233 0 461965 222208 58960 0 232
234 0 462021 222288 59160 0 233
235 0 462183 222421 59320 0 234
236 0 462313 222552 59480 0 235
237 0 462472 222694 59680 0 236
238 0 462571 222805 59800 0 237
239 0 462745 222961 59960 0 238
240 0 462897 223036 60080 0 239
241 0 462991 223155 60200 0 240
242 0 463171 223276 60320 0 241
243 0 463251 223346 60480 0 242
244 0 463386 223472 60600 0 243
245 0 463482 223594 60720 0 244
246 0 463561 223618 60880 0 245
247 0 463702 223553 61000 0 246
248 0 463821 223834 61040 0 247
249 0 463793 223881 61080 0 248
250 0 463852 224088 61200 0 249
251 0 463890 224216 61280 0 250
252 0 464026 224438 61400 0 251
253 0 464206 224640 61640 0 252
254 0 464210 224972 61720 0 253
255 0 464225 225089 61760 0 254
256 0 464334 225238 61840 0 255
257 0 464502 225497 61960 0 256
258 0 464611 225619 62080 0 257
259 0 464679 225807 62200 0 258
260 0 464785 225960 62280 0 259
261 0 464829 226318 62320 0 260
262 0 465050 226661 62440 0 261
263 0 465134 226945 62560 0 262
264 0 465220 227082 62680 0 263
265 0 465300 227344 62800 0 264
266 0 465352 227506 62920 0 265
267 0 465378 227587 63000 0 266
268 0 465374 227640 63080 0 267
269 0 465403 227709 63160 0 268
270 0 465409 227718 63280 0 269
271 0 465468 227745 63360 0 270
272 0 465535 227820 63480 0 271
273 0 465739 228129 63760 0 272
274 5 465891 228235 63840 0 273
275 0 466046 228339 63920 0 274
276 0 466314 228548 64080 0 275
277 0 466433 228686 64160 0 276
278 0 466580 228783 64240 0 277
279 0 466694 228853 64320 0 278
280 0 466912 228946 64480 0 279
281 0 467135 229092 64640 0 280
282 0 467274 229149 64760 0 281
283 0 467512 229228 64880 0 282
284 0 467664 229270 64920 0 283
285 0 467920 229487 64960 0 284
286 0 468226 229642 65040 0 285
287 0 468513 229941 65160 0 286
288 0 469923 230701 65160 0 287
289 0 470057 230824 64960 0 288
290 0 470490 230758 64840 0 289
291 0 471338 230754 64680 0 290
292 0 471842 230834 64520 0 291
293 0 472308 230869 64360 0 292
294 0 472566 230827 64240 0 293
295 0 472884 230750 64080 0 294
296 0 473134 230624 63960 0 295
297 0 473240 230572 63880 0 296
298 0 473375 230496 63760 0 297
299 0 473627 230349 63560 0 298
300 0 473818 230341 63480 0 299
301 0 474090 230257 63400 0 300
302 0 475189 229661 63400 0 301
303 0 475363 229620 63440 0 302
304 0 475601 229514 63480 0 303
305 0 475983 229398 63480 0 304
306 0 476039 229378 63440 0 305
307 0 476489 229319 63240 0 306
308 0 476672 229268 63120 0 307
309 0 477092 229338 62960 0 308
310 0 477584 229359 62800 0 309
311 0 477859 229318 62480 0 310
312 5 478802 229330 62480 0 311
313 0 478758 229250 62280 0 312
314 0 478953 229262 62160 0 313
315 0 479322 229197 62040 0 314
316 0 479475 229148 61920 0 315
317 0 479444 229133 61880 0 316
318 0 479599 228966 61800 0 317
319 0 479798 228922 61640 0 318
320 0 480052 228824 61480 0 319
321 0 480147 228746 61360 0 320
322 0 480209 228704 61280 0 321
323 0 480333 228673 61200 0 322
324 0 481016 228935 61200 0 323
325 0 480947 228871 61040 0 324
326 0 481026 228914 61000 0 325
327 0 481159 228963 60960 0 326
328 0 481414 229288 60960 0 327
329 0 481501 229364 60920 0 328
330 0 481839 229544 60800 0 329
331 0 482671 230123 60800 0 330
332 0 483153 230274 60880 0 331
333 0 483673 230662 60880 0 332
334 0 483790 230769 60760 0 333
335 0 484308 231329 60760 0 334
336 0 485128 231851 60760 0 335
337 5 485660 231889 60760 0 336
338 0 485687 231944 60640 0 337
339 0 485786 232103 60520 0 338
340 0 485825 232201 60440 0 339
341 0 485881 232302 60360 0 340
342 5 485935 232414 60040 0 341
343 0 486269 233094 60040 0 342
344 0 486354 233434 60040 0 343
345 0 486593 233756 60040 0 344
346 0 486599 234265 60040 0 345
347 0 486755 234938 60120 0 346
348 0 486901 235490 60200 0 347
349 0 486943 236122 60240 0 348
350 0 487226 237039 60240 0 349
351 0 487468 237207 60240 0 350
352 0 487608 237356 60160 0 351
353 0 487607 237497 60040 0 352
354 5 487628 238313 60040 0 353
355 0 487592 238410 60080 0 354
356 0 487807 238509 60240 0 355
357 0 488212 238550 60600 0 356
358 0 488254 238521 60640 0 357
359 0 488433 238256 60960 0 358
360 0 488407 238197 61000 0 359
361 0 488424 238216 61040 0 360
362 0 488851 237662 62080 0 361
363 0 489099 237680 62440 0 362
364 0 489117 237624 62560 0 363
365 0 489103 237302 63000 0 364
366 0 488656 236965 63600 0 365
367 0 488941 236707 63960 0 366
368 0 489310 236528 64520 0 367
369 0 489482 236409 64800 0 368
370 0 489588 236028 65240 0 369
371 0 489060 235899 65360 0 370
372 0 488886 235288 65760 0 371
373 0 489085 234980 66160 0 372
374 0 489717 234675 66800 0 373
375 0 490621 234049 67480 0 374
376 0 490773 233919 67960 0 375
377 0 490965 233964 68320 0 376
378 0 491370 234054 68720 0 377
379 0 491707 234112 69000 0 378
380 0 492024 234260 69400 0 379
381 0 491903 234373 70280 0 380
382 0 491758 234369 70600 0 381
383 0 491669 234518 71000 0 382
384 0 491533 234478 71160 0 383
385 0 490886 234219 71960 0 384
386 0 490608 234067 72680 0 385
387 0 490476 234077 73720 0 386
388 0 490160 234225 74160 0 387
389 0 490043 234207 74480 0 388
390 0 490229 234367 74840 0 389
391 0 490293 234486 75240 0 390
392 0 490827 235028 76120 0 391
393 0 490924 235180 76520 0 392
394 0 491121 235216 76760 0 393
395 0 491286 235209 77000 0 394
396 0 491517 235081 77480 0 395
397 0 491554 235111 78000 0 396
398 0 491621 235090 78160 0 397
399 0 491635 235097 78200 0 398
400 0 491841 235031 78280 0 399
401 0 491887 235031 78440 0 400
402 0 492036 235018 78680 0 401
403 0 492153 235256 79640 0 402
404 0 492239 235223 80480 0 403
405 0 492554 235161 80920 0 404
406 0 492635 235153 81160 0 405
407 0 492690 235055 81440 0 406
408 0 492964 235064 81800 0 407
409 0 493085 234997 81960 0 408
410 0 493359 234969 82320 0 409
411 0 493778 234906 82560 0 410
412 0 494256 234883 82840 0 411
413 0 495441 234541 83760 0 412
414 0 496096 234564 84320 0 413
415 0 497085 234466 84720 0 414
416 0 497360 234542 84960 0 415
417 0 497595 234636 85240 0 416
418 0 497866 234598 85520 0 417
419 0 498215 234608 85840 0 418
420 0 498598 234501 86120 0 419
421 0 498766 234578 86400 0 420
422 0 499108 234719 86640 0 421
423 0 499410 234788 87160 0 422
424 0 499840 234678 87760 0 423
425 0 499855 234632 87880 0 424
426 0 499866 234628 87920 0 425
427 0 499887 234623 88120 0 426
428 0 499982 234611 88280 0 427
429 0 499991 234635 88400 0 428
430 0 499993 234661 88440 0 429
431 0 500053 234740 88520 0 430
432 0 500010 234793 88560 0 431
433 0 500093 234818 88600 0 432
434 0 500104 234916 88640 0 433
435 0 499573 232624 88680 0 434
436 0 500220 234228 88720 0 435
437 0 500128 234659 88800 0 436
438 0 500190 234680 88880 0 437
439 0 499903 234626 89080 0 438
440 5 499861 234593 89240 0 439
441 0 499934 234295 89640 0 440
442 0 500073 233888 90200 0 441
443 0 500081 233836 90440 0 442
444 0 500137 233756 90600 0 443
445 0 500631 233758 90640 0 444
446 0 500676 233729 90680 0 445
447 0 500679 233267 91080 0 446
448 0 500998 232611 91360 0 447
449 0 500642 232542 91520 0 448
450 0 500541 232438 91640 0 449
451 0 500430 232149 91840 0 450
452 0 500446 231813 92120 0 451
453 0 500591 231476 92440 0 452
454 0 500613 231366 92640 0 453
455 0 500591 231028 92880 0 454
456 0 500550 230705 93040 0 455
457 0 500604 230388 93280 0 456
458 0 500458 230216 93480 0 457
459 0 500500 229895 93680 0 458
460 0 500624 229723 93880 0 459
461 0 500613 229319 94160 0 460
462 0 500655 229013 94280 0 461
463 0 500639 228983 94320 0 462
464 0 500640 228865 94440 0 463
465 0 500585 228679 94640 0 464
466 0 500578 228241 94920 0 465
467 0 500480 227888 95120 0 466
468 0 500523 227644 95320 0 467
469 0 500436 227474 95520 0 468
470 0 500440 227208 95800 0 469
471 0 500439 226854 96120 0 470
472 0 500412 226516 96440 0 471
473 0 500424 226234 96720 0 472
474 0 500391 225767 97200 0 473
475 0 500354 225474 97440 0 474
476 0 500400 225270 97760 0 475
477 0 500439 224828 98280 0 476
478 0 500338 224477 98800 0 477
479 0 500295 224120 99240 0 478
480 0 500284 224050 99360 0 479
481 0 500246 223810 99600 0 480
482 0 500383 223591 99760 0 481
483 0 500488 223418 99880 0 482
484 0 500595 223085 100000 0 483
485 0 500597 222917 100080 0 484
486 0 500570 222708 100160 0 485
487 0 500649 222560 100240 0 486
488 0 501003 221553 100240 0 487
489 0 501031 221026 100440 0 488
490 0 501061 220420 100640 0 489
491 0 501011 220061 100760 0 490
492 0 500993 219742 101000 0 491
493 0 500911 219503 101240 0 492
494 0 500786 219281 101800 0 493
495 0 500499 218800 102440 0 494
496 0 500480 218748 102480 0 495
497 0 500508 218655 102520 0 496
498 0 500418 218675 102560 0 497
499 0 500353 218383 102840 0 498
500 0 500387 218137 103080 0 499
501 0 500424 218025 103240 0 500
502 0 500518 217805 103440 0 501
503 0 500556 217366 103840 0 502
504 0 500672 217141 104080 0 503
505 0 500730 216816 104400 0 504
506 0 500693 216407 104520 0 505
507 0 500641 216110 104600 0 506
508 0 500515 215791 104640 0 507
509 0 500472 215606 104800 0 508
510 0 500357 215474 104960 0 509
511 0 500244 215291 105080 0 510
512 0 500119 215120 105200 0 511
513 0 500084 214933 105280 0 512
514 0 499997 214674 105360 0 513
515 0 499748 213037 105360 0 514
516 0 499638 212836 105400 0 515
517 0 499581 212688 105480 0 516
518 0 499578 212748 105520 0 517
519 0 499362 212701 106040 0 518
520 0 499294 212636 106240 0 519
521 0 499210 212606 106320 0 520
522 0 499207 212623 106360 0 521
523 0 499147 212501 106400 0 522
524 0 498820 212236 106440 0 523
525 0 498772 212155 106480 0 524
526 0 498335 211857 106600 0 525
527 0 497071 211385 106600 0 526
528 0 496823 211080 106800 0 527
529 0 496689 210692 107040 0 528
530 0 496641 210510 107200 0 529
531 0 496666 210428 107280 0 530
532 0 496646 210352 107320 0 531
533 0 496640 210190 107360 0 532
534 0 496624 210277 107400 0 533
535 0 496616 210234 107440 0 534
536 0 496589 210192 107480 0 535
537 0 496671 209973 107720 0 536
538 0 496805 209917 107840 0 537
539 0 496470 209635 107840 0 538
540 0 495966 209473 107960 0 539
541 0 495734 209035 108200 0 540
542 0 495788 208783 108360 0 541
543 0 495696 208441 108520 0 542
544 0 495359 208222 108840 0 543
545 0 495152 208058 109320 0 544
546 0 495138 207822 109760 0 545
547 0 495172 207726 110000 0 546
548 0 495056 207604 110160 0 547
549 0 495043 207567 110200 0 548
550 5 494171 206857 110200 0 549
551 0 493665 206627 110240 0 550
552 0 493589 206589 110280 0 551
553 0 493298 206435 110440 0 552
554 0 492784 206148 110680 0 553
555 0 492770 205955 110920 0 554
556 0 492621 205790 111160 0 555
557 0 492621 205819 111240 0 556
558 0 492580 205771 111360 0 557
559 0 492518 205716 111480 0 558
560 0 492296 205532 111640 0 559
561 0 491944 205174 112040 0 560
562 0 491743 205148 112880 0 561
563 0 491691 205116 113000 0 562
564 0 491641 205083 113120 0 563
565 0 491405 204937 113680 0 564
566 0 491318 204775 113840 0 565
567 0 491186 204597 114080 0 566
568 0 491145 204536 114160 0 567
569 0 490798 204061 114480 0 568
570 0 490615 203747 114680 0 569
571 0 490356 203578 114840 0 570
572 0 490319 203503 114920 0 571
573 0 490340 203450 115120 0 572
574 0 490218 203287 115320 0 573
575 0 490200 203333 115360 0 574
576 0 490224 203212 115400 0 575
577 0 490077 203115 115520 0 576
578 0 489799 202866 115880 0 577
579 0 489569 202839 116040 0 578
580 0 489406 202384 116560 0 579
581 0 489264 202038 116800 0 580
582 0 489111 201603 117200 0 581
583 0 489160 201312 117560 0 582
584 0 489117 201193 118240 0 583
585 0 489024 201066 118480 0 584
586 0 488981 200952 118720 0 585
587 0 488866 200744 119000 0 586
588 0 488821 200359 119520 0 587
589 0 488827 200123 119840 0 588
590 0 488747 199989 119920 0 589
591 0 488846 199913 120160 0 590
592 0 488888 199677 120360 0 591
593 0 488891 199482 120560 0 592
594 0 488867 199317 120760 0 593
595 0 488876 199127 120920 0 594
596 0 488942 198933 121080 0 595
597 0 489075 198383 121440 0 596
598 0 488952 197988 122040 0 597
599 0 488883 197669 122400 0 598
600 0 488847 197301 122680 0 599
601 0 488767 197024 122920 0 600
602 0 488656 196548 123480 0 601
603 0 488633 196366 123760 0 602
604 0 488658 196291 124000 0 603
605 0 488609 196190 124280 0 604
606 0 488545 195822 124560 0 605
607 0 488696 195456 124760 0 606
608 0 488665 195194 124960 0 607
609 0 488499 194557 125680 0 608
610 0 488329 193919 126280 0 609
611 0 488322 193162 126800 0 610
612 0 488372 192720 127120 0 611
613 0 488382 192394 127400 0 612
614 0 488426 192053 128080 0 613
615 0 488314 191429 128440 0 614
616 0 488215 190956 128760 0 615
617 0 488233 190297 129120 0 616
618 0 488296 189906 129400 0 617
619 0 488257 189422 129920 0 618
620 0 488353 189165 130240 0 619
621 0 488351 188993 130400 0 620
622 0 488266 188620 130680 0 621
623 0 488239 187965 130960 0 622
624 0 488185 187846 131040 0 623
625 0 488135 187527 131240 0 624
626 0 488277 187033 131600 0 625
627 0 488397 186724 131960 0 626
628 0 488215 186143 132480 0 627
629 0 488046 186039 132760 0 628
630 0 488085 185912 132960 0 629
631 0 488174 185712 133240 0 630
632 0 488194 185575 133360 0 631
633 0 488153 185426 133560 0 632
634 0 488173 185130 133880 0 633
635 0 488173 184981 134000 0 634
636 0 488180 184373 134600 0 635
637 0 488220 183905 134800 0 636
638 0 488287 183658 134920 0 637
639 0 488075 183151 135080 0 638
640 0 488111 182561 135640 0 639
641 0 488290 182185 135880 0 640
642 0 488254 181815 136280 0 641
643 0 488198 181680 136360 0 642
644 0 488161 181572 136400 0 643
645 0 487937 181113 136560 0 644
646 0 487775 180791 136840 0 645
647 0 487724 180473 137000 0 646
648 0 487601 180045 137280 0 647
649 0 487568 179766 137360 0 648
650 0 487450 179334 137640 0 649
651 0 487337 179147 137840 0 650
652 0 487312 178969 137960 0 651
653 0 487290 178905 138000 0 652
654 0 487324 178822 138040 0 653
655 0 487321 178800 138080 0 654
656 0 487317 178749 138120 0 655
657 0 487283 178773 138160 0 656
658 0 487289 178643 138200 0 657
659 0 487265 178597 138240 0 658
660 0 487235 178578 138280 0 659
661 0 487243 178505 138320 0 660
662 0 487245 178433 138360 0 661
663 0 487243 178370 138400 0 662
664 0 487250 178312 138440 0 663
665 0 487255 178255 138480 0 664
666 0 487264 178204 138520 0 665
667 0 487252 178150 138560 0 666
668 0 487260 178090 138600 0 667
669 0 487261 178033 138640 0 668
670 0 487273 177982 138680 0 669
671 0 487274 177923 138720 0 670
672 0 487321 177912 138760 0 671
673 0 487300 177867 138800 0 672
674 0 487305 177823 138840 0 673
675 0 487323 177796 138880 0 674
676 0 487344 177753 138920 0 675
677 0 487365 177720 138960 0 676
678 0 487373 177700 139000 0 677
679 0 487378 177658 139040 0 678
680 0 487389 177657 139080 0 679
681 0 487443 177612 139120 0 680
682 0 487457 177594 139160 0 681
683 0 487469 177569 139200 0 682
684 0 487470 177547 139240 0 683
685 0 487447 177632 139280 0 684
686 0 487520 177555 139320 0 685
687 0 487546 177495 139360 0 686
688 0 487564 177489 139400 0 687
689 0 487576 177448 139440 0 688
690 0 487601 177416 139480 0 689
691 0 487619 177373 139520 0 690
692 0 487639 177337 139560 0 691
693 0 487646 177309 139600 0 692
694 0 487660 177287 139640 0 693
695 0 487671 177251 139680 0 694
696 0 487679 177216 139720 0 695
697 0 487688 177187 139760 0 696
698 0 487696 177161 139800 0 697
699 0 487698 177128 139840 0 698
700 0 487709 177099 139880 0 699
701 0 487709 177075 139920 0 700
702 0 487727 177046 139960 0 701
703 0 487737 177022 140000 0 702
704 0 487748 176996 140040 0 703
705 0 487682 176985 140080 0 704
706 0 487856 176962 140120 0 705
707 0 487735 176983 140160 0 706
708 0 487735 176951 140200 0 707
709 0 487735 176925 140240 0 708
710 0 487748 176900 140280 0 709
711 0 487754 176887 140320 0 710
712 0 487750 176870 140360 0 711
713 0 487760 176851 140400 0 712
714 0 487759 176832 140440 0 713
715 0 487761 176822 140480 0 714
716 0 487772 176809 140520 0 715
717 0 487778 176803 140560 0 716
718 0 487783 176774 140600 0 717
719 0 487794 176744 140640 0 718
720 0 487796 176698 140680 0 719
721 0 487809 176664 140720 0 720
722 0 487807 176629 140760 0 721
723 0 487794 176597 140800 0 722
724 0 487795 176573 140840 0 723
725 0 487780 176525 140880 0 724
726 0 487766 176454 140920 0 725
727 0 487754 176418 140960 0 726
728 0 487754 176363 141000 0 727
729 0 487755 176311 141040 0 728
730 0 487757 176256 141080 0 729
731 0 487742 176203 141120 0 730
732 0 487722 176147 141160 0 731
733 0 487704 176096 141200 0 732
734 0 487687 176040 141240 0 733
735 0 487683 176001 141280 0 734
736 0 487685 175966 141320 0 735
737 0 487683 175925 141360 0 736
738 0 487680 175890 141400 0 737
739 0 487676 175851 141440 0 738
740 0 487681 175823 141480 0 739
741 0 487679 175794 141520 0 740
742 0 487674 175758 141560 0 741
743 0 487670 175724 141600 0 742
744 0 487670 175687 141640 0 743
745 0 487666 175638 141680 0 744
746 0 487667 175605 141720 0 745
747 0 487662 175576 141760 0 746
748 0 487671 175534 141800 0 747
749 0 487691 175487 141840 0 748
750 0 487695 175454 141880 0 749
751 0 487717 175378 141920 0 750
752 0 487733 175295 141960 0 751
753 0 487758 175252 142000 0 752
754 0 487774 175201 142040 0 753
755 0 487803 175142 142080 0 754
756 0 487821 175093 142120 0 755
757 0 487836 175051 142160 0 756
758 0 487851 175007 142200 0 757
759 0 487864 174978 142240 0 758
760 0 487894 174910 142280 0 759
761 0 487923 174842 142320 0 760
762 0 487952 174780 142360 0 761
763 0 487978 174738 142400 0 762
764 0 488004 174704 142440 0 763
765 0 488018 174676 142480 0 764
766 0 488034 174655 142520 0 765
767 0 488050 174642 142560 0 766
768 0 488074 174623 142600 0 767
769 0 488094 174583 142640 0 768
770 0 488122 174550 142680 0 769
771 0 488155 174520 142720 0 770
772 0 488181 174484 142760 0 771
773 0 488198 174443 142800 0 772
774 0 488221 174413 142840 0 773
775 0 488244 174370 142880 0 774
776 0 488261 174342 142920 0 775
777 0 488266 174312 142960 0 776
778 0 488280 174260 143000 0 777
779 0 488297 174221 143040 0 778
780 0 488314 174156 143080 0 779
781 0 488309 174095 143120 0 780
782 0 488312 173993 143160 0 781
783 0 488312 173888 143160 0 782
784 0 488307 173862 143240 0 783
785 0 488293 173821 143280 0 784
786 0 488308 173769 143320 0 785
787 0 488325 173738 143360 0 786
788 0 488344 173719 143400 0 787
789 0 488354 173638 143440 0 788
790 0 488350 173583 143480 0 789
791 0 488356 173525 143520 0 790
792 0 488356 173463 143560 0 791
793 0 488364 173406 143600 0 792
794 0 488371 173355 143640 0 793
795 0 488385 173321 143680 0 794
796 0 488396 173283 143720 0 795
797 0 488404 173236 143760 0 796
798 0 488455 173119 143920 0 797
799 0 488488 173047 143960 0 798
800 0 488506 172973 144000 0 799
801 0 488515 172863 144040 0 800
802 0 488525 172816 144080 0 801
803 0 488527 172746 144120 0 802
804 0 488526 172657 144160 0 803
805 0 488516 172625 144200 0 804
806 0 488508 172559 144240 0 805
807 0 488508 172495 144280 0 806
808 0 488510 172456 144320 0 807
809 0 488515 172422 144360 0 808
810 0 488493 172356 144400 0 809
811 0 488520 172292 144440 0 810
812 0 488533 172205 144480 0 811
813 0 488544 172144 144520 0 812
814 0 488554 172095 144560 0 813
815 0 488554 172048 144600 0 814
816 0 488570 171999 144640 0 815
817 0 488583 171947 144680 0 816
818 0 488598 171883 144720 0 817
819 0 488612 171808 144760 0 818
820 0 488632 171729 144800 0 819
821 0 488633 171697 144840 0 820
822 0 488629 171659 144880 0 821
823 0 488630 171614 144920 0 822
824 0 488633 171572 144960 0 823
825 0 488636 171524 145000 0 824
826 0 488647 171474 145040 0 825
827 0 488661 171426 145080 0 826
828 0 488654 171377 145120 0 827
829 0 488650 171331 145160 0 828
830 0 488660 171281 145200 0 829
831 0 488654 171204 145240 0 830
832 0 488653 171175 145280 0 831
833 0 488652 171153 145320 0 832
834 0 488647 171135 145360 0 833
835 0 488648 171112 145400 0 834
836 0 488657 171096 145440 0 835
837 0 488654 171076 145480 0 836
838 0 488655 171056 145520 0 837
839 0 488665 171049 145560 0 838
840 0 488683 171021 145600 0 839
841 0 488699 171007 145640 0 840
842 0 488722 170967 145680 0 841
843 0 488721 170975 145720 0 842
844 0 488733 170913 145760 0 843
845 0 488740 170883 145800 0 844
846 0 488765 170842 145840 0 845
847 0 488784 170813 145880 0 846
848 0 488805 170761 145920 0 847
849 0 488816 170715 145960 0 848
850 0 488825 170678 146000 0 849
851 0 488847 170646 146040 0 850
852 0 488842 170570 146080 0 851
853 0 488838 170504 146120 0 852
854 0 488819 170445 146160 0 853
855 0 488783 170393 146200 0 854
856 0 488766 170353 146240 0 855
857 0 488731 170310 146280 0 856
858 0 488670 170262 146320 0 857
859 0 488631 170220 146360 0 858
860 0 488588 170172 146400 0 859
861 0 488119 170136 146440 0 860
862 0 488387 170098 146480 0 861
863 0 488497 170053 146520 0 862
864 0 488581 170007 146560 0 863
865 0 488606 169970 146600 0 864
866 0 488629 169933 146640 0 865
867 0 488642 169917 146720 0 866
868 0 488651 169848 146760 0 867
869 0 488665 169785 146800 0 868
870 0 488669 169721 146840 0 869
871 0 488702 169685 146880 0 870
872 0 488714 169665 146920 0 871
873 0 488728 169618 146960 0 872
874 0 488745 169584 147000 0 873
875 0 488754 169518 147040 0 874
876 0 488753 169465 147080 0 875
877 0 488772 169409 147120 0 876
878 0 488780 169342 147160 0 877
879 0 488798 169264 147200 0 878
880 0 488815 169154 147280 0 879
881 0 488815 169080 147320 0 880
882 0 488795 169049 147360 0 881
883 0 488803 168995 147400 0 882
884 0 488804 168942 147440 0 883
885 0 488812 168889 147480 0 884
886 0 488824 168843 147520 0 885
887 0 488830 168797 147560 0 886
888 0 488798 168735 147600 0 887
889 0 488769 168678 147640 0 888
890 0 488746 168630 147680 0 889
891 0 488720 168583 147720 0 890
892 0 488710 168561 147760 0 891
893 0 488704 168534 147800 0 892
894 0 488695 168508 147840 0 893
895 0 488696 168479 147880 0 894
896 0 488688 168453 147920 0 895
897 0 488675 168433 147960 0 896
898 0 488660 168393 148000 0 897
899 0 488648 168357 148040 0 898
900 0 488647 168333 148080 0 899
901 0 488656 168311 148120 0 900
902 0 488668 168273 148160 0 901
903 0 488696 168265 148200 0 902
904 0 488690 168222 148240 0 903
905 0 488671 168176 148280 0 904
906 0 488691 168139 148320 0 905
907 0 488692 168070 148360 0 906
908 0 488680 168006 148400 0 907
909 0 488682 167946 148440 0 908
910 0 488668 167867 148480 0 909
911 0 488659 167812 148520 0 910
912 0 488644 167724 148560 0 911
913 0 488636 167605 148640 0 912
914 0 488623 167538 148680 0 913
915 0 488613 167470 148720 0 914
916 0 488594 167398 148760 0 915
917 0 488570 167312 148800 0 916
918 0 488563 167234 148840 0 917
919 0 488549 167161 148880 0 918
920 0 488541 167101 148920 0 919
921 0 488537 167048 148960 0 920
922 0 488534 167015 149000 0 921
923 0 488533 166958 149040 0 922
924 0 488530 166940 149080 0 923
925 0 488528 166925 149120 0 924
926 0 488520 166896 149160 0 925
927 0 488518 166871 149200 0 926
928 0 488522 166856 149240 0 927
929 0 488536 166832 149280 0 928
930 0 488527 166803 149320 0 929
931 0 488537 166773 149360 0 930
932 0 488548 166708 149400 0 931
933 0 488561 166652 149440 0 932
934 0 488570 166582 149480 0 933
935 0 488576 166507 149520 0 934
936 0 488578 166428 149560 0 935
937 0 488617 166487 149600 0 936
938 0 488642 166442 149640 0 937
939 0 488669 166452 149680 0 938
940 0 488687 166496 149720 0 939
941 0 488703 166478 149760 0 940
942 0 488710 166482 149800 0 941
943 0 488738 166522 149840 0 942
944 0 488750 166594 149880 0 943
945 0 488768 166633 149920 0 944
946 0 488778 166643 149960 0 945
947 0 488791 166654 150000 0 946
948 0 488810 166633 150080 0 947
949 0 488806 166619 150120 0 948
950 0 488805 166578 150160 0 949
951 0 488796 166536 150200 0 950
952 0 488803 166479 150240 0 951
953 0 488771 166391 150280 0 952
954 0 488750 166332 150320 0 953
955 0 488737 166237 150360 0 954
956 0 488718 166124 150400 0 955
957 0 488689 165960 150440 0 956
958 0 488662 165757 150480 0 957
959 0 488631 165551 150520 0 958
960 0 488588 165332 150560 0 959
961 0 488570 165209 150600 0 960
962 0 488544 165089 150640 0 961
963 0 488512 164917 150680 0 962
964 0 488496 164784 150720 0 963
965 0 488471 164740 150760 0 964
966 0 488468 164647 150800 0 965
967 0 488451 164580 150840 0 966
968 0 488435 164501 150880 0 967
969 0 488427 164453 150920 0 968
970 0 488425 164411 150960 0 969
971 0 488414 164363 151000 0 970
972 0 488400 164335 151040 0 971
973 0 488379 164293 151080 0 972
974 0 488360 164271 151120 0 973
975 0 488333 164222 151160 0 974
976 0 488309 164184 151200 0 975
977 0 488271 164104 151240 0 976
978 0 488237 164041 151280 0 977
979 0 488192 163962 151320 0 978
980 0 488150 163894 151360 0 979
981 0 488105 163821 151400 0 980
982 0 488051 163746 151440 0 981
983 0 488001 163666 151480 0 982
984 0 487973 163596 151520 0 983
985 0 487951 163518 151560 0 984
986 0 487924 163442 151600 0 985
987 0 487906 163379 151640 0 986
988 0 487890 163313 151680 0 987
989 0 487876 163241 151720 0 988
990 0 487865 163167 151760 0 989
991 0 487864 163127 151800 0 990
992 0 487863 163068 151840 0 991
993 0 487850 163018 151880 0 992
994 0 487851 162962 151920 0 993
995 0 487853 162918 151960 0 994
996 0 487866 162879 152000 0 995
997 0 487854 162828 152040 0 996
998 0 487855 162781 152080 0 997
999 0 487840 162739 152120 0 998
1000 0 487802 162712 152160 0 999
1001 0 487767 162682 152200 0 1000
1002 0 487722 162647 152240 0 1001
1003 0 487667 162599 152280 0 1002
1004 0 487605 162542 152320 0 1003
1005 0 487547 162504 152360 0 1004
1006 0 487491 162457 152400 0 1005
1007 0 487410 162390 152440 0 1006
1008 0 487337 162357 152480 0 1007
1009 0 487259 162296 152520 0 1008
1010 0 487182 162207 152560 0 1009
1011 0 487103 162120 152600 0 1010
1012 0 487025 162029 152640 0 1011
1013 0 486994 161944 152680 0 1012
1014 0 486962 161869 152720 0 1013
1015 0 486925 161788 152760 0 1014
1016 0 486893 161723 152800 0 1015
1017 0 486864 161660 152840 0 1016
1018 0 486823 161573 152880 0 1017
1019 0 486792 161491 152920 0 1018
1020 0 486768 161446 152960 0 1019
1021 0 486752 161431 153000 0 1020
1022 0 486733 161390 153040 0 1021
1023 0 486713 161360 153080 0 1022
1024 0 486688 161325 153120 0 1023
1025 0 486667 161284 153160 0 1024
1026 0 486643 161258 153200 0 1025
1027 0 486629 161244 153240 0 1026
1028 0 486616 161229 153280 0 1027
1029 0 486598 161210 153320 0 1028
1030 0 486572 161177 153360 0 1029
1031 0 486551 161145 153400 0 1030
1032 0 486530 161121 153440 0 1031
1033 0 486510 161086 153480 0 1032
1034 0 486484 161040 153520 0 1033
1035 0 486412 160948 153560 0 1034
1036 0 486333 160851 153600 0 1035
1037 0 486253 160764 153640 0 1036
1038 0 486173 160661 153680 0 1037
1039 0 486153 160618 153720 0 1038
1040 0 486139 160594 153760 0 1039
1041 0 486115 160553 153800 0 1040
1042 0 486099 160523 153840 0 1041
1043 0 486073 160481 153880 0 1042
1044 0 486050 160428 153920 0 1043
1045 0 486043 160396 153960 0 1044
1046 0 486024 160352 154000 0 1045
1047 0 486006 160318 154040 0 1046
1048 0 485997 160283 154080 0 1047
1049 0 485984 160246 154120 0 1048
1050 0 485974 160203 154160 0 1049
1051 0 485952 160140 154200 0 1050
1052 0 485939 160094 154240 0 1051
1053 0 485926 160056 154280 0 1052
1054 0 485901 160007 154320 0 1053
1055 0 485865 159965 154360 0 1054
1056 0 485848 159923 154400 0 1055
1057 0 485814 159886 154440 0 1056
1058 0 485763 159845 154480 0 1057
1059 0 485711 159811 154520 0 1058
1060 0 485658 159774 154560 0 1059
1061 0 485611 159734 154600 0 1060
1062 0 485540 159705 154640 0 1061
1063 0 485467 159660 154680 0 1062
1064 0 485404 159624 154720 0 1063
1065 0 485337 159585 154760 0 1064
1066 0 485246 159514 154800 0 1065
1067 0 485153 159436 154840 0 1066
1068 0 485063 159350 154880 0 1067
1069 0 485030 159276 154920 0 1068
1070 0 484998 159205 154960 0 1069
1071 0 484952 159146 155000 0 1070
1072 0 484923 159102 155040 0 1071
1073 0 484884 159064 155080 0 1072
1074 0 484853 159018 155120 0 1073
1075 0 484839 158997 155160 0 1074
1076 0 484830 158973 155200 0 1075
1077 0 484810 158952 155240 0 1076
1078 0 484800 158929 155280 0 1077
1079 0 484782 158906 155320 0 1078
1080 0 484777 158895 155360 0 1079
1081 0 484752 158894 155400 0 1080
1082 0 484730 158881 155440 0 1081
1083 0 484710 158873 155480 0 1082
1084 0 484695 158855 155520 0 1083
1085 0 484692 158853 155560 0 1084
1086 0 484678 158801 155600 0 1085
1087 0 484678 158752 155640 0 1086
1088 0 484682 158713 155680 0 1087
1089 0 484649 158686 155720 0 1088
1090 0 484614 158650 155760 0 1089
1091 0 484579 158617 155800 0 1090
1092 0 484550 158580 155840 0 1091
1093 0 484524 158533 155880 0 1092
1094 0 484504 158498 155920 0 1093
1095 0 484491 158477 155960 0 1094
1096 0 484487 158430 156000 0 1095
1097 0 484472 158366 156040 0 1096
1098 0 484437 158281 156080 0 1097
1099 0 484402 158204 156120 0 1098
1100 0 484361 158128 156160 0 1099
1101 0 484311 158052 156200 0 1100
1102 0 484266 157986 156240 0 1101
1103 0 484207 157902 156280 0 1102
1104 0 484144 157840 156320 0 1103
1105 0 484091 157782 156360 0 1104
1106 0 484027 157729 156400 0 1105
1107 0 483981 157660 156440 0 1106
1108 0 483945 157613 156480 0 1107
1109 0 483894 157554 156520 0 1108
1110 0 483865 157517 156560 0 1109
1111 0 483832 157474 156600 0 1110
1112 0 483798 157434 156640 0 1111
1113 0 483760 157395 156680 0 1112
1114 0 483746 157347 156720 0 1113
1115 0 483715 157291 156760 0 1114
1116 0 483693 157238 156800 0 1115
1117 0 483674 157185 156840 0 1116
1118 0 483646 157106 156880 0 1117
1119 0 483612 157052 156920 0 1118
1120 0 483587 156989 156960 0 1119
1121 0 483558 156933 157000 0 1120
1122 0 483548 156889 157040 0 1121
1123 0 483531 156837 157080 0 1122
1124 0 483521 156793 157120 0 1123
1125 0 483506 156758 157160 0 1124
1126 0 483503 156704 157200 0 1125
1127 0 483493 156649 157240 0 1126
1128 0 483492 156599 157280 0 1127
1129 0 483485 156531 157320 0 1128
1130 0 483446 156461 157360 0 1129
1131 0 483412 156396 157400 0 1130
1132 0 483379 156324 157440 0 1131
1133 0 483356 156252 157480 0 1132
1134 0 483321 156180 157520 0 1133
1135 0 483286 156109 157560 0 1134
1136 0 483263 156031 157600 0 1135
1137 0 483221 156003 157640 0 1136
1138 0 483201 155981 157680 0 1137
1139 0 483155 155949 157720 0 1138
1140 0 483136 155908 157760 0 1139
1141 0 483103 155887 157800 0 1140
1142 0 483072 155859 157840 0 1141
1143 0 483051 155818 157880 0 1142
1144 0 483027 155768 157920 0 1143
1145 0 483007 155753 157960 0 1144
1146 0 482976 155719 158000 0 1145
1147 0 482961 155681 158040 0 1146
1148 0 482927 155643 158080 0 1147
1149 0 482884 155488 158120 0 1148
1150 0 482905 155601 158160 0 1149
1151 0 482903 155604 158200 0 1150
1152 0 482904 155567 158240 0 1151
1153 0 482875 155543 158280 0 1152
1154 0 482841 155522 158320 0 1153
1155 0 482806 155492 158360 0 1154
1156 0 482763 155448 158400 0 1155
1157 0 482717 155376 158440 0 1156
1158 0 482688 155317 158480 0 1157
1159 0 482635 155255 158520 0 1158
1160 0 482609 155217 158560 0 1159
1161 0 482591 155173 158600 0 1160
1162 0 482566 155137 158640 0 1161
1163 0 482543 155099 158680 0 1162
1164 0 482519 155041 158720 0 1163
1165 0 482506 154996 158760 0 1164
1166 0 482483 154938 158800 0 1165
1167 0 482459 154882 158840 0 1166
1168 0 482427 154872 158880 0 1167
1169 0 482401 154852 158920 0 1168
1170 0 482371 154823 158960 0 1169
1171 0 482347 154792 159000 0 1170
1172 0 482317 154750 159040 0 1171
1173 0 482270 154714 159080 0 1172
1174 0 482222 154685 159120 0 1173
1175 0 482190 154651 159160 0 1174
1176 0 482153 154646 159200 0 1175
1177 0 482108 154644 159240 0 1176
1178 0 482069 154652 159280 0 1177
1179 0 482026 154649 159320 0 1178
1180 0 482000 154591 159360 0 1179
1181 0 481980 154539 159400 0 1180
1182 0 481953 154483 159440 0 1181
1183 0 481926 154438 159480 0 1182
1184 0 481871 154436 159520 0 1183
1185 0 481839 154428 159560 0 1184
1186 0 481807 154388 159600 0 1185
1187 0 481787 154335 159640 0 1186
1188 0 481778 154282 159680 0 1187
1189 0 481758 154244 159720 0 1188
1190 0 481720 154191 159760 0 1189
1191 0 481691 154164 159800 0 1190
1192 0 481658 154092 159840 0 1191
1193 0 481618 154027 159880 0 1192
1194 0 481583 153968 159920 0 1193
1195 0 481560 153928 159960 0 1194
1196 0 481499 153892 160000 0 1195
1197 0 481455 153845 160040 0 1196
1198 0 481421 153796 160080 0 1197
1199 0 481378 153766 160120 0 1198
1200 0 481310 153725 160160 0 1199
1201 0 481278 153669 160200 0 1200
1202 0 481215 153605 160240 0 1201
1203 0 481155 153590 160280 0 1202
1204 0 481095 153537 160320 0 1203
1205 0 481040 153488 160360 0 1204
1206 0 480982 153425 160400 0 1205
1207 0 480900 153380 160440 0 1206
1208 0 480825 153329 160480 0 1207
1209 0 480748 153261 160520 0 1208
1210 0 480738 153158 160560 0 1209
1211 0 480691 153085 160600 0 1210
1212 0 480648 153046 160640 0 1211
1213 0 480590 152999 160680 0 1212
1214 0 480535 152959 160720 0 1213
1215 0 480492 152838 160760 0 1214
1216 0 480447 152725 160800 0 1215
1217 0 480403 152620 160840 0 1216
1218 0 480359 152573 160880 0 1217
1219 0 480318 152549 160920 0 1218
1220 0 480283 152522 160960 0 1219
1221 0 480236 152468 161000 0 1220
1222 0 480187 152426 161040 0 1221
1223 0 480111 152441 161080 0 1222
1224 0 480070 152369 161120 0 1223
1225 0 480015 152326 161160 0 1224
1226 0 479951 152267 161200 0 1225
1227 0 479914 152228 161240 0 1226
1228 0 479880 152205 161280 0 1227
1229 0 479830 152154 161320 0 1228
1230 0 479815 152117 161360 0 1229
1231 0 479793 152081 161400 0 1230
1232 0 479774 152037 161440 0 1231
1233 0 479765 151974 161480 0 1232
1234 0 479732 151932 161520 0 1233
1235 0 479708 151887 161560 0 1234
1236 0 479688 151852 161600 0 1235
1237 0 479676 151800 161640 0 1236
1238 0 479667 151771 161680 0 1237
1239 0 479649 151724 161720 0 1238
1240 0 479619 151688 161760 0 1239
1241 0 479573 151650 161800 0 1240
1242 0 479546 151605 161840 0 1241
1243 0 479482 151563 161880 0 1242
1244 0 479423 151525 161920 0 1243
1245 0 479355 151472 161960 0 1244
1246 0 479294 151429 162000 0 1245
1247 0 479210 151302 162040 0 1246
1248 0 479117 151204 162080 0 1247
1249 0 479043 151118 162120 0 1248
1250 0 479026 151080 162160 0 1249
1251 0 478980 151012 162200 0 1250
1252 0 478935 150964 162240 0 1251
1253 0 478887 150914 162280 0 1252
1254 0 478837 150890 162320 0 1253
1255 0 478782 150846 162360 0 1254
1256 0 478750 150802 162400 0 1255
1257 0 478706 150747 162440 0 1256
1258 0 478666 150694 162480 0 1257
1259 0 478625 150666 162520 0 1258
1260 0 478593 150625 162560 0 1259
1261 0 478550 150584 162600 0 1260
1262 0 478518 150526 162640 0 1261
1263 0 478476 150474 162680 0 1262
1264 0 478448 150424 162720 0 1263
1265 0 478407 150415 162760 0 1264
1266 0 478371 150382 162800 0 1265
1267 0 478330 150355 162840 0 1266
1268 0 478283 150338 162880 0 1267
1269 0 478257 150327 162920 0 1268
1270 0 478216 150285 162960 0 1269
1271 0 478170 150257 163000 0 1270
1272 0 478123 150196 163040 0 1271
1273 0 478073 150133 163080 0 1272
1274 0 478021 150043 163120 0 1273
1275 0 477959 149968 163160 0 1274
1276 0 477843 149861 163200 0 1275
1277 0 477717 149742 163240 0 1276
1278 0 477678 149679 163280 0 1277
1279 0 477635 149641 163320 0 1278
1280 0 477594 149558 163360 0 1279
1281 0 477522 149524 163400 0 1280
1282 0 477493 149379 163440 0 1281
1283 0 477366 149306 163480 0 1282
1284 0 477331 149267 163520 0 1283
1285 0 477279 149240 163560 0 1284
1286 0 477224 149197 163600 0 1285
1287 0 477193 149145 163640 0 1286
1288 0 477116 149148 163680 0 1287
1289 0 477070 149082 163720 0 1288
1290 0 477048 149031 163760 0 1289
1291 0 476990 149007 163800 0 1290
1292 0 476970 148952 163840 0 1291
1293 0 476920 148902 163880 0 1292
1294 0 476910 148786 163920 0 1293
1295 0 476890 148764 163960 0 1294
1296 0 476840 148683 164000 0 1295
1297 0 476802 148649 164040 0 1296
1298 0 476734 148602 164080 0 1297
1299 0 476694 148473 164120 0 1298
1300 0 476656 148442 164160 0 1299
1301 0 476584 148426 164200 0 1300
1302 0 476540 148428 164240 0 1301
1303 0 476531 148356 164280 0 1302
1304 0 476484 148335 164320 0 1303
1305 0 476433 148264 164360 0 1304
1306 0 476384 148235 164400 0 1305
1307 0 476332 148192 164440 0 1306
1308 0 476292 148130 164480 0 1307
1309 0 476214 148068 164520 0 1308
1310 0 476144 147975 164560 0 1309
1311 0 476060 147876 164600 0 1310
1312 0 475958 147783 164640 0 1311
1313 0 475877 147675 164680 0 1312
1314 0 475812 147566 164720 0 1313
1315 0 475762 147461 164760 0 1314
1316 0 475681 147360 164800 0 1315
1317 0 475633 147288 164840 0 1316
1318 0 475554 147214 164880 0 1317
1319 0 475497 147151 164920 0 1318
1320 0 475429 147079 164960 0 1319
1321 0 475349 146988 165000 0 1320
1322 0 475262 146893 165040 0 1321
1323 0 475172 146807 165080 0 1322
1324 0 475093 146713 165120 0 1323
1325 0 475018 146625 165160 0 1324
1326 0 474961 146584 165200 0 1325
1327 0 474911 146481 165240 0 1326
1328 0 474848 146413 165280 0 1327
1329 0 474761 146356 165320 0 1328
1330 0 474635 146210 165360 0 1329
1331 0 474554 146111 165400 0 1330
1332 0 474454 146021 165440 0 1331
1333 0 474374 145922 165480 0 1332
1334 0 474312 145822 165520 0 1333
1335 0 474259 145748 165560 0 1334
1336 0 474207 145669 165600 0 1335
1337 0 474122 145678 165640 0 1336
1338 0 474050 145614 165680 0 1337
1339 0 473992 145546 165720 0 1338
1340 0 473920 145466 165760 0 1339
1341 0 473857 145392 165800 0 1340
1342 0 473785 145301 165840 0 1341
1343 0 473690 145237 165880 0 1342
1344 0 473605 145116 165920 0 1343
1345 0 473486 144978 165960 0 1344
1346 0 473323 144796 166000 0 1345
1347 0 473209 144659 166040 0 1346
1348 0 473105 144564 166080 0 1347
1349 0 473008 144447 166120 0 1348
1350 0 472906 144340 166160 0 1349
1351 0 472820 144269 166200 0 1350
1352 0 472818 144201 166240 0 1351
1353 0 472698 144114 166280 0 1352
1354 0 472626 144024 166320 0 1353
1355 0 472559 143943 166360 0 1354
1356 0 472530 143871 166400 0 1355
1357 0 472466 143799 166440 0 1356
1358 0 472374 143748 166480 0 1357
1359 0 472317 143678 166520 0 1358
1360 0 472246 143613 166560 0 1359
1361 0 472152 143562 166600 0 1360
1362 0 472041 143462 166640 0 1361
1363 0 472003 143390 166680 0 1362
1364 0 471881 143313 166720 0 1363
1365 0 471796 143185 166760 0 1364
1366 0 471652 142973 166800 0 1365
1367 0 471459 142799 166840 0 1366
1368 0 471369 142686 166880 0 1367
1369 0 471309 142599 166920 0 1368
1370 0 471250 142524 166960 0 1369
1371 0 471166 142445 167000 0 1370
1372 0 471084 142371 167040 0 1371
1373 0 470994 142292 167080 0 1372
1374 0 470926 142216 167120 0 1373
1375 0 470823 142129 167160 0 1374
1376 0 470711 142073 167200 0 1375
1377 0 470615 142003 167240 0 1376
1378 0 470523 141926 167280 0 1377
1379 0 470421 141806 167320 0 1378
1380 0 470328 141698 167360 0 1379
1381 0 470228 141583 167400 0 1380
1382 0 470130 141443 167440 0 1381
1383 0 470006 141342 167480 0 1382
1384 0 469890 141242 167520 0 1383
1385 0 469762 141154 167560 0 1384
1386 0 469693 141114 167600 0 1385
1387 0 469610 141091 167640 0 1386
1388 0 469502 140939 167720 0 1387
1389 0 469429 140891 167760 0 1388
1390 0 469341 140880 167800 0 1389
1391 0 469251 140862 167840 0 1390
1392 0 469163 140858 167880 0 1391
1393 0 469101 140819 167920 0 1392
1394 0 468990 140757 167960 0 1393
1395 0 468890 140693 168000 0 1394
1396 0 468792 140618 168040 0 1395
1397 0 468688 140537 168080 0 1396
1398 0 468576 140455 168120 0 1397
1399 0 468458 140372 168160 0 1398
1400 0 468344 140296 168200 0 1399
1401 0 468243 140221 168240 0 1400
1402 0 468124 140178 168280 0 1401
1403 0 468029 140108 168320 0 1402
1404 0 467947 140034 168360 0 1403
1405 0 467839 139980 168400 0 1404
1406 0 467808 139916 168440 0 1405
1407 0 467739 139866 168480 0 1406
1408 0 467679 139825 168520 0 1407
1409 0 467628 139779 168560 0 1408
1410 0 467580 139731 168600 0 1409
1411 0 467528 139687 168640 0 1410
1412 0 467490 139669 168680 0 1411
1413 0 467455 139628 168720 0 1412
1414 0 467418 139587 168760 0 1413
1415 0 467374 139542 168800 0 1414
1416 0 467338 139494 168840 0 1415
1417 0 467294 139451 168880 0 1416
1418 0 467246 139400 168920 0 1417
1419 0 467097 139286 168960 0 1418
1420 0 466952 139163 169000 0 1419
1421 0 466782 139050 169040 0 1420
1422 0 466546 138955 169080 0 1421
1423 0 466395 138922 169120 0 1422
1424 0 466310 138893 169160 0 1423
1425 0 466168 138834 169200 0 1424
1426 0 465934 138837 169240 0 1425
1427 0 465757 138705 169280 0 1426
1428 0 465392 138546 169320 0 1427
1429 0 465103 138379 169360 0 1428
1430 0 464957 138307 169400 0 1429
1431 0 464718 138181 169440 0 1430
1432 0 464611 138101 169480 0 1431
1433 0 464545 138070 169520 0 1432
1434 0 464447 137946 169560 0 1433
1435 0 464167 137810 169600 0 1434
1436 0 464074 137665 169640 0 1435
1437 0 463790 137506 169680 0 1436
1438 0 463497 137348 169720 0 1437
1439 0 463206 137186 169760 0 1438
1440 0 462869 137041 169800 0 1439
1441 0 462731 137025 169840 0 1440
1442 0 462591 136979 169880 0 1441
1443 0 462442 136961 169920 0 1442
1444 0 462303 136919 169960 0 1443
1445 0 462217 136880 170000 0 1444
1446 0 462117 136815 170040 0 1445
1447 0 462005 136766 170080 0 1446
1448 0 461917 136699 170120 0 1447
1449 0 461830 136647 170160 0 1448
1450 0 461803 136661 170200 0 1449
1451 0 461799 136661 170240 0 1450
1452 0 461788 136668 170280 0 1451
1453 0 461790 136669 170320 0 1452
1454 0 461778 136685 170360 0 1453
1455 0 461736 136682 170400 0 1454
1456 0 461706 136692 170440 0 1455
1457 0 461679 136692 170480 0 1456
1458 0 461652 136679 170520 0 1457
1459 0 461620 136677 170560 0 1458
1460 0 461538 136627 170600 0 1459
1461 0 461448 136583 170640 0 1460
1462 0 461130 136474 170680 0 1461
1463 0 460924 136301 170720 0 1462
1464 0 460855 136286 170760 0 1463
1465 0 460816 136267 170800 0 1464
1466 0 460762 136259 170840 0 1465
1467 0 460728 136227 170880 0 1466
1468 0 460630 136192 170960 0 1467
1469 0 460584 136170 171000 0 1468
1470 0 460505 136169 171040 0 1469
1471 0 460462 136134 171080 0 1470
1472 0 460414 136107 171120 0 1471
1473 0 460400 136063 171160 0 1472
1474 0 460334 136035 171200 0 1473
1475 0 460299 135994 171240 0 1474
1476 0 460234 135962 171280 0 1475
1477 0 460184 135917 171320 0 1476
1478 0 460095 135854 171360 0 1477
1479 0 460049 135867 171400 0 1478
1480 0 459983 135846 171440 0 1479
1481 0 459919 135836 171480 0 1480
1482 0 459866 135814 171520 0 1481
1483 0 459801 135781 171560 0 1482
1484 0 459731 135750 171600 0 1483
1485 0 459667 135722 171640 0 1484
1486 0 459563 135692 171680 0 1485
1487 0 459521 135693 171720 0 1486
1488 0 459463 135690 171760 0 1487
1489 0 459411 135701 171800 0 1488
1490 0 459366 135690 171840 0 1489
1491 0 459304 135687 171880 0 1490
1492 0 459228 135659 171920 0 1491
1493 0 459158 135627 171960 0 1492
1494 0 459079 135603 172000 0 1493
1495 0 459030 135577 172040 0 1494
1496 0 458920 135535 172080 0 1495
1497 0 458839 135423 172120 0 1496
1498 0 458674 135426 172160 0 1497
1499 0 458579 135370 172200 0 1498
1500 0 458444 135299 172240 0 1499
1501 0 458346 135212 172280 0 1500
1502 0 458216 135139 172320 0 1501
1503 0 458117 135055 172360 0 1502
1504 0 458022 135000 172400 0 1503
1505 0 457954 134951 172440 0 1504
1506 0 457885 134890 172480 0 1505
1507 0 457822 134842 172520 0 1506
1508 0 457759 134777 172560 0 1507
1509 0 457715 134702 172600 0 1508
1510 0 457662 134643 172640 0 1509
1511 0 457605 134580 172680 0 1510
1512 0 457548 134534 172720 0 1511
1513 0 457489 134486 172760 0 1512
1514 0 457425 134439 172800 0 1513
1515 0 457388 134355 172840 0 1514
1516 0 457326 134319 172880 0 1515
1517 0 457289 134271 172920 0 1516
1518 0 457242 134208 172960 0 1517
1519 0 457185 134148 173000 0 1518
1520 0 457084 134116 173040 0 1519
1521 0 456994 134087 173080 0 1520
1522 0 456940 134001 173120 0 1521
1523 0 456882 133987 173160 0 1522
1524 0 456843 133960 173200 0 1523
1525 0 456788 133938 173240 0 1524
1526 0 456739 133904 173280 0 1525
1527 0 456698 133852 173320 0 1526
1528 0 456638 133815 173360 0 1527
1529 0 456582 133794 173400 0 1528
1530 0 456488 133680 173440 0 1529
1531 0 456435 133636 173480 0 1530
1532 0 456380 133609 173520 0 1531
1533 0 456332 133567 173560 0 1532
1534 0 456278 133533 173600 0 1533
1535 0 456231 133496 173640 0 1534
1536 0 456173 133472 173680 0 1535
1537 0 456109 133423 173720 0 1536
1538 0 456059 133368 173760 0 1537
1539 0 455982 133341 173800 0 1538
1540 0 455879 133311 173840 0 1539
1541 0 455774 133275 173880 0 1540
1542 0 455674 133229 173920 0 1541
1543 0 455559 133215 173960 0 1542
1544 0 455515 133170 174000 0 1543
1545 0 455324 133080 174040 0 1544
1546 0 455255 133103 174080 0 1545
1547 0 455116 132965 174160 0 1546
1548 0 455026 132939 174200 0 1547
1549 0 454940 132923 174240 0 1548
1550 0 454812 132883 174280 0 1549
1551 0 454704 132816 174320 0 1550
1552 0 454572 132778 174360 0 1551
1553 0 454463 132730 174400 0 1552
1554 0 454388 132678 174440 0 1553
1555 0 454317 132609 174480 0 1554
1556 0 454263 132540 174520 0 1555
1557 0 454244 132546 174560 0 1556
1558 0 454203 132556 174600 0 1557
1559 0 454192 132554 174640 0 1558
1560 0 454158 132576 174680 0 1559
1561 0 454106 132586 174720 0 1560
1562 0 454055 132578 174760 0 1561
1563 0 454009 132576 174800 0 1562
1564 0 453961 132562 174840 0 1563
1565 0 453895 132588 174880 0 1564
1566 0 453874 132674 174920 0 1565
1567 0 453771 132610 174960 0 1566
1568 0 453707 132618 175000 0 1567
1569 0 453613 132634 175040 0 1568
1570 0 453521 132647 175080 0 1569
1571 0 453448 132654 175120 0 1570
1572 0 453240 132552 175160 0 1571
1573 0 453074 132479 175200 0 1572
1574 0 452989 132454 175240 0 1573
1575 0 452897 132440 175280 0 1574
1576 0 452778 132349 175320 0 1575
1577 0 452731 132187 175360 0 1576
1578 0 452579 132385 175400 0 1577
1579 0 452526 132286 175440 0 1578
1580 0 452459 132223 175480 0 1579
1581 0 452397 132155 175520 0 1580
1582 0 452321 132111 175560 0 1581
1583 0 452276 132077 175600 0 1582
1584 0 452176 132033 175640 0 1583
1585 0 452111 131998 175680 0 1584
1586 0 452033 131984 175720 0 1585
1587 0 451982 131965 175760 0 1586
1588 0 451905 131897 175800 0 1587
1589 0 451858 131880 175840 0 1588
1590 0 451753 131860 175880 0 1589
1591 0 451703 131841 175920 0 1590
1592 0 451611 131793 175960 0 1591
1593 0 451555 131708 176000 0 1592
1594 0 451437 131626 176040 0 1593
1595 0 451338 131610 176080 0 1594
1596 0 451261 131623 176120 0 1595
1597 0 451207 131577 176160 0 1596
1598 0 451155 131557 176200 0 1597
1599 0 451094 131532 176240 0 1598
1600 0 451006 131508 176280 0 1599
1601 0 450930 131439 176320 0 1600
1602 0 450847 131453 176360 0 1601
1603 0 450784 131442 176400 0 1602
1604 0 450740 131414 176440 0 1603
1605 0 450602 131476 176480 0 1604
1606 0 450567 131420 176520 0 1605
1607 0 450456 131383 176560 0 1606
1608 0 450456 131327 176600 0 1607
1609 0 450390 131312 176640 0 1608
1610 0 450148 131528 176680 0 1609
1611 0 450200 131186 176720 0 1610
1612 0 450158 131115 176760 0 1611
1613 0 450183 130998 176800 0 1612
1614 0 450118 131055 176840 0 1613
1615 0 450054 131065 176880 0 1614
1616 0 450016 131076 176920 0 1615
1617 0 449994 131077 176960 0 1616
1618 0 449885 131082 177000 0 1617
1619 0 449834 131116 177040 0 1618
1620 0 449749 131138 177080 0 1619
1621 0 449684 131121 177120 0 1620
1622 0 449614 131113 177160 0 1621
1623 0 449518 131127 177200 0 1622
1624 0 449460 131128 177240 0 1623
1625 0 449401 131100 177280 0 1624
1626 0 449350 131095 177320 0 1625
1627 0 449282 131062 177360 0 1626
1628 0 449223 131033 177400 0 1627
1629 0 449179 131035 177440 0 1628
1630 0 449115 131017 177480 0 1629
1631 0 449005 130969 177520 0 1630
1632 0 448943 130954 177560 0 1631
1633 0 448852 130897 177600 0 1632
1634 0 448777 130879 177640 0 1633
1635 0 448690 130835 177680 0 1634
1636 0 448600 130742 177720 0 1635
1637 0 448355 130844 177760 0 1636
1638 0 448297 130705 177800 0 1637
1639 0 448186 130673 177840 0 1638
1640 0 448106 130594 177880 0 1639
1641 0 448005 130584 177920 0 1640
1642 0 447843 130548 177960 0 1641
1643 0 447712 130504 178000 0 1642
1644 0 447532 130393 178040 0 1643
1645 0 447409 130320 178080 0 1644
1646 0 447313 130243 178120 0 1645
1647 0 447200 130208 178160 0 1646
1648 0 447100 130166 178200 0 1647
1649 0 447041 130149 178240 0 1648
1650 0 446909 130179 178280 0 1649
1651 0 446829 130139 178320 0 1650
1652 0 446746 130134 178360 0 1651
1653 0 446721 130108 178400 0 1652
1654 0 446632 130070 178440 0 1653
1655 0 446545 130027 178480 0 1654
1656 0 446495 130005 178520 0 1655
1657 0 446445 129999 178560 0 1656
1658 0 446333 130009 178600 0 1657
1659 0 446296 129937 178640 0 1658
1660 0 446354 129891 178680 0 1659
1661 0 446340 129860 178720 0 1660
1662 0 446295 129825 178760 0 1661
1663 0 446246 129807 178800 0 1662
1664 0 446201 129780 178840 0 1663
1665 5 446158 129762 178880 0 1664
1666 0 446123 129730 178920 0 1665
1667 0 446056 129655 179000 0 1666
1668 0 446086 129634 179040 0 1667
1669 0 446133 129608 179080 0 1668
1670 0 446170 129576 179120 0 1669
1671 0 446217 129546 179160 0 1670
1672 0 446254 129509 179200 0 1671
1673 0 446230 129490 179240 0 1672
1674 5 446231 129459 179280 0 1673
1675 0 446074 129232 179320 0 1674
1676 0 445965 129137 179360 0 1675
1677 0 445918 129116 179400 0 1676
1678 0 445884 129030 179440 0 1677
1679 0 445807 128932 179480 0 1678
1680 0 445770 128886 179520 0 1679
1681 0 445740 128825 179560 0 1680
1682 0 445708 128817 179600 0 1681
1683 0 445678 128795 179640 0 1682
1684 0 445662 128767 179680 0 1683
1685 0 445693 128756 179720 0 1684
1686 0 445706 128751 179760 0 1685
1687 0 445694 128719 179800 0 1686
1688 0 445671 128681 179840 0 1687
1689 0 445705 128649 179880 0 1688
1690 0 445709 128584 179920 0 1689
1691 0 445698 128602 179960 0 1690
1692 0 445679 128543 180000 0 1691
1693 0 445657 128527 180040 0 1692
1694 0 445635 128537 180080 0 1693
1695 0 445661 128559 180120 0 1694
1696 0 445639 128591 180160 0 1695
1697 0 445629 128592 180200 0 1696
1698 0 445563 128608 180240 0 1697
1699 0 445519 128616 180280 0 1698
1700 0 445475 128639 180320 0 1699
1701 0 445440 128615 180360 0 1700
1702 0 445416 128619 180400 0 1701
1703 0 445400 128576 180440 0 1702
1704 0 445352 128559 180480 0 1703
1705 0 445301 128529 180520 0 1704
1706 0 445270 128507 180560 0 1705
1707 0 445249 128503 180600 0 1706
1708 0 445231 128499 180640 0 1707
1709 0 445168 128465 180680 0 1708
1710 0 445140 128463 180720 0 1709
1711 0 445119 128427 180760 0 1710
1712 0 445094 128435 180800 0 1711
1713 0 445028 128425 180840 0 1712
1714 0 445044 128438 180880 0 1713
1715 0 445012 128432 180920 0 1714
1716 0 444983 128422 180960 0 1715
1717 0 444954 128368 181000 0 1716
1718 0 444932 128388 181040 0 1717
1719 0 444894 128344 181080 0 1718
1720 0 444861 128300 181120 0 1719
1721 0 444837 128233 181160 0 1720
1722 0 444716 128120 181200 0 1721
1723 0 444384 128071 181320 0 1722
1724 0 444383 128001 181360 0 1723
1725 0 444334 127978 181400 0 1724
1726 0 444323 127939 181440 0 1725
1727 0 444294 127905 181480 0 1726
1728 0 444300 127892 181520 0 1727
1729 0 444315 127857 181560 0 1728
1730 0 444302 127856 181600 0 1729
1731 0 444312 127794 181640 0 1730
1732 0 444279 127770 181680 0 1731
1733 0 444271 127745 181720 0 1732
1734 0 444288 127718 181760 0 1733
1735 0 444323 127680 181800 0 1734
1736 0 444345 127643 181840 0 1735
1737 0 444363 127554 181880 0 1736
1738 0 444382 127435 181920 0 1737
1739 0 444489 127269 181960 0 1738
1740 0 444585 127178 182000 0 1739
1741 0 444614 126995 182040 0 1740
1742 0 444697 126558 182080 0 1741
1743 0 444575 126404 182120 0 1742
1744 0 444430 126244 182160 0 1743
1745 0 444398 126211 182200 0 1744
1746 0 444366 126169 182240 0 1745
1747 0 444323 126132 182280 0 1746
1748 0 444327 126086 182320 0 1747
1749 0 444309 126054 182360 0 1748
1750 0 444302 125855 182400 0 1749
1751 0 444234 125690 182440 0 1750
1752 0 444193 125529 182480 0 1751
1753 0 444121 125416 182520 0 1752
1754 0 444116 125322 182560 0 1753
1755 0 444103 125215 182600 0 1754
1756 0 444097 125112 182640 0 1755
1757 0 444059 124932 182680 0 1756
1758 0 444039 124836 182720 0 1757
1759 0 443991 124728 182760 0 1758
1760 0 443981 124629 182800 0 1759
1761 0 443974 124523 182840 0 1760
1762 0 443953 124417 182880 0 1761
1763 0 443930 124313 182920 0 1762
1764 0 443931 124203 182960 0 1763
1765 0 443898 124126 183000 0 1764
1766 0 443858 124039 183040 0 1765
1767 0 443777 123934 183080 0 1766
1768 0 443722 123810 183120 0 1767
1769 0 443666 123670 183160 0 1768
1770 0 443642 123600 183200 0 1769
1771 0 443622 123538 183240 0 1770
1772 0 443640 123491 183280 0 1771
1773 0 443656 123452 183320 0 1772
1774 0 443648 123435 183360 0 1773
1775 0 443632 123352 183400 0 1774
1776 0 443617 123288 183440 0 1775
1777 0 443608 123280 183480 0 1776
1778 0 443615 123270 183520 0 1777
1779 0 443621 123228 183560 0 1778
1780 0 443611 123202 183600 0 1779
1781 0 443607 123206 183640 0 1780
1782 0 443603 123208 183680 0 1781
1783 0 443599 123204 183720 0 1782
1784 0 443591 123197 183760 0 1783
1785 0 443584 123176 183800 0 1784
1786 0 443570 123169 183840 0 1785
1787 0 443572 123218 183880 0 1786
1788 0 443570 123229 183920 0 1787
1789 0 443577 123254 183960 0 1788
1790 0 443564 123292 184000 0 1789
1791 0 443581 123331 184040 0 1790
1792 0 443532 123369 184080 0 1791
1793 0 443526 123412 184120 0 1792
1794 0 443533 123402 184160 0 1793
1795 0 443523 123395 184200 0 1794
1796 0 443507 123391 184240 0 1795
1797 0 443489 123423 184280 0 1796
1798 0 443495 123447 184320 0 1797
1799 0 443527 123475 184360 0 1798
1800 0 443533 123506 184400 0 1799
1801 0 443541 123552 184440 0 1800
1802 0 443554 123574 184480 0 1801
1803 0 443565 123598 184520 0 1802
1804 0 443591 123630 184560 0 1803
1805 0 443566 123688 184600 0 1804
1806 0 443566 123693 184640 0 1805
1807 0 443559 123692 184680 0 1806
1808 0 443548 123703 184720 0 1807
1809 0 443553 123720 184760 0 1808
1810 0 443562 123735 184800 0 1809
1811 0 443560 123778 184840 0 1810
1812 0 443575 123788 184880 0 1811
1813 0 443579 123817 184920 0 1812
1814 0 443597 123820 184960 0 1813
1815 0 443601 123837 185000 0 1814
1816 0 443627 123822 185040 0 1815
1817 0 443650 123817 185080 0 1816
1818 0 443637 123845 185120 0 1817
1819 0 443630 123859 185160 0 1818
1820 0 443632 123841 185200 0 1819
1821 0 443619 123847 185240 0 1820
1822 0 443609 123867 185280 0 1821
1823 0 443601 123863 185320 0 1822
1824 0 443583 123893 185360 0 1823
1825 0 443577 123879 185400 0 1824
1826 0 443577 123895 185440 0 1825
1827 0 443582 123904 185480 0 1826
1828 0 443578 123908 185520 0 1827
1829 0 443574 123913 185560 0 1828
1830 0 443584 123913 185600 0 1829
1831 0 443589 123917 185640 0 1830
1832 0 443606 123925 185680 0 1831
1833 0 443622 123942 185720 0 1832
1834 0 443652 123935 185760 0 1833
1835 0 443647 123946 185800 0 1834
1836 0 443663 123946 185840 0 1835
1837 0 443659 123954 185880 0 1836
1838 0 443683 123956 185920 0 1837
1839 0 443674 123977 185960 0 1838
1840 0 443673 123991 186000 0 1839
1841 0 443649 123980 186080 0 1840
1842 0 443664 124001 186120 0 1841
1843 0 443672 124026 186160 0 1842
1844 0 443655 124024 186200 0 1843
1845 0 443653 124020 186240 0 1844
1846 0 443656 124040 186280 0 1845
1847 0 443672 124034 186320 0 1846
1848 0 443686 124033 186360 0 1847
1849 0 443698 124031 186400 0 1848
1850 0 443704 124021 186440 0 1849
1851 0 443716 124011 186480 0 1850
1852 0 443717 124003 186520 0 1851
1853 0 443723 124004 186560 0 1852
1854 0 443717 123986 186600 0 1853
1855 0 443735 123957 186640 0 1854
1856 0 443740 123943 186680 0 1855
1857 0 443739 123954 186720 0 1856
1858 0 443744 123955 186760 0 1857
1859 0 443750 123946 186800 0 1858
1860 0 443738 123944 186840 0 1859
1861 0 443764 123917 186880 0 1860
1862 0 443765 123904 186920 0 1861
1863 0 443775 123886 186960 0 1862
1864 0 443773 123881 187000 0 1863
1865 0 443772 123892 187040 0 1864
1866 0 443779 123876 187080 0 1865
1867 0 443816 123853 187120 0 1866
1868 0 443840 123841 187160 0 1867
1869 0 443867 123825 187200 0 1868
1870 0 443863 123827 187240 0 1869
1871 0 443869 123814 187280 0 1870
1872 0 443890 123814 187320 0 1871
1873 0 443934 123808 187360 0 1872
1874 0 443931 123776 187400 0 1873
1875 0 443929 123765 187440 0 1874
1876 0 443954 123767 187480 0 1875
1877 0 443955 123783 187520 0 1876
1878 0 443978 123804 187560 0 1877
1879 0 443999 123819 187600 0 1878
1880 0 444033 123835 187640 0 1879
1881 0 444057 123832 187680 0 1880
1882 0 444091 123854 187720 0 1881
1883 0 444118 123856 187760 0 1882
1884 0 444119 123877 187800 0 1883
1885 0 444128 123883 187840 0 1884
1886 0 444136 123916 187880 0 1885
1887 0 444151 123954 187920 0 1886
1888 0 444172 123963 187960 0 1887
1889 0 444178 123978 188000 0 1888
1890 0 444190 123984 188040 0 1889
1891 0 444207 123985 188080 0 1890
1892 0 444209 123979 188120 0 1891
1893 0 444227 123961 188160 0 1892
1894 0 444227 123995 188200 0 1893
1895 0 444245 124007 188240 0 1894
1896 0 444275 124001 188280 0 1895
1897 0 444284 124011 188320 0 1896
1898 0 444273 124029 188360 0 1897
1899 0 444270 124031 188400 0 1898
1900 0 444268 124031 188440 0 1899
1901 0 444297 124045 188480 0 1900
1902 0 444297 124049 188520 0 1901
1903 0 444305 124057 188560 0 1902
1904 0 444304 124079 188600 0 1903
1905 0 444335 124099 188640 0 1904
1906 0 444330 124126 188680 0 1905
1907 0 444358 124151 188720 0 1906
1908 0 444343 124184 188760 0 1907
1909 0 444358 124201 188800 0 1908
1910 0 444384 124211 188840 0 1909
1911 0 444380 124249 188880 0 1910
1912 0 444387 124281 188920 0 1911
1913 0 444383 124319 188960 0 1912
1914 0 444412 124341 189000 0 1913
1915 0 444424 124384 189040 0 1914
1916 0 444447 124415 189080 0 1915
1917 0 444468 124453 189120 0 1916
1918 0 444483 124497 189160 0 1917
1919 0 444477 124535 189200 0 1918
1920 0 444512 124569 189240 0 1919
1921 0 444504 124618 189280 0 1920
1922 0 444510 124660 189320 0 1921
1923 0 444521 124678 189360 0 1922
1924 0 444529 124692 189400 0 1923
1925 0 444511 124746 189440 0 1924
1926 0 444542 124749 189480 0 1925
1927 0 444531 124783 189520 0 1926
1928 0 444554 124814 189560 0 1927
1929 0 444571 124838 189600 0 1928
1930 0 444601 124851 189640 0 1929
1931 0 444607 124863 189680 0 1930
1932 0 444625 124879 189720 0 1931
1933 0 444627 124879 189760 0 1932
1934 0 444630 124881 189800 0 1933
1935 0 444649 124864 189840 0 1934
1936 0 444668 124861 189880 0 1935
1937 0 444695 124869 189920 0 1936
1938 0 444733 124878 189960 0 1937
1939 0 444756 124883 190000 0 1938
1940 0 444772 124900 190040 0 1939
1941 0 444797 124898 190080 0 1940
1942 0 444816 124899 190120 0 1941
1943 0 444816 124907 190160 0 1942
1944 0 444834 124901 190200 0 1943
1945 0 444846 124909 190240 0 1944
1946 0 444875 124917 190280 0 1945
1947 0 444872 124932 190320 0 1946
1948 0 444898 124933 190360 0 1947
1949 0 444944 124933 190400 0 1948
1950 0 444987 124949 190440 0 1949
1951 0 445009 124972 190480 0 1950
1952 0 445037 125006 190520 0 1951
1953 0 445078 125053 190560 0 1952
1954 0 445114 125082 190600 0 1953
1955 0 445150 125108 190640 0 1954
1956 0 445154 125128 190680 0 1955
1957 0 445229 125158 190720 0 1956
1958 0 445261 125182 190760 0 1957
1959 0 445309 125205 190800 0 1958
1960 0 445356 125223 190840 0 1959
1961 0 445416 125238 190880 0 1960
1962 5 445469 125259 190920 0 1961
1963 0 445512 125267 190960 0 1962
1964 0 445527 125254 191000 0 1963
1965 0 445535 125251 191040 0 1964
1966 0 445523 125257 191080 0 1965
1967 0 445565 125280 191120 0 1966
1968 0 445614 125299 191160 0 1967
1969 0 445561 125173 191200 0 1968
1970 0 445601 125411 191240 0 1969
1971 0 445585 125430 191280 0 1970
1972 0 445595 125433 191320 0 1971
1973 0 445589 125480 191360 0 1972
1974 0 445633 125516 191400 0 1973
1975 0 445636 125556 191440 0 1974
1976 0 445653 125584 191480 0 1975
1977 0 445664 125604 191520 0 1976
1978 0 445674 125602 191560 0 1977
1979 0 445684 125650 191600 0 1978
1980 0 445681 125688 191640 0 1979
1981 0 445678 125723 191680 0 1980
1982 0 445679 125754 191720 0 1981
1983 0 445674 125809 191760 0 1982
1984 0 445673 125863 191800 0 1983
1985 0 445684 125900 191840 0 1984
1986 0 445683 125967 191880 0 1985
1987 0 445690 125990 191920 0 1986
1988 0 445689 126027 191960 0 1987
1989 0 445716 126041 192000 0 1988
1990 0 445712 126097 192040 0 1989
1991 0 445711 126124 192080 0 1990
1992 0 445717 126154 192120 0 1991
1993 0 445740 126172 192160 0 1992
1994 0 445756 126207 192200 0 1993
1995 0 445768 126272 192240 0 1994
1996 0 445781 126342 192280 0 1995
1997 0 445955 126498 192320 0 1996
1998 0 445952 126588 192360 0 1997
1999 0 445964 126654 192400 0 1998
2000 0 445968 126697 192440 0 1999
2001 0 445981 126759 192480 0 2000
2002 0 446072 126823 192520 0 2001
2003 0 446168 126906 192560 0 2002
2004 0 446193 127020 192600 0 2003
2005 0 446254 127095 192640 0 2004
2006 0 446320 127155 192680 0 2005
2007 0 446376 127243 192720 0 2006
2008 0 446437 127328 192760 0 2007
2009 0 446432 127375 192800 0 2008
2010 0 446439 127423 192840 0 2009
2011 0 446448 127475 192880 0 2010
2012 0 446455 127531 192920 0 2011
2013 0 446474 127577 192960 0 2012
2014 0 446494 127625 193000 0 2013
2015 0 446503 127684 193040 0 2014
2016 0 446511 127736 193080 0 2015
2017 0 446517 127785 193120 0 2016
2018 0 446532 127858 193160 0 2017
2019 0 446588 127917 193200 0 2018
2020 0 446628 127970 193240 0 2019
2021 0 446639 128002 193280 0 2020
2022 0 446643 128038 193320 0 2021
2023 0 446668 128081 193360 0 2022
2024 0 446709 128144 193400 0 2023
2025 0 446744 128192 193440 0 2024
2026 0 446793 128233 193480 0 2025
2027 0 446819 128257 193520 0 2026
2028 0 446833 128280 193560 0 2027
2029 0 446851 128260 193600 0 2028
2030 0 446854 128235 193640 0 2029
2031 0 446852 128238 193680 0 2030
2032 0 446847 128243 193720 0 2031
2033 0 446835 128245 193760 0 2032
2034 0 446852 128264 193800 0 2033
2035 0 446848 128274 193840 0 2034
2036 0 446849 128289 193880 0 2035
2037 0 446861 128318 193920 0 2036
2038 0 446857 128312 193960 0 2037
2039 0 446849 128317 194000 0 2038
2040 0 446857 128345 194040 0 2039
2041 0 446846 128355 194080 0 2040
2042 0 446848 128393 194120 0 2041
2043 0 446846 128425 194160 0 2042
2044 0 446840 128461 194200 0 2043
2045 0 446831 128504 194240 0 2044
2046 0 446804 128506 194280 0 2045
2047 0 446767 128500 194320 0 2046
2048 0 446770 128516 194360 0 2047
2049 0 446764 128519 194400 0 2048
2050 0 446769 128573 194440 0 2049
2051 0 446763 128603 194480 0 2050
2052 0 446766 128640 194520 0 2051
2053 0 446770 128672 194560 0 2052
2054 0 446752 128683 194600 0 2053
2055 0 446728 128688 194640 0 2054
2056 0 446724 128695 194680 0 2055
2057 0 446729 128742 194720 0 2056
2058 0 446688 128788 194760 0 2057
2059 0 446651 128837 194800 0 2058
2060 0 446636 128864 194840 0 2059
2061 0 446622 128895 194880 0 2060
2062 0 446627 128942 194920 0 2061
2063 0 446602 129009 194960 0 2062
2064 0 446578 129064 195000 0 2063
2065 0 446559 129128 195040 0 2064
2066 0 446543 129202 195080 0 2065
2067 0 446534 129272 195120 0 2066
2068 0 446525 129340 195160 0 2067
2069 0 446510 129402 195200 0 2068
2070 0 446527 129436 195240 0 2069
2071 0 446543 129479 195280 0 2070
2072 0 446546 129536 195320 0 2071
2073 0 446561 129596 195360 0 2072
2074 0 446565 129631 195400 0 2073
2075 0 446566 129655 195440 0 2074
2076 0 446559 129686 195480 0 2075
2077 0 446542 129706 195520 0 2076
2078 0 446545 129747 195560 0 2077
2079 0 446547 129795 195600 0 2078
2080 0 446559 129824 195640 0 2079
2081 0 446571 129855 195680 0 2080
2082 0 446575 129882 195720 0 2081
2083 0 446596 129917 195760 0 2082
2084 0 446610 129982 195800 0 2083
2085 0 446619 130028 195840 0 2084
2086 0 446626 130083 195880 0 2085
2087 0 446638 130135 195920 0 2086
2088 0 446702 130233 195960 0 2087
2089 0 446755 130298 196000 0 2088
2090 0 446764 130323 196040 0 2089
2091 0 446770 130329 196080 0 2090
2092 0 446790 130339 196120 0 2091
2093 0 446828 130364 196160 0 2092
2094 0 446835 130363 196200 0 2093
2095 0 446875 130383 196240 0 2094
2096 0 446897 130389 196280 0 2095
2097 0 446926 130398 196320 0 2096
2098 0 446967 130485 196360 0 2097
2099 0 446989 130494 196400 0 2098
2100 0 447013 130533 196440 0 2099
2101 0 447035 130568 196480 0 2100
2102 0 447062 130593 196520 0 2101
2103 0 447101 130618 196560 0 2102
2104 0 447119 130618 196600 0 2103
2105 0 447132 130617 196640 0 2104
2106 0 447165 130634 196680 0 2105
2107 0 447191 130642 196720 0 2106
2108 0 447210 130647 196760 0 2107
2109 0 447236 130657 196800 0 2108
2110 0 447292 130642 196840 0 2109
2111 0 447358 130636 196880 0 2110
2112 0 447412 130647 196920 0 2111
2113 0 447471 130663 196960 0 2112
2114 0 447618 130694 197000 0 2113
2115 0 447652 130720 197040 0 2114
2116 0 447697 130752 197080 0 2115
2117 0 447761 130792 197120 0 2116
2118 0 447823 130828 197160 0 2117
2119 0 447889 130855 197200 0 2118
2120 0 447942 130884 197240 0 2119
2121 0 448018 130896 197280 0 2120
2122 0 448042 130938 197320 0 2121
2123 0 448064 130977 197360 0 2122
2124 0 448094 131033 197400 0 2123
2125 0 448137 131097 197440 0 2124
2126 0 448171 131154 197480 0 2125
2127 0 448221 131217 197520 0 2126
2128 0 448270 131278 197560 0 2127
2129 0 448317 131347 197600 0 2128
2130 0 448374 131418 197640 0 2129
2131 0 448443 131504 197680 0 2130
2132 0 448507 131549 197720 0 2131
2133 0 448574 131596 197760 0 2132
2134 0 448633 131652 197800 0 2133
2135 0 448691 131709 197840 0 2134
2136 0 448724 131764 197880 0 2135
2137 0 448761 131812 197920 0 2136
2138 0 448806 131850 197960 0 2137
2139 0 448863 131895 198000 0 2138
2140 0 448919 131957 198080 0 2139
2141 0 448957 132001 198120 0 2140
2142 0 448985 132032 198160 0 2141
2143 0 449012 132052 198200 0 2142
2144 0 449048 132069 198240 0 2143
2145 0 449080 132083 198280 0 2144
2146 0 449110 132108 198320 0 2145
2147 0 449146 132131 198360 0 2146
2148 0 449172 132162 198400 0 2147
2149 0 449202 132192 198440 0 2148
2150 0 449243 132207 198480 0 2149
2151 0 449289 132229 198520 0 2150
2152 0 449333 132253 198560 0 2151
2153 0 449369 132298 198600 0 2152
2154 0 449404 132340 198640 0 2153
2155 0 449445 132379 198680 0 2154
2156 0 449487 132413 198720 0 2155
2157 0 449516 132469 198760 0 2156
2158 0 449556 132538 198800 0 2157
2159 0 449595 132608 198840 0 2158
2160 0 449637 132678 198880 0 2159
2161 0 449751 132876 198920 0 2160
2162 0 449847 132946 198960 0 2161
2163 0 449936 133015 199000 0 2162
2164 0 449981 133076 199040 0 2163
2165 0 450014 133116 199080 0 2164
2166 0 450035 133163 199120 0 2165
2167 0 450067 133216 199160 0 2166
2168 0 450096 133228 199200 0 2167
2169 0 450100 133238 199240 0 2168
2170 0 450107 133258 199280 0 2169
2171 0 450127 133277 199320 0 2170
2172 0 450154 133317 199360 0 2171
2173 0 450166 133350 199400 0 2172
2174 0 450186 133375 199440 0 2173
2175 0 450212 133409 199480 0 2174
2176 0 450229 133422 199520 0 2175
2177 0 450245 133435 199560 0 2176
2178 0 450271 133485 199600 0 2177
2179 0 450306 133551 199640 0 2178
2180 0 450320 133551 199680 0 2179
2181 0 450335 133563 199720 0 2180
2182 0 450350 133566 199760 0 2181
2183 0 450356 133577 199800 0 2182
2184 0 450417 133618 199840 0 2183
2185 0 450440 133672 199880 0 2184
2186 0 450482 133681 199920 0 2185
2187 0 450487 133697 199960 0 2186
2188 0 450515 133732 200000 0 2187
2189 0 450563 133849 200040 0 2188
2190 0 450624 133960 200080 0 2189
2191 0 450684 134088 200120 0 2190
2192 0 450743 134205 200160 0 2191
2193 0 450793 134298 200200 0 2192
2194 0 450842 134394 200240 0 2193
2195 0 450885 134466 200280 0 2194
2196 0 450942 134568 200320 0 2195
2197 0 450984 134647 200360 0 2196
2198 0 451009 134713 200400 0 2197
2199 0 451083 134845 200480 0 2198
2200 0 451094 134878 200520 0 2199
2201 0 451092 134865 200560 0 2200
2202 0 451089 134865 200600 0 2201
2203 0 451079 134837 200640 0 2202
2204 0 451022 134855 200680 0 2203
2205 0 450975 134856 200720 0 2204
2206 0 450934 134806 200760 0 2205
2207 0 450889 134753 200800 0 2206
2208 5 450884 134730 200840 0 2207
2209 0 450855 134699 200880 0 2208
2210 0 450943 135116 200920 0 2209
2211 0 450895 135096 200960 0 2210
2212 0 450853 135096 201000 0 2211
2213 0 450771 135118 201040 0 2212
2214 0 450716 135226 201080 0 2213
2215 0 450734 135265 201120 0 2214
2216 0 450733 135302 201160 0 2215
2217 0 450737 135368 201200 0 2216
2218 0 450733 135439 201240 0 2217
2219 0 450729 135465 201280 0 2218
2220 0 450706 135475 201320 0 2219
2221 0 450703 135615 201360 0 2220
2222 0 450692 135724 201400 0 2221
2223 0 450675 135805 201440 0 2222
2224 0 450676 135816 201480 0 2223
2225 0 450687 135830 201520 0 2224
2226 0 450683 135859 201560 0 2225
2227 5 450680 135905 201600 0 2226
2228 0 450678 135938 201640 0 2227
2229 0 450670 136002 201680 0 2228
2230 0 450670 136067 201720 0 2229
2231 0 450682 136083 201760 0 2230
2232 0 450733 136145 201800 0 2231
2233 0 450690 136145 201840 0 2232
2234 0 450675 136144 201880 0 2233
2235 0 450653 136160 201920 0 2234
2236 0 450649 136211 201960 0 2235
2237 0 450630 136234 202000 0 2236
2238 0 450663 136281 202040 0 2237
2239 0 450645 136295 202080 0 2238
2240 0 450637 136323 202120 0 2239
2241 0 450664 136335 202160 0 2240
2242 5 450664 136352 202200 0 2241
2243 0 450656 136363 202240 0 2242
2244 0 450687 136566 202280 0 2243
2245 0 450620 136634 202320 0 2244
2246 0 450579 136673 202360 0 2245
2247 0 450539 136714 202400 0 2246
2248 0 450496 136752 202440 0 2247
2249 0 450409 136777 202480 0 2248
2250 0 450311 136801 202520 0 2249
2251 0 450277 136776 202560 0 2250
2252 0 450203 136819 202600 0 2251
2253 0 450181 136868 202640 0 2252
2254 0 450133 136924 202680 0 2253
2255 0 450091 136966 202720 0 2254
2256 0 449974 137065 202760 0 2255
2257 0 449942 137060 202800 0 2256
2258 0 449908 137032 202840 0 2257
2259 0 449825 137024 202880 0 2258
2260 0 449748 137041 202920 0 2259
2261 0 449716 137144 202960 0 2260
2262 0 449678 137208 203000 0 2261
2263 0 449581 137265 203040 0 2262
2264 6 449539 137258 203080 0 2263
2265 0 445186 129844 178880 0 1665
2266 0 444401 129873 178880 0 2265
2267 0 444392 129880 178840 0 2266
2268 0 444301 129917 178800 0 2267
2269 0 444160 129940 178760 0 2268
2270 5 443988 130077 178720 0 2269
2271 0 443190 130389 178720 0 2270
2272 0 443113 130401 178760 0 2271
2273 0 443017 130434 178800 0 2272
2274 0 442930 130456 178840 0 2273
2275 0 442877 130489 178880 0 2274
2276 0 442291 130638 178880 0 2275
2277 0 442151 130676 178920 0 2276
2278 0 441868 130745 179000 0 2277
2279 0 441741 130757 179040 0 2278
2280 0 441521 130793 179080 0 2279
2281 0 441386 130825 179120 0 2280
2282 0 441154 130892 179160 0 2281
2283 0 440926 130956 179200 0 2282
2284 0 440759 131006 179240 0 2283
2285 0 440618 131045 179280 0 2284
2286 0 440342 131016 179320 0 2285
2287 0 440116 131068 179360 0 2286
2288 0 439995 131074 179400 0 2287
2289 0 439847 131063 179440 0 2288
2290 0 439730 131056 179480 0 2289
2291 0 439639 131012 179520 0 2290
2292 0 439460 130973 179560 0 2291
2293 0 439309 130942 179600 0 2292
2294 0 439171 130884 179640 0 2293
2295 0 439024 130833 179680 0 2294
2296 0 438932 130776 179720 0 2295
2297 0 438828 130717 179760 0 2296
2298 0 438739 130624 179800 0 2297
2299 0 438631 130606 179840 0 2298
2300 0 438549 130590 179880 0 2299
2301 0 438469 130547 179920 0 2300
2302 0 438423 130547 179960 0 2301
2303 0 438330 130529 180000 0 2302
2304 0 438163 130498 180040 0 2303
2305 0 438078 130514 180080 0 2304
2306 0 437922 130638 180120 0 2305
2307 0 437644 130602 180160 0 2306
2308 0 437483 130617 180200 0 2307
2309 0 437412 130599 180240 0 2308
2310 0 437391 130621 180280 0 2309
2311 0 437240 130591 180320 0 2310
2312 0 437084 130633 180360 0 2311
2313 0 436968 130676 180400 0 2312
2314 0 436845 130743 180440 0 2313
2315 0 436727 130779 180480 0 2314
2316 0 436376 130769 180520 0 2315
2317 0 436173 130790 180560 0 2316
2318 0 435818 130793 180600 0 2317
2319 0 435732 130754 180640 0 2318
2320 0 435648 130791 180680 0 2319
2321 0 435566 130811 180720 0 2320
2322 0 435267 130808 180760 0 2321
2323 0 435048 130854 180800 0 2322
2324 0 434846 130923 180840 0 2323
2325 0 434466 130962 180880 0 2324
2326 0 434142 130991 180920 0 2325
2327 0 433757 131090 180960 0 2326
2328 0 433586 131095 181000 0 2327
2329 0 433446 131185 181040 0 2328
2330 0 433350 131190 181080 0 2329
2331 0 433205 131165 181120 0 2330
2332 0 432931 131155 181160 0 2331
2333 0 432790 131215 181200 0 2332
2334 0 432845 131722 181240 0 2333
2335 0 432444 131374 181320 0 2334
2336 0 432266 131433 181360 0 2335
2337 0 431956 131388 181400 0 2336
2338 0 431787 131401 181440 0 2337
2339 0 431307 131390 181480 0 2338
2340 0 430533 131329 181520 0 2339
2341 0 430128 131349 181560 0 2340
2342 0 429296 131670 181560 0 2341
2343 0 428854 131687 181560 0 2342
2344 0 428726 131676 181600 0 2343
2345 0 428618 131643 181640 0 2344
2346 0 428503 131612 181680 0 2345
2347 0 428400 131571 181720 0 2346
2348 0 428159 131562 181760 0 2347
2349 0 427353 131943 181760 0 2348
2350 0 425908 132143 181760 0 2349
2351 0 425113 132167 181720 0 2350
2352 0 424326 132272 181680 0 2351
2353 0 423789 132388 181640 0 2352
2354 0 423644 132293 181640 0 2353
2355 0 421990 132482 181640 0 2354
2356 0 420794 132447 181680 0 2355
2357 0 419899 132505 181640 0 2356
2358 0 419714 132504 181600 0 2357
2359 0 419530 132507 181560 0 2358
2360 0 419224 132539 181520 0 2359
2361 0 418921 132566 181480 0 2360
2362 0 418603 132619 181440 0 2361
2363 0 417390 132711 181400 0 2362
2364 0 417324 132722 181360 0 2363
2365 0 417247 132760 181320 0 2364
2366 0 417195 132779 181280 0 2365
2367 0 417179 132666 181240 0 2366
2368 0 416816 132664 181200 0 2367
2369 0 416613 132673 181160 0 2368
2370 0 416399 132692 181120 0 2369
2371 0 415486 132973 181080 0 2370
2372 0 414278 133097 181080 0 2371
2373 0 413899 133282 181080 0 2372
2374 0 412616 133491 181080 0 2373
2375 0 411752 133758 181080 0 2374
2376 0 411387 133748 181040 0 2375
2377 0 410296 133725 180920 0 2376
2378 0 409740 133869 180840 0 2377
2379 0 409577 133945 180760 0 2378
2380 0 409355 133910 180680 0 2379
2381 0 409209 133861 180600 0 2380
2382 0 408985 133916 180560 0 2381
2383 0 408758 133973 180520 0 2382
2384 0 408118 134017 180360 0 2383
2385 0 406282 134009 180280 0 2384
2386 0 406157 134093 180200 0 2385
2387 0 405939 134222 180160 0 2386
2388 0 405861 133942 180120 0 2387
2389 0 405638 134144 180080 0 2388
2390 0 405532 134206 180040 0 2389
2391 0 404857 134409 180000 0 2390
2392 0 404644 134541 180040 0 2391
2393 0 404550 134602 180080 0 2392
2394 0 404449 134567 180120 0 2393
2395 0 404254 134934 180160 0 2394
2396 0 403836 135086 180160 0 2395
2397 0 403575 134989 180120 0 2396
2398 0 403507 135060 180080 0 2397
2399 0 403492 135095 180040 0 2398
2400 0 403320 135135 179920 0 2399
2401 0 403200 135230 179800 0 2400
2402 0 402965 135336 179640 0 2401
2403 0 402728 135424 179600 0 2402
2404 0 402475 135421 179560 0 2403
2405 0 402325 135377 179520 0 2404
2406 0 402167 135407 179480 0 2405
2407 0 401922 135480 179440 0 2406
2408 0 401115 135528 179440 0 2407
2409 0 400613 135507 179240 0 2408
2410 0 400381 135527 179040 0 2409
2411 0 400002 135928 178840 0 2410
2412 0 399560 136059 178720 0 2411
2413 0 399183 136196 178600 0 2412
2414 0 398881 136396 178440 0 2413
2415 0 398686 136533 178320 0 2414
2416 0 398541 136677 178200 0 2415
2417 0 398317 136868 178080 0 2416
2418 0 398023 137017 178000 0 2417
2419 0 397741 137208 177960 0 2418
2420 0 397040 137314 177960 0 2419
2421 0 396826 137536 177720 0 2420
2422 0 396698 137752 177520 0 2421
2423 0 396472 138265 177360 0 2422
2424 0 396205 138483 177240 0 2423
2425 0 396027 138590 177080 0 2424
2426 0 395708 138793 176880 0 2425
2427 0 395398 139060 176720 0 2426
2428 0 395257 139246 176520 0 2427
2429 0 394960 139360 176320 0 2428
2430 0 394597 139531 176080 0 2429
2431 0 394162 139861 175840 0 2430
2432 0 393942 139991 175760 0 2431
2433 5 393802 140112 175720 0 2432
2434 0 393657 140237 175680 0 2433
2435 0 393513 140360 175640 0 2434
2436 0 393131 140742 175400 0 2435
2437 0 393074 140856 175160 0 2436
2438 0 393055 140895 175080 0 2437
2439 0 392777 141091 174880 0 2438
2440 0 392721 141129 174840 0 2439
2441 0 392426 141195 174840 0 2440
2442 0 392415 141222 174600 0 2441
2443 0 392217 141439 174360 0 2442
2444 0 392122 141492 174160 0 2443
2445 0 391770 141596 174080 0 2444
2446 0 391601 141842 174040 0 2445
2447 0 391542 142018 173880 0 2446
2448 0 391580 142007 173800 0 2447
2449 0 391619 142022 173520 0 2448
2450 0 391265 142298 173240 0 2449
2451 0 391145 142534 173000 0 2450
2452 0 390938 142732 172760 0 2451
2453 0 390728 142922 172520 0 2452
2454 0 390495 143141 172200 0 2453
2455 0 390169 143408 171880 0 2454
2456 0 389883 143432 171640 0 2455
2457 0 389673 143596 171600 0 2456
2458 0 389371 143746 171360 0 2457
2459 0 389143 143852 171200 0 2458
2460 0 388936 143965 171000 0 2459
2461 0 388781 144024 170800 0 2460
2462 0 388637 144170 170640 0 2461
2463 0 388484 144248 170480 0 2462
2464 0 388273 144433 170280 0 2463
2465 0 388012 144506 170000 0 2464
2466 0 387810 144542 169840 0 2465
2467 0 387541 144528 169600 0 2466
2468 0 387153 144858 169440 0 2467
2469 0 387048 144894 169400 0 2468
2470 0 386807 145194 169200 0 2469
2471 0 386572 145427 169000 0 2470
2472 0 386452 145646 168880 0 2471
2473 0 386295 145663 168800 0 2472
2474 0 386140 145717 168720 0 2473
2475 0 385985 145871 168560 0 2474
2476 0 385784 145928 168400 0 2475
2477 0 385441 146116 168200 0 2476
2478 0 384985 146462 167920 0 2477
2479 0 384831 146604 167800 0 2478
2480 0 384495 146949 167520 0 2479
2481 0 384135 147302 167280 0 2480
2482 0 383919 147411 167040 0 2481
2483 0 383763 147522 166760 0 2482
2484 0 383389 147862 166480 0 2483
2485 0 383149 148172 166360 0 2484
2486 0 382956 148329 166320 0 2485
2487 0 382678 148990 166160 0 2486
2488 5 381593 149694 166160 0 2487
2489 0 381605 149712 166120 0 2488
2490 0 381622 149773 166000 0 2489
2491 0 381633 149800 165960 0 2490
2492 0 381390 149976 165720 0 2491
2493 0 381050 149845 165640 0 2492
2494 0 380895 149772 165600 0 2493
2495 0 380565 149646 165520 0 2494
2496 0 380456 149631 165320 0 2495
2497 0 380188 149599 165080 0 2496
2498 0 380020 149599 164760 0 2497
2499 0 379721 149737 164520 0 2498
2500 0 379362 149805 164360 0 2499
2501 0 378741 149961 164240 0 2500
2502 0 378293 150088 164080 0 2501
2503 5 377714 150308 164040 0 2502
2504 0 377317 150546 164000 0 2503
2505 0 377024 150748 163880 0 2504
2506 0 376907 150918 163720 0 2505
2507 0 376805 151018 163560 0 2506
2508 0 376574 151227 163320 0 2507
2509 0 376467 151279 163280 0 2508
2510 0 376338 151350 163120 0 2509
2511 0 376270 151428 163040 0 2510
2512 0 376223 151483 163000 0 2511
2513 0 376062 151638 162960 0 2512
2514 0 375757 151800 162920 0 2513
2515 5 375348 152088 162880 0 2514
2516 0 375484 152057 162640 0 2515
2517 0 375511 152071 162520 0 2516
2518 0 375534 152082 162400 0 2517
2519 0 375076 152251 162200 0 2518
2520 0 374893 152319 162120 0 2519
2521 0 374610 152487 161920 0 2520
2522 0 374377 152388 161840 0 2521
2523 0 373823 152385 161840 0 2522
2524 0 373738 152394 161800 0 2523
2525 0 373605 152328 161760 0 2524
2526 0 373388 152244 161720 0 2525
2527 0 373297 152264 161640 0 2526
2528 0 373189 152326 161520 0 2527
2529 0 373078 152361 161480 0 2528
2530 0 372938 152442 161400 0 2529
2531 0 372863 152513 161280 0 2530
2532 0 372756 152604 161120 0 2531
2533 0 372685 152752 161000 0 2532
2534 0 372554 152865 160880 0 2533
2535 0 372211 152834 160880 0 2534
2536 0 371650 153044 160880 0 2535
2537 0 371382 153064 160800 0 2536
2538 0 370014 153027 160800 0 2537
2539 0 369819 153033 160880 0 2538
2540 0 368538 152921 160880 0 2539
2541 0 368205 153005 160840 0 2540
2542 0 367707 153040 160800 0 2541
2543 0 367490 153239 160800 0 2542
2544 0 367324 153269 160800 0 2543
2545 0 367262 153290 160760 0 2544
2546 0 367132 153387 160720 0 2545
2547 0 367078 153398 160680 0 2546
2548 5 367026 153505 160520 0 2547
2549 0 367058 153505 160440 0 2548
2550 0 367070 153402 160360 0 2549
2551 0 366968 153258 160200 0 2550
2552 0 366951 153209 160120 0 2551
2553 0 366801 153259 160040 0 2552
2554 0 366655 153210 160000 0 2553
2555 0 366456 153112 159960 0 2554
2556 0 366178 152980 159920 0 2555
2557 0 366036 153034 159880 0 2556
2558 0 365725 153087 159880 0 2557
2559 0 365732 153126 159760 0 2558
2560 0 365729 153192 159600 0 2559
2561 0 365592 153127 159480 0 2560
2562 0 365485 153047 159320 0 2561
2563 0 365475 153091 159280 0 2562
2564 0 365307 152995 159120 0 2563
2565 0 364995 152902 158960 0 2564
2566 0 364678 152917 158880 0 2565
2567 0 364166 153035 158880 0 2566
2568 0 363674 152679 158880 0 2567
2569 0 363406 152365 158720 0 2568
2570 0 363229 152235 158560 0 2569
2571 0 362995 152137 158480 0 2570
2572 0 362322 151280 158480 0 2571
2573 0 362258 150969 158320 0 2572
2574 0 362243 150822 158280 0 2573
2575 0 362233 150759 158240 0 2574
2576 0 362243 150571 158120 0 2575
2577 0 362126 150435 157960 0 2576
2578 0 362101 150314 157880 0 2577
2579 0 362108 150165 157720 0 2578
2580 0 362155 149995 157600 0 2579
2581 0 362048 149739 157480 0 2580
2582 0 361939 149289 157440 0 2581
2583 0 361797 148910 157320 0 2582
2584 0 361730 148779 157280 0 2583
2585 0 361717 148734 157240 0 2584
2586 0 361660 148598 157080 0 2585
2587 0 361574 148330 156920 0 2586
2588 0 361224 148229 156920 0 2587
2589 0 361041 147830 156920 0 2588
2590 0 360828 147697 156680 0 2589
2591 0 360605 147385 156440 0 2590
2592 0 360565 147230 156320 0 2591
2593 0 360398 147100 156160 0 2592
2594 0 360240 146722 156080 0 2593
2595 0 360217 146559 155960 0 2594
2596 0 360063 146223 155920 0 2595
2597 0 359990 146165 155840 0 2596
2598 0 359919 146034 155720 0 2597
2599 0 359844 145944 155640 0 2598
2600 0 359783 145869 155560 0 2599
2601 0 359750 145827 155520 0 2600
2602 0 359658 145548 155320 0 2601
2603 0 359483 145192 155080 0 2602
2604 0 359443 145119 154960 0 2603
2605 0 359413 145070 154880 0 2604
2606 5 359360 144526 154760 0 2605
2607 0 359341 144340 154720 0 2606
2608 0 359514 143896 154640 0 2607
2609 0 359601 143674 154600 0 2608
2610 0 359672 143436 154520 0 2609
2611 0 359738 143196 154440 0 2610
2612 0 359871 142856 154200 0 2611
2613 0 359907 142742 154160 0 2612
2614 0 360015 142413 154040 0 2613
2615 0 360055 142300 154000 0 2614
2616 5 360444 142044 153880 0 2615
2617 0 360483 141907 153800 0 2616
2618 0 360125 141875 153720 0 2617
2619 0 360050 141815 153680 0 2618
2620 0 359965 141800 153640 0 2619
2621 0 359939 141802 153600 0 2620
2622 0 359912 141790 153560 0 2621
2623 0 359848 141778 153480 0 2622
2624 0 359688 141671 153320 0 2623
2625 0 359584 141617 153200 0 2624
2626 0 359501 141584 153120 0 2625
2627 0 359421 141616 153000 0 2626
2628 0 359378 141559 152920 0 2627
2629 0 359358 141559 152800 0 2628
2630 0 359375 141556 152680 0 2629
2631 0 359418 141432 152560 0 2630
2632 0 359537 141402 152440 0 2631
2633 0 359583 141299 152320 0 2632
2634 0 359694 141241 152200 0 2633
2635 0 359757 141175 152040 0 2634
2636 0 359885 141152 151920 0 2635
2637 5 360148 141247 151920 0 2636
2638 0 360099 141219 151640 0 2637
2639 0 360162 141342 151440 0 2638
2640 0 360216 141435 151240 0 2639
2641 0 360276 141602 151120 0 2640
2642 0 360377 141603 151040 0 2641
2643 0 360467 141618 150960 0 2642
2644 0 360567 141717 150840 0 2643
2645 0 360857 141937 150680 0 2644
2646 0 361227 142448 150520 0 2645
2647 0 361477 142856 150400 0 2646
2648 0 361692 143217 150200 0 2647
2649 0 361642 143277 150040 0 2648
2650 0 361614 142967 149880 0 2649
2651 0 361514 142516 149720 0 2650
2652 0 361658 142363 149680 0 2651
2653 0 361691 142163 149640 0 2652
2654 0 361712 141950 149600 0 2653
2655 0 361835 141702 149560 0 2654
2656 0 361904 141686 149480 0 2655
2657 0 362074 141560 149360 0 2656
2658 0 362242 141543 149200 0 2657
2659 0 362401 141528 149040 0 2658
2660 0 362570 141502 148920 0 2659
2661 0 362709 141548 148800 0 2660
2662 0 362768 141505 148720 0 2661
2663 0 362860 141515 148680 0 2662
2664 0 363120 141495 148560 0 2663
2665 0 363252 141528 148480 0 2664
2666 0 363421 141432 148280 0 2665
2667 0 363590 141335 148160 0 2666
2668 0 363860 141300 148040 0 2667
2669 0 364045 141222 147920 0 2668
2670 0 364228 141174 147760 0 2669
2671 0 364391 141100 147640 0 2670
2672 0 364480 141092 147520 0 2671
2673 0 364500 141095 147480 0 2672
2674 0 364555 141047 147400 0 2673
2675 0 364555 140983 147280 0 2674
2676 0 364558 140822 147240 0 2675
2677 0 364531 140887 147200 0 2676
2678 0 364638 140950 147080 0 2677
2679 0 364667 140862 146960 0 2678
2680 0 364655 140826 146840 0 2679
2681 0 364737 140825 146760 0 2680
2682 0 364813 140888 146720 0 2681
2683 0 365129 140940 146680 0 2682
2684 0 365106 140921 146640 0 2683
2685 0 365094 140913 146600 0 2684
2686 0 365273 140895 146600 0 2685
2687 0 365306 140953 146560 0 2686
2688 0 365340 140935 146520 0 2687
2689 0 365336 140855 146400 0 2688
2690 0 365362 140843 146280 0 2689
2691 0 365522 140798 146160 0 2690
2692 0 365500 140796 146080 0 2691
2693 0 365719 140738 145960 0 2692
2694 0 365851 140660 145800 0 2693
2695 0 366006 140639 145640 0 2694
2696 0 366096 140602 145600 0 2695
2697 0 366129 140456 145480 0 2696
2698 0 366219 140308 145440 0 2697
2699 0 366346 140206 145320 0 2698
2700 0 366408 140167 145240 0 2699
2701 0 366538 140099 145120 0 2700
2702 0 366859 140058 145040 0 2701
2703 0 367067 139998 144920 0 2702
2704 0 367444 139911 144800 0 2703
2705 0 367706 139779 144760 0 2704
2706 0 367978 139459 144640 0 2705
2707 0 368065 139396 144600 0 2706
2708 0 368102 139327 144560 0 2707
2709 0 368142 139215 144520 0 2708
2710 0 368198 139090 144480 0 2709
2711 0 368223 139006 144440 0 2710
2712 0 368278 138843 144320 0 2711
2713 0 368312 138593 144200 0 2712
2714 0 368343 138574 144160 0 2713
2715 0 368409 138521 144080 0 2714
2716 0 368492 138425 144000 0 2715
2717 0 368560 138354 143920 0 2716
2718 0 368661 138504 143760 0 2717
2719 0 368731 138485 143720 0 2718
2720 0 368813 138499 143640 0 2719
2721 0 368863 138520 143600 0 2720
2722 0 369141 138491 143480 0 2721
2723 0 369314 138452 143440 0 2722
2724 0 370131 138282 143440 0 2723
2725 0 370496 138092 143320 0 2724
2726 0 370598 138013 143280 0 2725
2727 0 370881 137600 143080 0 2726
2728 0 370933 137232 142960 0 2727
2729 0 370932 137157 142800 0 2728
2730 0 370931 137132 142720 0 2729
2731 6 370904 137111 142680 0 2730
2732 0 499665 235041 89240 0 440
2733 0 499016 235490 89240 0 2732
2734 0 498893 235971 89240 0 2733
2735 0 499104 236472 89240 0 2734
2736 0 498979 237066 89240 0 2735
2737 0 498891 237176 89320 0 2736
2738 0 498611 237621 89440 0 2737
2739 0 498506 237677 89520 0 2738
2740 0 498469 237918 89600 0 2739
2741 0 498202 239438 89640 0 2740
2742 0 497980 239943 89680 0 2741
2743 0 497876 240074 89720 0 2742
2744 0 497847 240661 89760 0 2743
2745 0 497859 240662 89800 0 2744
2746 0 497635 241527 89840 0 2745
2747 0 497625 242852 89840 0 2746
2748 0 497461 243021 89840 0 2747
2749 0 497452 243683 89840 0 2748
2750 0 497469 243873 89880 0 2749
2751 0 497457 243978 89920 0 2750
2752 0 497191 244991 90240 0 2751
2753 0 497195 245182 90320 0 2752
2754 0 497219 245262 90360 0 2753
2755 0 497238 245873 90400 0 2754
2756 0 496750 246882 90400 0 2755
2757 0 496628 247000 90440 0 2756
2758 0 496587 247332 90600 0 2757
2759 0 497343 247448 90640 0 2758
2760 0 497317 247506 90720 0 2759
2761 0 497257 247680 90800 0 2760
2762 0 496371 248039 90800 0 2761
2763 0 495679 248670 90800 0 2762
2764 0 495622 248639 90680 0 2763
2765 0 495505 248743 90640 0 2764
2766 0 494347 249046 90600 0 2765
2767 0 495094 249126 90640 0 2766
2768 0 494942 249295 90720 0 2767
2769 0 494221 249612 90840 0 2768
2770 0 493871 250291 90840 0 2769
2771 0 493888 250310 90960 0 2770
2772 0 493839 250502 91120 0 2771
2773 0 493805 250452 91200 0 2772
2774 0 493716 250521 91280 0 2773
2775 0 493655 250537 91320 0 2774
2776 0 492714 251681 91400 0 2775
2777 0 492186 252421 91400 0 2776
2778 0 491547 252890 91400 0 2777
2779 0 491182 253047 91280 0 2778
2780 0 491002 253163 91160 0 2779
2781 0 490758 253291 91080 0 2780
2782 0 490635 253332 91040 0 2781
2783 0 489965 248762 91000 0 2782
2784 0 489501 254223 90960 0 2783
2785 0 489207 254375 90960 0 2784
2786 0 489778 248158 91000 0 2785
2787 0 489371 254247 91040 0 2786
2788 0 489169 254411 91200 0 2787
2789 0 488628 254693 91480 0 2788
2790 5 488526 254553 91680 0 2789
2791 0 488239 255544 91680 0 2790
2792 0 488165 256134 91680 0 2791
2793 0 487670 256865 91680 0 2792
2794 0 487463 257441 91720 0 2793
2795 0 487394 257505 91800 0 2794
2796 0 487291 257491 91840 0 2795
2797 0 487185 257762 91880 0 2796
2798 0 487154 258065 91960 0 2797
2799 0 487106 258627 92040 0 2798
2800 0 487113 258656 92160 0 2799
2801 0 487114 258740 92240 0 2800
2802 0 486450 259149 92240 0 2801
2803 0 486148 259797 92240 0 2802
2804 0 485513 260168 92280 0 2803
2805 0 485210 260282 92360 0 2804
2806 0 485104 260310 92400 0 2805
2807 0 484498 260706 92520 0 2806
2808 0 483968 261226 92560 0 2807
2809 0 483164 261395 92760 0 2808
2810 0 482397 261458 93160 0 2809
2811 0 481627 262466 93160 0 2810
2812 0 481232 263319 93320 0 2811
2813 0 481186 263348 93360 0 2812
2814 0 481049 263658 93400 0 2813
2815 0 480238 264514 93400 0 2814
2816 0 478883 265038 93400 0 2815
2817 0 478713 265092 93360 0 2816
2818 0 477994 265821 93320 0 2817
2819 0 477773 266723 93320 0 2818
2820 0 477755 267125 93400 0 2819
2821 0 477132 267814 93440 0 2820
2822 0 476953 268024 93480 0 2821
2823 0 476933 269024 93480 0 2822
2824 0 476923 269169 93440 0 2823
2825 0 476936 269400 93400 0 2824
2826 0 476874 269538 93360 0 2825
2827 0 476858 269732 93280 0 2826
2828 0 476756 270106 93160 0 2827
2829 0 476566 270535 93040 0 2828
2830 0 476692 271292 93040 0 2829
2831 0 476333 272132 93040 0 2830
2832 0 476006 272202 93120 0 2831
2833 0 475672 272419 93200 0 2832
2834 0 475179 272699 93240 0 2833
2835 0 475131 272714 93280 0 2834
2836 0 475008 272766 93320 0 2835
2837 0 474930 272854 93360 0 2836
2838 0 474862 272914 93400 0 2837
2839 0 474909 272890 93440 0 2838
2840 0 474841 272946 93480 0 2839
2841 0 474706 273121 93520 0 2840
2842 0 474323 273402 93560 0 2841
2843 0 474221 273447 93640 0 2842
2844 0 473842 273634 93720 0 2843
2845 0 473776 273792 93760 0 2844
2846 0 473410 274267 93840 0 2845
2847 0 473428 274322 93960 0 2846
2848 0 473094 274586 94080 0 2847
2849 0 472757 274836 94120 0 2848
2850 0 472499 275071 94160 0 2849
2851 0 471889 275486 94400 0 2850
2852 0 471834 275532 94520 0 2851
2853 0 471797 275563 94600 0 2852
2854 0 471713 275630 94680 0 2853
2855 0 471629 275696 94760 0 2854
2856 0 471560 275724 94840 0 2855
2857 0 471490 275752 94920 0 2856
2858 0 470946 276105 95200 0 2857
2859 0 471152 277586 95200 0 2858
2860 0 470872 277986 95200 0 2859
2861 0 470837 278040 95240 0 2860
2862 0 470733 278202 95360 0 2861
2863 0 470561 278567 95520 0 2862
2864 0 470581 278730 95680 0 2863
2865 0 470592 279134 96080 0 2864
2866 0 471217 280056 96720 0 2865
2867 0 471471 280605 97040 0 2866
2868 0 471538 281180 98000 0 2867
2869 0 471502 281702 98440 0 2868
2870 0 471430 282380 98920 0 2869
2871 0 471320 283476 99600 0 2870
2872 5 471113 283569 99640 0 2871
2873 0 471855 284028 99640 0 2872
2874 0 472717 284526 99680 0 2873
2875 0 472756 284608 99720 0 2874
2876 0 472915 284685 99760 0 2875
2877 0 473161 284705 99920 0 2876
2878 0 473429 284767 100080 0 2877
2879 0 473552 284744 100200 0 2878
2880 0 473747 284941 100320 0 2879
2881 0 474133 284876 100480 0 2880
2882 0 474384 284892 100520 0 2881
2883 0 474702 285008 100560 0 2882
2884 0 474967 285765 101280 0 2883
2885 0 475434 286320 101560 0 2884
2886 0 475636 286660 101640 0 2885
2887 0 475787 286731 101680 0 2886
2888 0 475938 286991 101840 0 2887
2889 0 475976 287056 101880 0 2888
2890 0 476191 287344 101960 0 2889
2891 5 476210 287984 101960 0 2890
2892 0 476545 287931 102080 0 2891
2893 0 476963 288103 102360 0 2892
2894 0 477276 288099 102480 0 2893
2895 0 477552 288126 102640 0 2894
2896 0 477877 288102 102800 0 2895
2897 0 478147 288114 102920 0 2896
2898 0 478342 288146 103040 0 2897
2899 0 478472 288168 103120 0 2898
2900 0 478794 288244 103280 0 2899
2901 0 479144 288438 103480 0 2900
2902 0 479181 288477 103600 0 2901
2903 0 479546 288593 103720 0 2902
2904 0 479995 288788 103960 0 2903
2905 0 480312 288858 104040 0 2904
2906 0 480771 288882 104200 0 2905
2907 0 480979 288844 104360 0 2906
2908 0 481060 288914 104400 0 2907
2909 0 481301 289123 104520 0 2908
2910 0 481670 289370 104760 0 2909
2911 0 482164 289747 104920 0 2910
2912 0 482706 290067 105040 0 2911
2913 0 483040 290358 105200 0 2912
2914 0 483067 290459 105320 0 2913
2915 0 483264 290693 105400 0 2914
2916 0 483407 290727 105400 0 2915
2917 0 483286 290757 105480 0 2916
2918 0 483403 291028 105680 0 2917
2919 0 483680 291215 105840 0 2918
2920 0 483756 291267 105960 0 2919
2921 0 483840 291303 106000 0 2920
2922 0 484449 291604 106240 0 2921
2923 0 484552 291865 106360 0 2922
2924 0 484888 292066 106400 0 2923
2925 0 485095 292374 106520 0 2924
2926 0 485115 292548 106760 0 2925
2927 0 485155 292573 106880 0 2926
2928 0 485158 292995 106920 0 2927
2929 0 485328 293404 106960 0 2928
2930 0 485461 293505 107200 0 2929
2931 0 485549 293573 107360 0 2930
2932 0 485849 293368 107600 0 2931
2933 5 486099 293198 107800 0 2932
2934 0 487155 293307 107800 0 2933
2935 0 487378 293367 107880 0 2934
2936 0 487506 293407 107920 0 2935
2937 0 487699 293499 108000 0 2936
2938 0 488134 293782 108040 0 2937
2939 0 488796 294063 108120 0 2938
2940 5 489710 294355 108240 0 2939
2941 0 490653 294970 108240 0 2940
2942 0 490812 295019 108400 0 2941
2943 0 491925 296290 108400 0 2942
2944 0 492110 296642 108480 0 2943
2945 0 492389 296903 108640 0 2944
2946 0 492588 297800 108800 0 2945
2947 0 492622 298231 108840 0 2946
2948 0 492883 298706 108840 0 2947
2949 0 492869 298691 108880 0 2948
2950 0 492992 298945 109040 0 2949
2951 0 492969 299071 109120 0 2950
2952 0 493230 299634 109280 0 2951
2953 0 493378 299900 109400 0 2952
2954 0 493384 300185 109520 0 2953
2955 0 493380 300318 109680 0 2954
2956 0 493315 300631 109800 0 2955
2957 0 493327 300980 109960 0 2956
2958 0 493468 301388 110280 0 2957
2959 0 493595 301585 110440 0 2958
2960 0 493738 301890 110600 0 2959
2961 0 493636 302123 110760 0 2960
2962 0 493610 302186 110800 0 2961
2963 0 493506 302440 110960 0 2962
2964 0 493403 302755 111120 0 2963
2965 0 493585 303111 111280 0 2964
2966 0 493658 303530 111320 0 2965
2967 5 493704 303641 111520 0 2966
2968 0 494408 303926 111520 0 2967
2969 0 494968 304581 111520 0 2968
2970 0 496098 305627 111520 0 2969
2971 0 496870 306480 111520 0 2970
2972 0 497343 306561 111560 0 2971
2973 0 497786 307606 111600 0 2972
2974 0 497892 307702 111760 0 2973
2975 0 498045 308439 111840 0 2974
2976 0 498121 308807 111880 0 2975
2977 0 498372 308973 111920 0 2976
2978 0 498520 309194 111960 0 2977
2979 0 498573 309366 112000 0 2978
2980 0 498737 309730 112040 0 2979
2981 5 498761 309828 112080 0 2980
2982 0 498454 310362 112120 0 2981
2983 0 498351 310473 112160 0 2982
2984 0 498039 310670 112280 0 2983
2985 0 497660 310861 112400 0 2984
2986 0 497517 311045 112640 0 2985
2987 0 497282 311221 112760 0 2986
2988 0 497111 311282 112920 0 2987
2989 0 497064 311334 113000 0 2988
2990 0 497018 311385 113080 0 2989
2991 0 497087 311480 113240 0 2990
2992 0 497054 311606 113360 0 2991
2993 0 496962 311701 113440 0 2992
2994 0 496679 311889 113560 0 2993
2995 5 496640 311949 113600 0 2994
2996 0 496575 312061 113680 0 2995
2997 0 496386 312004 113760 0 2996
2998 0 496353 312008 113880 0 2997
2999 0 497462 312335 113920 0 2998
3000 0 496359 311972 113960 0 2999
3001 0 496248 311867 114000 0 3000
3002 0 496063 311782 114400 0 3001
3003 0 495937 311776 114680 0 3002
3004 0 495818 311763 114800 0 3003
3005 0 495830 311779 114840 0 3004
3006 0 495644 311659 115080 0 3005
3007 0 495533 311625 115160 0 3006
3008 0 495496 311656 115200 0 3007
3009 0 495155 311701 115480 0 3008
3010 0 494960 311762 115720 0 3009
3011 0 494813 311926 115920 0 3010
3012 0 494756 311993 116040 0 3011
3013 0 494704 312022 116080 0 3012
3014 0 494555 312263 116120 0 3013
3015 0 494292 312565 116240 0 3014
3016 0 494197 312581 116320 0 3015
3017 0 494149 312633 116440 0 3016
3018 0 493962 312546 116600 0 3017
3019 0 493705 312605 116720 0 3018
3020 0 493527 312612 116800 0 3019
3021 0 492661 312730 116960 0 3020
3022 0 492624 312734 117000 0 3021
3023 0 492374 312594 117160 0 3022
3024 0 492146 312583 117240 0 3023
3025 0 492030 312670 117280 0 3024
3026 0 491918 312740 117400 0 3025
3027 0 491776 313166 117480 0 3026
3028 0 491538 313236 117520 0 3027
3029 0 491087 313616 117640 0 3028
3030 0 490987 313771 117760 0 3029
3031 0 490619 313915 117880 0 3030
3032 0 490373 314011 117960 0 3031
3033 0 490245 314258 118000 0 3032
3034 0 490139 314454 118040 0 3033
3035 0 489916 314530 118080 0 3034
3036 0 489576 314841 118080 0 3035
3037 0 489244 315395 118080 0 3036
3038 0 489157 315477 118160 0 3037
3039 0 489122 315622 118240 0 3038
3040 0 489115 315684 118280 0 3039
3041 0 489048 315902 118320 0 3040
3042 0 488549 316076 118400 0 3041
3043 0 488475 316285 118520 0 3042
3044 0 488239 316358 118640 0 3043
3045 0 488161 316402 118760 0 3044
3046 0 488031 316476 118960 0 3045
3047 0 487738 316623 119040 0 3046
3048 0 487738 316640 119120 0 3047
3049 0 487449 316817 119160 0 3048
3050 0 487160 316994 119200 0 3049
3051 0 486870 317473 119280 0 3050
3052 5 487071 317529 119400 0 3051
3053 0 487438 317308 119560 0 3052
3054 0 487569 317210 119640 0 3053
3055 0 487635 317161 119680 0 3054
3056 0 487650 317144 119720 0 3055
3057 0 487672 317126 119760 0 3056
3058 0 487735 316979 119800 0 3057
3059 0 487743 316966 119840 0 3058
3060 6 487735 316927 119880 0 3059
3061 0 487619 238231 60000 0 354
3062 0 487292 238439 59840 0 3061
3063 0 487152 238978 59720 0 3062
3064 0 487103 239206 59600 0 3063
3065 0 487091 239465 59480 0 3064
3066 0 487018 239725 59320 0 3065
3067 0 487382 240418 59160 0 3066
3068 0 487417 240761 59000 0 3067
3069 0 487343 241152 58880 0 3068
3070 0 487153 241437 58800 0 3069
3071 5 487223 241432 58720 0 3070
3072 0 486089 242150 58720 0 3071
3073 0 486023 242880 58720 0 3072
3074 0 485828 243557 58840 0 3073
3075 0 485635 243800 58960 0 3074
3076 0 485532 243813 59040 0 3075
3077 0 485485 243952 59080 0 3076
3078 0 485381 244450 59120 0 3077
3079 0 485394 244511 59160 0 3078
3080 0 485394 244764 59240 0 3079
3081 0 485436 244948 59280 0 3080
3082 0 485511 245097 59320 0 3081
3083 0 485670 246031 59440 0 3082
3084 0 485512 246975 59560 0 3083
3085 0 484793 248319 59720 0 3084
3086 0 484833 248458 59760 0 3085
3087 5 485285 249975 59760 0 3086
3088 0 484120 251087 59760 0 3087
3089 0 484013 251109 59720 0 3088
3090 0 483764 251266 59680 0 3089
3091 0 483569 251388 59640 0 3090
3092 5 482866 251776 59640 0 3091
3093 0 482895 251804 59680 0 3092
3094 0 482783 252011 59840 0 3093
3095 0 482944 252273 60040 0 3094
3096 0 482731 252618 60040 0 3095
3097 0 482647 253247 60040 0 3096
3098 0 481871 254495 60040 0 3097
3099 0 481348 255307 59920 0 3098
3100 0 480736 256017 59840 0 3099
3101 0 480312 257082 59840 0 3100
3102 0 480118 257814 59840 0 3101
3103 0 480030 257724 59720 0 3102
3104 0 479862 257986 59560 0 3103
3105 0 479582 258126 59400 0 3104
3106 0 479413 258269 59240 0 3105
3107 0 479257 258311 59080 0 3106
3108 0 478974 258455 58960 0 3107
3109 0 478576 258976 58800 0 3108
3110 0 478344 259271 58640 0 3109
3111 0 478174 259577 58480 0 3110
3112 0 477856 260459 58240 0 3111
3113 0 477808 260608 58160 0 3112
3114 0 477761 260756 58080 0 3113
3115 0 477585 261390 57920 0 3114
3116 0 477515 262063 57440 0 3115
3117 0 477201 262671 57320 0 3116
3118 0 477194 262728 57160 0 3117
3119 0 477165 262806 57080 0 3118
3120 0 477106 263192 56640 0 3119
3121 0 476613 264192 56240 0 3120
3122 5 476661 264226 56080 0 3121
3123 0 475296 264854 56080 0 3122
3124 0 474644 265309 56200 0 3123
3125 5 473629 265379 56360 0 3124
3126 0 473264 265435 56480 0 3125
3127 0 473051 265380 56640 0 3126
3128 0 472851 265280 56680 0 3127
3129 0 471559 265499 56680 0 3128
3130 0 471176 265391 56840 0 3129
3131 0 470927 265229 56960 0 3130
3132 0 470424 265169 57120 0 3131
3133 0 470330 265124 57160 0 3132
3134 0 470215 265074 57200 0 3133
3135 5 469857 264920 57400 0 3134
3136 0 469662 264416 57400 0 3135
3137 0 469086 263849 57400 0 3136
3138 0 468985 263613 57440 0 3137
3139 0 468813 262685 57440 0 3138
3140 5 469035 261596 57440 0 3139
3141 0 469147 261422 57280 0 3140
3142 0 469142 261276 57160 0 3141
3143 5 469183 261382 57040 0 3142
3144 5 469059 260512 57040 0 3143
3145 0 469002 260156 57360 0 3144
3146 5 468942 260068 57440 0 3145
3147 0 469018 259492 57440 0 3146
3148 0 468902 258700 57440 0 3147
3149 5 468682 258353 57440 0 3148
3150 0 468412 258249 57440 0 3149
3151 0 467991 257744 57440 0 3150
3152 0 467629 257558 57560 0 3151
3153 0 467184 257087 57600 0 3152
3154 0 466958 256969 57720 0 3153
3155 0 466530 256946 57840 0 3154
3156 0 465849 256771 58000 0 3155
3157 0 465822 256777 58120 0 3156
3158 0 465688 256393 58240 0 3157
3159 0 465428 256129 58360 0 3158
3160 0 465210 255821 58480 0 3159
3161 0 465064 255589 58600 0 3160
3162 0 464892 255504 58760 0 3161
3163 0 464801 255420 58840 0 3162
3164 0 464720 255306 58920 0 3163
3165 0 464690 255293 58960 0 3164
3166 0 464644 255220 59000 0 3165
3167 0 464243 254898 59080 0 3166
3168 0 463974 254671 59000 0 3167
3169 0 463917 253884 59000 0 3168
3170 0 463956 253534 59120 0 3169
3171 0 464102 252712 59280 0 3170
3172 0 464103 252051 59280 0 3171
3173 0 464063 251796 59200 0 3172
3174 0 463881 251469 59080 0 3173
3175 0 463974 250897 59080 0 3174
3176 0 463997 250458 59080 0 3175
3177 0 463982 250125 59240 0 3176
3178 0 463998 249957 59360 0 3177
3179 0 463692 249686 59400 0 3178
3180 5 463322 248929 59400 0 3179
3181 0 463119 248629 59120 0 3180
3182 0 462702 248383 58960 0 3181
3183 0 462549 248354 58920 0 3182
3184 0 462134 248163 58880 0 3183
3185 0 461609 247958 58760 0 3184
3186 0 461365 247806 58720 0 3185
3187 0 460374 247267 58720 0 3186
3188 0 460110 246707 58600 0 3187
3189 0 460163 246526 58520 0 3188
3190 0 459596 245639 58520 0 3189
3191 0 459407 245080 58400 0 3190
3192 0 459378 244857 58200 0 3191
3193 0 459461 244776 58040 0 3192
3194 0 459499 244660 57840 0 3193
3195 0 459552 244560 57680 0 3194
3196 0 459610 244489 57480 0 3195
3197 0 459669 244396 57440 0 3196
3198 0 459592 244444 57400 0 3197
3199 0 459558 244456 57320 0 3198
3200 0 459741 244502 57200 0 3199
3201 0 459810 244490 57040 0 3200
3202 0 459825 244406 56840 0 3201
3203 0 459807 244372 56640 0 3202
3204 0 459910 244303 56440 0 3203
3205 0 459906 244280 56280 0 3204
3206 0 459933 244275 56120 0 3205
3207 0 459930 244199 55960 0 3206
3208 0 459925 244059 55800 0 3207
3209 0 459917 243858 55640 0 3208
3210 0 459976 243653 55480 0 3209
3211 0 460024 243615 55360 0 3210
3212 0 460007 243513 55160 0 3211
3213 0 460011 243412 54960 0 3212
3214 0 460028 243393 54800 0 3213
3215 0 460008 243395 54720 0 3214
3216 0 460043 243384 54600 0 3215
3217 0 460051 243331 54440 0 3216
3218 0 460099 243241 54280 0 3217
3219 0 460061 243146 54120 0 3218
3220 0 460105 243036 53960 0 3219
3221 0 460158 242967 53800 0 3220
3222 0 460136 242917 53640 0 3221
3223 0 459868 242886 53440 0 3222
3224 0 460078 242784 53360 0 3223
3225 0 460157 242678 53200 0 3224
3226 0 460359 242665 53080 0 3225
3227 0 460514 242739 53040 0 3226
3228 0 460373 242703 53000 0 3227
3229 0 460542 242711 52960 0 3228
3230 0 460490 242618 52800 0 3229
3231 0 460620 242573 52600 0 3230
3232 0 460652 242617 52400 0 3231
3233 0 460724 242671 52280 0 3232
3234 0 460851 242712 52080 0 3233
3235 0 460869 242721 52040 0 3234
3236 0 460844 242606 51920 0 3235
3237 0 460738 242555 51800 0 3236
3238 0 460634 242504 51680 0 3237
3239 0 460595 242468 51600 0 3238
3240 0 460520 242478 51520 0 3239
3241 0 460474 242472 51440 0 3240
3242 0 460374 242471 51320 0 3241
3243 0 460269 242396 51200 0 3242
3244 0 460235 242377 51120 0 3243
3245 0 460158 242364 51040 0 3244
3246 0 460145 242382 51000 0 3245
3247 0 460003 242290 50880 0 3246
3248 0 459796 242344 50840 0 3247
3249 0 459734 242290 50800 0 3248
3250 0 459671 242078 50760 0 3249
3251 0 459644 242015 50720 0 3250
3252 0 459561 241882 50600 0 3251
3253 0 459482 241863 50560 0 3252
3254 0 459500 241765 50480 0 3253
3255 0 459445 241770 50400 0 3254
3256 0 459419 241779 50360 0 3255
3257 0 459381 241794 50320 0 3256
3258 0 459214 241857 50200 0 3257
3259 0 458847 242033 50080 0 3258
3260 0 458473 242082 49920 0 3259
3261 0 458433 242093 49880 0 3260
3262 0 458425 242097 49800 0 3261
3263 0 458431 242087 49760 0 3262
3264 0 458470 242080 49720 0 3263
3265 0 458491 242001 49680 0 3264
3266 0 458470 241974 49600 0 3265
3267 0 458401 241908 49520 0 3266
3268 0 458354 241870 49480 0 3267
3269 0 458318 241813 49400 0 3268
3270 0 458230 241808 49320 0 3269
3271 0 458236 241736 49200 0 3270
3272 0 458049 241644 49040 0 3271
3273 0 457959 241592 49000 0 3272
3274 0 457851 241521 48920 0 3273
3275 0 457758 241466 48800 0 3274
3276 0 457707 241420 48680 0 3275
3277 0 457678 241350 48600 0 3276
3278 0 457641 241362 48560 0 3277
3279 0 457436 241395 48520 0 3278
3280 0 457371 241379 48400 0 3279
3281 0 457333 241356 48280 0 3280
3282 0 457104 241114 48080 0 3281
3283 0 456808 241037 47880 0 3282
3284 0 456738 240902 47760 0 3283
3285 0 456418 240801 47760 0 3284
3286 0 456099 240784 47760 0 3285
3287 0 456035 240891 47680 0 3286
3288 0 455768 240875 47680 0 3287
3289 0 455494 240962 47680 0 3288
3290 0 455436 241049 47640 0 3289
3291 0 455678 240922 47520 0 3290
3292 0 455598 240769 47520 0 3291
3293 0 455555 240528 47520 0 3292
3294 0 455648 240224 47440 0 3293
3295 0 455688 240007 47400 0 3294
3296 0 455976 239510 47400 0 3295
3297 0 455977 239504 47440 0 3296
3298 0 456083 239321 47440 0 3297
3299 0 456154 239200 47400 0 3298
3300 0 456298 238960 47400 0 3299
3301 0 456468 238780 47400 0 3300
3302 0 456599 238665 47240 0 3301
3303 0 456674 238595 47160 0 3302
3304 0 456656 238561 47040 0 3303
3305 0 456800 238364 47040 0 3304
3306 0 456828 238356 47000 0 3305
3307 6 456901 238347 46960 0 3306
3308 0 487203 241444 58320 0 3071
3309 0 487276 241458 58280 0 3308
3310 0 487348 241445 58200 0 3309
3311 0 487514 241464 57960 0 3310
3312 0 487631 241451 57840 0 3311
3313 0 487480 241476 57760 0 3312
3314 0 487490 241446 57640 0 3313
3315 0 487445 241489 57480 0 3314
3316 0 487425 241518 57360 0 3315
3317 0 487225 241545 57240 0 3316
3318 0 487154 241554 57120 0 3317
3319 0 487107 241578 57000 0 3318
3320 0 487073 241620 56920 0 3319
3321 0 486992 241598 56800 0 3320
3322 0 486970 241605 56720 0 3321
3323 0 486929 241589 56640 0 3322
3324 0 486910 241605 56560 0 3323
3325 0 486901 241621 56520 0 3324
3326 0 486919 241640 56480 0 3325
3327 0 486846 241610 56360 0 3326
3328 0 486814 241538 56240 0 3327
3329 0 486853 241526 56080 0 3328
3330 0 486799 241471 55960 0 3329
3331 0 486749 241458 55920 0 3330
3332 0 486720 241506 55800 0 3331
3333 5 486696 241437 55720 0 3332
3334 0 485964 240951 55320 0 3333
3335 0 485778 240831 55160 0 3334
3336 0 485626 240823 55040 0 3335
3337 0 485499 240777 55000 0 3336
3338 0 485457 240674 54960 0 3337
3339 0 485227 240690 54800 0 3338
3340 0 484989 240675 54640 0 3339
3341 0 484810 240665 54480 0 3340
3342 0 484586 240583 54320 0 3341
3343 0 484342 240381 53960 0 3342
3344 0 484156 240285 53840 0 3343
3345 0 484088 240213 53720 0 3344
3346 0 483690 240099 53440 0 3345
3347 0 483775 239916 53240 0 3346
3348 0 483706 239890 53080 0 3347
3349 0 483639 239823 53040 0 3348
3350 0 483604 239774 53000 0 3349
3351 0 483634 239559 52960 0 3350
3352 0 483607 239563 52920 0 3351
3353 0 483541 239434 52840 0 3352
3354 0 483519 239414 52800 0 3353
3355 0 483452 239373 52720 0 3354
3356 0 483443 239438 52680 0 3355
3357 0 483367 239408 52560 0 3356
3358 0 483324 239391 52440 0 3357
3359 0 483169 239374 52320 0 3358
3360 0 483060 239341 52200 0 3359
3361 0 482954 239347 52000 0 3360
3362 0 482834 239346 51880 0 3361
3363 0 482739 239409 51680 0 3362
3364 0 482611 239495 51520 0 3363
3365 0 482444 239506 51360 0 3364
3366 0 482320 239539 51280 0 3365
3367 0 482180 239615 51120 0 3366
3368 5 482089 239867 51040 0 3367
3369 0 481807 239890 50960 0 3368
3370 0 481779 239877 50880 0 3369
3371 0 481534 239621 50680 0 3370
3372 0 481456 239426 50560 0 3371
3373 0 481364 239354 50480 0 3372
3374 0 481254 239192 50400 0 3373
3375 0 481246 239062 50320 0 3374
3376 0 481328 239023 50280 0 3375
3377 0 481301 239016 50240 0 3376
3378 0 481207 239173 50120 0 3377
3379 0 481150 239179 50000 0 3378
3380 0 481287 239067 49880 0 3379
3381 0 481266 239026 49800 0 3380
3382 0 481291 239009 49720 0 3381
3383 0 481264 238866 49520 0 3382
3384 5 481311 238849 49400 0 3383
3385 0 481867 238924 49160 0 3384
3386 0 481902 238885 49000 0 3385
3387 0 481900 238842 48880 0 3386
3388 0 481967 238781 48720 0 3387
3389 0 482041 238814 48640 0 3388
3390 0 482126 238857 48520 0 3389
3391 0 482250 238846 48360 0 3390
3392 0 482332 238823 48240 0 3391
3393 0 482288 238650 48120 0 3392
3394 0 482079 238427 47960 0 3393
3395 0 482530 238573 47880 0 3394
3396 0 482523 238602 47840 0 3395
3397 0 482552 238607 47760 0 3396
3398 0 482698 238711 47680 0 3397
3399 0 482981 238608 47520 0 3398
3400 0 483162 238312 47360 0 3399
3401 0 483187 238282 47200 0 3400
3402 0 483226 238185 47040 0 3401
3403 0 483221 238085 46920 0 3402
3404 0 483206 239245 46880 107 3403
3405 0 483146 238983 46800 107 3404
3406 0 483152 239087 46640 107 3405
3407 0 483142 239071 46520 107 3406
3408 0 483096 239007 46480 107 3407
3409 0 483050 238990 46320 107 3408
3410 0 483021 239014 46160 107 3409
3411 0 482954 239133 45960 128 3410
3412 0 482888 239077 45840 122 3411
3413 5 482927 239000 45640 60 3412
3414 0 483040 239424 44800 32 3413
3415 0 482976 239488 44560 32 3414
3416 0 482880 239616 44360 91 3415
3417 0 482656 239744 44240 91 3416
3418 0 482592 239904 44000 115 3417
3419 0 482432 239936 43760 32 3418
3420 0 482272 240032 43560 96 3419
3421 0 482176 240160 43320 75 3420
3422 0 481984 240288 43160 150 3421
3423 0 481856 240416 42920 102 3422
3424 0 481728 240576 42720 122 3423
3425 0 481696 240704 42480 60 3424
3426 0 481536 240864 42280 98 3425
3427 0 481408 240992 42080 90 3426
3428 0 481280 241152 41880 108 3427
3429 0 481184 241344 41680 148 3428
3430 0 481184 241504 41480 175 3429
3431 5 481184 241536 41440 172 3430
3432 0 481120 241440 41200 163 3431
3433 0 481152 241504 40920 131 3432
3434 0 481120 241568 40680 86 3433
3435 0 480992 241600 40440 64 3434
3436 0 480800 241536 40240 122 3435
3437 0 480608 241504 40040 166 3436
3438 0 480576 241440 39760 104 3437
3439 0 480576 241376 39480 90 3438
3440 0 480544 241376 39200 96 3439
3441 0 480512 241376 38920 122 3440
3442 0 480384 241344 38680 122 3441
3443 0 480256 241216 38480 90 3442
3444 0 480128 241184 38240 86 3443
3445 0 480064 241120 38000 101 3444
3446 0 479968 241120 37760 134 3445
3447 0 480000 241152 37480 90 3446
3448 0 480192 241248 37320 86 3447
3449 0 480384 241408 37200 91 3448
3450 0 480480 241568 37000 32 3449
3451 0 480320 241600 36760 60 3450
3452 0 480064 241568 36680 80 3451
3453 0 479840 241536 36560 75 3452
3454 0 479648 241440 36400 96 3453
3455 0 479584 241408 36160 80 3454
3456 0 479552 241312 35920 131 3455
3457 0 479520 241152 35720 98 3456
3458 0 479456 240992 35520 122 3457
3459 0 479392 240800 35360 163 3458
3460 0 479360 240640 35120 172 3459
3461 0 479392 240480 34880 108 3460
3462 0 479520 240384 34680 96 3461
3463 0 479744 240288 34520 120 3462
3464 0 479968 240224 34400 64 3463
3465 0 480160 240096 34280 81 3464
3466 0 480352 240000 34120 71 3465
3467 0 480512 239872 33960 86 3466
3468 0 480736 239840 33800 104 3467
3469 0 480960 239808 33640 96 3468
3470 0 481184 239808 33480 108 3469
3471 0 481344 239808 33280 96 3470
3472 0 481504 239744 33080 128 3471
3473 0 481696 239712 32880 80 3472
3474 0 481888 239744 32720 64 3473
3475 0 482080 239840 32520 96 3474
3476 0 482272 239840 32320 96 3475
3477 0 482464 239808 32160 124 3476
3478 5 482592 239712 31960 143 3477
3479 0 482688 239456 31840 75 3478
3480 0 482720 239264 31640 64 3479
3481 0 482816 239072 31480 80 3480
3482 0 482848 238912 31280 86 3481
3483 0 482944 238688 31120 122 3482
3484 0 482976 238592 30880 90 3483
3485 0 483040 238464 30640 71 3484
3486 0 483040 238304 30440 60 3485
3487 0 483008 238176 30200 115 3486
3488 0 482880 238048 30000 60 3487
3489 0 482784 237888 29800 98 3488
3490 0 482656 237696 29600 101 3489
3491 0 482560 237536 29400 98 3490
3492 0 482432 237376 29200 81 3491
3493 0 482368 237216 29000 107 3492
3494 0 482336 237024 28840 101 3493
3495 0 482368 236768 28720 122 3494
3496 0 482336 236576 28560 75 3495
3497 0 482336 236320 28480 60 3496
3498 5 482336 236256 28480 60 3497
3499 0 482464 236352 28280 60 3498
3500 0 482560 236320 28040 98 3499
3501 0 482720 236288 27840 81 3500
3502 0 482848 236320 27600 75 3501
3503 0 483008 236448 27400 81 3502
3504 0 483072 236608 27200 64 3503
3505 0 483072 236800 27040 40 3504
3506 5 483213 236953 26840 0 3505
3507 0 483064 237176 26640 0 3506
3508 0 483005 237263 26480 0 3507
3509 0 482994 237503 26240 0 3508
3510 0 482925 237572 26040 0 3509
3511 0 482770 237686 25800 0 3510
3512 0 482480 237809 25600 0 3511
3513 0 482302 237857 25360 0 3512
3514 0 482211 238102 25120 0 3513
3515 0 482470 238218 24920 0 3514
3516 0 482527 238275 24720 0 3515
3517 0 482753 238574 24400 0 3516
3518 0 482881 238760 24200 0 3517
3519 5 483048 239295 24000 0 3518
3520 0 482891 238805 23800 0 3519
3521 0 483347 238326 23640 0 3520
3522 0 484109 238394 23480 0 3521
3523 0 484742 238476 23280 0 3522
3524 0 485519 238578 23080 0 3523
3525 0 486034 238674 22880 0 3524
3526 0 486358 238966 22720 0 3525
3527 0 487124 239437 22800 0 3526
3528 0 487543 239631 23000 0 3527
3529 0 487943 239737 23200 0 3528
3530 0 488293 239844 23400 0 3529
3531 0 488560 239956 23600 0 3530
3532 0 488982 239776 23840 0 3531
3533 0 489851 239705 24040 0 3532
3534 6 490499 239460 24080 0 3533
3535 0 485931 232190 60080 0 342
3536 5 485833 231204 60080 0 3535
3537 0 485648 231070 60160 0 3536
3538 0 485113 230178 60160 0 3537
3539 0 483647 229081 60160 0 3538
3540 0 483414 229028 60160 0 3539
3541 5 483189 228312 60160 0 3540
3542 0 482972 228099 59920 0 3541
3543 0 482816 227955 59760 0 3542
3544 0 482737 227716 59600 0 3543
3545 0 482650 227587 59560 0 3544
3546 0 482564 227458 59520 0 3545
3547 0 482371 227346 59360 0 3546
3548 5 482126 227287 59200 0 3547
3549 0 482002 227289 59040 0 3548
3550 0 481835 227210 58960 0 3549
3551 0 481228 226881 58960 0 3550
3552 0 481236 226833 59040 0 3551
3553 0 480946 226599 59040 0 3552
3554 0 480840 226294 59040 0 3553
3555 0 480780 226047 58960 0 3554
3556 0 480687 225936 58880 0 3555
3557 0 480622 225807 58840 0 3556
3558 0 480255 225424 58720 0 3557
3559 0 480200 225240 58600 0 3558
3560 0 480155 225090 58520 0 3559
3561 0 479987 224853 58400 0 3560
3562 0 479918 224791 58280 0 3561
3563 0 479747 224735 58160 0 3562
3564 0 479630 224670 58040 0 3563
3565 0 479541 224722 57920 0 3564
3566 0 479400 224733 57760 0 3565
3567 0 479176 224662 57680 0 3566
3568 0 479144 224644 57600 0 3567
3569 0 479109 224626 57560 0 3568
3570 0 478854 224299 57560 0 3569
3571 0 478496 224067 57440 0 3570
3572 0 478324 223902 57280 0 3571
3573 0 478100 223650 57120 0 3572
3574 0 478063 223461 56960 0 3573
3575 0 477723 223535 56760 0 3574
3576 0 477562 223471 56560 0 3575
3577 0 477513 223406 56440 0 3576
3578 0 477498 223365 56320 0 3577
3579 0 477500 223272 56200 0 3578
3580 5 477569 223175 56040 0 3579
3581 0 477586 223151 56000 0 3580
3582 0 477505 223055 55840 0 3581
3583 0 477508 222980 55680 0 3582
3584 0 477553 222841 55520 0 3583
3585 0 477586 222790 55400 0 3584
3586 0 477590 222763 55280 0 3585
3587 0 477710 222677 55160 0 3586
3588 0 477744 222610 55040 0 3587
3589 0 477747 222593 54920 0 3588
3590 0 477789 222549 54800 0 3589
3591 0 477792 222572 54680 0 3590
3592 0 477901 222512 54520 0 3591
3593 0 477969 222492 54400 0 3592
3594 0 477983 222434 54320 0 3593
3595 0 477953 222308 54200 0 3594
3596 5 477975 222281 54160 0 3595
3597 0 477990 222200 54120 0 3596
3598 0 478029 222085 54040 0 3597
3599 0 478106 221891 53920 0 3598
3600 0 478145 221828 53800 0 3599
3601 0 478228 221770 53720 0 3600
3602 0 478303 221706 53640 0 3601
3603 0 478390 221656 53600 0 3602
3604 0 478417 221560 53520 0 3603
3605 0 478201 221313 53440 0 3604
3606 0 478395 221123 53320 0 3605
3607 0 478471 221021 53240 0 3606
3608 0 478582 220941 53160 0 3607
3609 0 478626 220854 53080 0 3608
3610 0 478610 220807 53040 0 3609
3611 0 478664 220857 52960 0 3610
3612 0 478773 220838 52880 0 3611
3613 0 478831 220782 52760 0 3612
3614 0 478873 220680 52640 0 3613
3615 0 478908 220630 52520 0 3614
3616 0 478972 220586 52400 0 3615
3617 0 478965 220535 52280 0 3616
3618 5 478959 220447 52160 0 3617
3619 0 478996 220210 52040 0 3618
3620 0 478959 220235 51960 0 3619
3621 0 478862 220238 51800 0 3620
3622 5 478906 220226 51640 0 3621
3623 0 479032 220235 51480 0 3622
3624 0 479165 220246 51360 0 3623
3625 0 479236 220209 51240 0 3624
3626 0 479352 220238 51080 0 3625
3627 0 479547 220260 50960 0 3626
3628 0 479280 220187 50840 0 3627
3629 0 479645 220003 50760 0 3628
3630 0 479792 219945 50720 0 3629
3631 0 479800 219895 50680 0 3630
3632 0 479838 219836 50600 0 3631
3633 0 479882 219776 50520 0 3632
3634 0 479989 219561 50400 0 3633
3635 0 480029 219729 50360 0 3634
3636 0 480103 219818 50320 0 3635
3637 0 480186 219908 50240 0 3636
3638 0 480191 220111 50120 0 3637
3639 5 480695 220030 50120 0 3638
3640 0 480857 219229 50120 0 3639
3641 0 480851 218959 50040 0 3640
3642 0 480983 218480 49920 0 3641
3643 0 481087 218218 49920 0 3642
3644 0 481562 217825 49920 0 3643
3645 0 481792 217569 49920 0 3644
3646 0 481908 217408 49960 0 3645
3647 0 482036 217387 50000 0 3646
3648 0 482110 217337 50080 0 3647
3649 0 481808 217328 50120 0 3648
3650 0 482132 217280 50160 0 3649
3651 0 482206 217067 50240 0 3650
3652 0 482251 216948 50320 0 3651
3653 0 482263 216881 50360 0 3652
3654 0 482276 216774 50400 0 3653
3655 0 482326 216828 50480 0 3654
3656 0 482327 216840 50600 0 3655
3657 0 482543 216663 50640 0 3656
3658 0 482578 216656 50680 0 3657
3659 0 482639 216626 50720 0 3658
3660 0 482771 216566 50760 0 3659
3661 0 482797 216621 50800 0 3660
3662 0 482880 216650 50840 0 3661
3663 0 483189 216674 50880 0 3662
3664 0 483209 216384 50920 0 3663
3665 0 483212 216593 50960 0 3664
3666 0 483367 216524 51040 0 3665
3667 0 483462 216475 51120 0 3666
3668 0 483796 216290 51240 0 3667
3669 0 483804 216260 51360 0 3668
3670 0 483834 215985 51440 0 3669
3671 0 483957 215826 51560 0 3670
3672 0 483991 215711 51680 0 3671
3673 0 484047 215590 51800 0 3672
3674 0 484101 215522 51880 0 3673
3675 0 484158 215455 51960 0 3674
3676 0 484179 215366 52080 0 3675
3677 0 484204 215282 52160 0 3676
3678 0 484286 215241 52280 0 3677
3679 0 484282 215141 52320 0 3678
3680 0 484389 215034 52400 0 3679
3681 0 484412 215000 52440 0 3680
3682 0 484424 215025 52480 0 3681
3683 0 484499 214916 52520 0 3682
3684 0 484538 214845 52560 0 3683
3685 0 484593 214805 52600 0 3684
3686 0 484800 214466 52680 0 3685
3687 0 485064 214290 52760 0 3686
3688 0 485182 214417 52840 0 3687
3689 0 485271 214203 52960 0 3688
3690 5 485476 213927 53080 0 3689
3691 0 485589 213905 53160 0 3690
3692 0 485711 213696 53240 0 3691
3693 0 485822 213608 53320 0 3692
3694 0 485796 213595 53440 0 3693
3695 0 485955 213453 53520 0 3694
3696 0 485887 213241 53680 0 3695
3697 5 485897 212900 53680 0 3696
3698 0 486100 212810 53760 0 3697
3699 0 486307 212777 53840 0 3698
3700 5 486387 212807 53880 0 3699
3701 0 486368 212654 54000 0 3700
3702 0 486498 212598 54080 0 3701
3703 0 486596 212546 54160 0 3702
3704 0 486811 212412 54160 0 3703
3705 0 486925 212395 54240 0 3704
3706 0 486997 212377 54320 0 3705
3707 0 487216 212313 54400 0 3706
3708 0 487306 212281 54520 0 3707
3709 0 487337 212226 54600 0 3708
3710 0 487345 212226 54680 0 3709
3711 0 487398 212171 54760 0 3710
3712 0 487441 212111 54840 0 3711
3713 0 487537 211915 54920 0 3712
3714 0 487564 211892 55040 0 3713
3715 0 487783 211737 55120 0 3714
3716 0 487888 211646 55200 0 3715
3717 0 488214 211554 55320 0 3716
3718 0 488285 211540 55400 0 3717
3719 0 488305 211518 55520 0 3718
3720 0 488287 211501 55600 0 3719
3721 0 488365 211355 55720 0 3720
3722 0 488470 211269 55800 0 3721
3723 0 488552 211281 55840 0 3722
3724 0 488669 211203 55880 0 3723
3725 0 488747 211107 55960 0 3724
3726 0 488812 210961 56080 0 3725
3727 0 488857 210752 56200 0 3726
3728 0 488833 210495 56360 0 3727
3729 0 488995 210256 56520 0 3728
3730 5 489014 210082 56600 0 3729
3731 0 489034 209908 56680 0 3730
3732 0 489069 209830 56840 0 3731
3733 0 489082 209865 56960 0 3732
3734 0 489091 209884 57080 0 3733
3735 0 489162 209835 57120 0 3734
3736 0 489304 209737 57200 0 3735
3737 0 489354 209754 57280 0 3736
3738 0 489412 209896 57400 0 3737
3739 0 489484 209889 57480 0 3738
3740 0 489476 209856 57520 0 3739
3741 6 489448 209851 57560 0 3740
3742 0 485199 250435 59800 0 3087
3743 0 485414 250771 59840 0 3742
3744 0 485543 250818 59920 0 3743
3745 0 486055 250801 59960 0 3744
3746 0 486308 250826 60000 0 3745
3747 0 486524 250829 60080 0 3746
3748 5 488257 251010 60080 0 3747
3749 0 488475 251200 60160 0 3748
3750 0 488662 251457 60240 0 3749
3751 0 489637 252189 60520 0 3750
3752 0 490028 252721 60640 0 3751
3753 0 490219 253003 60680 0 3752
3754 0 490319 252949 60720 0 3753
3755 0 490404 252834 60840 0 3754
3756 0 490642 252858 61000 0 3755
3757 0 490680 252753 61040 0 3756
3758 0 490839 252836 61160 0 3757
3759 0 491255 252903 61360 0 3758
3760 0 491751 253023 61520 0 3759
3761 0 492466 253099 61680 0 3760
3762 0 492900 253183 61760 0 3761
3763 0 493922 253312 61760 0 3762
3764 0 494127 253385 61600 0 3763
3765 0 494933 253292 61560 0 3764
3766 0 495205 253339 61440 0 3765
3767 0 495269 253304 61400 0 3766
3768 0 495485 253351 61360 0 3767
3769 0 495582 253373 61320 0 3768
3770 0 495684 253468 61240 0 3769
3771 0 496558 253208 61200 0 3770
3772 0 496933 253200 61200 0 3771
3773 0 497381 252906 61280 0 3772
3774 0 497679 252722 61320 0 3773
3775 0 498431 252507 61360 0 3774
3776 0 498276 252397 61400 0 3775
3777 0 498551 252399 61440 0 3776
3778 0 499899 252085 61440 0 3777
3779 0 500092 251977 61600 0 3778
3780 0 500260 251879 61720 0 3779
3781 5 501318 251269 61880 0 3780
3782 0 501335 251216 61920 0 3781
3783 0 501402 251004 62080 0 3782
3784 0 501587 250572 62280 0 3783
3785 0 501851 250235 62280 0 3784
3786 0 502026 250019 62480 0 3785
3787 0 502300 249780 62640 0 3786
3788 0 502386 249506 62840 0 3787
3789 0 502366 249178 63000 0 3788
3790 0 502305 248959 63160 0 3789
3791 0 502148 248651 63320 0 3790
3792 0 502016 248450 63480 0 3791
3793 0 501919 248158 63640 0 3792
3794 0 501883 247797 63800 0 3793
3795 0 501909 247502 63960 0 3794
3796 5 501893 247242 64040 0 3795
3797 0 502034 247037 64120 0 3796
3798 0 502058 246753 64160 0 3797
3799 5 502522 245881 64200 0 3798
3800 0 502560 245783 64240 0 3799
3801 0 502624 245747 64360 0 3800
3802 0 502708 245615 64480 0 3801
3803 0 502712 245547 64520 0 3802
3804 5 503028 245095 64560 0 3803
3805 0 502948 244963 64760 0 3804
3806 0 503064 244783 64880 0 3805
3807 0 503093 244748 64920 0 3806
3808 0 503167 244648 65040 0 3807
3809 0 503211 244552 65160 0 3808
3810 0 503285 244254 65280 0 3809
3811 0 503275 244126 65400 0 3810
3812 5 503233 244060 65560 0 3811
3813 0 503005 243860 65600 0 3812
3814 0 502845 243726 65680 0 3813
3815 0 502755 243646 65800 0 3814
3816 5 502081 243598 65840 0 3815
3817 5 501818 243497 65760 0 3816
3818 0 501270 243341 65720 0 3817
3819 0 501170 243373 65680 0 3818
3820 0 501102 243355 65640 0 3819
3821 0 501040 243353 65560 0 3820
3822 0 500904 243335 65400 0 3821
3823 0 500830 243319 65240 0 3822
3824 0 500720 243357 65080 0 3823
3825 0 500800 243339 64920 0 3824
3826 0 500840 243313 64880 0 3825
3827 0 500882 243285 64840 0 3826
3828 0 500896 243239 64760 0 3827
3829 0 500934 243179 64640 0 3828
3830 0 501020 243049 64440 0 3829
3831 0 500974 242875 64280 0 3830
3832 0 500866 242805 64200 0 3831
3833 0 500700 242665 64000 0 3832
3834 0 500338 242691 63800 0 3833
3835 0 500176 242621 63760 0 3834
3836 0 499920 242563 63600 0 3835
3837 5 500000 242577 63480 0 3836
3838 0 499926 242513 63440 0 3837
3839 0 499924 242373 63280 0 3838
3840 0 500098 242409 63120 0 3839
3841 0 499998 242283 62960 0 3840
3842 0 499998 242153 62800 0 3841
3843 0 500006 241961 62680 0 3842
3844 0 500004 241785 62640 0 3843
3845 0 499838 241575 62720 0 3844
3846 0 499966 241287 62760 0 3845
3847 0 499860 240493 62800 0 3846
3848 0 499912 240209 62880 0 3847
3849 0 499964 239983 62840 0 3848
3850 0 500154 239819 62800 0 3849
3851 0 500192 239601 62760 0 3850
3852 0 500214 239499 62720 0 3851
3853 0 500312 239385 62680 0 3852
3854 0 500234 239055 62640 0 3853
3855 0 500200 238869 62560 0 3854
3856 0 500190 238737 62440 0 3855
3857 0 500244 238551 62320 0 3856
3858 0 500226 238061 62200 0 3857
3859 0 500150 237839 62160 0 3858
3860 0 500226 237361 62040 0 3859
3861 0 500174 237277 62000 0 3860
3862 0 500080 237113 61920 0 3861
3863 0 500028 237147 61880 0 3862
3864 0 500274 236859 61840 0 3863
3865 0 500268 236723 61760 0 3864
3866 0 500350 236519 61720 0 3865
3867 0 500516 236271 61640 0 3866
3868 0 500576 236121 61560 0 3867
3869 0 500607 236066 61520 0 3868
3870 0 500575 235924 61320 0 3869
3871 0 500625 235604 61120 0 3870
3872 0 500699 235302 60920 0 3871
3873 0 500683 234916 60720 0 3872
3874 0 500791 234812 60760 0 3873
3875 0 500781 234678 60800 0 3874
3876 0 500809 234144 60720 0 3875
3877 0 500633 234078 60600 0 3876
3878 0 500437 233950 60480 0 3877
3879 0 500395 233744 60400 0 3878
3880 0 500317 233662 60200 0 3879
3881 0 500085 233466 60080 0 3880
3882 0 499853 233304 59920 0 3881
3883 0 499763 233164 59760 0 3882
3884 0 499607 233050 59640 0 3883
3885 5 499571 233078 59560 0 3884
3886 0 499467 233194 59440 0 3885
3887 0 499527 233358 59360 0 3886
3888 0 499391 233426 59240 0 3887
3889 0 499181 233410 59120 0 3888
3890 0 498965 233426 59000 0 3889
3891 0 498801 233462 58880 0 3890
3892 0 498719 233546 58800 0 3891
3893 0 498631 233738 58600 0 3892
3894 0 498511 233988 58520 0 3893
3895 0 498461 234132 58440 0 3894
3896 0 498449 234210 58400 0 3895
3897 0 498373 234300 58360 0 3896
3898 0 498243 234384 58320 0 3897
3899 0 498105 234514 58240 0 3898
3900 0 498099 234664 58160 0 3899
3901 0 498121 234722 58040 0 3900
3902 0 498103 234700 57920 0 3901
3903 0 498135 234706 57760 0 3902
3904 5 498090 234664 57600 0 3903
3905 0 498079 234654 57560 0 3904
3906 0 498229 234696 57360 0 3905
3907 0 498381 234834 57200 0 3906
3908 0 498483 234962 57040 0 3907
3909 0 498411 234988 56880 0 3908
3910 0 498551 235084 56680 0 3909
3911 0 498683 235150 56520 0 3910
3912 0 498883 235166 56400 0 3911
3913 0 498983 235220 56240 0 3912
3914 0 499079 235230 56200 0 3913
3915 0 499165 235258 56080 0 3914
3916 0 499275 235334 55960 0 3915
3917 0 499223 235434 55800 0 3916
3918 0 499253 235470 55680 0 3917
3919 0 499313 235532 55480 0 3918
3920 0 499405 235680 55280 0 3919
3921 0 499647 235714 55080 0 3920
3922 0 499787 235680 54920 0 3921
3923 0 499907 235636 54720 0 3922
3924 0 499945 235604 54520 0 3923
3925 0 499965 235596 54240 0 3924
3926 0 499793 235452 54000 0 3925
3927 0 499687 235470 53920 0 3926
3928 0 499643 235358 53760 0 3927
3929 0 499617 235288 53600 0 3928
3930 6 499523 235244 53480 0 3929
3931 0 488145 250901 59880 0 3748
3932 0 488239 250838 59720 0 3931
3933 0 488194 250839 59560 0 3932
3934 0 488183 250810 59360 0 3933
3935 0 488300 250805 59160 0 3934
3936 5 488511 250883 59000 0 3935
3937 0 488569 250902 58960 0 3936
3938 0 488994 250891 58680 0 3937
3939 0 489262 250833 58480 0 3938
3940 0 489319 250820 58440 0 3939
3941 0 489753 250762 58200 0 3940
3942 0 490220 250722 57960 0 3941
3943 0 490544 250721 57760 0 3942
3944 0 491008 250878 57560 0 3943
3945 0 491557 250955 57320 0 3944
3946 0 491941 251006 57080 0 3945
3947 0 492263 251060 56880 0 3946
3948 0 492552 251111 56640 0 3947
3949 0 493018 251168 56400 0 3948
3950 0 493116 251238 56200 0 3949
3951 0 493287 251281 56000 0 3950
3952 0 493326 251306 55880 0 3951
3953 0 493540 251337 55720 0 3952
3954 0 493694 251209 55520 0 3953
3955 0 493701 251156 55480 0 3954
3956 0 493964 250954 55320 0 3955
3957 0 494353 250834 55120 0 3956
3958 0 494869 250621 55120 0 3957
3959 0 495197 250472 54960 0 3958
3960 0 495425 250418 54800 0 3959
3961 5 495461 250369 54760 0 3960
3962 0 495497 250320 54720 0 3961
3963 0 495819 250132 54680 0 3962
3964 0 495646 250210 54640 0 3963
3965 0 496305 249939 54600 0 3964
3966 0 496726 249374 54600 0 3965
3967 5 496763 249401 54440 0 3966
3968 5 496632 249702 54160 0 3967
3969 0 496730 249202 54160 0 3968
3970 0 496593 249138 54040 0 3969
3971 0 496466 249127 53920 0 3970
3972 0 496107 249113 53800 0 3971
3973 0 496012 249048 53640 0 3972
3974 0 495834 249051 53480 0 3973
3975 0 495684 249079 53360 0 3974
3976 0 495502 249132 53280 0 3975
3977 0 495405 249066 53200 0 3976
3978 0 495279 249000 53040 0 3977
3979 0 495288 249012 53000 0 3978
3980 0 495295 249031 52960 0 3979
3981 0 495220 249012 52920 0 3980
3982 0 495192 249068 52800 0 3981
3983 0 495210 249119 52600 0 3982
3984 0 495203 249120 52440 0 3983
3985 0 495017 249101 52360 0 3984
3986 0 494918 249140 52280 0 3985
3987 0 494924 249176 52120 0 3986
3988 0 494893 249218 51960 0 3987
3989 0 494917 249239 51840 0 3988
3990 0 494939 249249 51800 0 3989
3991 0 494947 249273 51760 0 3990
3992 0 494976 249277 51720 0 3991
3993 0 494981 249303 51680 0 3992
3994 0 494990 249312 51640 0 3993
3995 0 494997 249324 51600 0 3994
3996 0 495020 249344 51560 0 3995
3997 0 495035 249354 51520 0 3996
3998 0 495039 249352 51480 0 3997
3999 0 495047 249361 51440 0 3998
4000 0 495063 249391 51360 0 3999
4001 0 495060 249411 51320 0 4000
4002 0 495045 249430 51280 0 4001
4003 0 495066 249508 51200 0 4002
4004 0 495076 249534 51160 0 4003
4005 0 495062 249538 51120 0 4004
4006 0 495046 249567 51080 0 4005
4007 0 495034 249611 51040 0 4006
4008 0 495026 249666 51000 0 4007
4009 0 495021 249725 50960 0 4008
4010 0 494909 249460 50880 0 4009
4011 0 494715 249553 50840 0 4010
4012 0 494757 249606 50680 0 4011
4013 0 494836 249596 50480 0 4012
4014 0 494848 249607 50400 0 4013
4015 0 494885 249625 50320 0 4014
4016 0 494910 249589 50280 0 4015
4017 0 494934 249608 50240 0 4016
4018 0 494919 249616 50200 0 4017
4019 0 494978 249625 50120 0 4018
4020 0 495007 249623 50040 0 4019
4021 0 495074 249560 50000 0 4020
4022 0 495087 249556 49960 0 4021
4023 0 494874 249795 49920 0 4022
4024 0 494885 249781 49880 0 4023
4025 0 494951 249784 49800 0 4024
4026 0 494925 249779 49760 0 4025
4027 0 494968 249831 49680 0 4026
4028 0 495020 249860 49560 0 4027
4029 0 495092 249856 49440 0 4028
4030 0 495133 249892 49360 0 4029
4031 0 495197 249857 49200 0 4030
4032 0 495173 249836 49000 0 4031
4033 0 495004 249798 48800 0 4032
4034 0 494745 249657 48480 0 4033
4035 0 494704 249581 48320 0 4034
4036 0 494682 249550 48240 0 4035
4037 0 494425 249434 48200 0 4036
4038 0 494376 249346 48160 0 4037
4039 0 494319 249248 48120 0 4038
4040 0 494197 249047 48040 0 4039
4041 0 494122 248994 48000 0 4040
4042 0 494061 248955 47960 0 4041
4043 0 494126 249045 47920 0 4042
4044 0 494137 249069 47840 0 4043
4045 0 494090 249096 47760 0 4044
4046 0 493730 249287 47720 0 4045
4047 0 494088 249202 47680 0 4046
4048 0 494134 249047 47560 0 4047
4049 0 494209 248838 47440 0 4048
4050 0 494043 248624 47320 0 4049
4051 0 493858 248518 47160 0 4050
4052 0 493498 248541 47040 0 4051
4053 0 493344 248488 46960 0 4052
4054 5 493178 248456 46920 0 4053
4055 0 492388 248395 46920 0 4054
4056 0 492329 248330 47040 0 4055
4057 5 492321 248287 47120 0 4056
4058 0 491754 248160 47120 0 4057
4059 0 491576 248096 47240 0 4058
4060 0 491352 247837 47240 0 4059
4061 0 491366 247866 47320 0 4060
4062 0 491399 247855 47360 0 4061
4063 5 491423 247961 47440 0 4062
4064 0 491426 247565 47440 0 4063
4065 0 491261 247572 47560 0 4064
4066 0 491084 247764 47640 0 4065
4067 0 491105 247457 47680 0 4066
4068 0 490784 247427 47720 0 4067
4069 0 491137 247189 47760 0 4068
4070 5 491196 247098 47800 0 4069
4071 0 491410 246918 47800 0 4070
4072 0 491551 246713 47760 0 4071
4073 0 491282 246861 47720 0 4072
4074 0 491755 246687 47680 0 4073
4075 5 491956 246435 47640 0 4074
4076 0 492429 246181 47640 0 4075
4077 0 492509 246056 47680 0 4076
4078 0 492342 246029 47720 0 4077
4079 0 492520 245917 47760 0 4078
4080 0 492594 245852 47800 0 4079
4081 0 492682 245778 47840 0 4080
4082 0 492628 245724 47880 0 4081
4083 0 492710 245667 47920 0 4082
4084 0 492655 245543 47960 0 4083
4085 0 492794 245517 48000 0 4084
4086 0 493423 245172 48080 0 4085
4087 5 493497 245217 48120 0 4086
4088 0 493670 244582 48120 0 4087
4089 0 493839 244338 48120 0 4088
4090 0 494045 244081 48120 0 4089
4091 0 494184 243882 48120 0 4090
4092 0 494116 243599 48040 0 4091
4093 0 494210 243541 47920 0 4092
4094 5 494234 243493 47880 0 4093
4095 0 494262 243637 47840 0 4094
4096 0 494246 243683 47800 0 4095
4097 0 494206 243717 47760 0 4096
4098 6 494146 243767 47720 0 4097
4099 0 471953 265619 56360 0 3125
4100 0 471142 266077 56160 0 4099
4101 0 471064 266263 56040 0 4100
4102 0 470886 266521 55880 0 4101
4103 0 470908 266583 55840 0 4102
4104 0 470845 266630 55800 0 4103
4105 5 470784 266924 55760 0 4104
4106 0 470302 267411 55920 0 4105
4107 0 470004 267531 55960 0 4106
4108 0 469610 267789 55960 0 4107
4109 0 468662 267946 55960 0 4108
4110 0 467764 267945 55960 0 4109
4111 0 467326 268007 56120 0 4110
4112 0 466627 268024 56280 0 4111
4113 0 465838 268229 56440 0 4112
4114 0 465148 268462 56440 0 4113
4115 0 464776 268680 56400 0 4114
4116 0 464767 268792 56280 0 4115
4117 0 464684 268913 56280 0 4116
4118 0 464131 269099 56280 0 4117
4119 0 463524 269610 56280 0 4118
4120 0 463410 269649 56240 0 4119
4121 0 462456 270247 56080 0 4120
4122 0 461967 270669 55920 0 4121
4123 0 461812 270796 55760 0 4122
4124 0 461662 270977 55600 0 4123
4125 0 461601 271091 55400 0 4124
4126 0 461508 271168 55240 0 4125
4127 0 461281 271192 55000 0 4126
4128 0 461155 271322 54840 0 4127
4129 0 461082 271340 54680 0 4128
4130 0 461003 271435 54480 0 4129
4131 0 460777 271448 54240 0 4130
4132 0 460647 271519 54040 0 4131
4133 0 460348 271513 53840 0 4132
4134 0 459870 271384 53640 0 4133
4135 0 459490 271296 53440 0 4134
4136 0 459449 271252 53280 0 4135
4137 0 459035 271348 53080 0 4136
4138 0 458894 271369 52960 0 4137
4139 0 458664 271472 52840 0 4138
4140 0 458432 271594 52720 0 4139
4141 0 458006 271643 52720 0 4140
4142 0 457661 271533 52720 0 4141
4143 0 457252 271528 52720 0 4142
4144 0 457103 271371 52560 0 4143
4145 0 456908 271179 52440 0 4144
4146 0 456805 271107 52280 0 4145
4147 0 456807 271064 52240 0 4146
4148 0 456768 271059 52200 0 4147
4149 0 456662 270926 52160 0 4148
4150 0 456534 270869 52120 0 4149
4151 0 456500 270906 52080 0 4150
4152 0 456433 270872 52040 0 4151
4153 0 456285 270651 52000 0 4152
4154 0 456069 270629 51840 0 4153
4155 0 455978 270587 51680 0 4154
4156 0 455873 270581 51480 0 4155
4157 0 455912 270553 51280 0 4156
4158 0 455840 270471 51120 0 4157
4159 0 455745 270473 50960 0 4158
4160 0 455483 270537 50800 0 4159
4161 0 455316 270444 50640 0 4160
4162 0 455189 270337 50480 0 4161
4163 0 455105 270329 50320 0 4162
4164 0 455105 270348 50240 0 4163
4165 0 455038 270375 50120 0 4164
4166 0 454943 270348 50000 0 4165
4167 0 454923 270398 49920 0 4166
4168 0 454969 270381 49880 0 4167
4169 0 454635 270419 49840 0 4168
4170 0 454835 270342 49800 0 4169
4171 0 454825 270338 49760 0 4170
4172 0 454879 270181 49600 0 4171
4173 0 454921 270103 49480 0 4172
4174 0 455065 269983 49320 0 4173
4175 0 455258 269632 49160 0 4174
4176 0 455271 269460 49000 0 4175
4177 0 455293 269264 48800 0 4176
4178 0 455311 269081 48640 0 4177
4179 0 455285 268972 48440 0 4178
4180 0 455314 268804 48240 0 4179
4181 0 455169 268487 48080 0 4180
4182 0 455098 268398 48040 0 4181
4183 0 455051 268397 47920 0 4182
4184 0 455200 268592 47880 0 4183
4185 0 455201 268525 47840 0 4184
4186 0 455193 268544 47800 0 4185
4187 0 455189 268514 47760 0 4186
4188 0 452743 269835 47720 0 4187
4189 0 455274 268586 47680 0 4188
4190 0 455311 268610 47640 0 4189
4191 0 455513 268389 47520 0 4190
4192 0 455716 268029 47360 0 4191
4193 0 455751 267932 47240 0 4192
4194 0 455765 267835 47080 0 4193
4195 0 455768 267762 46960 0 4194
4196 0 455795 267837 46920 0 4195
4197 0 455265 267699 46840 0 4196
4198 0 455633 268087 46840 0 4197
4199 0 455621 268039 46800 0 4198
4200 0 455576 268003 46760 0 4199
4201 0 455551 267921 46720 0 4200
4202 0 455467 267799 46560 0 4201
4203 0 455484 267776 46400 0 4202
4204 0 455386 267792 46320 0 4203
4205 0 455237 267879 46200 0 4204
4206 0 455175 267872 46160 0 4205
4207 0 455140 267782 46120 0 4206
4208 5 454917 267277 46080 0 4207
4209 0 455110 267126 45720 0 4208
4210 0 455171 267074 45680 0 4209
4211 0 455240 267015 45600 0 4210
4212 5 455415 266753 45480 0 4211
4213 0 455488 266506 45360 0 4212
4214 0 455510 266389 45200 0 4213
4215 0 455458 266328 45040 0 4214
4216 0 455417 266268 44920 0 4215
4217 0 455333 266107 44640 0 4216
4218 0 455335 266038 44480 0 4217
4219 0 455374 265944 44320 0 4218
4220 0 455340 265859 44160 0 4219
4221 5 455337 265833 44040 0 4220
4222 0 455523 265667 44040 0 4221
4223 0 455695 265261 44040 0 4222
4224 5 455742 264903 44040 0 4223
4225 0 455794 264627 44040 0 4224
4226 5 455904 263944 44040 0 4225
4227 0 455913 263824 44120 0 4226
4228 0 455875 263497 44200 0 4227
4229 0 455841 263463 44240 0 4228
4230 0 455831 263292 44320 0 4229
4231 0 455921 263208 44360 0 4230
4232 0 456073 262943 44480 0 4231
4233 0 456153 262710 44600 0 4232
4234 0 456334 262403 44720 0 4233
4235 0 456428 262224 44840 0 4234
4236 0 456631 261997 44920 0 4235
4237 0 456599 261983 45000 0 4236
4238 0 456662 261819 45080 0 4237
4239 0 456670 261807 45120 0 4238
4240 0 456693 261656 45160 0 4239
4241 0 456670 261816 45200 0 4240
4242 0 456658 261748 45280 0 4241
4243 0 456653 261757 45480 0 4242
4244 0 456651 261798 45640 0 4243
4245 0 456492 261899 45840 0 4244
4246 0 456550 261761 45880 0 4245
4247 0 456451 261797 45920 0 4246
4248 0 456682 261689 46040 0 4247
4249 0 456702 261529 46200 0 4248
4250 0 456757 261275 46360 0 4249
4251 0 456680 261087 46480 0 4250
4252 0 456683 260810 46640 0 4251
4253 0 456585 260608 46800 0 4252
4254 0 456661 260160 46840 0 4253
4255 0 456067 260625 46840 0 4254
4256 5 456663 260241 46920 0 4255
4257 0 456670 259908 46920 0 4256
4258 0 456443 259478 46920 0 4257
4259 5 456412 259299 46960 0 4258
4260 5 456279 259070 46920 0 4259
4261 0 455669 259474 46840 0 4260
4262 0 456266 259098 46840 0 4261
4263 0 456124 259434 46800 0 4262
4264 0 456114 259555 46640 0 4263
4265 6 456139 259600 46560 0 4264
4266 0 475813 288441 101960 0 2891
4267 0 475514 288769 101960 0 4266
4268 0 475432 288883 102000 0 4267
4269 0 475034 289157 102000 0 4268
4270 0 474934 289239 101960 0 4269
4271 0 474808 289462 101800 0 4270
4272 0 474475 289798 101720 0 4271
4273 0 474383 289931 101640 0 4272
4274 0 474031 290228 101560 0 4273
4275 0 473929 290423 101480 0 4274
4276 0 473768 290532 101400 0 4275
4277 0 473777 290595 101360 0 4276
4278 0 473411 290882 101320 0 4277
4279 0 473349 290979 101240 0 4278
4280 0 473123 291128 101040 0 4279
4281 0 473080 291180 101000 0 4280
4282 0 472737 291599 100680 0 4281
4283 0 472683 291646 100600 0 4282
4284 0 472576 291741 100440 0 4283
4285 0 472572 291866 100120 0 4284
4286 0 472568 292152 99840 0 4285
4287 0 472442 292284 99760 0 4286
4288 0 472340 292452 99720 0 4287
4289 0 472032 292867 99680 0 4288
4290 0 471292 292580 99640 0 4289
4291 0 471301 292999 99640 0 4290
4292 0 471354 293340 99600 0 4291
4293 0 471379 293464 99560 0 4292
4294 0 471346 293611 99520 0 4293
4295 0 471338 294644 99520 0 4294
4296 0 471275 294795 99600 0 4295
4297 0 471256 294857 99640 0 4296
4298 0 471795 295367 99680 0 4297
4299 0 471871 295494 99800 0 4298
4300 0 471798 295548 99840 0 4299
4301 0 471749 295800 99880 0 4300
4302 5 471619 295851 99920 0 4301
4303 0 471692 295904 99960 0 4302
4304 0 471602 296222 100240 0 4303
4305 0 471588 296177 100280 0 4304
4306 0 471608 296380 100440 0 4305
4307 0 471737 296751 100720 0 4306
4308 0 471845 296864 100800 0 4307
4309 0 471953 296977 100880 0 4308
4310 5 471802 297138 101000 0 4309
4311 0 471805 297195 101040 0 4310
4312 0 471700 297294 101120 0 4311
4313 0 471647 297344 101160 0 4312
4314 0 471331 297642 101400 0 4313
4315 0 471059 297984 101400 0 4314
4316 0 470884 298069 101440 0 4315
4317 0 470841 298089 101480 0 4316
4318 0 470739 298213 101520 0 4317
4319 0 470580 298335 101600 0 4318
4320 0 470519 298425 101760 0 4319
4321 0 470448 298607 101880 0 4320
4322 0 470478 298728 101920 0 4321
4323 0 470456 298960 102200 0 4322
4324 0 470453 298993 102240 0 4323
4325 0 470520 299068 102280 0 4324
4326 0 470585 299274 102360 0 4325
4327 0 470559 299413 102440 0 4326
4328 0 470494 299679 102480 0 4327
4329 0 470232 300012 102560 0 4328
4330 0 470315 300532 102720 0 4329
4331 0 470451 300644 102960 0 4330
4332 0 470364 300765 103040 0 4331
4333 0 470445 300812 103160 0 4332
4334 0 470396 301185 103280 0 4333
4335 0 470303 301473 103440 0 4334
4336 0 469877 301994 103440 0 4335
4337 0 469780 302169 103560 0 4336
4338 0 469711 302192 103680 0 4337
4339 0 469682 302209 103800 0 4338
4340 0 469569 302509 103920 0 4339
4341 0 469576 302627 104000 0 4340
4342 0 469387 302967 104200 0 4341
4343 0 469295 303339 104320 0 4342
4344 5 469044 303463 104400 0 4343
4345 0 468614 303755 104400 0 4344
4346 0 468274 303819 104360 0 4345
4347 5 468235 303713 104320 0 4346
4348 0 467848 303827 104320 0 4347
4349 0 467153 304573 104320 0 4348
4350 0 467027 304678 104400 0 4349
4351 0 467011 305087 104480 0 4350
4352 0 466517 305449 104520 0 4351
4353 0 466116 306033 104520 0 4352
4354 0 464953 306552 104560 0 4353
4355 0 464840 306578 104800 0 4354
4356 0 464285 307087 104800 0 4355
4357 5 464296 307178 104840 0 4356
4358 0 464328 307223 104880 0 4357
4359 0 464391 307312 104960 0 4358
4360 0 464338 307292 105000 0 4359
4361 0 464386 307597 105000 0 4360
4362 0 464298 307590 105080 0 4361
4363 0 464079 307681 105240 0 4362
4364 0 464106 307951 105360 0 4363
4365 0 464056 307884 105400 0 4364
4366 0 463608 307970 105400 0 4365
4367 0 464117 308071 105480 0 4366
4368 0 464132 308100 105520 0 4367
4369 0 464079 308096 105720 0 4368
4370 0 464043 308090 105800 0 4369
4371 0 463964 308214 105960 0 4370
4372 0 464133 308401 106080 0 4371
4373 0 463885 308981 106680 0 4372
4374 0 463811 308930 106880 0 4373
4375 0 463730 308863 107000 0 4374
4376 0 463570 309242 107320 0 4375
4377 0 463467 309290 107360 0 4376
4378 0 463681 309367 107400 0 4377
4379 0 463720 309330 107440 0 4378
4380 0 463715 309268 107520 0 4379
4381 0 463718 309316 107560 0 4380
4382 0 464237 309359 107880 0 4381
4383 0 464479 309332 108080 0 4382
4384 0 464681 309257 108280 0 4383
4385 0 465357 309131 108880 0 4384
4386 0 465461 309178 108920 0 4385
4387 0 465555 309263 108960 0 4386
4388 0 465586 309337 109040 0 4387
4389 0 465437 309911 109480 0 4388
4390 0 465390 310105 109840 0 4389
4391 0 465349 310278 110160 0 4390
4392 0 465171 310411 110360 0 4391
4393 0 465089 310468 110440 0 4392
4394 0 465102 310495 110480 0 4393
4395 5 465012 310397 110600 0 4394
4396 0 465028 310444 110680 0 4395
4397 0 464930 310570 110680 0 4396
4398 0 464896 310833 110800 0 4397
4399 0 464959 310872 110920 0 4398
4400 0 465255 310998 111080 0 4399
4401 0 465243 311112 111280 0 4400
4402 0 465536 311061 111480 0 4401
4403 0 465324 311343 111560 0 4402
4404 0 465467 311409 111600 0 4403
4405 0 465652 311392 111760 0 4404
4406 0 465698 311388 111800 0 4405
4407 0 465744 311384 111840 0 4406
4408 0 465837 311376 111920 0 4407
4409 0 466148 311506 112320 0 4408
4410 0 466141 311469 112520 0 4409
4411 0 466305 311555 112720 0 4410
4412 0 466370 311589 112800 0 4411
4413 0 466297 311551 112840 0 4412
4414 0 466372 311442 112960 0 4413
4415 6 466378 311513 113040 0 4414
4416 0 471076 266814 55640 0 4105
4417 0 471028 266802 55600 0 4416
4418 0 471124 266857 55560 0 4417
4419 0 471161 266895 55520 0 4418
4420 0 471228 266877 55480 0 4419
4421 0 471303 266887 55440 0 4420
4422 0 471395 266912 55360 0 4421
4423 0 471476 266947 55280 0 4422
4424 0 471574 266976 55200 0 4423
4425 0 471655 266973 55120 0 4424
4426 0 471714 266966 55040 0 4425
4427 0 471745 266924 54960 0 4426
4428 0 471795 266890 54880 0 4427
4429 0 471808 266876 54840 0 4428
4430 0 471814 266853 54760 0 4429
4431 0 471845 266843 54720 0 4430
4432 0 471911 266796 54680 0 4431
4433 0 471981 266719 54560 0 4432
4434 0 472063 266662 54520 0 4433
4435 5 472137 266590 54480 0 4434
4436 0 472666 266101 54480 0 4435
4437 0 472669 265751 54320 0 4436
4438 0 472684 265599 54200 0 4437
4439 0 472805 265470 54080 0 4438
4440 0 473018 265387 53920 0 4439
4441 0 473089 265309 53760 0 4440
4442 0 473128 265242 53600 0 4441
4443 0 473122 265190 53480 0 4442
4444 0 473103 265105 53320 0 4443
4445 0 473280 265087 53280 0 4444
4446 0 473392 265031 53200 0 4445
4447 0 473453 264995 53080 0 4446
4448 0 473436 265007 53040 0 4447
4449 0 473638 264944 52960 0 4448
4450 0 473707 264982 52800 0 4449
4451 0 473691 264969 52640 0 4450
4452 0 473766 265045 52480 0 4451
4453 0 473796 265091 52320 0 4452
4454 0 473983 265123 52160 0 4453
4455 0 474035 265192 51920 0 4454
4456 0 474161 265166 51560 0 4455
4457 0 474510 264881 51080 0 4456
4458 0 474489 264877 50760 0 4457
4459 0 474488 264786 50600 0 4458
4460 0 474523 264663 50480 0 4459
4461 0 474432 264530 50400 0 4460
4462 0 474398 264472 50320 0 4461
4463 0 474388 264488 50280 0 4462
4464 0 474372 264438 50240 0 4463
4465 0 474220 264297 49880 0 4464
4466 0 474224 264202 49760 0 4465
4467 0 474247 264129 49600 0 4466
4468 0 474346 264101 49440 0 4467
4469 0 474370 264029 49280 0 4468
4470 0 474504 263815 49120 0 4469
4471 0 474502 263682 48960 0 4470
4472 0 474501 263639 48880 0 4471
4473 0 474412 263525 48720 0 4472
4474 0 474391 263434 48560 0 4473
4475 0 474289 263402 48400 0 4474
4476 0 474240 263336 48240 0 4475
4477 0 474036 262943 48080 0 4476
4478 0 473948 262838 47920 0 4477
4479 0 474025 262947 47880 0 4478
4480 0 473996 262906 47840 0 4479
4481 0 473962 262893 47760 0 4480
4482 0 471998 263886 47720 0 4481
4483 0 473885 262976 47680 0 4482
4484 0 473971 262684 47560 0 4483
4485 0 474256 262340 47400 0 4484
4486 0 474164 262197 47240 0 4485
4487 0 474172 262132 47040 0 4486
4488 0 474258 262077 46960 0 4487
4489 0 473568 262709 46840 0 4488
4490 0 474252 262222 46840 0 4489
4491 0 474248 262638 46800 0 4490
4492 0 474322 262617 46640 0 4491
4493 0 474238 262529 46480 0 4492
4494 0 474416 262590 46320 0 4493
4495 0 474435 262689 46120 0 4494
4496 0 474404 262817 45960 0 4495
4497 0 474442 262899 45840 0 4496
4498 0 474568 262838 45720 0 4497
4499 0 474587 262835 45560 0 4498
4500 0 474693 262666 45400 0 4499
4501 0 475072 262489 45320 0 4500
4502 0 475003 262511 45160 0 4501
4503 0 475083 262381 45000 0 4502
4504 0 475040 262358 44840 0 4503
4505 0 475072 262176 44680 0 4504
4506 0 475058 262078 44520 0 4505
4507 0 475036 262043 44480 0 4506
4508 0 475095 261914 44200 0 4507
4509 0 475197 261841 44040 0 4508
4510 0 475245 261822 44000 0 4509
4511 0 475364 261838 43920 0 4510
4512 0 475298 261744 43760 0 4511
4513 0 475325 261658 43680 0 4512
4514 0 475388 261652 43560 0 4513
4515 0 475453 261511 43400 0 4514
4516 0 475426 261523 43280 0 4515
4517 0 475620 261455 43120 0 4516
4518 0 475806 261330 42960 0 4517
4519 0 475864 261265 42920 0 4518
4520 0 475958 261228 42800 0 4519
4521 0 476180 261164 42680 0 4520
4522 0 476262 261071 42560 0 4521
4523 0 476374 261078 42440 0 4522
4524 0 476478 261141 42280 0 4523
4525 0 476555 261191 42160 0 4524
4526 0 476700 261193 42000 0 4525
4527 0 476848 261280 41800 0 4526
4528 0 476768 261376 41600 0 4527
4529 0 476725 261452 41440 0 4528
4530 0 476729 261487 41280 0 4529
4531 0 476654 261507 41120 0 4530
4532 0 476461 261387 40920 0 4531
4533 0 476434 261256 40760 0 4532
4534 0 476462 261252 40560 0 4533
4535 0 476562 261175 40440 0 4534
4536 0 476542 261170 40280 0 4535
4537 0 476521 261127 40200 0 4536
4538 0 476449 261060 40000 0 4537
4539 0 476444 261002 39840 0 4538
4540 0 476364 260948 39680 0 4539
4541 0 476294 260875 39480 0 4540
4542 0 476183 260899 39280 0 4541
4543 0 476147 260878 39200 0 4542
4544 0 476060 260836 39000 0 4543
4545 0 475987 260817 38840 0 4544
4546 0 475887 260774 38640 0 4545
4547 0 475789 260704 38440 0 4546
4548 0 475713 260683 38280 0 4547
4549 0 475610 260636 38160 0 4548
4550 0 475372 260525 38000 0 4549
4551 0 475206 260525 37880 0 4550
4552 0 475106 260533 37720 0 4551
4553 0 475012 260487 37600 0 4552
4554 0 474937 260519 37480 0 4553
4555 0 474927 260551 37440 0 4554
4556 0 475171 260601 37200 0 4555
4557 6 475348 260658 37120 0 4556
4558 0 501822 251341 61880 0 3781
4559 0 502145 251318 61840 0 4558
4560 0 502381 251371 61800 0 4559
4561 0 502623 251293 61760 0 4560
4562 0 502893 251327 61760 0 4561
4563 0 503193 251298 61680 0 4562
4564 0 503286 251314 61600 0 4563
4565 0 503749 251334 61560 0 4564
4566 0 503857 251377 61520 0 4565
4567 0 504046 251395 61480 0 4566
4568 0 504231 251301 61440 0 4567
4569 0 504528 251243 61400 0 4568
4570 0 505123 251351 61400 0 4569
4571 0 505437 251246 61360 0 4570
4572 0 505758 251154 61320 0 4571
4573 0 506100 251223 61200 0 4572
4574 0 506657 251360 61200 0 4573
4575 0 507075 251358 61320 0 4574
4576 0 507274 251296 61400 0 4575
4577 0 507434 251246 61440 0 4576
4578 0 507814 251231 61560 0 4577
4579 0 508221 251156 61720 0 4578
4580 0 508481 251110 61880 0 4579
4581 0 508804 251048 62040 0 4580
4582 0 509106 250978 62160 0 4581
4583 0 509382 250989 62200 0 4582
4584 0 509516 250991 62240 0 4583
4585 0 509878 250969 62400 0 4584
4586 0 510090 250902 62520 0 4585
4587 0 510186 250849 62640 0 4586
4588 0 510315 250868 62800 0 4587
4589 0 510389 250857 62960 0 4588
4590 0 510369 250725 63120 0 4589
4591 5 510453 250613 63320 0 4590
4592 0 510835 250701 63360 0 4591
4593 0 511124 250463 63680 0 4592
4594 0 511485 250109 63960 0 4593
4595 0 511737 249749 64160 0 4594
4596 0 511800 249698 64200 0 4595
4597 0 511840 249670 64240 0 4596
4598 0 511838 249666 64280 0 4597
4599 0 511896 249646 64400 0 4598
4600 0 511930 249661 64440 0 4599
4601 5 511837 249663 64480 0 4600
4602 0 512010 249692 64480 0 4601
4603 0 512193 249842 64480 0 4602
4604 0 512241 249944 64560 0 4603
4605 0 512270 249990 64600 0 4604
4606 0 512276 250043 64640 0 4605
4607 0 512284 250169 64720 0 4606
4608 0 512300 250210 64800 0 4607
4609 0 512309 250258 64880 0 4608
4610 0 512286 250298 64960 0 4609
4611 0 512263 250336 65040 0 4610
4612 0 512239 250407 65160 0 4611
4613 0 512203 250457 65240 0 4612
4614 0 512212 250473 65280 0 4613
4615 0 512205 250504 65360 0 4614
4616 0 512186 250533 65440 0 4615
4617 0 512205 250560 65560 0 4616
4618 0 512212 250558 65600 0 4617
4619 0 512266 250599 65640 0 4618
4620 0 512289 250663 65680 0 4619
4621 0 512250 250728 65720 0 4620
4622 0 512267 250753 65760 0 4621
4623 0 512331 250992 65960 0 4622
4624 0 512413 251177 66080 0 4623
4625 0 512410 251232 66120 0 4624
4626 0 512416 251285 66160 0 4625
4627 0 512420 251310 66200 0 4626
4628 0 512409 251367 66240 0 4627
4629 0 512395 251358 66280 0 4628
4630 0 512367 251380 66320 0 4629
4631 0 512310 251560 66480 0 4630
4632 0 512312 251632 66560 0 4631
4633 0 512317 251667 66640 0 4632
4634 0 512383 251726 66720 0 4633
4635 0 512439 251739 66800 0 4634
4636 0 512494 251699 66880 0 4635
4637 0 512621 251739 67000 0 4636
4638 0 512885 251823 67120 0 4637
4639 0 513020 251844 67240 0 4638
4640 0 513152 251886 67320 0 4639
4641 0 513213 251952 67400 0 4640
4642 0 513261 252017 67520 0 4641
4643 0 513326 252051 67600 0 4642
4644 0 513430 252120 67720 0 4643
4645 0 513655 252248 67880 0 4644
4646 0 513681 252304 67960 0 4645
4647 0 513683 252286 68080 0 4646
4648 5 513660 252250 68240 0 4647
4649 0 513612 252329 68240 0 4648
4650 0 513370 252368 68240 0 4649
4651 0 513257 252376 68320 0 4650
4652 0 513179 252440 68440 0 4651
4653 0 513011 252423 68640 0 4652
4654 0 512917 252498 68800 0 4653
4655 0 512548 252930 68800 0 4654
4656 0 512259 253276 68840 0 4655
4657 0 512029 253388 69000 0 4656
4658 0 511692 253689 69160 0 4657
4659 0 511592 253778 69320 0 4658
4660 0 511346 253854 69520 0 4659
4661 0 511214 253810 69680 0 4660
4662 0 511142 253907 69800 0 4661
4663 0 511042 253929 69880 0 4662
4664 0 510438 253883 69880 0 4663
4665 0 510244 253855 70040 0 4664
4666 0 510056 253943 70160 0 4665
4667 0 509832 254075 70320 0 4666
4668 0 509653 254130 70480 0 4667
4669 5 509328 254419 70640 0 4668
4670 0 509671 254101 70640 0 4669
4671 0 509701 254078 70800 0 4670
4672 0 509626 254043 70960 0 4671
4673 0 509619 253876 71120 0 4672
4674 0 509600 253682 71280 0 4673
4675 0 509531 253410 71400 0 4674
4676 0 509513 253295 71560 0 4675
4677 0 509493 253274 71600 0 4676
4678 0 509470 253264 71640 0 4677
4679 0 509433 253197 71760 0 4678
4680 0 509362 253062 71920 0 4679
4681 0 509227 252768 72120 0 4680
4682 0 509171 252614 72160 0 4681
4683 0 508950 252416 72200 0 4682
4684 0 508810 252359 72320 0 4683
4685 0 508617 252218 72360 0 4684
4686 0 508575 252122 72400 0 4685
4687 0 508543 252019 72520 0 4686
4688 0 508458 251954 72640 0 4687
4689 0 508406 251842 72720 0 4688
4690 0 508244 251786 72800 0 4689
4691 0 508110 251665 72920 0 4690
4692 0 507965 251540 73080 0 4691
4693 0 507661 251444 73200 0 4692
4694 0 507163 251202 73240 0 4693
4695 6 507091 251158 73320 0 4694
4696 0 497556 249059 54440 0 3967
4697 0 497815 248951 54280 0 4696
4698 0 498175 248862 54160 0 4697
4699 0 498397 248792 54040 0 4698
4700 0 498771 248782 53880 0 4699
4701 0 499238 248687 53760 0 4700
4702 0 499652 248615 53600 0 4701
4703 0 499850 248647 53440 0 4702
4704 0 500174 248288 53400 0 4703
4705 0 500439 248619 53240 0 4704
4706 0 500625 248547 53080 0 4705
4707 0 500662 248573 53040 0 4706
4708 0 500634 248589 53000 0 4707
4709 0 500718 248615 52960 0 4708
4710 0 500849 248549 52760 0 4709
4711 0 501048 248555 52480 0 4710
4712 0 501206 248526 52320 0 4711
4713 0 501453 248598 52120 0 4712
4714 0 502588 248898 52120 0 4713
4715 0 502784 248763 51800 0 4714
4716 0 502836 248824 51600 0 4715
4717 0 502969 248858 51440 0 4716
4718 0 503647 248647 51280 0 4717
4719 0 503733 248655 51160 0 4718
4720 0 503790 248661 51080 0 4719
4721 0 503813 248676 51040 0 4720
4722 0 503813 248723 51000 0 4721
4723 0 503759 248725 50960 0 4722
4724 0 503920 249934 50920 0 4723
4725 0 503727 248668 50880 0 4724
4726 0 503614 248605 50720 0 4725
4727 0 503764 248290 50520 0 4726
4728 0 503932 247924 50400 0 4727
4729 0 504052 247803 50360 0 4728
4730 0 504009 247829 50320 0 4729
4731 0 504078 247631 50120 0 4730
4732 0 504018 247517 49920 0 4731
4733 0 504036 247274 49760 0 4732
4734 0 504038 247177 49560 0 4733
4735 0 504111 247046 49400 0 4734
4736 0 504218 247022 49240 0 4735
4737 0 504302 246971 49040 0 4736
4738 0 504249 246832 48840 0 4737
4739 0 504235 246805 48640 0 4738
4740 0 504182 246741 48520 0 4739
4741 0 504174 246455 48200 0 4740
4742 0 504160 246107 48040 0 4741
4743 0 504084 246041 47920 0 4742
4744 0 504068 246034 47880 0 4743
4745 0 504029 245990 47840 0 4744
4746 0 504016 245925 47800 0 4745
4747 0 503805 245713 47760 0 4746
4748 0 503811 245689 47720 0 4747
4749 0 503819 245622 47680 0 4748
4750 0 504197 245332 47560 0 4749
4751 0 504303 245006 47360 0 4750
4752 0 504210 244934 47240 0 4751
4753 0 504179 244910 47200 0 4752
4754 0 504108 244824 47040 0 4753
4755 0 504009 244786 46960 0 4754
4756 0 503819 245060 46880 0 4755
4757 0 503803 245344 46720 0 4756
4758 0 503663 245156 46520 0 4757
4759 0 503543 244684 46480 0 4758
4760 0 503463 244716 46440 0 4759
4761 0 503519 244740 46400 0 4760
4762 0 503481 244754 46360 0 4761
4763 0 503473 244682 46240 0 4762
4764 0 503353 244626 46120 0 4763
4765 0 503309 244418 45960 0 4764
4766 0 503277 244246 45800 0 4765
4767 0 503273 244050 45640 0 4766
4768 0 503281 243698 45480 0 4767
4769 0 503277 243418 45320 0 4768
4770 0 503281 243134 45200 0 4769
4771 0 503225 242750 45000 0 4770
4772 0 503253 242434 44840 0 4771
4773 0 503477 242090 44600 0 4772
4774 0 503557 241818 44400 0 4773
4775 0 503617 241838 44360 0 4774
4776 0 503697 241850 44280 0 4775
4777 5 503713 241830 44240 0 4776
4778 5 504565 241750 44200 0 4777
4779 0 505173 241970 44120 0 4778
4780 0 505545 242006 43960 0 4779
4781 0 505777 241982 43800 0 4780
4782 0 506073 241862 43720 0 4781
4783 0 506377 241542 43560 0 4782
4784 0 506397 241298 43360 0 4783
4785 0 506265 241186 43160 0 4784
4786 0 506141 241098 43000 0 4785
4787 0 506093 241082 42840 0 4786
4788 0 505849 240782 42680 0 4787
4789 0 505625 240562 42520 0 4788
4790 0 505541 240390 42320 0 4789
4791 0 505485 240254 42080 0 4790
4792 0 505429 240146 41840 0 4791
4793 0 505353 240090 41480 0 4792
4794 0 505297 240074 41240 0 4793
4795 0 505273 240094 41040 0 4794
4796 0 505233 240114 40800 0 4795
4797 0 505169 240174 40560 0 4796
4798 0 505309 240298 40400 0 4797
4799 0 505381 240282 40360 0 4798
4800 5 505289 240238 40320 0 4799
4801 0 505169 240234 40280 0 4800
4802 0 505161 240150 40160 0 4801
4803 0 505161 240114 39960 0 4802
4804 0 505357 240042 39760 0 4803
4805 0 505369 240006 39600 0 4804
4806 0 505233 239978 39400 0 4805
4807 0 505081 239950 39200 0 4806
4808 0 504933 239798 39000 0 4807
4809 0 504809 239954 38880 0 4808
4810 0 504781 240010 38680 0 4809
4811 0 504869 240070 38440 0 4810
4812 5 504865 240134 38400 0 4811
4813 0 504965 240346 38240 0 4812
4814 0 505061 240726 38120 0 4813
4815 0 504969 240998 38160 0 4814
4816 0 504769 241314 38200 0 4815
4817 0 504489 241522 38320 0 4816
4818 0 504125 241562 38480 0 4817
4819 0 503877 241706 38560 0 4818
4820 6 502717 242030 38680 0 4819
4821 0 477105 264548 55960 0 3122
4822 0 477349 264653 55920 0 4821
4823 0 477550 264747 55840 0 4822
4824 0 478103 264987 55720 0 4823
4825 5 478418 265092 55600 0 4824
4826 0 478523 265126 55560 0 4825
4827 0 478933 265267 55400 0 4826
4828 0 479227 265264 55240 0 4827
4829 0 479322 265242 55200 0 4828
4830 0 479751 265085 55080 0 4829
4831 0 479846 265087 54920 0 4830
4832 5 479942 265053 54880 0 4831
4833 0 480112 265186 54840 0 4832
4834 0 480230 265209 54720 0 4833
4835 0 480330 265222 54600 0 4834
4836 0 480476 265295 54440 0 4835
4837 5 480919 265468 54240 0 4836
4838 0 481109 265463 54080 0 4837
4839 0 481302 265432 53960 0 4838
4840 0 481465 265454 53800 0 4839
4841 0 481628 265383 53640 0 4840
4842 0 481852 265325 53440 0 4841
4843 0 481896 265248 53200 0 4842
4844 0 481936 265245 53080 0 4843
4845 0 481894 265254 53040 0 4844
4846 0 482089 265273 52960 0 4845
4847 0 482129 265275 52840 0 4846
4848 0 482215 265168 52680 0 4847
4849 0 482363 265080 52520 0 4848
4850 5 482730 264917 52360 0 4849
4851 5 483557 264585 52360 0 4850
4852 0 483826 264445 52320 0 4851
4853 0 484094 264365 52280 0 4852
4854 0 484246 264282 52200 0 4853
4855 0 484621 264186 52040 0 4854
4856 0 484730 264009 51960 0 4855
4857 0 484915 263906 51840 0 4856
4858 0 484964 263858 51800 0 4857
4859 0 485151 263817 51760 0 4858
4860 0 485327 263712 51720 0 4859
4861 0 485383 263724 51640 0 4860
4862 5 486103 263520 51640 0 4861
4863 0 486505 263286 51680 0 4862
4864 0 486762 263204 51800 0 4863
4865 0 487213 263022 51920 0 4864
4866 0 487618 262846 51880 0 4865
4867 0 487800 262766 51800 0 4866
4868 0 487999 262650 51680 0 4867
4869 0 488102 262607 51520 0 4868
4870 0 488175 262527 51400 0 4869
4871 0 488201 262505 51320 0 4870
4872 0 488329 262485 51160 0 4871
4873 0 488397 262209 50960 0 4872
4874 0 488343 262183 50880 0 4873
4875 0 488351 262039 50840 0 4874
4876 0 488447 261799 50800 0 4875
4877 0 488431 262011 50680 0 4876
4878 0 488467 262047 50480 0 4877
4879 0 488607 261867 50400 0 4878
4880 0 488611 261839 50360 0 4879
4881 0 488675 261731 50320 0 4880
4882 0 488827 261459 50280 0 4881
4883 0 488943 261335 50240 0 4882
4884 0 489175 260975 50200 0 4883
4885 0 489371 260863 50160 0 4884
4886 0 489471 260815 50120 0 4885
4887 0 489483 260791 50040 0 4886
4888 0 489403 260803 49960 0 4887
4889 0 489299 260899 49920 0 4888
4890 0 489339 260863 49840 0 4889
4891 0 489407 260823 49680 0 4890
4892 0 489587 260767 49480 0 4891
4893 0 489703 260695 49240 0 4892
4894 0 489843 260647 49200 0 4893
4895 0 489911 260587 49080 0 4894
4896 0 489935 260487 48960 0 4895
4897 0 490347 260151 48920 0 4896
4898 0 490291 260227 48760 0 4897
4899 0 489979 260379 48680 0 4898
4900 0 489675 260403 48440 0 4899
4901 0 489503 260415 48240 0 4900
4902 0 489447 260375 48200 0 4901
4903 0 489351 260307 48160 0 4902
4904 0 489159 260151 48120 0 4903
4905 0 488823 260167 48080 0 4904
4906 0 488691 260055 48040 0 4905
4907 0 488659 260047 48000 0 4906
4908 0 488695 260095 47960 0 4907
4909 0 488779 260207 47920 0 4908
4910 0 488443 260131 47880 0 4909
4911 0 488791 260355 47840 0 4910
4912 0 488795 260651 47600 0 4911
4913 0 488959 260215 47400 0 4912
4914 0 488551 260323 47240 0 4913
4915 5 488266 260307 47200 0 4914
4916 0 487695 260275 47120 0 4915
4917 0 487175 260327 46960 0 4916
4918 0 486907 260411 46920 0 4917
4919 0 486603 260899 46840 0 4918
4920 0 486703 261227 46800 0 4919
4921 0 486615 261275 46760 0 4920
4922 0 486575 261415 46720 0 4921
4923 0 486443 261275 46600 0 4922
4924 0 486277 261211 46520 0 4923
4925 0 486111 261147 46440 0 4924
4926 0 486019 261583 46280 0 4925
4927 0 486143 261667 46240 0 4926
4928 0 486079 261747 46160 0 4927
4929 6 486195 261671 46080 0 4928
4930 0 360853 142025 153880 0 2616
4931 0 361021 141946 153880 0 4930
4932 0 361125 141797 153960 0 4931
4933 0 361224 141707 154040 0 4932
4934 0 361669 141523 154120 0 4933
4935 0 362214 141099 154160 0 4934
4936 0 363316 140635 154160 0 4935
4937 0 363580 140588 154160 0 4936
4938 0 363708 140396 154160 0 4937
4939 0 363820 140373 154120 0 4938
4940 0 363995 140259 154040 0 4939
4941 0 364316 140085 154000 0 4940
4942 0 364526 139985 153960 0 4941
4943 0 364720 139935 153920 0 4942
4944 0 364871 139803 153880 0 4943
4945 0 364938 139717 153840 0 4944
4946 0 364997 139594 153800 0 4945
4947 0 364988 139345 153760 0 4946
4948 0 365129 139084 153720 0 4947
4949 0 365279 138885 153680 0 4948
4950 0 365385 138786 153640 0 4949
4951 0 365549 138602 153600 0 4950
4952 0 365693 138431 153560 0 4951
4953 0 365738 138230 153520 0 4952
4954 0 365952 138144 153480 0 4953
4955 0 366143 138019 153440 0 4954
4956 0 366345 137725 153440 0 4955
4957 0 366586 137359 153360 0 4956
4958 0 366746 136653 153360 0 4957
4959 0 366686 136304 153360 0 4958
4960 0 366810 135900 153280 0 4959
4961 0 366887 135415 153160 0 4960
4962 0 366868 135292 153120 0 4961
4963 0 366875 135163 153080 0 4962
4964 0 366687 134853 153040 0 4963
4965 0 366751 134596 153040 0 4964
4966 0 366486 133831 153040 0 4965
4967 0 366601 133342 153040 0 4966
4968 0 366911 132868 153040 0 4967
4969 0 366875 132835 153080 0 4968
4970 0 366688 132664 153280 0 4969
4971 5 366650 132630 153320 0 4970
4972 0 366384 132195 153320 0 4971
4973 0 366393 132035 153320 0 4972
4974 0 366357 131668 153200 0 4973
4975 0 366421 131254 153120 0 4974
4976 0 366584 130893 153120 0 4975
4977 0 366709 130613 153200 0 4976
4978 0 366747 130486 153240 0 4977
4979 0 366853 130248 153280 0 4978
4980 0 366940 130145 153240 0 4979
4981 0 366968 129886 153160 0 4980
4982 0 367030 129701 153120 0 4981
4983 0 367120 129640 153080 0 4982
4984 0 367179 129542 153040 0 4983
4985 0 367311 129298 153000 0 4984
4986 0 367339 129263 152960 0 4985
4987 0 367425 129212 152880 0 4986
4988 0 367573 128895 152840 0 4987
4989 0 367611 128659 152800 0 4988
4990 0 368083 128284 152800 0 4989
4991 0 368662 127965 152800 0 4990
4992 5 369392 127799 152800 0 4991
4993 0 369332 127726 152880 0 4992
4994 0 369272 127633 152960 0 4993
4995 0 369387 127425 153080 0 4994
4996 0 369754 127241 153120 0 4995
4997 0 369916 127168 153160 0 4996
4998 0 370151 127071 153200 0 4997
4999 0 370598 126762 153240 0 4998
5000 0 370663 126626 153320 0 4999
5001 0 370694 126629 153400 0 5000
5002 0 370761 126632 153560 0 5001
5003 0 370690 126518 153640 0 5002
5004 0 370752 126401 153760 0 5003
5005 0 370818 126339 153800 0 5004
5006 0 370904 126205 153920 0 5005
5007 0 370970 126219 154080 0 5006
5008 0 371038 126147 154120 0 5007
5009 0 371177 126045 154160 0 5008
5010 0 371339 126022 154200 0 5009
5011 5 371495 125894 154240 0 5010
5012 0 371712 125784 154480 0 5011
5013 0 372230 125536 155040 0 5012
5014 0 372267 125517 155080 0 5013
5015 0 372314 125600 155280 0 5014
5016 0 372310 125744 155400 0 5015
5017 0 372249 125734 155440 0 5016
5018 0 372214 125739 155560 0 5017
5019 0 372280 125672 155720 0 5018
5020 0 372411 125653 155800 0 5019
5021 0 372528 125580 155840 0 5020
5022 0 372868 125371 155960 0 5021
5023 0 372970 125265 156160 0 5022
5024 0 372988 125240 156200 0 5023
5025 0 373144 125057 156440 0 5024
5026 0 373287 125027 156560 0 5025
5027 0 373452 125013 156680 0 5026
5028 0 373756 125121 156840 0 5027
5029 0 373909 125040 156960 0 5028
5030 0 373920 124973 157080 0 5029
5031 0 374125 124947 157160 0 5030
5032 0 374268 125024 157280 0 5031
5033 6 374204 125125 157320 0 5032
5034 0 468601 258310 57360 0 3149
5035 0 468835 258340 57200 0 5034
5036 0 468874 258312 57160 0 5035
5037 0 469036 258339 57120 0 5036
5038 0 469063 258309 57080 0 5037
5039 0 469072 258297 57000 0 5038
5040 0 469110 258291 56960 0 5039
5041 0 469133 258291 56920 0 5040
5042 0 469183 258291 56880 0 5041
5043 0 469260 258277 56800 0 5042
5044 0 469332 258298 56720 0 5043
5045 0 469354 258312 56600 0 5044
5046 0 469419 258308 56480 0 5045
5047 0 469477 258361 56360 0 5046
5048 0 469540 258368 56280 0 5047
5049 0 469554 258411 56200 0 5048
5050 0 469552 258482 56080 0 5049
5051 0 469502 258546 55960 0 5050
5052 0 469496 258586 55880 0 5051
5053 5 469406 258634 55720 0 5052
5054 0 469993 258384 55720 0 5053
5055 0 470082 258377 55680 0 5054
5056 0 470140 258328 55640 0 5055
5057 0 470183 258281 55600 0 5056
5058 0 470338 258193 55440 0 5057
5059 0 470516 258124 55360 0 5058
5060 0 470597 258068 55320 0 5059
5061 5 470622 258032 55280 0 5060
5062 0 470648 257997 55240 0 5061
5063 0 470655 257991 55120 0 5062
5064 0 470699 257972 55000 0 5063
5065 0 470758 257987 54880 0 5064
5066 0 470769 257980 54840 0 5065
5067 0 470810 257953 54760 0 5066
5068 0 470842 257948 54680 0 5067
5069 0 470843 257955 54640 0 5068
5070 0 470848 257937 54520 0 5069
5071 0 470863 257932 54440 0 5070
5072 0 470849 257948 54280 0 5071
5073 0 470872 257953 54160 0 5072
5074 0 470862 257959 54120 0 5073
5075 0 470892 257986 54000 0 5074
5076 0 470879 258002 53880 0 5075
5077 0 470866 257991 53720 0 5076
5078 0 470809 257966 53640 0 5077
5079 0 470721 257887 53520 0 5078
5080 0 470573 257783 53400 0 5079
5081 0 470544 257781 53360 0 5080
5082 0 470524 257767 53320 0 5081
5083 0 470460 257737 53280 0 5082
5084 0 470384 257699 53200 0 5083
5085 0 470330 257667 53120 0 5084
5086 0 470046 257633 53080 0 5085
5087 0 469911 257582 53040 0 5086
5088 0 469868 257448 52960 0 5087
5089 5 469779 257448 52920 0 5088
5090 0 469881 257280 52800 0 5089
5091 0 469845 257267 52760 0 5090
5092 0 469811 257239 52720 0 5091
5093 0 469786 257240 52680 0 5092
5094 0 469773 257242 52640 0 5093
5095 0 469634 257175 52360 0 5094
5096 0 469460 257111 52200 0 5095
5097 0 469400 257084 52080 0 5096
5098 0 469263 256988 51920 0 5097
5099 0 469200 256880 51760 0 5098
5100 0 469023 256549 51640 0 5099
5101 0 468921 256497 51480 0 5100
5102 0 468417 256123 51360 0 5101
5103 0 468112 255874 51240 0 5102
5104 0 467633 255225 51160 0 5103
5105 0 467536 255035 51080 0 5104
5106 0 467323 254757 50960 0 5105
5107 5 466785 254285 50960 0 5106
5108 0 466665 254269 50880 0 5107
5109 0 466121 254284 50720 0 5108
5110 0 465835 254223 50600 0 5109
5111 0 465619 254099 50440 0 5110
5112 0 465571 254111 50400 0 5111
5113 0 465552 254075 50360 0 5112
5114 0 465523 254049 50320 0 5113
5115 0 465491 254030 50280 0 5114
5116 0 465450 254007 50240 0 5115
5117 0 465397 253972 50080 0 5116
5118 0 465414 253805 49960 0 5117
5119 0 465154 254028 49880 0 5118
5120 0 465070 253903 49800 0 5119
5121 0 465126 253807 49640 0 5120
5122 0 465052 253706 49560 0 5121
5123 0 464948 253441 49520 0 5122
5124 0 464802 253359 49400 0 5123
5125 0 464884 253049 49200 0 5124
5126 0 464320 252765 49200 0 5125
5127 0 464158 252793 49240 0 5126
5128 0 463910 252623 49360 0 5127
5129 5 463753 252709 49480 0 5128
5130 5 463135 252501 49480 0 5129
5131 0 462953 252285 49360 0 5130
5132 0 462506 251709 49240 0 5131
5133 0 462532 251664 49160 0 5132
5134 5 462631 251624 49120 0 5133
5135 0 462998 251283 49160 0 5134
5136 0 463094 251229 49200 0 5135
5137 6 463128 251161 49240 0 5136
5138 0 501402 246932 64040 0 3796
5139 0 500776 246584 64040 0 5138
5140 0 500582 246472 64040 0 5139
5141 0 500277 246438 63960 0 5140
5142 0 499727 246474 63840 0 5141
5143 0 499003 246521 63720 0 5142
5144 0 499045 246405 63560 0 5143
5145 0 498955 246135 63400 0 5144
5146 0 499134 246048 63240 0 5145
5147 0 499446 245955 63080 0 5146
5148 0 499486 245915 62920 0 5147
5149 0 499532 245830 62800 0 5148
5150 0 499541 245762 62720 0 5149
5151 0 499597 245665 62560 0 5150
5152 0 499574 245584 62440 0 5151
5153 5 499956 245222 62360 0 5152
5154 0 500352 245115 62360 0 5153
5155 0 500426 244970 62480 0 5154
5156 0 500974 244643 62480 0 5155
5157 0 501953 244427 62480 0 5156
5158 0 502436 244465 62560 0 5157
5159 0 502731 244517 62640 0 5158
5160 0 503099 244470 62800 0 5159
5161 0 503422 244317 63000 0 5160
5162 0 503610 244164 63120 0 5161
5163 0 503938 244128 63280 0 5162
5164 0 504392 244113 63440 0 5163
5165 0 504913 244033 63600 0 5164
5166 0 505695 243930 63760 0 5165
5167 0 506369 243885 63920 0 5166
5168 0 506601 243679 64080 0 5167
5169 0 506797 243598 64240 0 5168
5170 5 506928 243338 64400 0 5169
5171 0 507256 243080 64440 0 5170
5172 0 507335 243038 64480 0 5171
5173 0 507653 242782 64520 0 5172
5174 0 507939 242502 64680 0 5173
5175 0 508653 241938 64600 0 5174
5176 0 508821 241790 64440 0 5175
5177 0 509046 241570 64240 0 5176
5178 0 509069 241451 64040 0 5177
5179 0 509094 241228 63840 0 5178
5180 5 509044 241197 63720 0 5179
5181 0 508898 241150 63600 0 5180
5182 0 508909 241037 63440 0 5181
5183 0 509031 240927 63240 0 5182
5184 5 509018 240897 63200 0 5183
5185 0 509137 241213 63200 0 5184
5186 0 509229 241286 63040 0 5185
5187 0 509598 241300 62880 0 5186
5188 0 509842 241285 62720 0 5187
5189 0 509829 241266 62680 0 5188
5190 0 509827 241275 62640 0 5189
5191 0 509867 241212 62560 0 5190
5192 0 509875 241226 62480 0 5191
5193 0 509929 241181 62320 0 5192
5194 0 509902 241176 62200 0 5193
5195 0 509875 241202 62160 0 5194
5196 0 509851 241193 62080 0 5195
5197 0 509926 241147 62000 0 5196
5198 0 509913 241109 61880 0 5197
5199 0 509866 241105 61840 0 5198
5200 0 509963 241052 61720 0 5199
5201 0 510023 240971 61560 0 5200
5202 0 510050 240931 61440 0 5201
5203 0 509888 240963 61280 0 5202
5204 0 509893 240976 61120 0 5203
5205 0 509797 240967 60960 0 5204
5206 0 509828 240923 60880 0 5205
5207 0 509803 240907 60720 0 5206
5208 0 509812 240930 60440 0 5207
5209 0 509828 240863 60280 0 5208
5210 0 510072 240806 60120 0 5209
5211 0 509936 240681 59960 0 5210
5212 0 510206 240588 59800 0 5211
5213 0 510393 240582 59640 0 5212
5214 0 510487 240640 59480 0 5213
5215 0 510369 240624 59440 0 5214
5216 0 510379 240681 59400 0 5215
5217 0 510490 240797 59240 0 5216
5218 0 510566 240890 59120 0 5217
5219 5 510517 240902 59080 0 5218
5220 0 510484 240839 59040 0 5219
5221 0 510408 240830 58960 0 5220
5222 0 510316 240886 58840 0 5221
5223 0 510343 240920 58720 0 5222
5224 0 510186 241060 58560 0 5223
5225 0 510002 241111 58400 0 5224
5226 0 509911 241052 58360 0 5225
5227 0 509676 240960 58200 0 5226
5228 0 509690 240911 58080 0 5227
5229 6 509631 240891 57960 0 5228
5230 0 493611 303715 111640 0 2967
5231 0 493580 303740 111680 0 5230
5232 0 492291 304263 111680 0 5231
5233 0 491829 304318 111680 0 5232
5234 0 491752 304333 111640 0 5233
5235 0 490926 304559 111560 0 5234
5236 0 490675 304665 111520 0 5235
5237 0 490543 304676 111480 0 5236
5238 0 490227 304725 111440 0 5237
5239 0 489888 304669 111400 0 5238
5240 0 489349 304654 111320 0 5239
5241 0 489335 304663 111280 0 5240
5242 0 488835 304687 111160 0 5241
5243 0 488582 304631 111040 0 5242
5244 0 488173 304379 110760 0 5243
5245 5 487972 304347 110680 0 5244
5246 0 487890 304349 110640 0 5245
5247 0 487595 304293 110520 0 5246
5248 0 487518 304211 110400 0 5247
5249 0 487387 304107 110280 0 5248
5250 0 487208 304068 110040 0 5249
5251 0 486946 304137 109800 0 5250
5252 0 486657 304338 109320 0 5251
5253 0 486344 304539 108840 0 5252
5254 0 486283 304595 108720 0 5253
5255 0 485797 304631 108440 0 5254
5256 0 485732 304658 108360 0 5255
5257 0 485591 304676 108240 0 5256
5258 0 485438 304705 108160 0 5257
5259 0 485013 304868 107960 0 5258
5260 0 484888 304971 107840 0 5259
5261 0 484754 304995 107680 0 5260
5262 0 484507 304988 107600 0 5261
5263 0 484428 304936 107560 0 5262
5264 0 484274 305028 107440 0 5263
5265 0 484135 305115 107200 0 5264
5266 0 484109 305118 107080 0 5265
5267 0 484092 305082 107000 0 5266
5268 0 484110 305131 106920 0 5267
5269 0 484039 305140 106840 0 5268
5270 0 483933 305188 106760 0 5269
5271 0 483648 305219 106720 0 5270
5272 5 483576 305268 106600 0 5271
5273 0 483334 305143 106600 0 5272
5274 0 483193 305182 106520 0 5273
5275 0 483092 305363 106440 0 5274
5276 5 482863 305325 106400 0 5275
5277 0 482617 305289 106360 0 5276
5278 0 482601 305333 106320 0 5277
5279 0 482570 305420 106240 0 5278
5280 0 482477 305436 105960 0 5279
5281 0 482464 305438 105920 0 5280
5282 0 482397 305450 105720 0 5281
5283 0 482242 305412 105600 0 5282
5284 0 482059 305500 105480 0 5283
5285 0 482115 305428 105440 0 5284
5286 0 481908 305512 105360 0 5285
5287 0 481789 305362 105240 0 5286
5288 0 481682 305273 105080 0 5287
5289 0 481600 305195 105040 0 5288
5290 0 481512 304933 105000 0 5289
5291 0 481376 304817 104920 0 5290
5292 0 481353 304719 104800 0 5291
5293 0 481338 304654 104720 0 5292
5294 0 481318 304673 104600 0 5293
5295 0 481139 304290 104360 0 5294
5296 0 481192 304212 104120 0 5295
5297 0 481290 304178 104000 0 5296
5298 0 481323 304258 103960 0 5297
5299 0 481679 304479 103840 0 5298
5300 0 482233 305114 103800 0 5299
5301 5 483343 305534 103800 0 5300
5302 0 483562 305750 103960 0 5301
5303 0 483617 305804 104000 0 5302
5304 0 483691 305869 104160 0 5303
5305 0 483719 305900 104200 0 5304
5306 6 483737 305924 104240 0 5305
5307 0 496245 312287 113600 0 2995
5308 0 496276 312301 113560 0 5307
5309 0 496252 312330 113520 0 5308
5310 0 496130 312541 113400 0 5309
5311 0 495967 312536 113320 0 5310
5312 0 495848 312590 113400 0 5311
5313 0 495708 312726 113480 0 5312
5314 0 495346 312888 113520 0 5313
5315 0 495133 313174 113640 0 5314
5316 0 495125 313281 113680 0 5315
5317 0 495051 313328 113720 0 5316
5318 0 494925 313488 113760 0 5317
5319 0 494610 313615 113880 0 5318
5320 0 495225 313881 113920 0 5319
5321 0 494578 313628 113960 0 5320
5322 0 494461 313528 114000 0 5321
5323 0 494108 313667 114160 0 5322
5324 0 494020 313702 114200 0 5323
5325 0 493978 313704 114240 0 5324
5326 0 493853 313712 114360 0 5325
5327 0 493473 313816 114480 0 5326
5328 5 493452 313854 114520 0 5327
5329 0 493202 314114 114520 0 5328
5330 0 493104 314308 114640 0 5329
5331 0 493096 314497 114720 0 5330
5332 0 493047 314578 114760 0 5331
5333 0 492931 314701 114800 0 5332
5334 0 492691 314957 114800 0 5333
5335 0 492443 314954 114840 0 5334
5336 5 491612 314829 114840 0 5335
5337 0 490624 314525 114880 0 5336
5338 0 490339 314610 114920 0 5337
5339 0 490068 314631 114800 0 5338
5340 0 489854 314679 114760 0 5339
5341 0 489595 314629 114720 0 5340
5342 0 489040 314452 114720 0 5341
5343 0 488895 314467 114760 0 5342
5344 0 488581 314428 114840 0 5343
5345 0 488019 314230 114840 0 5344
5346 0 487713 314025 114760 0 5345
5347 0 487510 313925 114680 0 5346
5348 0 487231 313965 114640 0 5347
5349 0 487190 313933 114600 0 5348
5350 0 486974 313863 114520 0 5349
5351 0 486893 313747 114440 0 5350
5352 0 486782 313688 114360 0 5351
5353 0 486674 313684 114240 0 5352
5354 0 486548 313687 114160 0 5353
5355 0 486300 313646 114120 0 5354
5356 0 486051 313604 114080 0 5355
5357 0 486035 313607 114040 0 5356
5358 0 486180 313952 113960 0 5357
5359 0 486145 313919 113920 0 5358
5360 0 486197 313830 113880 0 5359
5361 0 486294 313792 113720 0 5360
5362 0 486317 313599 113560 0 5361
5363 0 486314 313640 113440 0 5362
5364 0 486300 313643 113320 0 5363
5365 0 486295 313644 113280 0 5364
5366 0 486278 313620 113200 0 5365
5367 6 486179 313742 113120 0 5366
5368 0 367030 153965 160520 0 2548
5369 0 366970 154107 160600 0 5368
5370 0 366927 154203 160680 0 5369
5371 0 366885 154306 160800 0 5370
5372 0 366836 154541 160960 0 5371
5373 5 367453 155178 160960 0 5372
5374 0 367700 155074 160920 0 5373
5375 0 367928 155158 160800 0 5374
5376 0 368038 155292 160760 0 5375
5377 0 368161 155704 160640 0 5376
5378 0 368413 156179 160440 0 5377
5379 0 368551 156286 160360 0 5378
5380 0 368746 156343 160320 0 5379
5381 0 368813 156404 160280 0 5380
5382 0 369031 156422 160200 0 5381
5383 0 369097 156446 160120 0 5382
5384 0 369176 156524 160040 0 5383
5385 0 369211 156562 160000 0 5384
5386 0 369268 156636 159920 0 5385
5387 0 369334 156682 159840 0 5386
5388 0 369404 156713 159720 0 5387
5389 0 369456 156882 159520 0 5388
5390 0 369437 156968 159400 0 5389
5391 0 369477 157119 159320 0 5390
5392 0 369426 157232 159200 0 5391
5393 0 369417 157342 159040 0 5392
5394 0 369441 157393 158920 0 5393
5395 0 369575 157492 158760 0 5394
5396 0 369642 157542 158720 0 5395
5397 0 369811 157565 158600 0 5396
5398 0 369926 157864 158480 0 5397
5399 5 369969 158262 158480 0 5398
5400 0 369984 158288 158400 0 5399
5401 0 370038 158369 158280 0 5400
5402 0 370087 158409 158200 0 5401
5403 0 370118 158444 158080 0 5402
5404 0 370258 158487 158040 0 5403
5405 0 370388 158489 158000 0 5404
5406 0 370599 158587 157960 0 5405
5407 0 370805 158789 157960 0 5406
5408 0 370874 158985 157840 0 5407
5409 0 370823 159331 157840 0 5408
5410 0 370811 159386 157880 0 5409
5411 0 370709 159761 157920 0 5410
5412 0 370765 159971 157920 0 5411
5413 0 370682 160164 157920 0 5412
5414 0 370523 160388 157880 0 5413
5415 0 370507 160472 157800 0 5414
5416 0 370621 160750 157800 0 5415
5417 0 370542 160914 157800 0 5416
5418 0 370624 161270 157760 0 5417
5419 0 370783 161381 157640 0 5418
5420 0 370836 161418 157600 0 5419
5421 0 370989 161523 157480 0 5420
5422 0 371216 162181 157160 0 5421
5423 0 371144 162218 157000 0 5422
5424 0 371124 162226 156960 0 5423
5425 6 371158 162204 156920 0 5424
5426 0 499201 309731 112320 0 2981
5427 0 499229 309739 112360 0 5426
5428 0 499286 309754 112440 0 5427
5429 0 499444 309673 112600 0 5428
5430 0 499598 309604 112800 0 5429
5431 0 499762 309590 112840 0 5430
5432 0 499925 309575 112880 0 5431
5433 5 500282 309612 112920 0 5432
5434 0 501608 310261 112960 0 5433
5435 5 501963 310560 112840 0 5434
5436 0 502434 310730 112840 0 5435
5437 0 502702 310775 112960 0 5436
5438 0 502736 310845 113040 0 5437
5439 0 502841 310928 113120 0 5438
5440 0 503006 311085 113320 0 5439
5441 0 503244 311287 113360 0 5440
5442 0 503812 311512 113440 0 5441
5443 0 504355 311516 113560 0 5442
5444 0 504745 311722 113560 0 5443
5445 0 504727 311723 113520 0 5444
5446 0 504785 311800 113440 0 5445
5447 0 504987 311824 113400 0 5446
5448 0 505152 311770 113360 0 5447
5449 0 505339 311647 113320 0 5448
5450 0 505506 311645 113280 0 5449
5451 0 505721 311761 113120 0 5450
5452 0 506160 311694 113120 0 5451
5453 0 506314 311618 113280 0 5452
5454 0 506354 311715 113360 0 5453
5455 0 506418 311697 113400 0 5454
5456 0 506547 311797 113440 0 5455
5457 0 507067 312139 113480 0 5456
5458 0 507123 312145 113600 0 5457
5459 0 507367 312138 113680 0 5458
5460 0 507213 312115 113800 0 5459
5461 0 507224 312073 113840 0 5460
5462 0 507108 311890 113960 0 5461
5463 0 506898 312045 114040 0 5462
5464 5 506310 312483 114040 0 5463
5465 0 506101 312611 114160 0 5464
5466 0 506026 312553 114240 0 5465
5467 0 505775 312532 114480 0 5466
5468 0 505721 312594 114520 0 5467
5469 0 505667 312657 114560 0 5468
5470 0 505403 313448 114720 0 5469
5471 0 505174 313841 114960 0 5470
5472 0 505162 314304 115160 0 5471
5473 0 505158 314821 115320 0 5472
5474 0 505262 315240 115440 0 5473
5475 0 505197 315888 115680 0 5474
5476 0 505117 316537 115880 0 5475
5477 0 504749 317082 116000 0 5476
5478 0 504261 317884 116120 0 5477
5479 0 504151 317796 116520 0 5478
5480 6 503994 318104 116600 0 5479
5481 0 485732 231924 60840 0 337
5482 0 485724 231935 60880 0 5481
5483 0 485728 231916 60920 0 5482
5484 0 485807 231713 60960 0 5483
5485 0 485899 231680 61000 0 5484
5486 0 485920 231636 61040 0 5485
5487 0 486078 231649 61160 0 5486
5488 0 486578 231378 61320 0 5487
5489 0 486945 231090 61520 0 5488
5490 5 487536 230677 61520 0 5489
5491 0 487920 230592 61680 0 5490
5492 0 488329 230624 61840 0 5491
5493 5 488316 230679 61920 0 5492
5494 0 488664 230381 61920 0 5493
5495 0 489065 230428 61920 0 5494
5496 0 489246 230496 61960 0 5495
5497 0 490102 230222 62120 0 5496
5498 0 490226 230085 62040 0 5497
5499 0 490404 229829 61880 0 5498
5500 0 490608 229526 61720 0 5499
5501 0 491173 229049 61520 0 5500
5502 0 491664 228708 61600 0 5501
5503 0 491908 228404 61760 0 5502
5504 0 492367 228078 61920 0 5503
5505 0 492850 227432 61880 0 5504
5506 0 493146 226880 61880 0 5505
5507 0 493308 226544 61920 0 5506
5508 0 493501 225992 61920 0 5507
5509 0 493464 225806 61960 0 5508
5510 0 493446 224834 61960 0 5509
5511 5 493357 224836 62040 0 5510
5512 0 493265 224714 62080 0 5511
5513 0 492895 224564 62040 0 5512
5514 0 492300 224256 61880 0 5513
5515 0 491963 224081 61800 0 5514
5516 0 491804 223894 61680 0 5515
5517 0 491563 223665 61520 0 5516
5518 0 491278 223282 61360 0 5517
5519 0 491203 222908 61240 0 5518
5520 5 491182 222553 61040 0 5519
5521 5 491189 222576 60960 0 5520
5522 0 491292 222215 60960 0 5521
5523 5 491298 221939 60920 0 5522
5524 6 491262 221961 60880 0 5523
5525 0 485924 231809 60040 0 3536
5526 0 485924 231697 59920 0 5525
5527 0 485924 231593 59840 0 5526
5528 0 485788 231537 59680 0 5527
5529 0 485732 231457 59520 0 5528
5530 0 485690 231427 59480 0 5529
5531 5 485714 231439 59440 0 5530
5532 0 485742 231483 59400 0 5531
5533 0 485606 231515 59120 0 5532
5534 0 485442 231567 58880 0 5533
5535 0 485414 231547 58640 0 5534
5536 0 485390 231523 58400 0 5535
5537 5 485494 231531 58200 0 5536
5538 0 485522 231539 57960 0 5537
5539 0 485470 231471 57920 0 5538
5540 0 485418 231451 57880 0 5539
5541 0 485206 231491 57840 0 5540
5542 0 485390 231431 57800 0 5541
5543 0 485318 231339 57720 0 5542
5544 0 485370 231391 57600 0 5543
5545 0 485438 231291 57440 0 5544
5546 0 485586 231155 57280 0 5545
5547 0 485622 231111 57120 0 5546
5548 0 485750 230983 56960 0 5547
5549 5 486102 230451 56920 0 5548
5550 0 486378 230255 56720 0 5549
5551 0 486330 230159 56560 0 5550
5552 0 486358 229975 56400 0 5551
5553 0 486242 229787 56240 0 5552
5554 0 486162 229683 56080 0 5553
5555 0 486066 229419 55920 0 5554
5556 5 486246 229235 55800 0 5555
5557 0 486246 229331 55640 0 5556
5558 0 486170 229267 55480 0 5557
5559 0 486058 229031 55280 0 5558
5560 0 486094 228975 55200 0 5559
5561 0 486114 228963 55160 0 5560
5562 0 486066 228883 55120 0 5561
5563 0 486066 228779 55000 0 5562
5564 5 486010 228759 54960 0 5563
5565 0 485974 228647 54800 0 5564
5566 5 486030 228671 54760 0 5565
5567 6 485938 228699 54680 0 5566
5568 0 482906 238756 45480 122 3413
5569 0 482865 238603 45320 176 5568
5570 0 482922 238542 45160 175 5569
5571 0 482956 238470 45120 175 5570
5572 0 483003 238428 44920 226 5571
5573 5 483012 238420 44880 226 5572
5574 0 483146 237975 44880 75 5573
5575 0 483170 237951 44920 75 5574
5576 0 483131 237568 44920 71 5575
5577 0 482914 237348 44920 45 5576
5578 0 482964 236993 45040 75 5577
5579 0 482987 236962 45120 81 5578
5580 0 482969 237022 45160 81 5579
5581 0 483000 236956 45200 81 5580
5582 0 482977 236539 45200 45 5581
5583 0 482976 236487 45160 45 5582
5584 0 483029 236381 45120 45 5583
5585 0 482996 236300 44920 45 5584
5586 0 482970 236268 44800 91 5585
5587 0 482851 236209 44600 160 5586
5588 0 482715 236171 44440 81 5587
5589 0 482419 236076 44280 71 5588
5590 0 482201 236048 44200 45 5589
5591 0 481991 235948 44160 40 5590
5592 0 481714 235813 44080 40 5591
5593 0 481622 235665 43960 40 5592
5594 0 481729 235664 43920 40 5593
5595 0 481606 235589 43880 40 5594
5596 0 481570 235472 43840 0 5595
5597 0 481558 235413 43800 0 5596
5598 0 481335 235149 43720 0 5597
5599 0 481251 235027 43640 0 5598
5600 0 481204 234948 43560 0 5599
5601 0 481083 234873 43520 0 5600
5602 0 481005 234838 43440 0 5601
5603 0 481022 234843 43400 0 5602
5604 5 480630 234779 43400 0 5603
5605 0 480456 234198 43400 0 5604
5606 0 480487 234156 43200 0 5605
5607 0 480492 234191 43120 0 5606
5608 6 480492 234201 43080 0 5607
5609 0 503545 244172 65600 0 3812
5610 0 503527 244132 65720 0 5609
5611 0 503815 244132 65800 0 5610
5612 0 504145 244076 65880 0 5611
5613 0 504447 244038 66000 0 5612
5614 0 504747 243908 66120 0 5613
5615 0 505117 243746 66280 0 5614
5616 0 505307 243692 66400 0 5615
5617 0 505451 243610 66560 0 5616
5618 0 505603 243566 66760 0 5617
5619 0 505991 243314 66920 0 5618
5620 0 506039 243236 66960 0 5619
5621 0 506197 243090 67080 0 5620
5622 0 506321 243062 67120 0 5621
5623 0 506325 242916 67240 0 5622
5624 0 506339 242812 67360 0 5623
5625 5 506409 242832 67400 0 5624
5626 0 506079 242910 67640 0 5625
5627 0 505871 243048 67800 0 5626
5628 0 505785 243072 67920 0 5627
5629 0 505814 243085 67960 0 5628
5630 0 506462 243125 68160 0 5629
5631 0 506253 243126 68200 0 5630
5632 0 506235 243064 68320 0 5631
5633 0 506535 243108 68520 0 5632
5634 0 506659 243128 68720 0 5633
5635 0 506701 243122 68920 0 5634
5636 0 506715 243216 69120 0 5635
5637 0 506523 243252 69320 0 5636
5638 0 506475 243246 69360 0 5637
5639 0 506405 243182 69480 0 5638
5640 0 506423 243102 69680 0 5639
5641 0 506447 243104 69880 0 5640
5642 6 506417 243096 69920 0 5641
5643 0 469408 257561 52920 0 5089
5644 0 469129 257564 52880 0 5643
5645 0 469026 257537 52840 0 5644
5646 0 468998 257498 52800 0 5645
5647 0 468864 257502 52760 0 5646
5648 0 468801 257518 52720 0 5647
5649 0 468550 257496 52640 0 5648
5650 0 468069 257485 52480 0 5649
5651 0 467366 257612 52360 0 5650
5652 0 466584 257679 52360 0 5651
5653 0 465992 257671 52360 0 5652
5654 0 465556 257589 52360 0 5653
5655 0 465455 257636 52400 0 5654
5656 0 465358 257588 52440 0 5655
5657 0 465025 257570 52480 0 5656
5658 0 464746 257532 52600 0 5657
5659 0 464288 257384 52720 0 5658
5660 0 464045 257347 52760 0 5659
5661 0 463949 257370 52880 0 5660
5662 0 463699 257279 52920 0 5661
5663 0 463166 257043 52960 0 5662
5664 0 462756 256982 53040 0 5663
5665 0 462790 257031 53160 0 5664
5666 0 462547 256951 53320 0 5665
5667 5 462453 256972 53360 0 5666
5668 5 462445 257079 53400 0 5667
5669 0 461716 257283 53560 0 5668
5670 0 461650 257392 53680 0 5669
5671 0 461495 257330 53840 0 5670
5672 0 461287 257346 53960 0 5671
5673 0 461280 257369 54000 0 5672
5674 0 461265 257414 54080 0 5673
5675 6 461191 257390 54160 0 5674
5676 0 509095 240701 63080 0 5184
5677 0 509020 240565 62960 0 5676
5678 0 508936 240228 62800 0 5677
5679 0 508918 239550 62800 0 5678
5680 0 508905 239560 62680 0 5679
5681 0 508891 239427 62520 0 5680
5682 0 508834 239259 62360 0 5681
5683 0 508811 239117 62320 0 5682
5684 0 508638 238795 62320 0 5683
5685 0 508633 238747 62200 0 5684
5686 0 508510 238622 62040 0 5685
5687 0 508537 238623 62000 0 5686
5688 0 508552 238592 61880 0 5687
5689 0 508590 238465 61720 0 5688
5690 0 508648 238253 61560 0 5689
5691 0 508625 238125 61440 0 5690
5692 0 508688 237935 61320 0 5691
5693 0 508731 237594 61200 0 5692
5694 0 508761 237538 61080 0 5693
5695 0 508692 237539 61040 0 5694
5696 0 508705 237518 61000 0 5695
5697 0 508701 237407 60880 0 5696
5698 0 508671 237262 60720 0 5697
5699 0 508707 237239 60560 0 5698
5700 0 508741 237111 60400 0 5699
5701 0 508740 236927 60240 0 5700
5702 0 508673 236747 60120 0 5701
5703 0 508482 236482 60000 0 5702
5704 0 508444 236200 59880 0 5703
5705 0 508431 235596 59720 0 5704
5706 0 508372 235172 59600 0 5705
5707 0 508354 235133 59520 0 5706
5708 6 508402 235136 59480 0 5707
5709 0 499817 232622 59520 0 3885
5710 0 499763 232546 59400 0 5709
5711 0 499709 232452 59360 0 5710
5712 0 499637 232374 59280 0 5711
5713 0 499610 232325 59240 0 5712
5714 0 499548 232247 59120 0 5713
5715 0 499552 232115 59080 0 5714
5716 0 499642 231957 59040 0 5715
5717 0 499660 231819 58960 0 5716
5718 0 499734 231653 58800 0 5717
5719 0 499744 231557 58680 0 5718
5720 0 499794 231561 58560 0 5719
5721 0 499892 231387 58360 0 5720
5722 0 499944 231323 58240 0 5721
5723 0 499976 231363 58120 0 5722
5724 0 499946 231277 57960 0 5723
5725 0 499906 231213 57840 0 5724
5726 0 499868 231145 57720 0 5725
5727 0 499854 231047 57600 0 5726
5728 0 499828 230915 57440 0 5727
5729 0 499664 230623 57280 0 5728
5730 0 499686 230571 57160 0 5729
5731 0 499742 230461 57040 0 5730
5732 0 499704 230225 57000 0 5731
5733 0 499708 230087 56960 0 5732
5734 0 499766 229991 56880 0 5733
5735 0 499804 229835 56840 0 5734
5736 0 499796 229705 56760 0 5735
5737 0 499730 229677 56680 0 5736
5738 0 499734 229535 56560 0 5737
5739 6 499740 229523 56480 0 5738
5740 0 503149 240930 44200 0 4777
5741 0 503121 240854 44120 0 5740
5742 0 503043 240768 44080 0 5741
5743 0 503047 240664 43920 0 5742
5744 0 503059 240588 43720 0 5743
5745 0 503039 240304 43560 0 5744
5746 0 503007 240172 43360 0 5745
5747 0 503039 239972 43200 0 5746
5748 0 503199 239752 43040 0 5747
5749 0 503159 239544 42840 0 5748
5750 0 502987 239376 42680 0 5749
5751 0 502867 239276 42440 0 5750
5752 5 502791 238980 42280 0 5751
5753 0 502307 238452 42240 0 5752
5754 0 501891 238172 42120 0 5753
5755 0 501767 237900 41960 0 5754
5756 0 501363 237308 41920 0 5755
5757 0 501227 237072 41880 0 5756
5758 0 501299 237088 41840 0 5757
5759 0 501235 236996 41680 0 5758
5760 0 500907 236844 41320 0 5759
5761 0 500759 236632 41120 0 5760
5762 0 499595 235612 41000 0 5761
5763 0 499335 235580 40960 0 5762
5764 0 498411 235632 40920 0 5763
5765 0 498303 235772 40960 0 5764
5766 0 498131 235908 40920 0 5765
5767 0 498307 236036 41080 0 5766
5768 6 498251 236176 41200 0 5767
5769 0 480879 238784 49400 0 3384
5770 0 480823 238766 49360 0 5769
5771 0 480826 238765 49320 0 5770
5772 0 480703 238592 49280 0 5771
5773 0 480620 238500 49240 0 5772
5774 0 480534 238241 49160 0 5773
5775 0 480199 238021 48920 0 5774
5776 0 479981 237808 48880 0 5775
5777 0 479914 237696 48800 0 5776
5778 0 479788 237645 48760 0 5777
5779 5 478480 237200 48760 0 5778
5780 0 478475 237146 48640 0 5779
5781 5 478334 237144 48560 0 5780
5782 5 478192 237143 48480 0 5781
5783 0 477745 236673 48480 0 5782
5784 0 477749 236649 48440 0 5783
5785 0 477756 236626 48400 0 5784
5786 0 477711 236502 48280 0 5785
5787 0 477568 236292 48160 0 5786
5788 5 477345 235673 48120 0 5787
5789 5 476955 235361 48000 0 5788
5790 0 476752 235220 47960 0 5789
5791 0 476821 235108 47920 0 5790
5792 0 477018 235173 47880 0 5791
5793 0 476833 235152 47840 0 5792
5794 0 476829 235157 47800 0 5793
5795 0 476848 235149 47760 0 5794
5796 0 476979 235226 47680 0 5795
5797 6 476678 235210 47640 0 5796
5798 0 481972 227098 59200 0 3548
5799 0 481938 227019 59240 0 5798
5800 0 481945 226943 59280 0 5799
5801 0 481968 226919 59320 0 5800
5802 0 481645 226489 59320 0 5801
5803 0 481550 226343 59400 0 5802
5804 0 481653 226067 59520 0 5803
5805 0 481785 225963 59640 0 5804
5806 0 481811 225554 59640 0 5805
5807 0 481809 225375 59560 0 5806
5808 0 481818 225124 59520 0 5807
5809 0 481905 224987 59480 0 5808
5810 0 481921 224662 59400 0 5809
5811 0 481913 224314 59360 0 5810
5812 0 481949 224126 59320 0 5811
5813 0 481925 223962 59240 0 5812
5814 0 481887 223924 59200 0 5813
5815 0 481762 223758 59200 0 5814
5816 0 481796 223609 59200 0 5815
5817 0 481857 223550 59240 0 5816
5818 0 481898 223484 59280 0 5817
5819 0 481897 223347 59280 0 5818
5820 0 481867 223283 59240 0 5819
5821 0 481876 223120 59200 0 5820
5822 0 481914 222976 59160 0 5821
5823 0 481901 222887 59120 0 5822
5824 0 481845 222766 59160 0 5823
5825 0 481825 222737 59200 0 5824
5826 6 481839 222696 59240 0 5825
5827 0 486731 213078 53880 0 3700
5828 0 486764 213103 53920 0 5827
5829 0 486792 213126 53960 0 5828
5830 0 487358 213472 54520 0 5829
5831 0 487377 213484 54600 0 5830
5832 0 487388 213508 54680 0 5831
5833 0 487440 213562 54760 0 5832
5834 0 487501 213598 54840 0 5833
5835 0 487546 213630 54920 0 5834
5836 0 487614 213627 55000 0 5835
5837 0 487649 213667 55080 0 5836
5838 0 487800 213629 55160 0 5837
5839 0 487916 213672 55200 0 5838
5840 0 488074 213717 55240 0 5839
5841 0 488126 213712 55280 0 5840
5842 0 488200 213718 55360 0 5841
5843 0 488218 213721 55400 0 5842
5844 0 488244 213705 55440 0 5843
5845 0 488298 213712 55520 0 5844
5846 0 488321 213719 55560 0 5845
5847 0 488369 213727 55680 0 5846
5848 0 488358 213741 55760 0 5847
5849 0 488303 213734 55880 0 5848
5850 0 488236 213739 55960 0 5849
5851 0 488168 213729 56040 0 5850
5852 0 488134 213651 56160 0 5851
5853 0 488065 213538 56280 0 5852
5854 6 487992 213511 56360 0 5853
5855 0 486518 232059 58240 0 5537
5856 0 486670 232247 58320 0 5855
5857 0 486826 232459 58440 0 5856
5858 0 486900 232557 58480 0 5857
5859 0 487196 232681 58560 0 5858
5860 0 487468 233033 58600 0 5859
5861 0 487972 233521 58520 0 5860
5862 0 488116 233645 58560 0 5861
5863 0 488156 233713 58600 0 5862
5864 0 488428 233961 58680 0 5863
5865 0 488500 234093 58760 0 5864
5866 0 488436 234165 58840 0 5865
5867 5 488576 234273 58920 0 5866
5868 5 488692 234265 58960 0 5867
5869 0 489788 234365 58960 0 5868
5870 0 489832 234425 59000 0 5869
5871 0 489892 234353 59040 0 5870
5872 0 490204 234569 59080 0 5871
5873 0 490232 234673 59120 0 5872
5874 0 490232 234777 59200 0 5873
5875 0 490316 234917 59320 0 5874
5876 0 490532 235073 59360 0 5875
5877 0 490600 235121 59440 0 5876
5878 0 490892 235325 59480 0 5877
5879 0 491028 235377 59440 0 5878
5880 6 491040 235365 59400 0 5879
5881 0 486832 241962 55720 0 3333
5882 0 486833 241993 55680 0 5881
5883 0 486865 242041 55600 0 5882
5884 0 486903 242040 55560 0 5883
5885 0 486967 242057 55520 0 5884
5886 0 487055 242098 55440 0 5885
5887 0 487252 242160 55320 0 5886
5888 0 487342 242174 55000 0 5887
5889 0 487271 242128 54840 0 5888
5890 0 487189 242155 54560 0 5889
5891 0 487167 242191 54520 0 5890
5892 0 487217 242174 54360 0 5891
5893 0 487094 242042 54200 0 5892
5894 0 486932 241934 54040 0 5893
5895 0 486831 241773 53880 0 5894
5896 0 486757 241754 53760 0 5895
5897 0 486740 241778 53640 0 5896
5898 0 486391 241801 53440 0 5897
5899 0 486523 241635 53280 0 5898
5900 0 486520 241596 53160 0 5899
5901 0 486490 241589 53120 0 5900
5902 0 486540 241640 53040 0 5901
5903 6 486573 241621 53000 0 5902
5904 0 480786 220077 50040 0 3639
5905 0 480958 220125 49960 0 5904
5906 0 481240 220295 49880 0 5905
5907 0 481464 220303 49840 0 5906
5908 0 481592 220247 49920 0 5907
5909 0 481680 220163 49960 0 5908
5910 0 481740 220187 50000 0 5909
5911 0 481748 220235 50040 0 5910
5912 0 481796 220239 50080 0 5911
5913 0 481888 220291 50120 0 5912
5914 0 481996 220163 50200 0 5913
5915 0 481980 220215 50240 0 5914
5916 0 481976 220203 50280 0 5915
5917 0 482284 220503 50320 0 5916
5918 0 482760 220727 50360 0 5917
5919 0 482868 221055 50320 0 5918
5920 0 482896 221479 50280 0 5919
5921 0 482840 221819 50200 0 5920
5922 0 482752 221939 50160 0 5921
5923 0 482736 221987 50120 0 5922
5924 0 482712 222027 50080 0 5923
5925 6 482732 222039 50040 0 5924
5926 0 469023 259866 57600 0 3146
5927 0 469115 259771 57720 0 5926
5928 0 469193 259646 57800 0 5927
5929 5 469334 259555 57880 0 5928
5930 0 469580 259487 57840 0 5929
5931 0 469835 259509 57840 0 5930
5932 0 470189 259528 57760 0 5931
5933 0 470608 259519 57640 0 5932
5934 5 471022 259408 57600 0 5933
5935 0 471108 259382 57640 0 5934
5936 0 471165 259268 57720 0 5935
5937 0 471359 259081 57760 0 5936
5938 0 471409 259052 57720 0 5937
5939 0 471594 259001 57640 0 5938
5940 0 471685 258931 57560 0 5939
5941 0 471719 258750 57440 0 5940
5942 0 471754 258685 57320 0 5941
5943 0 471800 258644 57200 0 5942
5944 0 471885 258596 57120 0 5943
5945 0 472088 258498 57080 0 5944
5946 6 472211 258460 57000 0 5945
5947 0 375390 152194 162960 0 2515
5948 0 375475 152393 163120 0 5947
5949 0 375475 152289 163240 0 5948
5950 0 375465 152289 163320 0 5949
5951 0 375415 152360 163400 0 5950
5952 0 375434 152367 163520 0 5951
5953 0 375450 152476 163600 0 5952
5954 0 375525 152586 163640 0 5953
5955 0 375611 152677 163680 0 5954
5956 0 375639 152733 163720 0 5955
5957 0 375661 152862 163760 0 5956
5958 0 375773 152995 163760 0 5957
5959 0 375826 153120 163800 0 5958
5960 0 375900 153215 163840 0 5959
5961 0 376082 153326 163880 0 5960
5962 0 376186 153362 163920 0 5961
5963 0 376200 153312 164000 0 5962
5964 0 376218 153379 164040 0 5963
5965 0 376200 153403 164080 0 5964
5966 6 376229 153365 164120 0 5965
5967 0 485812 213745 53080 0 3690
5968 0 485920 213742 53040 0 5967
5969 0 486021 213883 52960 0 5968
5970 0 486124 213929 52880 0 5969
5971 0 486128 213889 52800 0 5970
5972 0 486191 213888 52720 0 5971
5973 0 486238 213883 52640 0 5972
5974 0 486267 213880 52560 0 5973
5975 0 486270 213852 52480 0 5974
5976 0 486296 213841 52400 0 5975
5977 0 486304 213843 52320 0 5976
5978 0 486319 213856 52240 0 5977
5979 0 486354 213870 52160 0 5978
5980 0 486339 213913 52080 0 5979
5981 0 486328 213902 52000 0 5980
5982 0 486331 213910 51920 0 5981
5983 0 486317 213905 51800 0 5982
5984 6 486319 213898 51720 0 5983
5985 0 477766 222250 54160 0 3596
5986 0 477753 222238 54120 0 5985
5987 0 477718 222228 54080 0 5986
5988 0 477679 222224 54040 0 5987
5989 0 477639 222219 54000 0 5988
5990 0 477591 222188 53960 0 5989
5991 0 477504 222137 53880 0 5990
5992 0 477491 222088 53800 0 5991
5993 0 477543 222061 53760 0 5992
5994 0 477516 222042 53720 0 5993
5995 0 477458 222044 53680 0 5994
5996 0 477296 222005 53680 0 5995
5997 0 477196 221888 53680 0 5996
5998 0 477155 221908 53640 0 5997
5999 0 476847 221891 53600 0 5998
6000 0 476836 221836 53520 0 5999
6001 6 476807 221825 53480 0 6000
6002 0 482727 304997 106400 0 5276
6003 0 482717 304986 106440 0 6002
6004 0 482679 304945 106480 0 6003
6005 0 482669 304887 106520 0 6004
6006 0 482680 304734 106680 0 6005
6007 0 482716 304619 106720 0 6006
6008 0 482696 304568 106760 0 6007
6009 0 482683 304492 106800 0 6008
6010 0 482634 304380 106840 0 6009
6011 0 482609 304293 106880 0 6010
6012 0 482609 304261 106920 0 6011
6013 0 482610 304196 106960 0 6012
6014 0 482628 304110 107000 0 6013
6015 0 482710 304028 107040 0 6014
6016 0 482712 304005 107080 0 6015
6017 6 482704 303955 107120 0 6016
6018 0 479928 264928 54840 0 4832
6019 0 479926 264828 54760 0 6018
6020 0 479927 264733 54640 0 6019
6021 0 479866 264569 54560 0 6020
6022 5 480006 264249 54560 0 6021
6023 0 480049 264014 54520 0 6022
6024 5 480056 263866 54440 0 6023
6025 0 480080 263861 54400 0 6024
6026 0 480160 263894 54320 0 6025
6027 0 480229 263981 54200 0 6026
6028 0 480405 264150 54120 0 6027
6029 5 480587 264310 54120 0 6028
6030 5 480811 264218 54040 0 6029
6031 0 480926 264293 54000 0 6030
6032 0 481027 264409 53920 0 6031
6033 6 481118 264529 53840 0 6032
6034 0 511734 249658 64600 0 4601
6035 0 511693 249666 64640 0 6034
6036 0 511603 249587 64760 0 6035
6037 0 511552 249533 64840 0 6036
6038 0 511461 249495 64920 0 6037
6039 0 511354 249422 65040 0 6038
6040 0 511280 249384 65120 0 6039
6041 0 511209 249338 65200 0 6040
6042 0 511147 249321 65280 0 6041
6043 0 511170 249281 65320 0 6042
6044 0 511155 249273 65360 0 6043
6045 0 511169 249253 65400 0 6044
6046 0 511123 249217 65440 0 6045
6047 0 511104 249206 65480 0 6046
6048 6 511102 249201 65520 0 6047
6049 0 445674 125192 190920 0 1962
6050 0 445742 124983 190920 0 6049
6051 0 445795 124868 190880 0 6050
6052 0 445821 124792 190840 0 6051
6053 0 445854 124749 190800 0 6052
6054 0 445875 124709 190760 0 6053
6055 0 445907 124666 190720 0 6054
6056 0 445886 124616 190680 0 6055
6057 0 445912 124554 190640 0 6056
6058 0 445915 124477 190600 0 6057
6059 0 445897 124431 190560 0 6058
6060 0 445850 124360 190520 0 6059
6061 0 445810 124345 190480 0 6060
6062 6 445785 124368 190440 0 6061
6063 0 465447 228109 63840 0 274
6064 0 465443 228143 63880 0 6063
6065 0 465383 228223 63920 0 6064
6066 0 464982 228444 64040 0 6065
6067 0 464793 228487 64080 0 6066
6068 0 464614 228498 64120 0 6067
6069 0 464372 228464 64160 0 6068
6070 0 464251 228394 64200 0 6069
6071 0 464143 228293 64240 0 6070
6072 0 463989 227972 64240 0 6071
6073 0 463910 227861 64280 0 6072
6074 0 463600 227683 64320 0 6073
6075 6 463390 227567 64400 0 6074
6076 0 451236 135349 200840 0 2208
6077 0 451109 135940 200800 0 6076
6078 5 451119 136143 200760 0 6077
6079 0 451186 136335 200720 0 6078
6080 0 451238 136523 200680 0 6079
6081 0 451531 136721 200640 0 6080
6082 0 451706 136940 200640 0 6081
6083 0 451752 137107 200600 0 6082
6084 0 451752 137160 200560 0 6083
6085 0 451764 137209 200520 0 6084
6086 0 451744 137280 200480 0 6085
6087 6 451696 137209 200400 0 6086
6088 0 483948 305198 106600 0 5272
6089 0 484051 305260 106480 0 6088
6090 0 484120 305301 106400 0 6089
6091 0 484068 305276 106320 0 6090
6092 0 484080 305243 106280 0 6091
6093 0 484029 305272 106200 0 6092
6094 0 484054 305301 106120 0 6093
6095 0 484067 305315 106080 0 6094
6096 0 484287 305325 105960 0 6095
6097 0 484432 305343 105880 0 6096
6098 0 484556 305416 105800 0 6097
6099 6 484644 305462 105760 0 6098
6100 0 482787 251730 59480 0 3092
6101 0 482432 251624 59280 0 6100
6102 0 482285 251518 59120 0 6101
6103 0 482335 251453 59000 0 6102
6104 0 482276 251321 58880 0 6103
6105 0 482314 251297 58720 0 6104
6106 0 482308 251223 58600 0 6105
6107 0 482288 251078 58480 0 6106
6108 0 482155 250899 58480 0 6107
6109 0 482124 250853 58440 0 6108
6110 0 481773 250610 58480 0 6109
6111 6 481690 250642 58600 0 6110
6112 0 359338 144181 154800 0 2606
6113 0 359320 144188 154960 0 6112
6114 0 359388 144146 155040 0 6113
6115 0 359431 144144 155160 0 6114
6116 0 359303 144153 155240 0 6115
6117 0 359272 144184 155280 0 6116
6118 0 359214 144208 155320 0 6117
6119 0 359185 144260 155400 0 6118
6120 0 359187 144290 155480 0 6119
6121 0 359157 144319 155520 0 6120
6122 6 359165 144343 155600 0 6121
6123 0 469001 260393 56880 0 3144
6124 0 469052 260400 56800 0 6123
6125 0 469109 260440 56760 0 6124
6126 0 469085 260384 56680 0 6125
6127 0 469093 260377 56640 0 6126
6128 0 469095 260327 56600 0 6127
6129 0 469155 260301 56520 0 6128
6130 0 469228 260296 56440 0 6129
6131 0 469322 260381 56320 0 6130
6132 0 469398 260435 56200 0 6131
6133 6 469397 260454 56160 0 6132
6134 0 487293 230742 61480 0 5490
6135 0 487217 230806 61320 0 6134
6136 0 487057 230810 61200 0 6135
6137 0 487001 230802 61120 0 6136
6138 0 487005 230798 61040 0 6137
6139 0 487051 230780 61000 0 6138
6140 0 487099 230816 60880 0 6139
6141 0 487083 230720 60720 0 6140
6142 0 487015 230624 60560 0 6141
6143 0 487055 230508 60520 0 6142
6144 6 487207 230088 60480 0 6143
6145 0 491443 314930 115000 0 5336
6146 0 491464 315002 115040 0 6145
6147 0 491542 315269 115040 0 6146
6148 0 491629 315446 115120 0 6147
6149 0 491748 315549 115160 0 6148
6150 0 491862 315620 115240 0 6149
6151 0 491843 315607 115320 0 6150
6152 0 491797 315743 115440 0 6151
6153 0 491878 315865 115560 0 6152
6154 6 491904 315963 115680 0 6153
6155 5 506377 242148 67400 0 5625
6156 0 506075 241958 67440 0 6155
6157 5 506001 241866 67480 0 6156
6158 0 506223 242042 67520 0 6157
6159 0 506291 242078 67720 0 6158
6160 0 506727 242174 67760 0 6159
6161 5 506792 242180 67800 0 6160
6162 0 506857 242186 67840 0 6161
6163 0 506913 242122 68040 0 6162
6164 6 506935 242098 68120 0 6163
6165 0 510238 250544 63320 0 4591
6166 0 510209 250485 63360 0 6165
6167 0 510144 250380 63400 0 6166
6168 0 510043 250338 63440 0 6167
6169 0 509816 250199 63600 0 6168
6170 0 509682 250068 63640 0 6169
6171 0 509444 249842 63680 0 6170
6172 0 509396 249478 63640 0 6171
6173 0 509576 249278 63680 0 6172
6174 6 509624 249210 63720 0 6173
6175 0 486018 230347 56960 0 5549
6176 0 485922 230271 57080 0 6175
6177 0 485842 230251 57200 0 6176
6178 0 485746 230151 57320 0 6177
6179 0 485762 230051 57440 0 6178
6180 0 485654 230003 57560 0 6179
6181 0 485628 230001 57600 0 6180
6182 0 485568 229929 57680 0 6181
6183 0 485540 229869 57720 0 6182
6184 6 485356 229665 57680 0 6183
6185 0 369781 158294 158480 0 5399
6186 0 369737 158309 158520 0 6185
6187 0 369664 158308 158600 0 6186
6188 0 369679 158244 158640 0 6187
6189 0 369620 158164 158680 0 6188
6190 0 369482 158229 158720 0 6189
6191 0 369360 158216 158760 0 6190
6192 0 369251 158329 158920 0 6191
6193 6 369248 158417 159040 0 6192
6194 0 393489 140347 175760 0 2433
6195 0 393373 140382 175920 0 6194
6196 0 393336 140343 176040 0 6195
6197 0 393324 140335 176120 0 6196
6198 0 393317 140366 176160 0 6197
6199 0 393313 140358 176240 0 6198
6200 0 393288 140319 176280 0 6199
6201 0 393292 140297 176360 0 6200
6202 6 393249 140285 176400 0 6201
6203 0 471507 295970 99880 0 4302
6204 0 471480 295976 99840 0 6203
6205 0 471455 295980 99800 0 6204
6206 0 471437 295976 99760 0 6205
6207 5 471434 295990 99720 0 6206
6208 5 471362 296182 99720 0 6207
6209 0 471300 296212 99680 0 6208
6210 0 470829 295967 99640 0 6209
6211 6 470858 295956 99600 0 6210
6212 0 483378 240346 24040 0 3519
6213 0 483405 240575 24160 0 6212
6214 0 483552 240801 24360 0 6213
6215 0 483980 241208 24520 0 6214
6216 0 484204 241576 24320 0 6215
6217 0 485070 241988 24320 0 6216
6218 0 485762 242089 24160 0 6217
6219 0 485934 242248 23960 0 6218
6220 6 486182 242392 23720 0 6219
6221 5 478597 237209 48840 0 5779
6222 0 478483 237255 48960 0 6221
6223 0 478415 237297 49040 0 6222
6224 0 478404 237425 49080 0 6223
6225 5 478501 237487 49120 0 6224
6226 0 478102 237625 49120 0 6225
6227 0 477771 237548 49120 0 6226
6228 0 477754 237528 49160 0 6227
6229 6 477689 237559 49200 0 6228
6230 0 469784 264933 57440 0 3135
6231 0 469734 265031 57560 0 6230
6232 5 469992 265916 57560 0 6231
6233 0 470491 267009 57560 0 6232
6234 0 470583 267402 57360 0 6233
6235 0 470641 267502 57320 0 6234
6236 5 470702 267633 57280 0 6235
6237 0 470729 267762 57240 0 6236
6238 6 470690 267904 57160 0 6237
6239 0 496505 249961 54120 0 3968
6240 0 496508 249787 54080 0 6239
6241 0 496529 249878 54040 0 6240
6242 0 496867 249941 53880 0 6241
6243 0 496961 249903 53800 0 6242
6244 0 496985 249860 53760 0 6243
6245 0 496996 249803 53720 0 6244
6246 0 497028 249757 53680 0 6245
6247 6 497049 249758 53600 0 6246
6248 0 479128 220222 52160 0 3618
6249 0 479297 220178 52160 0 6248
6250 5 479446 220083 52240 0 6249
6251 5 479579 220026 52360 0 6250
6252 0 479544 220015 52400 0 6251
6253 0 479518 219995 52440 0 6252
6254 0 479473 219977 52480 0 6253
6255 0 479411 219928 52520 0 6254
6256 6 479324 219811 52560 0 6255
6257 0 493906 224803 62040 0 5511
6258 5 494444 224911 62080 0 6257
6259 0 494464 224869 62040 0 6258
6260 0 494510 224970 62000 0 6259
6261 0 494466 224980 61920 0 6260
6262 0 494331 225022 61760 0 6261
6263 0 494232 225011 61640 0 6262
6264 0 494188 225001 61600 0 6263
6265 6 494184 224985 61560 0 6264
6266 0 471198 297445 101000 0 4310
6267 0 470794 297425 101000 0 6266
6268 0 470723 297441 100960 0 6267
6269 0 470657 297387 100920 0 6268
6270 0 470158 297525 100880 0 6269
6271 0 469828 297581 100880 0 6270
6272 0 469331 297605 100840 0 6271
6273 6 469188 297585 100760 0 6272
6274 0 482374 236141 28600 43 3498
6275 0 482400 236064 28680 32 6274
6276 0 482560 235936 28880 32 6275
6277 0 482688 235712 29040 45 6276
6278 0 482784 235488 29120 40 6277
6279 0 482912 235264 29160 81 6278
6280 0 483072 235136 29320 90 6279
6281 6 483168 235040 29440 64 6280
6282 0 497679 234864 57640 0 3904
6283 0 497589 234896 57680 0 6282
6284 0 497497 234904 57720 0 6283
6285 0 497237 234918 57800 0 6284
6286 0 497047 234934 57720 0 6285
6287 0 496821 235130 57760 0 6286
6288 0 496505 235256 57720 0 6287
6289 6 496387 235316 57760 0 6288
6290 5 508969 255061 70920 0 4669
6291 0 508818 255275 70880 0 6290
6292 0 508436 255746 70800 0 6291
6293 0 508452 255745 70680 0 6292
6294 0 508478 255796 70400 0 6293
6295 0 508415 255898 70240 0 6294
6296 0 508206 255940 69920 0 6295
6297 6 508084 255946 69560 0 6296
6298 5 510376 241214 59080 0 5219
6299 0 510463 241333 59200 0 6298
6300 0 510575 241404 59320 0 6299
6301 0 510750 241673 59400 0 6300
6302 0 510770 241860 59400 0 6301
6303 0 510653 241979 59400 0 6302
6304 0 510621 242031 59440 0 6303
6305 6 510586 242155 59480 0 6304
6306 0 466653 254019 50960 0 5107
6307 0 466647 253967 51000 0 6306
6308 0 466670 253732 51080 0 6307
6309 0 466692 253590 51200 0 6308
6310 0 467163 253134 51360 0 6309
6311 0 467342 252837 51400 0 6310
6312 0 467343 252805 51520 0 6311
6313 6 467305 252797 51560 0 6312
6314 5 468564 304517 104320 0 4347
6315 0 468879 305205 104360 0 6314
6316 0 468899 305323 104400 0 6315
6317 0 468919 305441 104440 0 6316
6318 0 469001 305913 104600 0 6317
6319 0 469191 305994 104720 0 6318
6320 6 469157 306002 104760 0 6319
6321 0 492126 246324 47560 0 4075
6322 0 492354 246205 47520 0 6321
6323 0 492395 246130 47480 0 6322
6324 0 492482 246068 47440 0 6323
6325 0 492490 245962 47400 0 6324
6326 0 492364 245824 47160 0 6325
6327 6 492362 245823 47080 0 6326
6328 0 502596 245691 64080 0 3799
6329 0 502532 245651 63960 0 6328
6330 0 502448 245535 63920 0 6329
6331 0 502488 245523 63880 0 6330
6332 5 502344 245359 63840 0 6331
6333 0 502408 245903 63800 0 6332
6334 6 502384 245851 63760 0 6333
6335 0 366696 132566 153480 0 4971
6336 0 366805 132588 153640 0 6335
6337 0 366795 132735 153760 0 6336
6338 5 366880 132815 153840 0 6337
6339 0 366687 133086 153840 0 6338
6340 6 366688 133106 153920 0 6339
6341 0 455121 267252 45480 0 4212
6342 0 454642 267486 45480 0 6341
6343 0 454899 267121 45320 0 6342
6344 0 454901 267094 45240 0 6343
6345 0 454995 267074 45160 0 6344
6346 6 455075 267029 45120 0 6345
6347 0 506175 242056 67360 0 6155
6348 0 506155 242168 67160 0 6347
6349 0 506151 242190 67120 0 6348
6350 0 506071 242332 67000 0 6349
6351 0 506029 242512 66880 0 6350
6352 6 505889 242674 66760 0 6351
6353 0 477038 235243 48120 0 5788
6354 5 477098 235345 48160 0 6353
6355 0 477013 235301 48200 0 6354
6356 0 477024 235318 48240 0 6355
6357 0 476987 235244 48280 0 6356
6358 6 476999 235274 48400 0 6357
6359 0 483536 264571 52520 0 4851
6360 0 483539 264576 52560 0 6359
6361 0 483501 264580 52640 0 6360
6362 0 483412 264557 52800 0 6361
6363 0 483325 264589 52880 0 6362
6364 6 483206 264525 52960 0 6363
6365 0 489840 234353 58920 0 5867
6366 0 490056 234165 58800 0 6365
6367 0 490104 234093 58720 0 6366
6368 0 490118 234071 58680 0 6367
6369 0 490162 234023 58600 0 6368
6370 6 490286 233979 58480 0 6369
6371 0 488387 230680 62040 0 5493
6372 0 488447 230872 62200 0 6371
6373 0 488462 231016 62360 0 6372
6374 0 488469 231059 62560 0 6373
6375 0 488752 230993 62720 0 6374
6376 6 488800 231100 62760 0 6375
6377 0 449810 136783 201600 0 2227
6378 0 449686 136857 201560 0 6377
6379 0 449432 136975 201560 0 6378
6380 0 449356 137012 201440 0 6379
6381 6 449355 136952 201400 0 6380
6382 0 377591 150262 164160 0 2503
6383 0 377522 150288 164200 0 6382
6384 0 377495 150218 164320 0 6383
6385 0 377482 150137 164440 0 6384
6386 6 377478 150159 164480 0 6385
6387 0 381340 149341 166320 0 2488
6388 0 381352 149287 166360 0 6387
6389 0 380958 149272 166520 0 6388
6390 0 381018 149220 166600 0 6389
6391 6 381015 149208 166640 0 6390
6392 0 500256 309584 113040 0 5433
6393 0 500244 309485 113120 0 6392
6394 0 500368 309480 113200 0 6393
6395 0 500520 309405 113280 0 6394
6396 6 500564 309236 113320 0 6395
6397 0 464554 306716 104840 0 4357
6398 0 465703 306427 104840 0 6397
6399 0 465710 306430 104880 0 6398
6400 0 465954 306428 105000 0 6399
6401 6 466153 306398 105120 0 6400
6402 0 488389 304387 110640 0 5245
6403 0 488606 304316 110640 0 6402
6404 0 488631 304264 110560 0 6403
6405 0 488636 304269 110520 0 6404
6406 6 488641 304218 110480 0 6405
6407 0 468592 304936 104080 0 6314
6408 0 468728 305172 104040 0 6407
6409 0 468683 305175 103880 0 6408
6410 0 468572 305156 103760 0 6409
6411 6 468532 305132 103720 0 6410
6412 0 456729 260184 46960 0 4256
6413 0 456627 260066 47120 0 6412
6414 0 456635 260208 47240 0 6413
6415 0 456589 260240 47400 0 6414
6416 6 456280 260576 47600 0 6415
6417 0 462468 256730 53400 0 5668
6418 0 462166 256584 53440 0 6417
6419 0 462248 256522 53520 0 6418
6420 0 462119 256438 53640 0 6419
6421 6 461907 256256 53800 0 6420
6422 5 493098 248559 46880 0 4054
6423 0 492359 248449 46880 0 6422
6424 0 492400 249136 46800 0 6423
6425 0 492404 249239 46680 0 6424
6426 6 492380 249240 46640 0 6425
6427 0 482756 264818 52160 0 4850
6428 0 482808 264807 52000 0 6427
6429 0 482836 264779 51920 0 6428
6430 0 482864 264748 51840 0 6429
6431 6 482928 264770 51720 0 6430
6432 0 481430 239957 51040 0 3368
6433 0 481372 239914 51080 0 6432
6434 0 481326 239914 51120 0 6433
6435 0 481327 239884 51160 0 6434
6436 6 481232 239761 51240 0 6435
6437 0 488919 251295 59000 0 3936
6438 0 489040 251406 59120 0 6437
6439 0 489251 251429 59440 0 6438
6440 0 489252 251433 59480 0 6439
6441 6 489244 251447 59560 0 6440
6442 0 486474 228831 55840 0 5556
6443 0 486486 228763 55880 0 6442
6444 0 486502 228643 55960 0 6443
6445 0 486522 228371 56000 0 6444
6446 6 486534 228223 56080 0 6445
6447 5 494586 224856 62160 0 6258
6448 0 494750 224402 62160 0 6447
6449 0 494915 224241 62040 0 6448
6450 0 494849 224116 61880 0 6449
6451 6 494827 224148 61840 0 6450
6452 0 482908 228337 60200 0 3541
6453 0 482996 228073 60320 0 6452
6454 0 483100 227801 60400 0 6453
6455 0 483076 227769 60480 0 6454
6456 6 483100 227769 60560 0 6455
6457 0 450732 135815 202200 0 2242
6458 0 450520 135969 202320 0 6457
6459 0 450546 136033 202400 0 6458
6460 6 450554 136047 202440 0 6459
6461 0 371932 125543 154240 0 5011
6462 0 371809 125675 154000 0 6461
6463 0 371817 125558 153880 0 6462
6464 6 371824 125589 153840 0 6463
6465 0 360169 141380 151960 0 2637
6466 0 360196 141367 152000 0 6465
6467 0 360200 141368 152080 0 6466
6468 6 360225 141420 152160 0 6467
6469 0 367780 155157 161000 0 5373
6470 0 367920 155205 161120 0 6469
6471 0 367970 155182 161200 0 6470
6472 6 367947 155426 161320 0 6471
6473 0 446323 129467 179320 0 1674
6474 0 446308 129467 179360 0 6473
6475 0 446285 129475 179400 0 6474
6476 6 446271 129464 179440 0 6475
6477 0 443802 130107 178680 0 2270
6478 0 443813 130119 178640 0 6477
6479 0 443818 130133 178600 0 6478
6480 6 443849 130131 178560 0 6479
6481 0 464326 310793 110600 0 4395
6482 0 463903 311073 110600 0 6481
6483 0 463676 311137 110600 0 6482
6484 6 463580 311253 110640 0 6483
6485 0 501930 310515 112760 0 5435
6486 0 501947 310432 112640 0 6485
6487 0 501926 310317 112600 0 6486
6488 6 501929 310363 112560 0 6487
6489 0 471341 283039 99640 0 2872
6490 0 472186 283434 99680 0 6489
6491 0 472147 283425 99720 0 6490
6492 6 472120 283395 99920 0 6491
6493 0 455956 258206 46920 0 4260
6494 0 454940 258172 46840 0 6493
6495 0 455402 257419 46840 0 6494
6496 6 455470 257799 46800 0 6495
6497 0 456203 258698 46960 0 4259
6498 0 455925 258066 46960 0 6497
6499 0 456033 258225 47040 0 6498
6500 6 456025 258097 47120 0 6499
6501 0 455773 264722 44200 0 4224
6502 0 455706 264740 44320 0 6501
6503 0 455624 264792 44440 0 6502
6504 6 455592 264772 44480 0 6503
6505 0 455252 265829 43920 0 4221
6506 0 455177 265828 43880 0 6505
6507 0 455181 265837 43840 0 6506
6508 6 455115 265805 43760 0 6507
6509 0 482784 239840 31800 32 3478
6510 0 483040 239872 31760 40 6509
6511 0 483232 239680 31760 32 6510
6512 6 483104 239456 31760 81 6511
6513 0 455049 267271 46240 0 4208
6514 0 455022 266951 46440 0 6513
6515 0 455044 266991 46600 0 6514
6516 6 455196 266917 46800 0 6515
6517 0 485833 212851 53640 0 3697
6518 0 485769 212833 53600 0 6517
6519 0 485693 212815 53560 0 6518
6520 6 485639 212787 53480 0 6519
6521 0 483101 238371 44720 226 5573
6522 0 483163 238443 44520 226 6521
6523 0 483249 238576 44480 226 6522
6524 6 483226 238535 44440 226 6523
6525 0 504917 241512 67520 0 6157
6526 0 504791 241502 67600 0 6525
6527 0 504797 241520 67720 0 6526
6528 6 504816 241497 67880 0 6527
6529 0 477148 235793 48000 0 5789
6530 0 477126 235798 47920 0 6529
6531 0 477397 235831 47880 0 6530
6532 6 477220 235850 47840 0 6531
6533 0 486075 263521 51520 0 4862
6534 0 486103 263557 51440 0 6533
6535 0 486175 263477 51280 0 6534
6536 6 486275 263430 51120 0 6535
6537 0 478826 236805 48520 0 5781
6538 0 478978 236777 48440 0 6537
6539 0 478974 236763 48400 0 6538
6540 6 478970 236749 48360 0 6539
6541 0 477878 237800 48840 0 6221
6542 0 477864 237833 48880 0 6541
6543 0 477858 237876 48920 0 6542
6544 6 477832 237941 49000 0 6543
6545 5 480054 263740 54480 0 6024
6546 0 480060 263686 54440 0 6545
6547 0 480128 263645 54360 0 6546
6548 6 480184 263613 54280 0 6547
6549 0 481067 265642 54240 0 4837
6550 5 481023 265839 54280 0 6549
6551 0 481027 266022 54240 0 6550
6552 6 481056 266102 54160 0 6551
6553 0 478228 220104 51640 0 3622
6554 0 478126 220058 51520 0 6553
6555 0 478112 220031 51440 0 6554
6556 6 478075 220005 51400 0 6555
6557 0 479625 220027 52240 0 6250
6558 0 479716 220018 52160 0 6557
6559 0 479761 220068 52080 0 6558
6560 6 479786 220090 52040 0 6559
6561 0 495026 225122 62160 0 6447
6562 0 495002 225086 62120 0 6561
6563 0 495008 225061 62080 0 6562
6564 6 495007 225056 62040 0 6563
6565 0 479024 229279 62560 0 312
6566 0 479190 229077 62640 0 6565
6567 0 479372 229055 62720 0 6566
6568 6 479638 229075 62840 0 6567
6569 0 450685 136490 200760 0 6078
6570 0 450669 136557 200720 0 6569
6571 6 450675 136660 200680 0 6570
6572 0 370305 127846 152640 0 4992
6573 0 370345 127879 152480 0 6572
6574 6 370437 127922 152360 0 6573
6575 0 486683 318384 119400 0 3052
6576 0 486622 318442 119440 0 6575
6577 6 486339 318447 119560 0 6576
6578 0 483431 305791 103640 0 5301
6579 0 483695 305965 103560 0 6578
6580 6 483680 305946 103480 0 6579
6581 0 489945 294497 108160 0 2940
6582 0 489928 294624 108040 0 6581
6583 6 489846 294621 108000 0 6582
6584 0 471307 296308 99840 0 6208
6585 0 471277 296295 99880 0 6584
6586 6 471287 296261 99920 0 6585
6587 0 486059 293336 107840 0 2933
6588 0 486073 293576 107880 0 6587
6589 6 486014 293456 107920 0 6588
6590 0 471472 295941 99680 0 6207
6591 0 470988 295609 99640 0 6590
6592 6 471032 295538 99600 0 6591
6593 0 494372 243317 47840 0 4094
6594 0 494352 243301 47800 0 6593
6595 6 494330 243299 47760 0 6594
6596 0 489091 209534 56560 0 3730
6597 0 489081 209532 56520 0 6596
6598 6 489073 209552 56480 0 6597
6599 0 505569 240282 40280 0 4800
6600 0 505645 240278 40240 0 6599
6601 6 505685 240326 40160 0 6600
6602 0 461538 257342 53360 0 5667
6603 0 461553 257326 53280 0 6602
6604 6 461585 257360 53240 0 6603
6605 0 513647 252253 68280 0 4648
6606 0 513616 252205 68400 0 6605
6607 6 513577 252179 68560 0 6606
6608 0 487371 260259 47240 0 4915
6609 5 487047 259839 47280 0 6608
6610 6 486983 259783 47360 0 6609
6611 0 504513 241538 44240 0 4778
6612 0 504577 241302 44200 0 6611
6613 6 504589 241302 44160 0 6612
6614 0 480992 241664 41600 51 3431
6615 0 480800 241728 41760 71 6614
6616 6 480736 241568 41960 75 6615
6617 0 507032 243475 64400 0 5170
6618 0 507112 243555 64520 0 6617
6619 6 507091 243572 64560 0 6618
6620 0 477298 235609 48160 0 6354
6621 0 477351 235651 48240 0 6620
6622 6 477278 235590 48280 0 6621
6623 0 478269 237054 48360 0 5782
6624 0 478303 236925 48240 0 6623
6625 6 478316 236935 48200 0 6624
6626 0 470374 266153 57320 0 6232
6627 0 470447 266301 57200 0 6626
6628 6 470674 266343 57080 0 6627
6629 0 470016 265478 57760 0 6232
6630 0 469829 265427 57880 0 6629
6631 6 469777 265333 57960 0 6630
6632 0 479756 220141 52360 0 6251
6633 0 479919 220184 52360 0 6632
6634 6 479919 220208 52320 0 6633
6635 0 478519 265051 55640 0 4825
6636 0 478591 265008 55720 0 6635
6637 6 478734 264953 55760 0 6636
6638 0 506195 312681 113960 0 5464
6639 6 506352 312894 113880 0 6638
6640 0 469207 303821 104440 0 4344
6641 6 469189 303846 104480 0 6640
6642 0 456360 259200 47080 0 4259
6643 6 456313 259165 47120 0 6642
6644 0 494057 206777 110120 0 550
6645 6 494263 206892 110000 0 6644
6646 0 455885 264013 44000 0 4226
6647 6 455876 264014 43920 0 6646
6648 0 493577 245491 48280 0 4087
6649 6 493667 245539 48400 0 6648
6650 0 462683 251613 49080 0 5134
6651 6 462637 251595 49040 0 6650
6652 0 504781 239778 38360 0 4812
6653 6 504761 239770 38240 0 6652
6654 0 463145 252538 49560 0 5130
6655 6 463186 252550 49600 0 6654
6656 0 463712 252637 49560 0 5129
6657 6 463599 252641 49640 0 6656
6658 0 508968 255088 71000 0 6290
6659 6 508975 255044 71040 0 6658
6660 0 491228 247019 47840 0 4070
6661 6 491096 247088 47880 0 6660
6662 0 462890 256621 53360 0 5667
6663 6 462901 256604 53400 0 6662
6664 0 491375 248030 47480 0 4063
6665 6 491336 248108 47520 0 6664
6666 0 503127 239456 42240 0 5752
6667 6 503067 239528 42200 0 6666
6668 0 493057 249228 46800 0 6422
6669 6 493106 249320 46760 0 6668
6670 0 488351 254187 91960 0 2790
6671 6 488359 254179 92000 0 6670
6672 0 509451 241332 63720 0 5180
6673 6 509420 241402 63680 0 6672
6674 0 500474 242621 63440 0 3837
6675 6 500502 242621 63360 0 6674
6676 0 505931 241912 67840 0 6161
6677 6 506015 241914 68000 0 6676
6678 0 463391 248823 59520 0 3180
6679 6 463424 248783 59640 0 6678
6680 0 470606 257799 55320 0 5061
6681 6 470590 257783 55360 0 6680
6682 0 469093 258704 55560 0 5053
6683 6 469072 258744 55520 0 6682
6684 0 478805 237346 49160 0 6225
6685 6 478707 237436 49240 0 6684
6686 0 501952 243509 66240 0 3816
6687 6 501940 243517 66280 0 6686
6688 0 499993 245255 62160 0 5153
6689 6 499971 245264 62000 0 6688
6690 0 503172 244947 64440 0 3804
6691 6 503188 244943 64400 0 6690
6692 0 502172 245203 63800 0 6332
6693 6 502052 245347 63680 0 6692
6694 0 469274 259574 57920 0 5929
6695 6 469294 259523 57960 0 6694
6696 0 480939 264073 54080 0 6030
6697 6 481007 264033 54160 0 6696
6698 0 480591 264321 54160 0 6029
6699 6 480615 264392 54240 0 6698
6700 0 469291 261318 56920 0 3143
6701 6 469253 261302 56880 0 6700
6702 0 470436 267992 57280 0 6236
6703 6 470354 268067 57360 0 6702
6704 0 468875 261099 57840 0 3140
6705 6 468949 261088 57920 0 6704
6706 0 495660 250551 54760 0 3961
6707 6 495756 250627 54800 0 6706
6708 0 477575 222732 56080 0 3580
6709 6 477591 222740 56240 0 6708
6710 0 494697 224754 62240 0 6447
6711 6 494778 224629 62560 0 6710
6712 6 366924 132854 153880 0 6338
6713 6 493592 313840 114720 0 5328
6714 6 483362 237088 26800 0 3506
6715 6 510220 241148 58960 0 6298
6716 6 492309 248468 47200 0 4057
6717 6 487047 259807 47200 0 6609
6718 6 480604 234865 43240 0 5604
6719 6 502142 243741 65480 0 3817
6720 6 470861 259447 57560 0 5934
6721 6 472198 266530 54400 0 4435
6722 6 480057 263682 54520 0 6545
6723 6 480991 265814 54360 0 6550
6724 6 480134 264270 54600 0 6022
6725 6 486230 228331 54800 0 5566
6726 6 486434 228587 55000 0 5564
6727 6 491250 221814 60960 0 5523
6728 6 491180 222712 60920 0 5521
6729 6 491455 222258 61000 0 5520
6730 6 489048 234505 59000 0 5868
6731 6 485630 231303 59400 0 5531
```
