## Supplementary material for "Complete connectomic reconstruction of olfactory projection neurons in the fly brain": neuron skeletons: 57270.swc

```
# SWC format file
# based on specifications at http://research.mssm.edu/cnic/swc.html
# Created by pymaid (https://github.com/schlegelp/PyMaid)
# PointNo Label X Y Z Radius Parent
# Labels:
# 0 = undefined
# 1 = soma
# 5 = fork point
# 6 = end point
1 1 513398 179955 38920 1485 -1
2 0 513338 179847 39040 0 1
3 0 513001 180529 41920 0 2
4 0 513107 181188 41920 0 3
5 0 512769 181945 41920 0 4
6 0 512806 181963 41880 0 5
7 0 512286 182479 41760 0 6
8 0 512214 182788 41720 0 7
9 0 512092 183078 41560 0 8
10 0 511877 183632 41440 0 9
11 0 511761 183930 41280 0 10
12 0 511526 184495 41280 0 11
13 0 511087 184854 41280 0 12
14 0 510768 185228 41280 0 13
15 0 510637 185256 41400 0 14
16 0 510497 185365 41600 0 15
17 0 510404 185390 41760 0 16
18 0 510150 185529 41920 0 17
19 0 509917 185772 42080 0 18
20 0 509714 185880 42280 0 19
21 0 509375 186050 42480 0 20
22 0 509064 186119 42640 0 21
23 0 508422 186287 42640 0 22
24 0 508214 186393 42440 0 23
25 0 508108 186502 42240 0 24
26 0 507998 186526 42080 0 25
27 0 507900 186664 41920 0 26
28 0 507858 186811 41760 0 27
29 0 507808 187042 41480 0 28
30 0 507095 187827 41480 0 29
31 0 506942 187936 41280 0 30
32 0 506764 188244 41080 0 31
33 0 506629 188482 40880 0 32
34 0 506580 188503 40840 0 33
35 0 506453 188614 40680 0 34
36 0 506374 188654 40560 0 35
37 0 506130 188783 40400 0 36
38 0 505900 188907 40200 0 37
39 0 505665 189073 40000 0 38
40 0 505394 189315 39760 0 39
41 0 505329 189238 39560 0 40
42 0 505121 189326 39440 0 41
43 0 504830 189569 39280 0 42
44 0 504430 189943 39000 0 43
45 0 503797 190488 39000 0 44
46 0 503756 190570 39200 0 45
47 0 503707 190635 39320 0 46
48 0 503659 190844 39480 0 47
49 0 503576 191035 39640 0 48
50 0 503418 191482 39800 0 49
51 0 503360 191599 39920 0 50
52 0 503323 191910 40080 0 51
53 0 503231 192271 40200 0 52
54 0 503230 192389 40320 0 53
55 0 503208 192486 40480 0 54
56 0 503161 192576 40600 0 55
57 0 503122 192661 40760 0 56
58 0 503104 192720 40880 0 57
59 0 502879 192864 41040 0 58
60 0 502606 192983 41200 0 59
61 0 502298 193106 41400 0 60
62 0 502266 193142 41600 0 61
63 0 501917 193209 41840 0 62
64 0 501660 193267 42040 0 63
65 0 501542 193325 42200 0 64
66 0 501411 193378 42360 0 65
67 0 501078 193577 42480 0 66
68 0 500802 193726 42600 0 67
69 0 499920 194122 42600 0 68
70 0 499735 194222 42680 0 69
71 0 499609 194296 42800 0 70
72 0 499229 194407 42800 0 71
73 0 498652 194805 42800 0 72
74 0 498137 195018 42800 0 73
75 0 497991 195222 42680 0 74
76 0 497747 195472 42680 0 75
77 0 496763 195843 42680 0 76
78 0 496348 196207 42560 0 77
79 0 496268 196235 42520 0 78
80 0 495825 196464 42520 0 79
81 5 495800 196486 42480 0 80
82 0 495684 196563 42360 0 81
83 0 495394 196987 42160 0 82
84 0 495336 197126 42000 0 83
85 0 495122 197400 41800 0 84
86 0 495052 197677 41640 0 85
87 0 494751 197834 41480 0 86
88 0 494583 197850 41320 0 87
89 0 494414 197872 41120 0 88
90 0 494354 197878 41000 0 89
91 0 494336 197856 40960 0 90
92 0 494277 197850 40840 0 91
93 0 494179 197861 40680 0 92
94 0 494146 197893 40520 0 93
95 0 494079 197972 40400 0 94
96 0 494030 198074 40240 0 95
97 0 493948 198286 40080 0 96
98 0 493826 198402 39920 0 97
99 0 493774 198508 39760 0 98
100 0 493757 198513 39720 0 99
101 0 493714 198540 39640 0 100
102 0 493658 198584 39560 0 101
103 0 493674 198644 39400 0 102
104 0 493658 198913 39240 0 103
105 0 493679 199136 39080 0 104
106 0 493673 199335 38920 0 105
107 0 493560 199453 38760 0 106
108 0 493535 199620 38600 0 107
109 0 493508 199872 38400 0 108
110 0 493485 200011 38240 0 109
111 0 493379 200141 38080 0 110
112 0 493184 200332 37920 0 111
113 0 493012 200382 37760 0 112
114 0 493006 200436 37600 0 113
115 0 492976 200650 37440 0 114
116 0 492962 200833 37400 0 115
117 0 493143 201019 37280 0 116
118 0 493284 201257 37160 0 117
119 0 493256 201524 37000 0 118
120 5 492828 201653 37000 0 119
121 0 492858 201730 36880 0 120
122 0 492766 201731 36800 0 121
123 0 492721 201720 36760 0 122
124 0 492387 202007 36600 0 123
125 0 492195 202167 36400 81 124
126 0 492184 202272 36240 81 125
127 0 492108 202671 36080 81 126
128 0 492047 202996 35920 86 127
129 0 491951 203134 35800 122 128
130 0 491897 203322 35640 81 129
131 0 491773 203619 35480 75 130
132 0 491660 203916 35320 75 131
133 0 491337 204716 35160 0 132
134 0 491139 204473 35120 0 133
135 0 491314 204524 35080 0 134
136 0 491158 204662 35040 0 135
137 0 490917 205282 34880 0 136
138 0 490723 205687 34760 0 137
139 0 490626 205888 34800 0 138
140 0 490282 206229 34920 0 139
141 0 489965 206255 35040 0 140
142 0 489778 206446 35200 0 141
143 0 489302 206599 35280 0 142
144 0 489089 206776 35400 0 143
145 0 488653 206913 35520 0 144
146 0 488419 206873 35600 0 145
147 0 488051 206914 35680 0 146
148 0 487971 206873 35720 0 147
149 0 487777 206814 35880 0 148
150 0 487573 206850 36000 0 149
151 0 487458 206808 36080 0 150
152 0 487232 206722 36200 0 151
153 0 487032 206708 36280 0 152
154 0 486458 206645 36360 0 153
155 0 486327 206614 36400 0 154
156 0 486411 206735 36520 0 155
157 0 486415 206827 36640 0 156
158 0 486095 206927 36680 51 157
159 0 486037 207100 36880 51 158
160 0 485730 206935 37040 51 159
161 0 485372 206727 37200 51 160
162 0 484966 206404 37360 40 161
163 0 484710 206302 37520 64 162
164 0 484571 206312 37680 75 163
165 0 484398 206322 37880 51 164
166 0 484304 206325 38000 45 165
167 0 484160 206297 38160 64 166
168 0 483959 206285 38320 64 167
169 0 483803 206236 38480 51 168
170 0 483608 206216 38640 60 169
171 0 483504 206147 38760 71 170
172 0 483352 206198 38960 75 171
173 0 483292 206155 39120 75 172
174 0 483041 206118 39200 81 173
175 0 482962 206170 39360 148 174
176 0 482880 206078 39520 148 175
177 0 482878 206148 39640 135 176
178 0 482814 206102 39800 40 177
179 0 482677 206098 39920 40 178
180 0 482594 206050 40040 40 179
181 0 482588 206062 40200 40 180
182 0 482539 206066 40400 40 181
183 0 482521 206038 40520 0 182
184 0 482463 206000 40640 0 183
185 0 482376 206010 40760 71 184
186 0 482245 206017 40920 71 185
187 0 482233 206018 40960 71 186
188 0 482072 206078 41120 71 187
189 0 481951 206024 41240 71 188
190 0 481681 206078 41360 86 189
191 0 481559 206155 41520 86 190
192 0 481397 206095 41680 98 191
193 0 481018 206041 41840 51 192
194 0 480571 206023 42000 75 193
195 0 480308 206038 42160 71 194
196 0 480133 206044 42320 71 195
197 0 480096 206055 42360 71 196
198 0 479688 206125 42560 128 197
199 0 479641 206098 42720 137 198
200 0 479571 206095 42880 137 199
201 0 479505 206191 43040 75 200
202 0 479410 206176 43200 40 201
203 0 479184 206311 43320 51 202
204 0 478971 206405 43440 81 203
205 0 478825 206476 43520 81 204
206 0 478511 206537 43600 134 205
207 0 478379 206616 43760 134 206
208 0 478016 206824 43920 91 207
209 0 477832 206930 44080 60 208
210 0 477771 207023 44200 51 209
211 0 477674 207074 44320 51 210
212 0 477560 207111 44400 75 211
213 0 477556 207107 44520 75 212
214 0 477444 207136 44680 75 213
215 0 477234 207221 44840 98 214
216 0 476968 207299 44960 102 215
217 0 476910 207434 45120 102 216
218 0 476665 207589 45280 163 217
219 0 476591 207593 45440 163 218
220 0 476032 207879 45600 60 219
221 0 475873 207948 45640 60 220
222 0 475678 208036 45720 60 221
223 0 475426 208134 45840 0 222
224 0 475282 208156 46000 0 223
225 0 475075 208251 46160 0 224
226 0 474796 208198 46520 0 225
227 0 474174 208647 46680 32 226
228 0 473947 208893 46800 71 227
229 0 474689 208892 46840 0 228
230 0 473691 209201 46880 71 229
231 0 473824 209013 46920 71 230
232 0 473640 208262 46960 32 231
233 0 473557 208542 47120 71 232
234 0 473509 208745 47320 71 233
235 0 473379 208985 47480 40 234
236 0 473157 209240 47640 60 235
237 0 473100 209238 47680 60 236
238 0 473068 209252 47720 60 237
239 0 472984 209224 47760 60 238
240 0 472753 209172 47840 40 239
241 0 472573 209122 47880 40 240
242 0 472664 209210 47920 40 241
243 0 472615 209286 48080 40 242
244 0 472531 209416 48200 75 243
245 0 472431 209614 48240 120 244
246 0 472297 209663 48360 120 245
247 0 472080 209735 48480 150 246
248 0 471989 209765 48600 101 247
249 0 471898 209968 48680 101 248
250 0 471843 210123 48760 101 249
251 0 471792 210210 48840 101 250
252 0 471686 210386 48920 101 251
253 0 471635 210498 48960 0 252
254 0 471600 210511 49000 0 253
255 0 471606 210594 49040 0 254
256 0 471583 210693 49200 0 255
257 0 471221 210964 49320 0 256
258 0 470746 211037 49440 0 257
259 0 470301 211200 49560 0 258
260 0 469766 211415 49680 0 259
261 0 469547 211478 49800 0 260
262 0 469215 211593 49880 0 261
263 0 469146 211622 49920 0 262
264 0 469180 211598 49960 0 263
265 0 468832 211697 50000 0 264
266 0 468805 211703 50080 0 265
267 0 468623 211786 50160 0 266
268 0 468613 211806 50200 0 267
269 0 468536 212028 50240 0 268
270 0 468498 212024 50320 0 269
271 0 468500 212482 50400 0 270
272 0 468467 212175 50440 0 271
273 0 468408 212248 50480 0 272
274 0 468367 212140 50640 0 273
275 0 468316 212132 50760 0 274
276 0 468244 212175 50800 0 275
277 0 468447 212240 50920 81 276
278 0 468365 212381 51040 81 277
279 0 468268 212785 51080 81 278
280 0 468074 213011 51200 107 279
281 0 468015 213093 51240 107 280
282 0 467788 213309 51400 135 281
283 0 467551 213387 51480 98 282
284 0 467180 213729 51640 71 283
285 0 467115 213742 51680 71 284
286 0 466938 213848 51840 81 285
287 0 466669 214157 51960 81 286
288 0 466433 214387 52080 81 287
289 0 466247 214504 52240 98 288
290 0 466203 214621 52360 86 289
291 0 466111 214759 52480 71 290
292 0 465990 214996 52640 75 291
293 0 465880 215535 52800 75 292
294 0 465717 215556 52960 71 293
295 0 465508 215368 53000 60 294
296 0 465554 215459 53040 60 295
297 0 465294 215590 53200 75 296
298 0 465084 215784 53400 60 297
299 0 464868 215886 53440 80 298
300 0 464953 216017 53480 80 299
301 0 464940 216231 53600 150 300
302 0 464952 216278 53760 150 301
303 0 464890 216328 53800 80 302
304 0 464666 216774 53920 75 303
305 0 464565 217053 54040 124 304
306 0 464615 217078 54080 124 305
307 0 464571 217384 54240 86 306
308 0 464348 217926 54320 115 307
309 0 464320 218082 54480 115 308
310 0 464168 218410 54480 75 309
311 0 464162 218444 54520 75 310
312 0 464051 218769 54680 128 311
313 0 464019 218846 54760 128 312
314 0 463840 219095 54920 32 313
315 0 463754 219237 55080 32 314
316 0 463434 219539 55280 51 315
317 0 463066 219875 55280 91 316
318 0 462796 220014 55440 80 317
319 0 462518 220219 55640 71 318
320 0 462376 220437 55840 75 319
321 0 462266 220648 56000 75 320
322 0 462200 220733 56160 75 321
323 0 462170 220778 56200 80 322
324 0 462049 220956 56360 163 323
325 0 461960 221017 56520 163 324
326 0 461875 221082 56720 140 325
327 0 461856 221126 56880 124 326
328 0 461757 221159 57080 96 327
329 0 461752 221189 57200 96 328
330 0 461637 221217 57360 75 329
331 0 461583 221326 57520 96 330
332 0 461485 221523 57680 96 331
333 0 461439 221568 57880 164 332
334 0 461428 221653 58080 40 333
335 0 461227 221745 58240 64 334
336 0 460953 222007 58440 80 335
337 0 460923 222059 58640 86 336
338 0 460777 222175 58800 102 337
339 0 460635 222566 59000 81 338
340 0 460621 222749 59200 75 339
341 0 460550 223012 59360 71 340
342 0 460536 223174 59520 75 341
343 0 460554 223348 59720 75 342
344 0 460605 223430 59800 75 343
345 0 460677 223552 59920 60 344
346 0 461014 223883 60120 96 345
347 0 461096 223970 60240 96 346
348 0 461097 224111 60400 160 347
349 0 461074 224153 60560 137 348
350 0 461105 224304 60760 96 349
351 0 461078 224510 60920 96 350
352 0 461098 224414 61000 96 351
353 0 461146 224636 61040 96 352
354 0 461203 224889 61200 40 353
355 0 461250 225207 61360 51 354
356 0 461340 225530 61520 60 355
357 0 461412 225787 61640 75 356
358 0 461510 226086 61760 71 357
359 0 461557 226205 61800 51 358
360 0 461622 226323 61840 51 359
361 0 461728 226668 62000 51 360
362 0 461916 226967 62120 102 361
363 0 462046 227186 62280 102 362
364 0 462103 227487 62440 75 363
365 0 462011 227807 62560 32 364
366 0 461999 227953 62640 32 365
367 0 461906 228136 62800 102 366
368 0 461825 228418 63000 81 367
369 0 461762 228586 63120 96 368
370 0 461714 228652 63160 96 369
371 0 461675 228785 63360 107 370
372 0 461672 228829 63560 101 371
373 0 461651 228916 63680 101 372
374 0 461697 229029 63760 75 373
375 0 461851 229256 63920 60 374
376 0 461889 229313 63960 60 375
377 0 461901 229445 64040 51 376
378 0 461916 229725 64200 75 377
379 0 461867 229888 64360 75 378
380 0 461750 230036 64560 75 379
381 0 461596 230126 64680 75 380
382 0 461486 230305 64840 81 381
383 0 461404 230528 65040 101 382
384 0 461230 230753 65240 75 383
385 0 461114 231060 65440 80 384
386 0 460788 231435 65640 60 385
387 0 460419 231737 65760 71 386
388 0 459462 232441 65760 96 387
389 0 458997 232660 65920 80 388
390 0 458889 232765 65960 80 389
391 0 458613 233067 66000 80 390
392 0 457941 233678 66000 86 391
393 0 457849 233811 65960 81 392
394 0 457607 234074 65960 71 393
395 0 457426 234397 65960 60 394
396 0 457103 234877 65960 86 395
397 0 456920 235268 66080 80 396
398 0 456555 235676 66160 108 397
399 0 456427 235852 66280 131 398
400 0 456287 236069 66440 81 399
401 0 455975 236394 66560 45 400
402 0 455305 236496 66560 124 401
403 0 454908 236505 66520 102 402
404 0 454530 236643 66440 164 403
405 5 455012 236522 66320 32 404
406 0 453890 236903 66320 60 405
407 0 452847 237295 66280 139 406
408 5 452677 237412 66200 128 407
409 0 453400 237267 66200 122 408
410 0 454245 237038 66320 150 409
411 0 455217 236858 66480 124 410
412 0 456159 236642 66400 178 411
413 0 456387 236407 66320 150 412
414 0 456637 236034 66280 122 413
415 0 457039 235344 66200 137 414
416 0 457441 234647 66200 163 415
417 0 457820 234454 66120 168 416
418 0 458430 233805 66120 122 417
419 0 460616 232414 66120 131 418
420 0 460901 232083 66040 136 419
421 0 461086 231898 66000 120 420
422 0 461313 231627 65920 120 421
423 0 461529 231330 65840 102 422
424 0 461768 231218 65760 107 423
425 0 461958 231042 65720 98 424
426 0 462139 230917 65680 81 425
427 0 462664 230632 65600 90 426
428 0 463044 230435 65520 120 427
429 0 463180 230367 65480 156 428
430 0 463521 230143 65400 136 429
431 0 463982 229940 65280 108 430
432 0 464342 229896 65240 148 431
433 0 465127 229658 65200 122 432
434 0 465789 229630 65080 150 433
435 0 467511 229811 65000 80 434
436 0 470182 230328 65080 160 435
437 0 471547 230554 65080 178 436
438 0 471651 230547 65200 178 437
439 0 471883 230608 65280 101 438
440 0 471996 230665 65360 40 439
441 0 472051 230751 65480 64 440
442 0 472170 230793 65560 64 441
443 0 472347 231011 65640 124 442
444 0 472724 231215 65800 135 443
445 0 472961 231336 65960 122 444
446 0 473064 231402 66080 122 445
447 0 473126 231455 66160 102 446
448 0 473238 231551 66280 102 447
449 0 473262 231553 66320 81 448
450 0 473453 231687 66520 122 449
451 0 473624 231819 66680 131 450
452 0 473677 231920 66760 131 451
453 0 473902 232043 66920 91 452
454 0 474202 232197 67200 96 453
455 0 474279 232269 67440 122 454
456 0 474371 232329 67640 122 455
457 0 474752 232453 68240 115 456
458 0 474921 232541 68480 108 457
459 0 475025 232563 68680 108 458
460 0 475127 232588 68960 122 459
461 0 475159 232593 69160 122 460
462 0 475245 232619 69480 124 461
463 0 475493 232603 69800 102 462
464 0 475592 232618 70000 96 463
465 0 475827 232698 70320 64 464
466 0 475903 232782 70480 75 465
467 0 476057 232832 70680 64 466
468 0 476123 232881 70800 90 467
469 0 476208 232951 70920 90 468
470 0 476308 232975 71080 71 469
471 0 476419 232977 71240 71 470
472 0 476757 232908 71720 81 471
473 0 477000 232798 72040 81 472
474 0 477088 232792 72200 81 473
475 0 477156 232774 72280 81 474
476 0 477251 232750 72440 0 475
477 0 477304 232738 72560 0 476
478 0 477517 232730 72760 75 477
479 0 477550 232752 72800 75 478
480 0 477686 232792 72920 75 479
481 0 477753 232822 73040 75 480
482 0 477899 232833 73200 75 481
483 0 478040 232819 73360 96 482
484 0 478066 232833 73440 96 483
485 0 478187 232867 73600 64 484
486 0 478260 232874 73760 75 485
487 0 478277 232900 73880 75 486
488 0 478335 232897 74000 96 487
489 0 478400 232910 74120 96 488
490 0 478394 232912 74240 90 489
491 0 478414 232920 74400 90 490
492 0 478475 232921 74480 115 491
493 0 478565 232960 74600 115 492
494 0 478618 232976 74720 143 493
495 0 478712 233085 74840 143 494
496 0 478826 233078 75040 163 495
497 0 479079 233109 75200 140 496
498 0 479274 233153 75400 120 497
499 0 479483 233192 75600 96 498
500 0 479750 233172 75840 122 499
501 0 479851 233199 75920 122 500
502 0 480066 233265 76120 120 501
503 0 480287 233285 76280 122 502
504 0 480422 233286 76440 122 503
505 0 480597 233307 76600 108 504
506 0 480736 233291 76760 96 505
507 0 480963 233303 76960 98 506
508 0 481059 233288 77080 104 507
509 0 481101 233288 77160 104 508
510 0 481245 233230 77360 120 509
511 0 481357 233163 77480 107 510
512 0 481473 233120 77600 107 511
513 0 481530 233112 77720 96 512
514 0 481632 233050 77880 32 513
515 0 481680 233009 78080 32 514
516 0 481696 233011 78200 40 515
517 0 481925 232992 78280 51 516
518 0 481999 233014 78520 124 517
519 0 482108 232967 78640 163 518
520 0 482213 232952 78720 128 519
521 0 482375 232900 78920 128 520
522 0 482373 232923 79200 163 521
523 0 482513 232951 79520 128 522
524 0 482552 233015 79920 115 523
525 0 482657 233008 80240 115 524
526 0 482821 233004 80640 120 525
527 0 482906 233017 80960 135 526
528 0 482990 233113 81160 135 527
529 0 483091 233116 81240 157 528
530 0 483315 233159 81600 153 529
531 0 483347 233189 81680 153 530
532 0 483427 233134 81880 124 531
533 5 483468 233178 81960 124 532
534 0 483743 232791 81960 101 533
535 0 483894 232690 82040 128 534
536 0 484030 232617 82120 128 535
537 0 484099 232565 82200 75 536
538 0 484193 232430 82280 75 537
539 0 484413 232289 82360 102 538
540 0 484565 232192 82440 86 539
541 0 484693 232069 82520 90 540
542 0 484830 231958 82600 90 541
543 0 485018 231808 82640 80 542
544 0 485227 231631 82720 90 543
545 0 485337 231564 82800 96 544
546 0 485481 231449 82880 75 545
547 0 485613 231402 82960 75 546
548 0 485771 231310 83040 60 547
549 0 485988 231235 83120 86 548
550 0 486134 231181 83240 96 549
551 0 486454 231111 83360 102 550
552 0 486706 230932 83440 120 551
553 0 487107 230788 83440 107 552
554 0 487399 230359 83520 86 553
555 0 487547 230240 83600 86 554
556 0 487634 230152 83680 86 555
557 0 487822 230067 83760 102 556
558 0 487953 229938 83840 120 557
559 0 488043 229893 83920 120 558
560 0 488291 229787 84000 107 559
561 0 488417 229623 84040 75 560
562 0 488634 229470 84080 80 561
563 0 488672 229431 84120 80 562
564 0 488876 229258 84240 80 563
565 0 488955 229173 84400 71 564
566 0 489075 229093 84480 71 565
567 0 489142 228998 84600 75 566
568 0 489329 228698 84920 81 567
569 0 489394 228526 85080 107 568
570 0 489493 228343 85280 81 569
571 0 489575 228137 85440 101 570
572 0 489688 227837 85520 81 571
573 0 489656 227477 85600 80 572
574 0 489734 226873 85640 107 573
575 0 489814 226809 85680 107 574
576 0 489980 226615 85760 80 575
577 0 490341 226282 85840 91 576
578 0 490523 226139 85880 98 577
579 0 490801 226044 85920 137 578
580 0 490990 225872 85960 136 579
581 0 491326 225681 86080 153 580
582 0 491491 225519 86160 128 581
583 0 491612 225406 86280 136 582
584 0 491844 225350 86400 120 583
585 0 492093 225229 86520 120 584
586 0 492308 225137 86720 120 585
587 0 492448 225045 86840 108 586
588 0 492456 225027 86960 108 587
589 0 492596 224925 87280 104 588
590 0 492713 224824 87560 104 589
591 0 492856 224671 87880 0 590
592 0 492912 224547 88040 0 591
593 0 492930 224466 88240 0 592
594 0 492920 224448 88320 0 593
595 0 492893 224348 88520 0 594
596 0 492923 224356 88560 0 595
597 0 492959 224319 88600 0 596
598 0 492953 224417 88640 0 597
599 0 493110 224226 88760 0 598
600 0 493070 224088 88880 0 599
601 0 492996 223954 89080 0 600
602 0 492936 223950 89200 0 601
603 0 492928 223915 89320 0 602
604 0 492876 223895 89400 0 603
605 0 492878 223643 89480 0 604
606 0 493010 223562 89600 0 605
607 0 493201 223507 90080 0 606
608 0 493114 223557 90320 0 607
609 0 493088 223565 90520 0 608
610 0 493310 223536 90600 0 609
611 0 493717 223508 90640 0 610
612 0 493863 223400 90760 0 611
613 0 494016 223256 90920 0 612
614 0 494018 223210 90960 0 613
615 0 494126 223183 91040 0 614
616 0 494223 222945 91160 0 615
617 0 494328 222858 91240 0 616
618 0 494390 222647 91320 0 617
619 0 494556 222395 91440 0 618
620 0 494634 222157 91560 0 619
621 0 494604 221896 91760 0 620
622 0 494680 221630 91920 0 621
623 0 494678 221619 91960 0 622
624 0 494831 221427 92080 0 623
625 0 494952 221331 92240 0 624
626 0 495070 221228 92360 0 625
627 0 495131 221118 92480 0 626
628 0 495120 221054 92640 0 627
629 0 495102 220881 92760 0 628
630 0 495087 220659 92920 0 629
631 0 495008 220358 93120 0 630
632 0 494929 220114 93160 0 631
633 0 494924 220001 93280 0 632
634 0 494947 219859 93440 0 633
635 0 495024 219778 93600 0 634
636 0 495191 219732 93840 0 635
637 0 495406 219690 94120 0 636
638 0 495348 219557 94520 0 637
639 0 495386 219521 94640 0 638
640 0 495366 219485 94800 0 639
641 0 495380 219379 95120 0 640
642 0 495338 219321 95240 0 641
643 0 495323 219242 95400 0 642
644 0 495308 219245 95600 0 643
645 0 495310 219188 95760 0 644
646 0 495368 219133 95920 0 645
647 0 495370 219040 96080 0 646
648 0 495346 218908 96320 0 647
649 0 495305 218739 96520 0 648
650 0 495239 218655 96680 0 649
651 0 495150 218530 96880 0 650
652 0 495123 218487 97000 0 651
653 0 495056 218462 97080 0 652
654 0 495034 218352 97200 0 653
655 0 495021 218320 97440 0 654
656 0 495021 218327 97680 0 655
657 0 495060 218288 97960 0 656
658 0 495068 218269 98160 0 657
659 0 495230 218253 98320 0 658
660 0 495449 218128 98560 0 659
661 0 495489 218023 98640 0 660
662 0 495511 217755 98840 0 661
663 0 495571 217585 99120 0 662
664 0 495610 217545 99320 0 663
665 0 495601 217520 99480 0 664
666 0 495618 217470 99520 0 665
667 0 495670 217409 99640 0 666
668 0 495877 217295 99920 0 667
669 0 495962 217203 100080 0 668
670 0 496041 217172 100200 0 669
671 0 496057 217125 100280 0 670
672 0 496103 217058 100400 0 671
673 0 496152 217012 100560 0 672
674 0 496142 216853 100800 0 673
675 0 496164 216663 100960 0 674
676 0 496110 216416 101160 0 675
677 0 496114 216387 101200 0 676
678 0 496052 216225 101320 0 677
679 0 496002 216167 101400 0 678
680 0 496047 216083 101480 0 679
681 0 496022 215920 101560 0 680
682 0 495848 215734 101600 0 681
683 0 495807 215618 101680 0 682
684 0 495726 215464 101760 0 683
685 0 495654 215156 101800 0 684
686 0 495592 214869 101880 0 685
687 0 495667 214588 102080 0 686
688 0 495651 214415 102280 0 687
689 0 495587 214238 102480 0 688
690 0 495658 214136 102520 0 689
691 0 495478 214185 102560 0 690
692 0 495577 214187 102600 0 691
693 0 495582 214155 102680 0 692
694 0 495527 214045 103080 0 693
695 0 495494 214010 103200 0 694
696 0 495559 213997 103320 0 695
697 0 495615 213927 103640 0 696
698 0 495880 213789 104160 0 697
699 0 496016 213524 104440 0 698
700 0 496006 213504 104560 0 699
701 0 495975 213489 104720 0 700
702 0 495837 213352 105040 0 701
703 0 495732 213069 105160 0 702
704 0 495588 212798 105240 0 703
705 0 495239 212358 105320 0 704
706 0 495114 212202 105400 0 705
707 0 483354 209544 105440 0 706
708 0 495009 212072 105480 0 707
709 0 494930 211940 105600 0 708
710 0 494845 211566 105800 0 709
711 0 494865 211449 105960 0 710
712 0 494882 211256 106240 0 711
713 0 494872 211117 106560 0 712
714 0 494968 210904 106920 0 713
715 0 495032 210546 107320 0 714
716 0 495101 210266 107360 0 715
717 0 495010 210438 107400 0 716
718 0 495170 210275 107760 0 717
719 0 495469 210110 108240 0 718
720 0 495634 210041 108440 0 719
721 0 495700 209921 108680 0 720
722 0 495678 209733 108800 0 721
723 0 495706 209387 108960 0 722
724 0 495674 209153 109120 0 723
725 0 495609 209072 109200 0 724
726 0 495353 208747 109520 0 725
727 0 495209 208637 109760 0 726
728 0 494898 208421 110240 0 727
729 0 494491 208302 110840 0 728
730 0 494383 208184 111120 0 729
731 0 494402 208136 111240 0 730
732 0 494402 207940 111400 0 731
733 0 494396 207719 111480 0 732
734 0 494453 207318 111520 0 733
735 0 494126 206666 111520 0 734
736 0 493829 206429 111680 0 735
737 0 493378 206163 111920 0 736
738 0 493323 206126 111960 0 737
739 0 493214 206053 112040 0 738
740 0 493054 205907 112160 0 739
741 0 492943 205764 112320 0 740
742 0 492908 205819 112480 0 741
743 0 492839 205780 112760 0 742
744 0 492657 205766 113160 0 743
745 0 492407 205573 113440 0 744
746 0 492192 205286 113640 0 745
747 0 491834 204727 114240 0 746
748 0 491654 204320 114680 0 747
749 0 491242 203661 115320 0 748
750 0 491162 203580 115360 0 749
751 0 491140 203526 115400 0 750
752 0 491095 203463 115480 0 751
753 0 491098 203369 115520 0 752
754 0 491033 203315 115600 0 753
755 0 490842 203091 115840 0 754
756 0 490708 203060 115920 0 755
757 0 490533 202953 116120 0 756
758 0 490459 202983 116200 0 757
759 0 490423 202944 116320 0 758
760 0 490368 202925 116480 0 759
761 0 490355 202872 116560 0 760
762 0 490329 202784 116640 0 761
763 0 490309 202738 116760 0 762
764 0 490293 202635 116880 0 763
765 0 490263 202445 117080 0 764
766 0 490232 202244 117240 0 765
767 0 490217 202017 117320 0 766
768 0 490081 201784 117480 0 767
769 0 490154 201675 117640 0 768
770 0 490115 201626 117720 0 769
771 0 490129 201585 117840 0 770
772 0 490090 201542 117960 0 771
773 0 490070 201505 118120 0 772
774 0 490000 201392 118240 0 773
775 0 489965 201370 118320 0 774
776 0 489981 201199 118480 0 775
777 0 490030 201063 118600 0 776
778 0 490023 200751 118800 0 777
779 0 490082 200636 118880 0 778
780 0 490158 200292 119080 0 779
781 0 490263 200061 119360 0 780
782 0 490123 200083 119560 0 781
783 0 489899 199917 119960 0 782
784 0 489848 199864 120040 0 783
785 0 489855 199712 120120 0 784
786 0 489959 199537 120240 0 785
787 0 489923 199304 120360 0 786
788 0 489941 199129 120440 0 787
789 0 489886 198898 120640 0 788
790 0 489785 198844 120920 0 789
791 0 489797 198801 121120 0 790
792 0 489815 198693 121280 0 791
793 0 489767 198591 121440 0 792
794 0 489720 198384 121600 0 793
795 0 489678 198233 121760 0 794
796 0 489606 198036 121960 0 795
797 0 489463 197643 122360 0 796
798 0 489374 197444 122640 0 797
799 0 489304 197183 122920 0 798
800 0 489198 196993 123120 0 799
801 0 489138 196840 123280 0 800
802 0 489154 196731 123440 0 801
803 0 489178 196569 123680 0 802
804 0 489150 196369 123880 0 803
805 0 489174 196303 124000 0 804
806 0 489163 196179 124240 0 805
807 0 488988 196003 124480 0 806
808 0 488942 195731 124760 0 807
809 0 488978 195559 124960 0 808
810 0 489008 195243 125240 0 809
811 0 489073 195113 125400 0 810
812 0 489133 195005 125560 0 811
813 0 489163 194908 125720 0 812
814 0 489160 194787 125880 0 813
815 0 489240 194642 126000 0 814
816 0 489223 194505 126120 0 815
817 0 489189 194304 126280 0 816
818 0 489151 194139 126400 0 817
819 0 489091 193958 126520 0 818
820 0 489030 193765 126760 0 819
821 0 489011 193456 127000 0 820
822 0 488985 193144 127280 0 821
823 0 489006 192818 127600 0 822
824 0 488970 192567 127840 0 823
825 0 489009 192290 128120 0 824
826 0 488983 192155 128240 0 825
827 0 488701 191799 128600 0 826
828 0 488612 191501 128880 0 827
829 0 488574 191463 129080 0 828
830 0 488557 191281 129200 0 829
831 0 488499 191120 129320 0 830
832 0 488484 190876 129480 0 831
833 0 488326 190504 129680 0 832
834 0 488289 190164 130000 0 833
835 0 488291 189993 130520 0 834
836 0 488253 189841 130720 0 835
837 0 488113 189618 130840 0 836
838 0 488088 189472 131000 0 837
839 0 488066 189327 131120 0 838
840 0 488119 189036 131320 0 839
841 0 488144 188399 131640 0 840
842 0 488112 188010 131880 0 841
843 0 488184 187850 132080 0 842
844 0 488229 187826 132240 0 843
845 0 488249 187819 132400 0 844
846 0 488259 187691 132800 0 845
847 0 488219 187443 133040 0 846
848 0 488161 187216 133240 0 847
849 0 488119 187011 133320 0 848
850 0 488055 186824 133400 0 849
851 0 488010 186634 133480 0 850
852 0 488031 186303 133720 0 851
853 0 488024 186182 133880 0 852
854 0 488023 186019 134000 0 853
855 0 488002 185757 134200 0 854
856 0 487962 185511 134400 0 855
857 0 487871 185266 134640 0 856
858 0 487791 185062 134920 0 857
859 0 487702 184686 135200 0 858
860 0 487650 184368 135480 0 859
861 0 487694 184158 135720 0 860
862 0 487726 184042 135840 0 861
863 0 487711 183865 135960 0 862
864 0 487752 183770 136080 0 863
865 0 487789 183652 136120 0 864
866 0 487877 183403 136200 0 865
867 0 487863 183135 136320 0 866
868 0 487879 182893 136480 0 867
869 0 487896 182695 136600 0 868
870 0 487853 182523 136760 0 869
871 0 487842 182323 136920 0 870
872 0 487810 182198 137040 0 871
873 0 487821 182114 137120 0 872
874 0 487759 181949 137240 0 873
875 0 487751 181794 137360 0 874
876 0 487781 181676 137400 0 875
877 0 487750 181518 137480 0 876
878 0 487677 181119 137560 0 877
879 0 487658 181029 137640 0 878
880 0 487624 180801 137760 0 879
881 0 487587 180759 137800 0 880
882 0 487592 180685 137840 0 881
883 0 487585 180620 137880 0 882
884 0 487572 180560 137920 0 883
885 0 487545 180359 137960 0 884
886 0 487484 180212 138040 0 885
887 0 487425 180116 138080 0 886
888 0 487454 180125 138120 0 887
889 0 487462 180225 138160 0 888
890 0 487442 180098 138200 0 889
891 0 487415 179990 138240 0 890
892 0 487399 179916 138280 0 891
893 0 487386 179874 138320 0 892
894 0 487389 179849 138360 0 893
895 0 487382 179854 138400 0 894
896 0 487375 179824 138440 0 895
897 0 487373 179803 138480 0 896
898 0 487350 179746 138520 0 897
899 0 487343 179752 138560 0 898
900 0 487350 179755 138600 0 899
901 0 487354 179727 138640 0 900
902 0 487355 179726 138680 0 901
903 0 487362 179701 138720 0 902
904 0 487381 179675 138760 0 903
905 0 487334 179677 138800 0 904
906 0 487314 179694 138840 0 905
907 0 487281 179699 138880 0 906
908 0 487279 179642 138920 0 907
909 0 487289 179533 138960 0 908
910 0 487303 179472 139000 0 909
911 0 487313 179353 139040 0 910
912 0 487324 179331 139080 0 911
913 0 487323 179247 139120 0 912
914 0 487351 179192 139160 0 913
915 0 487366 179178 139200 0 914
916 0 487363 179136 139240 0 915
917 0 487335 179227 139280 0 916
918 0 487385 179148 139320 0 917
919 0 487414 179132 139360 0 918
920 0 487438 179094 139400 0 919
921 0 487416 179059 139440 0 920
922 0 487435 178998 139480 0 921
923 0 487444 178966 139520 0 922
924 0 487441 178904 139560 0 923
925 0 487455 178871 139600 0 924
926 0 487477 178797 139640 0 925
927 0 487499 178730 139680 0 926
928 0 487511 178624 139720 0 927
929 0 487522 178565 139760 0 928
930 0 487482 178484 139800 0 929
931 0 487472 178446 139840 0 930
932 0 487501 178337 139880 0 931
933 0 487508 178306 139920 0 932
934 0 487518 178252 139960 0 933
935 0 487512 178188 140000 0 934
936 0 487496 178161 140040 0 935
937 0 487530 178160 140080 0 936
938 0 487645 178124 140120 0 937
939 0 487570 177994 140160 0 938
940 0 487589 177881 140200 0 939
941 0 487609 177831 140240 0 940
942 0 487642 177775 140280 0 941
943 0 487661 177744 140320 0 942
944 0 487676 177703 140360 0 943
945 0 487688 177703 140400 0 944
946 0 487683 177621 140440 0 945
947 0 487688 177627 140480 0 946
948 0 487771 177542 140520 0 947
949 0 487819 177519 140560 0 948
950 0 487821 177535 140600 0 949
951 0 487817 177511 140640 0 950
952 0 487822 177422 140680 0 951
953 0 487830 177409 140720 0 952
954 0 487826 177392 140760 0 953
955 0 487846 177347 140800 0 954
956 0 487886 177263 140840 0 955
957 0 487875 177205 140880 0 956
958 0 487900 177128 140920 0 957
959 0 487910 177038 140960 0 958
960 0 487936 176961 141000 0 959
961 0 487932 176882 141040 0 960
962 0 487963 176849 141080 0 961
963 0 487961 176745 141120 0 962
964 0 487941 176652 141160 0 963
965 0 487907 176500 141200 0 964
966 0 487888 176469 141240 0 965
967 0 487902 176410 141280 0 966
968 0 487893 176368 141320 0 967
969 0 487897 176306 141360 0 968
970 0 487920 176284 141400 0 969
971 0 487909 176256 141440 0 970
972 0 487923 176202 141480 0 971
973 0 487914 176166 141520 0 972
974 0 487931 176131 141560 0 973
975 0 487914 176105 141600 0 974
976 0 487897 176089 141640 0 975
977 0 487881 176038 141680 0 976
978 0 487873 175978 141720 0 977
979 0 487844 175935 141760 0 978
980 0 487843 175917 141800 0 979
981 0 487851 175905 141840 0 980
982 0 487844 175869 141880 0 981
983 0 487856 175808 141920 0 982
984 0 487846 175739 141960 0 983
985 0 487854 175665 142000 0 984
986 0 487861 175628 142040 0 985
987 0 487866 175569 142080 0 986
988 0 487872 175542 142120 0 987
989 0 487872 175515 142160 0 988
990 0 487924 175422 142200 0 989
991 0 487928 175374 142240 0 990
992 0 487924 175281 142280 0 991
993 0 487940 175264 142320 0 992
994 0 487965 175164 142360 0 993
995 0 487986 175124 142400 0 994
996 0 488000 175086 142440 0 995
997 0 488003 175029 142480 0 996
998 0 488015 174965 142520 0 997
999 0 488027 174935 142560 0 998
1000 0 488056 174904 142600 0 999
1001 0 488059 174855 142640 0 1000
1002 0 488068 174837 142680 0 1001
1003 0 488102 174797 142720 0 1002
1004 0 488125 174759 142760 0 1003
1005 0 488153 174717 142800 0 1004
1006 0 488184 174692 142840 0 1005
1007 0 488224 174641 142880 0 1006
1008 0 488241 174634 142920 0 1007
1009 0 488263 174619 142960 0 1008
1010 0 488283 174609 143000 0 1009
1011 0 488295 174592 143040 0 1010
1012 0 488311 174543 143080 0 1011
1013 0 488312 174479 143120 0 1012
1014 0 488328 174373 143160 0 1013
1015 0 488366 174311 143160 0 1014
1016 0 488388 174276 143240 0 1015
1017 0 488386 174259 143280 0 1016
1018 0 488419 174190 143320 0 1017
1019 0 488431 174140 143360 0 1018
1020 0 488491 174076 143400 0 1019
1021 0 488502 174008 143440 0 1020
1022 0 488507 173972 143480 0 1021
1023 0 488519 173913 143520 0 1022
1024 0 488499 173799 143560 0 1023
1025 0 488506 173758 143600 0 1024
1026 0 488490 173702 143640 0 1025
1027 0 488499 173600 143680 0 1026
1028 0 488492 173574 143720 0 1027
1029 0 488506 173515 143760 0 1028
1030 0 488540 173376 143920 0 1029
1031 0 488551 173320 143960 0 1030
1032 0 488548 173275 144000 0 1031
1033 0 488576 173177 144040 0 1032
1034 0 488582 173133 144080 0 1033
1035 0 488576 173082 144120 0 1034
1036 0 488589 172986 144160 0 1035
1037 0 488592 172956 144200 0 1036
1038 0 488597 172932 144240 0 1037
1039 0 488592 172875 144280 0 1038
1040 0 488616 172804 144320 0 1039
1041 0 488612 172766 144360 0 1040
1042 0 488626 172684 144400 0 1041
1043 0 488631 172639 144440 0 1042
1044 0 488629 172576 144480 0 1043
1045 0 488628 172521 144520 0 1044
1046 0 488626 172448 144560 0 1045
1047 0 488633 172380 144600 0 1046
1048 0 488612 172342 144640 0 1047
1049 0 488649 172265 144680 0 1048
1050 0 488648 172235 144720 0 1049
1051 0 488653 172167 144760 0 1050
1052 0 488655 172139 144800 0 1051
1053 0 488667 172101 144840 0 1052
1054 0 488661 172060 144880 0 1053
1055 0 488633 172021 144920 0 1054
1056 0 488631 171981 144960 0 1055
1057 0 488655 171928 145000 0 1056
1058 0 488666 171883 145040 0 1057
1059 0 488683 171806 145080 0 1058
1060 0 488693 171760 145120 0 1059
1061 0 488713 171729 145160 0 1060
1062 0 488736 171672 145200 0 1061
1063 0 488725 171574 145240 0 1062
1064 0 488717 171517 145280 0 1063
1065 0 488707 171483 145320 0 1064
1066 0 488689 171478 145360 0 1065
1067 0 488645 171460 145400 0 1066
1068 0 488678 171443 145440 0 1067
1069 0 488697 171406 145480 0 1068
1070 0 488685 171383 145520 0 1069
1071 0 488721 171346 145560 0 1070
1072 0 488738 171344 145600 0 1071
1073 0 488755 171343 145640 0 1072
1074 0 488781 171318 145680 0 1073
1075 0 488778 171253 145720 0 1074
1076 0 488815 171225 145760 0 1075
1077 0 488783 171189 145800 0 1076
1078 0 488800 171196 145840 0 1077
1079 0 488784 171113 145880 0 1078
1080 0 488779 171102 145920 0 1079
1081 0 488805 171019 145960 0 1080
1082 0 488818 170979 146000 0 1081
1083 0 488785 170927 146040 0 1082
1084 0 488798 170860 146080 0 1083
1085 0 488796 170798 146120 0 1084
1086 0 488771 170773 146160 0 1085
1087 0 488752 170687 146200 0 1086
1088 0 488747 170634 146240 0 1087
1089 0 488733 170592 146280 0 1088
1090 0 488666 170546 146320 0 1089
1091 0 488660 170508 146360 0 1090
1092 0 488616 170473 146400 0 1091
1093 0 488157 170448 146440 0 1092
1094 0 488439 170424 146480 0 1093
1095 0 488608 170362 146520 0 1094
1096 0 488671 170339 146560 0 1095
1097 0 488740 170292 146600 0 1096
1098 0 488744 170277 146640 0 1097
1099 0 488769 170195 146720 0 1098
1100 0 488799 170125 146760 0 1099
1101 0 488785 170080 146800 0 1100
1102 0 488788 170050 146840 0 1101
1103 0 488791 169976 146880 0 1102
1104 0 488800 169936 146920 0 1103
1105 0 488830 169887 146960 0 1104
1106 0 488836 169870 147000 0 1105
1107 0 488815 169804 147040 0 1106
1108 0 488826 169733 147080 0 1107
1109 0 488841 169707 147120 0 1108
1110 0 488849 169642 147160 0 1109
1111 0 488868 169542 147200 0 1110
1112 0 488872 169483 147280 0 1111
1113 0 488918 169420 147320 0 1112
1114 0 488911 169380 147360 0 1113
1115 0 488913 169349 147400 0 1114
1116 0 488938 169321 147440 0 1115
1117 0 488969 169279 147480 0 1116
1118 0 488981 169260 147520 0 1117
1119 0 489002 169218 147560 0 1118
1120 0 488958 169136 147600 0 1119
1121 0 488936 169085 147640 0 1120
1122 0 488910 168966 147680 0 1121
1123 0 488897 168931 147720 0 1122
1124 0 488888 168902 147760 0 1123
1125 0 488861 168861 147800 0 1124
1126 0 488859 168835 147840 0 1125
1127 0 488860 168801 147880 0 1126
1128 0 488855 168803 147920 0 1127
1129 0 488840 168768 147960 0 1128
1130 0 488828 168733 148000 0 1129
1131 0 488812 168712 148040 0 1130
1132 0 488778 168630 148080 0 1131
1133 0 488746 168592 148120 0 1132
1134 0 488782 168549 148160 0 1133
1135 0 488807 168533 148200 0 1134
1136 0 488768 168520 148240 0 1135
1137 0 488762 168458 148280 0 1136
1138 0 488755 168433 148320 0 1137
1139 0 488763 168384 148360 0 1138
1140 0 488739 168348 148400 0 1139
1141 0 488732 168319 148440 0 1140
1142 0 488728 168259 148480 0 1141
1143 0 488715 168194 148520 0 1142
1144 0 488727 168090 148560 0 1143
1145 0 488741 167987 148640 0 1144
1146 0 488709 167914 148680 0 1145
1147 0 488716 167811 148720 0 1146
1148 0 488705 167729 148760 0 1147
1149 0 488693 167646 148800 0 1148
1150 0 488692 167549 148840 0 1149
1151 0 488697 167539 148880 0 1150
1152 0 488679 167415 148920 0 1151
1153 0 488695 167351 148960 0 1152
1154 0 488677 167303 149000 0 1153
1155 0 488690 167261 149040 0 1154
1156 0 488676 167213 149080 0 1155
1157 0 488687 167169 149120 0 1156
1158 0 488645 167137 149160 0 1157
1159 0 488653 167086 149200 0 1158
1160 0 488678 167048 149240 0 1159
1161 0 488683 167010 149280 0 1160
1162 0 488672 167008 149320 0 1161
1163 0 488701 166917 149360 0 1162
1164 0 488695 166874 149400 0 1163
1165 0 488717 166808 149440 0 1164
1166 0 488712 166798 149480 0 1165
1167 0 488703 166724 149520 0 1166
1168 0 488701 166653 149560 0 1167
1169 0 488731 166749 149600 0 1168
1170 0 488728 166736 149640 0 1169
1171 0 488735 166788 149680 0 1170
1172 0 488738 166832 149720 0 1171
1173 0 488746 166835 149760 0 1172
1174 0 488728 166834 149800 0 1173
1175 0 488767 166893 149840 0 1174
1176 0 488747 166933 149880 0 1175
1177 0 488760 166976 149920 0 1176
1178 0 488766 166995 149960 0 1177
1179 0 488802 167008 150000 0 1178
1180 0 488831 167001 150080 0 1179
1181 0 488833 167003 150120 0 1180
1182 0 488836 167005 150160 0 1181
1183 0 488840 166969 150200 0 1182
1184 0 488849 166901 150240 0 1183
1185 0 488851 166819 150280 0 1184
1186 0 488858 166762 150320 0 1185
1187 0 488861 166646 150360 0 1186
1188 0 488834 166534 150400 0 1187
1189 0 488772 166363 150440 0 1188
1190 0 488771 166257 150480 0 1189
1191 0 488777 166084 150520 0 1190
1192 0 488758 165938 150560 0 1191
1193 0 488752 165836 150600 0 1192
1194 0 488750 165716 150640 0 1193
1195 0 488725 165537 150680 0 1194
1196 0 488716 165401 150720 0 1195
1197 0 488714 165266 150760 0 1196
1198 0 488726 165208 150800 0 1197
1199 0 488727 165139 150840 0 1198
1200 0 488709 164877 150880 0 1199
1201 0 488695 164753 150920 0 1200
1202 0 488687 164694 150960 0 1201
1203 0 488624 164592 151000 0 1202
1204 0 488601 164536 151040 0 1203
1205 0 488588 164490 151080 0 1204
1206 0 488582 164443 151120 0 1205
1207 0 488544 164340 151160 0 1206
1208 0 488528 164301 151200 0 1207
1209 0 488465 164213 151240 0 1208
1210 0 488453 164172 151280 0 1209
1211 0 488423 164104 151320 0 1210
1212 0 488392 164075 151360 0 1211
1213 0 488395 164014 151400 0 1212
1214 0 488372 163977 151440 0 1213
1215 0 488320 163929 151480 0 1214
1216 0 488303 163853 151520 0 1215
1217 0 488266 163791 151560 0 1216
1218 0 488236 163759 151600 0 1217
1219 0 488204 163706 151640 0 1218
1220 0 488178 163686 151680 0 1219
1221 0 488130 163599 151720 0 1220
1222 0 488099 163537 151760 0 1221
1223 0 488086 163496 151800 0 1222
1224 0 488074 163413 151840 0 1223
1225 0 488047 163368 151880 0 1224
1226 0 488022 163300 151920 0 1225
1227 0 488005 163257 151960 0 1226
1228 0 487971 163213 152000 0 1227
1229 0 487988 163145 152040 0 1228
1230 0 487977 163100 152080 0 1229
1231 0 487925 163080 152120 0 1230
1232 0 487902 163027 152160 0 1231
1233 0 487900 163006 152200 0 1232
1234 0 487884 162985 152240 0 1233
1235 0 487822 162917 152280 0 1234
1236 0 487775 162828 152320 0 1235
1237 0 487784 162749 152360 0 1236
1238 0 487765 162716 152400 0 1237
1239 0 487733 162625 152440 0 1238
1240 0 487703 162584 152480 0 1239
1241 0 487676 162553 152520 0 1240
1242 0 487660 162530 152560 0 1241
1243 0 487629 162472 152600 0 1242
1244 0 487587 162416 152640 0 1243
1245 0 487541 162376 152680 0 1244
1246 0 487499 162302 152720 0 1245
1247 0 487472 162231 152760 0 1246
1248 0 487435 162197 152800 0 1247
1249 0 487399 162168 152840 0 1248
1250 0 487326 162086 152880 0 1249
1251 0 487326 162039 152920 0 1250
1252 0 487269 161968 152960 0 1251
1253 0 487240 161916 153000 0 1252
1254 0 487188 161850 153040 0 1253
1255 0 487136 161798 153080 0 1254
1256 0 487117 161698 153120 0 1255
1257 0 487097 161672 153160 0 1256
1258 0 487049 161607 153200 0 1257
1259 0 487037 161557 153240 0 1258
1260 0 487027 161516 153280 0 1259
1261 0 487010 161505 153320 0 1260
1262 0 487010 161477 153360 0 1261
1263 0 486989 161442 153400 0 1262
1264 0 486984 161413 153440 0 1263
1265 0 486944 161360 153480 0 1264
1266 0 486918 161320 153520 0 1265
1267 0 486902 161271 153560 0 1266
1268 0 486852 161209 153600 0 1267
1269 0 486789 161148 153640 0 1268
1270 0 486655 161022 153680 0 1269
1271 0 486606 160962 153720 0 1270
1272 0 486595 160938 153760 0 1271
1273 0 486550 160883 153800 0 1272
1274 0 486525 160854 153840 0 1273
1275 0 486466 160820 153880 0 1274
1276 0 486442 160754 153920 0 1275
1277 0 486423 160730 153960 0 1276
1278 0 486401 160709 154000 0 1277
1279 0 486335 160687 154040 0 1278
1280 0 486301 160646 154080 0 1279
1281 0 486281 160617 154120 0 1280
1282 0 486239 160562 154160 0 1281
1283 0 486213 160520 154200 0 1282
1284 0 486188 160500 154240 0 1283
1285 0 486120 160409 154280 0 1284
1286 0 486114 160373 154320 0 1285
1287 0 486088 160312 154360 0 1286
1288 0 486074 160238 154400 0 1287
1289 0 486042 160204 154440 0 1288
1290 0 486005 160186 154480 0 1289
1291 0 485991 160161 154520 0 1290
1292 0 485951 160104 154560 0 1291
1293 0 485924 160051 154600 0 1292
1294 0 485894 160013 154640 0 1293
1295 0 485855 159953 154680 0 1294
1296 0 485818 159903 154720 0 1295
1297 0 485784 159899 154760 0 1296
1298 0 485720 159840 154800 0 1297
1299 0 485673 159801 154840 0 1298
1300 0 485625 159762 154880 0 1299
1301 0 485616 159763 154920 0 1300
1302 0 485545 159743 154960 0 1301
1303 0 485491 159706 155000 0 1302
1304 0 485445 159654 155040 0 1303
1305 0 485411 159620 155080 0 1304
1306 0 485359 159553 155120 0 1305
1307 0 485316 159533 155160 0 1306
1308 0 485277 159507 155200 0 1307
1309 0 485248 159479 155240 0 1308
1310 0 485220 159466 155280 0 1309
1311 0 485192 159419 155320 0 1310
1312 0 485171 159377 155360 0 1311
1313 0 485133 159368 155400 0 1312
1314 0 485091 159342 155440 0 1313
1315 0 485037 159320 155480 0 1314
1316 0 485015 159309 155520 0 1315
1317 0 484994 159304 155560 0 1316
1318 0 484960 159259 155600 0 1317
1319 0 484917 159200 155640 0 1318
1320 0 484890 159115 155680 0 1319
1321 0 484857 159075 155720 0 1320
1322 0 484826 159034 155760 0 1321
1323 0 484811 158984 155800 0 1322
1324 0 484789 158981 155840 0 1323
1325 0 484741 158933 155880 0 1324
1326 0 484719 158883 155920 0 1325
1327 0 484710 158880 155960 0 1326
1328 0 484678 158792 156000 0 1327
1329 0 484646 158751 156040 0 1328
1330 0 484625 158664 156080 0 1329
1331 0 484581 158562 156120 0 1330
1332 0 484532 158511 156160 0 1331
1333 0 484498 158455 156200 0 1332
1334 0 484460 158389 156240 0 1333
1335 0 484432 158340 156280 0 1334
1336 0 484355 158232 156320 0 1335
1337 0 484320 158181 156360 0 1336
1338 0 484278 158093 156400 0 1337
1339 0 484207 158015 156440 0 1338
1340 0 484198 157901 156480 0 1339
1341 0 484164 157846 156520 0 1340
1342 0 484135 157812 156560 0 1341
1343 0 484120 157773 156600 0 1342
1344 0 484090 157718 156640 0 1343
1345 0 484032 157640 156680 0 1344
1346 0 484006 157560 156720 0 1345
1347 0 483987 157525 156760 0 1346
1348 0 483947 157453 156800 0 1347
1349 0 483942 157383 156840 0 1348
1350 0 483908 157317 156880 0 1349
1351 0 483868 157290 156920 0 1350
1352 0 483831 157212 156960 0 1351
1353 0 483808 157158 157000 0 1352
1354 0 483820 157130 157040 0 1353
1355 0 483776 157088 157080 0 1354
1356 0 483767 157046 157120 0 1355
1357 0 483702 157006 157160 0 1356
1358 0 483710 156990 157200 0 1357
1359 0 483679 156969 157240 0 1358
1360 0 483677 156915 157280 0 1359
1361 0 483611 156853 157320 0 1360
1362 0 483555 156796 157360 0 1361
1363 0 483513 156770 157400 0 1362
1364 0 483456 156706 157440 0 1363
1365 0 483421 156668 157480 0 1364
1366 0 483400 156650 157520 0 1365
1367 0 483344 156605 157560 0 1366
1368 0 483337 156590 157600 0 1367
1369 0 483312 156500 157640 0 1368
1370 0 483273 156451 157680 0 1369
1371 0 483227 156390 157720 0 1370
1372 0 483219 156364 157760 0 1371
1373 0 483198 156334 157800 0 1372
1374 0 483213 156284 157840 0 1373
1375 0 483162 156240 157880 0 1374
1376 0 483149 156168 157920 0 1375
1377 0 483121 156170 157960 0 1376
1378 0 483111 156167 158000 0 1377
1379 0 483094 156111 158040 0 1378
1380 0 483084 156087 158080 0 1379
1381 0 483012 155925 158120 0 1380
1382 0 483065 156116 158160 0 1381
1383 0 483030 156116 158200 0 1382
1384 0 482989 156115 158240 0 1383
1385 0 482941 156020 158280 0 1384
1386 0 482891 155928 158320 0 1385
1387 0 482849 155907 158360 0 1386
1388 0 482769 155840 158400 0 1387
1389 0 482743 155785 158440 0 1388
1390 0 482714 155739 158480 0 1389
1391 0 482638 155667 158520 0 1390
1392 0 482596 155569 158560 0 1391
1393 0 482578 155537 158600 0 1392
1394 0 482570 155488 158640 0 1393
1395 0 482553 155450 158680 0 1394
1396 0 482518 155451 158720 0 1395
1397 0 482510 155421 158760 0 1396
1398 0 482469 155400 158800 0 1397
1399 0 482446 155359 158840 0 1398
1400 0 482415 155317 158880 0 1399
1401 0 482381 155307 158920 0 1400
1402 0 482363 155283 158960 0 1401
1403 0 482344 155255 159000 0 1402
1404 0 482320 155236 159040 0 1403
1405 0 482262 155210 159080 0 1404
1406 0 482220 155188 159120 0 1405
1407 0 482202 155142 159160 0 1406
1408 0 482172 155129 159200 0 1407
1409 0 482125 155101 159240 0 1408
1410 0 482093 155059 159280 0 1409
1411 0 482048 154998 159320 0 1410
1412 0 482012 154961 159360 0 1411
1413 0 481973 154905 159400 0 1412
1414 0 481928 154885 159440 0 1413
1415 0 481889 154832 159480 0 1414
1416 0 481823 154821 159520 0 1415
1417 0 481782 154760 159560 0 1416
1418 0 481757 154720 159600 0 1417
1419 0 481713 154670 159640 0 1418
1420 0 481700 154627 159680 0 1419
1421 0 481650 154568 159720 0 1420
1422 0 481609 154524 159760 0 1421
1423 0 481548 154495 159800 0 1422
1424 0 481520 154431 159840 0 1423
1425 0 481484 154360 159880 0 1424
1426 0 481396 154332 159920 0 1425
1427 0 481386 154288 159960 0 1426
1428 0 481340 154278 160000 0 1427
1429 0 481304 154253 160040 0 1428
1430 0 481276 154236 160080 0 1429
1431 0 481257 154156 160120 0 1430
1432 0 481173 154199 160160 0 1431
1433 0 481153 154157 160200 0 1432
1434 0 481103 154148 160240 0 1433
1435 0 481083 154126 160280 0 1434
1436 0 481072 154056 160320 0 1435
1437 0 481038 154056 160360 0 1436
1438 0 480961 153985 160400 0 1437
1439 0 480945 153925 160440 0 1438
1440 0 480912 153898 160480 0 1439
1441 0 480891 153875 160520 0 1440
1442 0 480856 153896 160560 0 1441
1443 0 480807 153859 160600 0 1442
1444 0 480777 153812 160640 0 1443
1445 0 480680 153788 160680 0 1444
1446 0 480645 153771 160720 0 1445
1447 0 480652 153741 160760 0 1446
1448 0 480533 153641 160800 0 1447
1449 0 480523 153655 160840 0 1448
1450 0 480496 153580 160880 0 1449
1451 0 480400 153526 160920 0 1450
1452 0 480211 153324 160960 0 1451
1453 0 480133 153201 161000 0 1452
1454 0 480036 153109 161040 0 1453
1455 0 479994 153073 161080 0 1454
1456 0 480000 153060 161120 0 1455
1457 0 479928 152963 161160 0 1456
1458 0 479938 152949 161200 0 1457
1459 0 479888 152895 161240 0 1458
1460 0 479884 152838 161280 0 1459
1461 0 479824 152757 161320 0 1460
1462 0 479810 152719 161360 0 1461
1463 0 479778 152675 161400 0 1462
1464 0 479750 152599 161440 0 1463
1465 0 479736 152509 161480 0 1464
1466 0 479699 152473 161520 0 1465
1467 0 479664 152396 161560 0 1466
1468 0 479615 152339 161600 0 1467
1469 0 479587 152257 161640 0 1468
1470 0 479563 152234 161680 0 1469
1471 0 479560 152175 161720 0 1470
1472 0 479558 152152 161760 0 1471
1473 0 479515 152140 161800 0 1472
1474 0 479514 152082 161840 0 1473
1475 0 479507 152020 161880 0 1474
1476 0 479499 151924 161920 0 1475
1477 0 479473 151883 161960 0 1476
1478 0 479474 151818 162000 0 1477
1479 0 479427 151741 162040 0 1478
1480 0 479390 151668 162080 0 1479
1481 0 479315 151588 162120 0 1480
1482 0 479290 151550 162160 0 1481
1483 0 479249 151481 162200 0 1482
1484 0 479216 151468 162240 0 1483
1485 0 479180 151396 162280 0 1484
1486 0 479126 151335 162320 0 1485
1487 0 479063 151276 162360 0 1486
1488 0 479049 151235 162400 0 1487
1489 0 479003 151198 162440 0 1488
1490 0 478966 151178 162480 0 1489
1491 0 478903 151100 162520 0 1490
1492 0 478858 151052 162560 0 1491
1493 0 478805 150996 162600 0 1492
1494 0 478727 150930 162640 0 1493
1495 0 478720 150913 162680 0 1494
1496 0 478670 150875 162720 0 1495
1497 0 478630 150854 162760 0 1496
1498 0 478591 150823 162800 0 1497
1499 0 478510 150785 162840 0 1498
1500 0 478487 150766 162880 0 1499
1501 0 478440 150736 162920 0 1500
1502 0 478403 150636 162960 0 1501
1503 0 478353 150611 163000 0 1502
1504 0 478295 150588 163040 0 1503
1505 0 478290 150578 163080 0 1504
1506 0 478201 150513 163120 0 1505
1507 0 478175 150485 163160 0 1506
1508 0 478095 150436 163200 0 1507
1509 0 478038 150337 163240 0 1508
1510 0 477990 150285 163280 0 1509
1511 0 477939 150192 163320 0 1510
1512 0 477852 150121 163360 0 1511
1513 0 477806 150074 163400 0 1512
1514 0 477764 149948 163440 0 1513
1515 0 477679 149914 163480 0 1514
1516 0 477597 149903 163520 0 1515
1517 0 477531 149873 163560 0 1516
1518 0 477433 149725 163600 0 1517
1519 0 477397 149629 163640 0 1518
1520 0 477364 149677 163680 0 1519
1521 0 477324 149590 163720 0 1520
1522 0 477298 149544 163760 0 1521
1523 0 477257 149495 163800 0 1522
1524 0 477183 149415 163840 0 1523
1525 0 477136 149348 163880 0 1524
1526 0 477132 149312 163920 0 1525
1527 0 477016 149217 163960 0 1526
1528 0 476982 149217 164000 0 1527
1529 0 476966 149161 164040 0 1528
1530 0 476889 149068 164080 0 1529
1531 0 476834 149008 164120 0 1530
1532 0 476761 148942 164160 0 1531
1533 0 476732 148894 164200 0 1532
1534 0 476666 148844 164240 0 1533
1535 0 476628 148777 164280 0 1534
1536 0 476585 148754 164320 0 1535
1537 0 476528 148739 164360 0 1536
1538 0 476463 148670 164400 0 1537
1539 0 476438 148627 164440 0 1538
1540 0 476386 148554 164480 0 1539
1541 0 476358 148499 164520 0 1540
1542 0 476277 148429 164560 0 1541
1543 0 476225 148373 164600 0 1542
1544 0 476161 148313 164640 0 1543
1545 0 476107 148216 164680 0 1544
1546 0 476076 148232 164720 0 1545
1547 0 476031 148145 164760 0 1546
1548 0 475987 148129 164800 0 1547
1549 0 475918 148086 164840 0 1548
1550 0 475804 148019 164880 0 1549
1551 0 475743 147932 164920 0 1550
1552 0 475726 147914 164960 0 1551
1553 0 475662 147903 165000 0 1552
1554 0 475617 147863 165040 0 1553
1555 0 475558 147802 165080 0 1554
1556 0 475513 147766 165120 0 1555
1557 0 475473 147710 165160 0 1556
1558 0 475430 147672 165200 0 1557
1559 0 475384 147620 165240 0 1558
1560 0 475318 147607 165280 0 1559
1561 0 475288 147578 165320 0 1560
1562 0 475233 147509 165360 0 1561
1563 0 475137 147437 165400 0 1562
1564 0 475101 147376 165440 0 1563
1565 0 475036 147300 165480 0 1564
1566 0 475021 147296 165520 0 1565
1567 0 474927 147200 165560 0 1566
1568 0 474895 147154 165600 0 1567
1569 0 474824 147087 165640 0 1568
1570 0 474748 146947 165680 0 1569
1571 0 474681 146875 165720 0 1570
1572 0 474619 146823 165760 0 1571
1573 0 474542 146728 165800 0 1572
1574 0 474471 146613 165840 0 1573
1575 0 474416 146535 165880 0 1574
1576 0 474341 146403 165920 0 1575
1577 0 474271 146308 165960 0 1576
1578 0 474191 146155 166000 0 1577
1579 0 474109 146084 166040 0 1578
1580 0 474062 145942 166080 0 1579
1581 0 474019 145908 166120 0 1580
1582 0 473951 145833 166160 0 1581
1583 0 473927 145773 166200 0 1582
1584 0 473934 145725 166240 0 1583
1585 0 473836 145652 166280 0 1584
1586 0 473790 145555 166320 0 1585
1587 0 473725 145436 166360 0 1586
1588 0 473664 145366 166400 0 1587
1589 0 473605 145270 166440 0 1588
1590 0 473550 145200 166480 0 1589
1591 0 473552 145135 166520 0 1590
1592 0 473494 145053 166560 0 1591
1593 0 473364 145037 166600 0 1592
1594 0 473247 144895 166640 0 1593
1595 0 473224 144817 166680 0 1594
1596 0 473152 144714 166720 0 1595
1597 0 473073 144570 166760 0 1596
1598 0 473020 144462 166800 0 1597
1599 0 472878 144299 166840 0 1598
1600 0 472798 144221 166880 0 1599
1601 0 472706 144156 166920 0 1600
1602 0 472658 144079 166960 0 1601
1603 0 472589 144019 167000 0 1602
1604 0 472521 143974 167040 0 1603
1605 0 472451 143953 167080 0 1604
1606 0 472422 143880 167120 0 1605
1607 0 472363 143829 167160 0 1606
1608 0 472320 143788 167200 0 1607
1609 0 472266 143720 167240 0 1608
1610 0 472139 143662 167280 0 1609
1611 0 472087 143586 167320 0 1610
1612 0 471993 143526 167360 0 1611
1613 0 471761 143391 167400 0 1612
1614 0 471757 143296 167440 0 1613
1615 0 471689 143253 167480 0 1614
1616 0 471615 143146 167520 0 1615
1617 0 471482 143016 167560 0 1616
1618 0 471352 142971 167600 0 1617
1619 0 471212 142887 167640 0 1618
1620 0 471133 142859 167720 0 1619
1621 0 471030 142751 167760 0 1620
1622 0 470979 142684 167800 0 1621
1623 0 470804 142552 167840 0 1622
1624 0 470650 142440 167880 0 1623
1625 0 470644 142436 167920 0 1624
1626 0 470607 142406 167960 0 1625
1627 0 470478 142336 168000 0 1626
1628 0 470378 142302 168040 0 1627
1629 0 470287 142220 168080 0 1628
1630 0 470183 142141 168120 0 1629
1631 0 470075 142081 168160 0 1630
1632 0 469928 141971 168200 0 1631
1633 0 469836 141909 168240 0 1632
1634 0 469728 141814 168280 0 1633
1635 0 469646 141764 168320 0 1634
1636 0 469485 141650 168360 0 1635
1637 0 469316 141542 168400 0 1636
1638 0 469222 141505 168440 0 1637
1639 0 469036 141442 168480 0 1638
1640 0 468737 141277 168520 0 1639
1641 0 468392 141140 168560 0 1640
1642 0 468297 141129 168600 0 1641
1643 0 468194 141072 168640 0 1642
1644 0 468138 141065 168680 0 1643
1645 0 468031 140998 168720 0 1644
1646 0 467971 140964 168760 0 1645
1647 0 467837 140839 168800 0 1646
1648 0 467670 140727 168840 0 1647
1649 0 467551 140674 168880 0 1648
1650 0 467466 140631 168920 0 1649
1651 0 467316 140532 168960 0 1650
1652 0 467117 140412 169000 0 1651
1653 0 466997 140397 169040 0 1652
1654 0 466852 140284 169080 0 1653
1655 0 466740 140226 169120 0 1654
1656 0 466596 140178 169160 0 1655
1657 0 466532 140137 169200 0 1656
1658 0 466426 140097 169240 0 1657
1659 0 466357 140048 169280 0 1658
1660 0 466270 140013 169320 0 1659
1661 0 466132 139939 169360 0 1660
1662 0 466047 139883 169400 0 1661
1663 0 465886 139813 169440 0 1662
1664 0 465798 139784 169480 0 1663
1665 0 465572 139697 169520 0 1664
1666 0 465260 139652 169560 0 1665
1667 0 464999 139624 169600 0 1666
1668 0 464517 139570 169640 0 1667
1669 0 464488 139566 169680 0 1668
1670 0 464442 139575 169720 0 1669
1671 0 464350 139578 169760 0 1670
1672 0 464256 139572 169800 0 1671
1673 0 464143 139571 169840 0 1672
1674 0 464108 139530 169880 0 1673
1675 0 464062 139533 169920 0 1674
1676 0 463901 139594 169960 0 1675
1677 0 463856 139540 170000 0 1676
1678 0 463704 139499 170040 0 1677
1679 0 463537 139460 170080 0 1678
1680 0 463419 139465 170120 0 1679
1681 0 463316 139441 170160 0 1680
1682 0 463252 139460 170200 0 1681
1683 0 463209 139449 170240 0 1682
1684 0 462871 139369 170280 0 1683
1685 0 462596 139308 170320 0 1684
1686 0 462323 139218 170360 0 1685
1687 0 462122 139130 170400 0 1686
1688 0 461976 139072 170440 0 1687
1689 0 461895 139003 170480 0 1688
1690 0 461834 139015 170520 0 1689
1691 0 461744 138980 170560 0 1690
1692 0 461610 138912 170600 0 1691
1693 0 461611 138903 170640 0 1692
1694 0 461578 138897 170680 0 1693
1695 0 461494 138836 170720 0 1694
1696 0 461384 138776 170760 0 1695
1697 0 461281 138717 170800 0 1696
1698 0 461183 138716 170840 0 1697
1699 0 461095 138719 170880 0 1698
1700 0 461015 138691 170920 0 1699
1701 0 460947 138673 170960 0 1700
1702 0 460832 138624 171000 0 1701
1703 0 460760 138616 171040 0 1702
1704 0 460655 138597 171080 0 1703
1705 0 460572 138570 171120 0 1704
1706 0 460433 138537 171160 0 1705
1707 0 460335 138542 171200 0 1706
1708 0 460207 138473 171240 0 1707
1709 0 460163 138485 171280 0 1708
1710 0 460027 138444 171320 0 1709
1711 0 459832 138376 171360 0 1710
1712 0 459771 138346 171400 0 1711
1713 0 459666 138325 171440 0 1712
1714 0 459575 138283 171480 0 1713
1715 0 459492 138302 171520 0 1714
1716 0 459382 138273 171560 0 1715
1717 0 459226 138242 171600 0 1716
1718 0 459109 138238 171640 0 1717
1719 0 458957 138161 171680 0 1718
1720 0 458874 138160 171720 0 1719
1721 0 458825 138169 171760 0 1720
1722 0 458707 138158 171800 0 1721
1723 0 458623 138145 171840 0 1722
1724 0 458571 138161 171880 0 1723
1725 0 458478 138138 171920 0 1724
1726 0 458411 138115 171960 0 1725
1727 0 458315 138112 172000 0 1726
1728 0 458259 138095 172040 0 1727
1729 0 458212 138104 172080 0 1728
1730 0 458176 138061 172120 0 1729
1731 0 458051 138072 172160 0 1730
1732 0 458032 138044 172200 0 1731
1733 0 457976 138028 172240 0 1732
1734 0 457909 137972 172280 0 1733
1735 0 457861 137980 172320 0 1734
1736 0 457757 137959 172360 0 1735
1737 0 457717 137923 172400 0 1736
1738 0 457626 137910 172440 0 1737
1739 0 457587 137889 172480 0 1738
1740 0 457506 137871 172520 0 1739
1741 0 457406 137816 172560 0 1740
1742 0 457373 137810 172600 0 1741
1743 0 457343 137823 172640 0 1742
1744 0 457288 137807 172680 0 1743
1745 0 457189 137753 172720 0 1744
1746 0 457100 137744 172760 0 1745
1747 0 457049 137710 172800 0 1746
1748 0 456912 137641 172840 0 1747
1749 0 456851 137592 172880 0 1748
1750 0 456802 137576 172920 0 1749
1751 0 456722 137551 172960 0 1750
1752 0 456613 137510 173000 0 1751
1753 0 456489 137495 173040 0 1752
1754 0 456408 137439 173080 0 1753
1755 0 456273 137409 173120 0 1754
1756 0 456244 137376 173160 0 1755
1757 0 456173 137344 173200 0 1756
1758 0 456060 137334 173240 0 1757
1759 0 456014 137331 173280 0 1758
1760 0 455926 137292 173320 0 1759
1761 0 455825 137251 173360 0 1760
1762 0 455779 137224 173400 0 1761
1763 0 455670 137161 173440 0 1762
1764 0 455572 137129 173480 0 1763
1765 0 455490 137105 173520 0 1764
1766 0 455470 137070 173560 0 1765
1767 0 455348 137016 173600 0 1766
1768 0 455272 137029 173640 0 1767
1769 0 455216 137000 173680 0 1768
1770 0 455120 137006 173720 0 1769
1771 0 455056 136960 173760 0 1770
1772 0 454990 136956 173800 0 1771
1773 0 454926 136929 173840 0 1772
1774 0 454845 136926 173880 0 1773
1775 0 454773 136891 173920 0 1774
1776 0 454708 136902 173960 0 1775
1777 0 454591 136850 174000 0 1776
1778 0 454507 136831 174040 0 1777
1779 0 454425 136788 174080 0 1778
1780 0 454339 136791 174160 0 1779
1781 0 454216 136749 174200 0 1780
1782 0 454098 136770 174240 0 1781
1783 0 454040 136745 174280 0 1782
1784 0 453871 136705 174320 0 1783
1785 0 453793 136696 174360 0 1784
1786 0 453655 136687 174400 0 1785
1787 0 453562 136654 174440 0 1786
1788 0 453470 136623 174480 0 1787
1789 0 453341 136576 174520 0 1788
1790 0 453234 136585 174560 0 1789
1791 0 453146 136557 174600 0 1790
1792 0 453095 136598 174640 0 1791
1793 0 453002 136590 174680 0 1792
1794 0 452832 136585 174720 0 1793
1795 0 452758 136588 174760 0 1794
1796 0 452703 136598 174800 0 1795
1797 0 452721 136602 174840 0 1796
1798 0 452628 136588 174880 0 1797
1799 0 452568 136619 174920 0 1798
1800 0 452447 136588 174960 0 1799
1801 0 452391 136564 175000 0 1800
1802 0 452242 136514 175040 0 1801
1803 0 452150 136496 175080 0 1802
1804 0 452026 136457 175120 0 1803
1805 0 451931 136457 175160 0 1804
1806 0 451822 136453 175200 0 1805
1807 0 451681 136486 175240 0 1806
1808 0 451580 136404 175280 0 1807
1809 0 451461 136401 175320 0 1808
1810 0 451364 136389 175360 0 1809
1811 0 451077 136595 175400 0 1810
1812 0 451169 136304 175440 0 1811
1813 0 451178 136239 175480 0 1812
1814 0 451129 136194 175520 0 1813
1815 0 451006 136153 175560 0 1814
1816 0 451008 136123 175600 0 1815
1817 0 450957 136108 175640 0 1816
1818 0 450892 136088 175680 0 1817
1819 0 450840 136095 175720 0 1818
1820 0 450804 136077 175760 0 1819
1821 0 450727 136076 175800 0 1820
1822 0 450658 136038 175840 0 1821
1823 0 450601 135988 175880 0 1822
1824 0 450558 135956 175920 0 1823
1825 0 450501 135882 175960 0 1824
1826 0 450490 135863 176000 0 1825
1827 0 450404 135868 176040 0 1826
1828 0 450373 135829 176080 0 1827
1829 0 450273 135808 176120 0 1828
1830 0 450240 135792 176160 0 1829
1831 0 450227 135814 176200 0 1830
1832 0 450117 135753 176240 0 1831
1833 0 450099 135721 176280 0 1832
1834 0 450015 135719 176320 0 1833
1835 0 449977 135683 176360 0 1834
1836 0 449954 135670 176400 0 1835
1837 0 449936 135647 176440 0 1836
1838 0 449779 135746 176480 0 1837
1839 0 449866 135663 176520 0 1838
1840 0 449716 135649 176560 0 1839
1841 0 449773 135588 176600 0 1840
1842 0 449763 135565 176640 0 1841
1843 0 449591 135508 176720 0 1842
1844 0 449569 135481 176760 0 1843
1845 0 449580 135437 176800 0 1844
1846 0 449518 135456 176840 0 1845
1847 0 449448 135455 176880 0 1846
1848 0 449361 135479 176920 0 1847
1849 0 449314 135480 176960 0 1848
1850 0 449251 135452 177000 0 1849
1851 0 449211 135485 177040 0 1850
1852 0 449118 135468 177080 0 1851
1853 0 449090 135482 177120 0 1852
1854 0 449033 135524 177160 0 1853
1855 0 448988 135508 177200 0 1854
1856 0 448932 135487 177240 0 1855
1857 0 448911 135476 177280 0 1856
1858 0 448860 135463 177320 0 1857
1859 0 448825 135416 177360 0 1858
1860 0 448786 135395 177400 0 1859
1861 0 448713 135379 177440 0 1860
1862 0 448670 135402 177480 0 1861
1863 0 448628 135360 177520 0 1862
1864 0 448562 135284 177560 0 1863
1865 0 448536 135268 177600 0 1864
1866 0 448489 135217 177640 0 1865
1867 0 448448 135172 177680 0 1866
1868 0 448405 135158 177720 0 1867
1869 0 448325 135069 177760 0 1868
1870 0 448183 135075 177800 0 1869
1871 0 448048 135000 177840 0 1870
1872 0 447932 134980 177880 0 1871
1873 0 447856 134949 177920 0 1872
1874 0 447781 134906 177960 0 1873
1875 0 447736 134871 178000 0 1874
1876 0 447666 134820 178040 0 1875
1877 0 447542 134800 178080 0 1876
1878 0 447475 134804 178120 0 1877
1879 0 447391 134757 178160 0 1878
1880 0 447298 134681 178200 0 1879
1881 0 447158 134656 178240 0 1880
1882 0 447080 134652 178280 0 1881
1883 0 446934 134588 178320 0 1882
1884 0 446849 134630 178360 0 1883
1885 0 446764 134534 178400 0 1884
1886 0 446681 134436 178440 0 1885
1887 0 446639 134384 178480 0 1886
1888 0 446616 134367 178520 0 1887
1889 0 446564 134339 178560 0 1888
1890 0 446399 134482 178600 0 1889
1891 0 446397 134383 178640 0 1890
1892 0 446328 134322 178680 0 1891
1893 0 446298 134310 178720 0 1892
1894 0 446235 134242 178760 0 1893
1895 0 446088 134169 178800 0 1894
1896 0 446018 134152 178840 0 1895
1897 0 445887 134103 178880 0 1896
1898 0 445824 134079 178920 0 1897
1899 0 445653 134029 179000 0 1898
1900 0 445592 134033 179040 0 1899
1901 0 445546 133984 179080 0 1900
1902 0 445456 133948 179120 0 1901
1903 0 445384 133930 179160 0 1902
1904 0 445234 133826 179200 0 1903
1905 0 445141 133791 179240 0 1904
1906 0 445061 133760 179280 0 1905
1907 0 444965 133691 179320 0 1906
1908 0 444867 133655 179360 0 1907
1909 0 444775 133614 179400 0 1908
1910 0 444758 133647 179440 0 1909
1911 0 444744 133580 179480 0 1910
1912 0 444783 133570 179520 0 1911
1913 0 444763 133594 179560 0 1912
1914 0 444744 133571 179600 0 1913
1915 0 444739 133559 179640 0 1914
1916 0 444624 133508 179680 0 1915
1917 0 444649 133477 179720 0 1916
1918 0 444620 133472 179760 0 1917
1919 0 444532 133459 179800 0 1918
1920 0 444482 133476 179840 0 1919
1921 0 444463 133453 179880 0 1920
1922 0 444441 133448 179920 0 1921
1923 0 444414 133462 179960 0 1922
1924 0 444411 133453 180000 0 1923
1925 0 444286 133283 180040 0 1924
1926 0 444239 133362 180080 0 1925
1927 0 444221 133383 180120 0 1926
1928 0 444130 133406 180160 0 1927
1929 0 443739 133197 180200 0 1928
1930 5 443604 133129 180240 0 1929
1931 0 443295 132854 180240 0 1930
1932 0 443016 132759 180240 0 1931
1933 5 442687 132542 180240 0 1932
1934 0 442398 132349 180240 0 1933
1935 0 442109 132256 180240 0 1934
1936 0 441803 132145 180240 0 1935
1937 0 441609 132165 180280 0 1936
1938 0 441482 132073 180320 0 1937
1939 0 441433 132089 180360 0 1938
1940 5 441125 131910 180400 0 1939
1941 0 440691 131823 180440 0 1940
1942 0 440281 131758 180480 0 1941
1943 0 439991 131597 180520 0 1942
1944 0 439769 131413 180560 0 1943
1945 0 439623 131408 180600 0 1944
1946 0 439613 131464 180640 0 1945
1947 0 439513 131502 180680 0 1946
1948 0 439355 131379 180720 0 1947
1949 0 439206 131339 180760 0 1948
1950 0 439072 131258 180800 0 1949
1951 0 438934 131206 180840 0 1950
1952 0 438839 131210 180880 0 1951
1953 0 438729 131208 180920 0 1952
1954 5 438416 131064 180960 0 1953
1955 0 438041 130885 180960 0 1954
1956 0 438044 130879 180920 0 1955
1957 0 437682 130777 180880 0 1956
1958 5 437239 130660 180840 0 1957
1959 0 436702 130614 180840 0 1958
1960 0 436659 130684 180880 0 1959
1961 0 436211 130674 180920 0 1960
1962 0 436118 130730 180960 0 1961
1963 0 436041 130707 181000 0 1962
1964 0 436003 130822 181040 0 1963
1965 0 435908 130762 181080 0 1964
1966 0 435300 130840 181120 0 1965
1967 0 434910 130927 181160 0 1966
1968 0 434334 130963 181200 0 1967
1969 5 433464 130934 181200 0 1968
1970 0 432913 131365 181240 0 1969
1971 0 432758 131062 181280 0 1970
1972 0 432615 131069 181320 0 1971
1973 0 430893 131146 181320 0 1972
1974 0 430061 131262 181320 0 1973
1975 0 429540 131331 181320 0 1974
1976 0 429724 131291 181360 0 1975
1977 0 428918 131383 181400 0 1976
1978 0 428771 131384 181440 0 1977
1979 0 428661 131380 181480 0 1978
1980 0 428481 131410 181520 0 1979
1981 5 427651 131628 181560 0 1980
1982 0 426979 131862 181560 0 1981
1983 0 426102 132163 181560 0 1982
1984 0 425419 132386 181560 0 1983
1985 0 424454 132464 181560 0 1984
1986 0 424212 132483 181520 0 1985
1987 0 423046 132537 181520 0 1986
1988 5 422655 132543 181520 0 1987
1989 0 422447 132635 181480 0 1988
1990 0 422456 132632 181440 0 1989
1991 0 422157 132707 181400 0 1990
1992 0 421713 132711 181360 0 1991
1993 0 420635 132790 181320 0 1992
1994 0 420691 132751 181280 0 1993
1995 5 420517 132570 181240 0 1994
1996 0 419698 132543 181240 0 1995
1997 0 419210 132589 181240 0 1996
1998 0 418736 132637 181240 0 1997
1999 0 418032 132676 181240 0 1998
2000 0 417705 132681 181200 0 1999
2001 0 417261 132798 181160 0 2000
2002 0 416758 132897 181120 0 2001
2003 0 416588 132932 181080 0 2002
2004 0 416549 132914 181040 0 2003
2005 0 416354 132947 181000 0 2004
2006 0 416278 132918 180960 0 2005
2007 0 416140 132910 180920 0 2006
2008 0 415652 133042 180880 0 2007
2009 0 415440 133063 180840 0 2008
2010 0 414907 133080 180800 0 2009
2011 0 414751 133140 180760 0 2010
2012 0 414685 133133 180720 0 2011
2013 0 414616 133116 180680 0 2012
2014 0 414451 133174 180640 0 2013
2015 0 414294 133194 180600 0 2014
2016 0 413958 133248 180560 0 2015
2017 0 413761 133280 180520 0 2016
2018 0 413429 133382 180480 0 2017
2019 0 413144 133490 180440 0 2018
2020 0 412982 133492 180400 0 2019
2021 0 412814 133492 180360 0 2020
2022 0 412632 133495 180320 0 2021
2023 0 412372 133460 180280 0 2022
2024 0 412196 133418 180240 0 2023
2025 0 411700 133519 180200 0 2024
2026 0 411471 133726 180160 0 2025
2027 0 411150 133637 180120 0 2026
2028 0 410872 133773 180080 0 2027
2029 0 410644 134039 180040 0 2028
2030 0 410441 134106 180000 0 2029
2031 0 410337 134149 179960 0 2030
2032 0 410259 134179 179920 0 2031
2033 0 410175 134206 179880 0 2032
2034 0 409974 134227 179840 0 2033
2035 0 409797 134237 179800 0 2034
2036 0 409591 134247 179760 0 2035
2037 0 409060 134297 179720 0 2036
2038 0 408540 134351 179680 0 2037
2039 0 408189 134356 179640 0 2038
2040 0 407784 134361 179600 0 2039
2041 0 407379 134387 179560 0 2040
2042 0 407220 134410 179520 0 2041
2043 0 407047 134435 179480 0 2042
2044 0 406362 134659 179440 0 2043
2045 0 406021 134743 179400 0 2044
2046 0 405682 134830 179360 0 2045
2047 0 405359 134868 179320 0 2046
2048 0 405037 134906 179280 0 2047
2049 0 404862 134983 179240 0 2048
2050 0 404689 135059 179200 0 2049
2051 0 404520 135133 179160 0 2050
2052 0 404318 135191 179120 0 2051
2053 0 404106 135253 179080 0 2052
2054 0 403888 135306 179040 0 2053
2055 0 403662 135374 179000 0 2054
2056 0 403249 135449 178920 0 2055
2057 0 403050 135503 178880 0 2056
2058 0 402841 135598 178840 0 2057
2059 0 402635 135701 178800 0 2058
2060 0 402576 135686 178760 0 2059
2061 0 402530 135680 178720 0 2060
2062 0 402488 135688 178680 0 2061
2063 0 402393 135713 178640 0 2062
2064 0 402299 135742 178600 0 2063
2065 0 402192 135764 178560 0 2064
2066 0 402103 135788 178520 0 2065
2067 0 401967 135810 178480 0 2066
2068 0 401746 135915 178440 0 2067
2069 0 401532 136023 178400 0 2068
2070 5 400459 136700 178400 0 2069
2071 0 400236 136938 178360 0 2070
2072 0 400239 136916 178320 0 2071
2073 0 400236 136905 178280 0 2072
2074 0 400227 136910 178240 0 2073
2075 0 400272 136876 178200 0 2074
2076 0 400278 136862 178160 0 2075
2077 0 400292 136857 178120 0 2076
2078 0 400303 136836 178080 0 2077
2079 0 400330 136814 178040 0 2078
2080 0 400323 136811 178000 0 2079
2081 0 400308 136812 177960 0 2080
2082 0 400288 136811 177920 0 2081
2083 0 400286 136801 177880 0 2082
2084 0 400133 136818 177840 0 2083
2085 0 400003 136821 177800 0 2084
2086 0 399862 136835 177760 0 2085
2087 0 399740 136838 177720 0 2086
2088 0 399455 137002 177680 0 2087
2089 0 399339 137086 177640 0 2088
2090 0 399235 137174 177600 0 2089
2091 0 399122 137222 177560 0 2090
2092 0 399020 137268 177520 0 2091
2093 0 398905 137323 177480 0 2092
2094 0 398828 137346 177440 0 2093
2095 0 398724 137379 177400 0 2094
2096 0 398684 137426 177360 0 2095
2097 0 398603 137494 177320 0 2096
2098 0 398538 137560 177280 0 2097
2099 0 398484 137528 177240 0 2098
2100 0 398422 137487 177200 0 2099
2101 0 398369 137483 177160 0 2100
2102 0 398297 137488 177120 0 2101
2103 0 398247 137500 177080 0 2102
2104 0 398177 137497 177040 0 2103
2105 0 398125 137505 177000 0 2104
2106 0 398079 137512 176960 0 2105
2107 0 398001 137535 176920 0 2106
2108 0 397915 137573 176880 0 2107
2109 0 397860 137598 176840 0 2108
2110 0 397804 137625 176800 0 2109
2111 0 397698 137619 176760 0 2110
2112 0 397633 137639 176720 0 2111
2113 0 397573 137672 176680 0 2112
2114 0 397467 137730 176640 0 2113
2115 0 397418 137780 176600 0 2114
2116 0 397343 137852 176560 0 2115
2117 0 397278 137915 176520 0 2116
2118 0 397244 137955 176480 0 2117
2119 0 397196 138036 176440 0 2118
2120 0 397184 138047 176400 0 2119
2121 0 397157 138026 176360 0 2120
2122 0 397152 137982 176320 0 2121
2123 0 397097 138037 176280 0 2122
2124 0 397041 138082 176240 0 2123
2125 0 396966 138126 176200 0 2124
2126 0 396889 138179 176160 0 2125
2127 0 396852 138202 176120 0 2126
2128 0 396810 138219 176080 0 2127
2129 0 396610 138329 176040 0 2128
2130 0 396404 138444 176000 0 2129
2131 0 396287 138531 175960 0 2130
2132 0 396182 138614 175920 0 2131
2133 0 396157 138678 175880 0 2132
2134 0 396141 138733 175840 0 2133
2135 0 396120 138757 175800 0 2134
2136 0 396098 138762 175760 0 2135
2137 0 395995 138819 175720 0 2136
2138 0 395861 138891 175680 0 2137
2139 0 395580 138845 175640 0 2138
2140 0 395384 138846 175600 0 2139
2141 0 395161 138854 175560 0 2140
2142 0 394999 138915 175520 0 2141
2143 0 394868 138979 175480 0 2142
2144 0 394741 139051 175440 0 2143
2145 0 394624 139086 175400 0 2144
2146 0 394512 139117 175360 0 2145
2147 0 394464 139133 175320 0 2146
2148 0 394450 139115 175280 0 2147
2149 0 394352 139172 175200 0 2148
2150 0 394240 139246 175160 0 2149
2151 0 394143 139334 175120 0 2150
2152 0 394092 139388 175080 0 2151
2153 0 394034 139438 175040 0 2152
2154 0 394006 139477 175000 0 2153
2155 0 393969 139528 174960 0 2154
2156 0 393916 139586 174920 0 2155
2157 0 393858 139646 174880 0 2156
2158 0 393758 139718 174840 0 2157
2159 0 393658 139804 174800 0 2158
2160 0 393526 139906 174760 0 2159
2161 0 393398 140010 174720 0 2160
2162 0 393268 140097 174680 0 2161
2163 0 393160 140142 174640 0 2162
2164 0 393064 140179 174600 0 2163
2165 0 393059 140216 174560 0 2164
2166 0 393078 140223 174520 0 2165
2167 0 392988 140279 174480 0 2166
2168 0 392886 140353 174440 0 2167
2169 0 392726 140366 174400 0 2168
2170 0 392565 140397 174360 0 2169
2171 0 392417 140424 174320 0 2170
2172 0 392297 140553 174280 0 2171
2173 0 392206 140647 174240 0 2172
2174 0 392146 140641 174200 0 2173
2175 0 392089 140644 174160 0 2174
2176 0 391941 140727 174080 0 2175
2177 0 391852 140854 174040 0 2176
2178 0 391694 140915 174000 0 2177
2179 0 391604 141016 173960 0 2178
2180 0 391532 141079 173920 0 2179
2181 0 391469 141128 173880 0 2180
2182 0 391421 141143 173840 0 2181
2183 0 391410 141123 173800 0 2182
2184 0 391276 141154 173760 0 2183
2185 0 391138 141209 173720 0 2184
2186 0 391074 141229 173680 0 2185
2187 0 391014 141262 173640 0 2186
2188 0 390947 141319 173600 0 2187
2189 0 390903 141366 173560 0 2188
2190 0 390854 141451 173520 0 2189
2191 0 390835 141489 173440 0 2190
2192 0 390740 141636 173360 0 2191
2193 0 390723 141739 173280 0 2192
2194 0 390613 141823 173200 0 2193
2195 0 390517 141917 173120 0 2194
2196 0 390467 142015 173040 0 2195
2197 0 390343 142102 172960 0 2196
2198 0 390189 142201 172880 0 2197
2199 0 389728 142516 172840 0 2198
2200 0 389574 142648 172800 0 2199
2201 0 389470 142720 172760 0 2200
2202 0 389444 142716 172680 0 2201
2203 0 389507 142719 172600 0 2202
2204 0 389398 142786 172520 0 2203
2205 0 389301 142927 172480 0 2204
2206 0 389181 143105 172400 0 2205
2207 0 389115 143181 172360 0 2206
2208 0 388971 143312 172280 0 2207
2209 0 388720 143460 172200 0 2208
2210 0 388685 143495 172160 0 2209
2211 0 388595 143583 172080 0 2210
2212 0 388555 143643 172000 0 2211
2213 0 388356 143769 171880 0 2212
2214 0 388193 143822 171800 0 2213
2215 0 388027 143938 171720 0 2214
2216 0 387879 143939 171640 0 2215
2217 0 387743 143962 171560 0 2216
2218 0 387618 143981 171400 0 2217
2219 0 387457 144072 171200 0 2218
2220 0 387202 144148 170960 0 2219
2221 0 387020 144327 170680 0 2220
2222 0 386881 144446 170560 0 2221
2223 0 386879 144483 170520 0 2222
2224 0 386804 144584 170440 0 2223
2225 0 386761 144669 170360 0 2224
2226 0 386728 144740 170280 0 2225
2227 0 386620 144862 170160 0 2226
2228 0 386533 144945 170080 0 2227
2229 0 386343 145110 170000 0 2228
2230 0 386155 145180 169920 0 2229
2231 0 385905 145207 169800 0 2230
2232 0 385815 145172 169680 0 2231
2233 0 385725 145148 169560 0 2232
2234 0 385542 145310 169440 0 2233
2235 0 385072 145520 169320 0 2234
2236 0 384886 145608 169200 0 2235
2237 0 384833 145682 169120 0 2236
2238 0 384691 145781 169000 0 2237
2239 0 384543 145901 168920 0 2238
2240 0 384379 146050 168800 0 2239
2241 0 384247 146123 168680 0 2240
2242 0 384180 146155 168560 0 2241
2243 0 384101 146210 168440 0 2242
2244 0 384002 146294 168280 0 2243
2245 0 383593 146607 168000 0 2244
2246 0 383518 146733 167840 0 2245
2247 0 383272 146865 167760 0 2246
2248 0 383122 146936 167560 0 2247
2249 0 382929 147179 167360 0 2248
2250 0 382773 147265 167240 0 2249
2251 0 382517 147363 167120 0 2250
2252 0 382366 147447 167040 0 2251
2253 0 382204 147635 166920 0 2252
2254 5 381758 148061 166840 0 2253
2255 0 381443 148372 166800 0 2254
2256 0 381060 148557 166800 0 2255
2257 0 380895 148577 166800 0 2256
2258 0 380738 148689 166760 0 2257
2259 0 380649 148794 166680 0 2258
2260 0 380539 148883 166560 0 2259
2261 0 380440 148901 166440 0 2260
2262 0 380344 149098 166320 0 2261
2263 0 380673 149862 166200 0 2262
2264 5 380740 150058 166160 0 2263
2265 0 380942 150644 166040 0 2264
2266 0 380836 151167 166040 0 2265
2267 0 380957 151583 166080 0 2266
2268 0 380934 151642 166160 0 2267
2269 0 380594 151396 166320 0 2268
2270 0 380674 152300 166400 0 2269
2271 0 380356 152738 166360 0 2270
2272 5 380181 153426 166320 0 2271
2273 0 380193 153716 166520 0 2272
2274 0 380181 153763 166560 0 2273
2275 0 380134 153953 166720 0 2274
2276 0 380075 153947 166840 0 2275
2277 0 379924 153979 166960 0 2276
2278 0 379736 154089 167080 0 2277
2279 0 379671 154264 167200 0 2278
2280 0 379641 154325 167280 0 2279
2281 0 379661 154571 167400 0 2280
2282 0 379670 154606 167480 0 2281
2283 0 379652 154685 167560 0 2282
2284 0 379548 154644 167760 0 2283
2285 0 379439 154657 167840 0 2284
2286 0 379334 154654 167920 0 2285
2287 0 379296 154689 168000 0 2286
2288 0 379170 154738 168080 0 2287
2289 0 379032 154738 168160 0 2288
2290 0 378954 154772 168240 0 2289
2291 0 378883 154770 168320 0 2290
2292 0 378818 154771 168400 0 2291
2293 0 378770 154773 168440 0 2292
2294 0 378707 154794 168520 0 2293
2295 0 378554 154833 168640 0 2294
2296 0 378455 154892 168720 0 2295
2297 0 378346 154941 168800 0 2296
2298 0 378195 155040 168880 0 2297
2299 0 378204 155126 168960 0 2298
2300 0 378144 155136 169040 0 2299
2301 0 377996 155230 169160 0 2300
2302 0 377844 155235 169240 0 2301
2303 0 377760 155349 169320 0 2302
2304 0 377648 155441 169400 0 2303
2305 0 377499 155577 169480 0 2304
2306 0 377407 155694 169560 0 2305
2307 0 377290 155858 169680 0 2306
2308 0 377266 155913 169760 0 2307
2309 0 377167 156086 169840 0 2308
2310 0 377040 156112 169880 0 2309
2311 0 376891 156161 169920 0 2310
2312 0 376820 156298 170000 0 2311
2313 0 376905 156262 170120 0 2312
2314 0 376938 156314 170240 0 2313
2315 0 376931 156378 170480 0 2314
2316 0 376902 156448 170600 0 2315
2317 0 376842 156488 170720 0 2316
2318 0 376739 156509 170840 0 2317
2319 0 376704 156686 171040 0 2318
2320 0 376604 157005 171240 0 2319
2321 0 376599 157110 171320 0 2320
2322 0 376539 157158 171400 0 2321
2323 0 376520 157189 171480 0 2322
2324 0 376455 157306 171560 0 2323
2325 0 376362 157383 171640 0 2324
2326 0 376302 157449 171720 0 2325
2327 0 376209 157524 171800 0 2326
2328 0 376134 157548 171880 0 2327
2329 0 376040 157623 172000 0 2328
2330 0 375869 157818 172120 0 2329
2331 0 375755 157884 172200 0 2330
2332 0 375690 157943 172240 0 2331
2333 0 375547 158199 172320 0 2332
2334 0 375561 158290 172360 0 2333
2335 0 375374 158396 172440 0 2334
2336 0 375098 158462 172480 0 2335
2337 0 375017 158476 172520 0 2336
2338 0 375014 158470 172600 0 2337
2339 0 374986 158471 172680 0 2338
2340 0 374930 158462 172720 0 2339
2341 0 374874 158453 172760 0 2340
2342 0 374798 158480 172840 0 2341
2343 0 374812 158442 172920 0 2342
2344 0 374690 158537 173000 0 2343
2345 0 374556 158617 173080 0 2344
2346 0 374422 158697 173160 0 2345
2347 0 374212 158675 173240 0 2346
2348 0 374050 158712 173280 0 2347
2349 0 373727 158786 173360 0 2348
2350 0 373456 158916 173440 0 2349
2351 0 373061 159086 173480 0 2350
2352 0 372685 159252 173560 0 2351
2353 0 372574 159347 173640 0 2352
2354 0 372252 159439 173760 0 2353
2355 0 372161 159485 173800 0 2354
2356 0 371806 159655 173880 0 2355
2357 0 371671 159913 173920 0 2356
2358 0 371579 160058 174000 0 2357
2359 0 371522 160033 174040 0 2358
2360 0 371484 159973 174160 0 2359
2361 0 371445 159964 174240 0 2360
2362 5 371213 160373 174320 0 2361
2363 0 370875 160455 174320 0 2362
2364 0 370857 160452 174280 0 2363
2365 0 370737 160401 174200 0 2364
2366 0 370623 160391 174160 0 2365
2367 0 370589 160410 174080 0 2366
2368 0 370606 160416 174040 0 2367
2369 0 370617 160442 174000 0 2368
2370 0 370563 160511 173920 0 2369
2371 0 370522 160581 173800 0 2370
2372 0 370416 160656 173720 0 2371
2373 0 370337 160757 173640 0 2372
2374 0 370248 160832 173520 0 2373
2375 0 370247 160926 173400 0 2374
2376 0 370138 160958 173280 0 2375
2377 0 370116 160937 173080 0 2376
2378 0 370234 161011 173000 0 2377
2379 0 370368 161008 172960 0 2378
2380 0 370363 161004 172880 0 2379
2381 0 370357 161035 172840 0 2380
2382 0 370381 161077 172800 0 2381
2383 0 370387 161216 172560 0 2382
2384 0 370419 161266 172480 0 2383
2385 0 370461 161281 172400 0 2384
2386 0 370451 161298 172360 0 2385
2387 0 370400 161340 172280 0 2386
2388 0 370374 161400 172240 0 2387
2389 0 370366 161431 172160 0 2388
2390 0 370331 161447 172080 0 2389
2391 0 370350 161519 172000 0 2390
2392 0 370367 161592 171920 0 2391
2393 0 370404 161607 171840 0 2392
2394 0 370372 161574 171720 0 2393
2395 0 370267 161541 171640 0 2394
2396 0 370257 161461 171480 0 2395
2397 0 370210 161385 171400 0 2396
2398 0 370238 161357 171320 0 2397
2399 0 370223 161298 171200 0 2398
2400 0 370245 161247 171040 0 2399
2401 0 370273 161200 170960 0 2400
2402 0 370256 161117 170880 0 2401
2403 0 370282 161115 170720 0 2402
2404 0 370308 161087 170640 0 2403
2405 0 370300 161046 170440 0 2404
2406 0 370366 161004 170360 0 2405
2407 0 370349 160988 170200 0 2406
2408 0 370340 160992 170120 0 2407
2409 0 370321 160967 170040 0 2408
2410 0 370283 160952 169960 0 2409
2411 0 370234 160916 169880 0 2410
2412 0 370177 160898 169800 0 2411
2413 0 370122 160880 169680 0 2412
2414 0 370126 160848 169520 0 2413
2415 0 370148 160906 169440 0 2414
2416 0 370175 160944 169360 0 2415
2417 0 370166 160937 169200 0 2416
2418 0 370097 160986 169080 0 2417
2419 0 370067 161074 168960 0 2418
2420 0 370121 161078 168920 0 2419
2421 0 370145 161102 168880 0 2420
2422 0 370191 161101 168800 0 2421
2423 0 370213 161099 168680 0 2422
2424 0 370208 161080 168600 0 2423
2425 0 370202 161071 168560 0 2424
2426 0 370118 161011 168480 0 2425
2427 0 370147 161036 168400 0 2426
2428 0 370056 160982 168320 0 2427
2429 0 370097 161005 168240 0 2428
2430 0 370134 161109 168120 0 2429
2431 0 370160 161061 168040 0 2430
2432 0 370162 161071 167960 0 2431
2433 0 370247 161101 167880 0 2432
2434 0 370251 161087 167720 0 2433
2435 0 370296 161012 167560 0 2434
2436 0 370387 161056 167400 0 2435
2437 0 370426 161024 167320 0 2436
2438 0 370398 160932 167240 0 2437
2439 0 370402 160939 167200 0 2438
2440 0 370320 160952 167120 0 2439
2441 0 370305 160978 167040 0 2440
2442 0 370276 160975 167000 0 2441
2443 0 370228 161054 166920 0 2442
2444 0 370166 161019 166840 0 2443
2445 0 370162 161018 166720 0 2444
2446 0 370236 160922 166600 0 2445
2447 0 370184 160880 166480 0 2446
2448 0 370199 160858 166360 0 2447
2449 0 370649 161279 166200 0 2448
2450 0 370644 161272 166160 0 2449
2451 0 370634 161258 166080 0 2450
2452 0 370650 161127 166000 0 2451
2453 0 370702 161102 165920 0 2452
2454 0 370676 161095 165840 0 2453
2455 0 370746 161012 165760 0 2454
2456 0 370726 160883 165680 0 2455
2457 0 370731 160812 165600 0 2456
2458 0 370699 160785 165520 0 2457
2459 0 370790 160786 165400 0 2458
2460 0 370774 160759 165280 0 2459
2461 0 370874 160674 165200 0 2460
2462 0 370969 160619 165120 0 2461
2463 0 371218 160591 165040 0 2462
2464 0 371305 160625 164880 0 2463
2465 0 371571 160553 164640 0 2464
2466 0 371592 160641 164560 0 2465
2467 0 371602 160685 164520 0 2466
2468 0 371731 160489 164440 0 2467
2469 0 371804 160468 164400 0 2468
2470 0 371951 160426 164320 0 2469
2471 0 372221 160366 164240 0 2470
2472 0 372317 160329 164160 0 2471
2473 0 372443 160351 164080 0 2472
2474 0 372543 160265 164000 0 2473
2475 0 372639 160185 163840 0 2474
2476 0 372767 160053 163760 0 2475
2477 0 372831 159977 163680 0 2476
2478 6 372971 159597 163560 0 2477
2479 0 452604 237465 66160 128 408
2480 0 452547 237517 66080 128 2479
2481 0 451624 237794 66080 124 2480
2482 0 449342 238186 66080 198 2481
2483 0 448877 238334 66200 189 2482
2484 0 447194 238479 66200 168 2483
2485 0 445780 238430 66200 150 2484
2486 0 445004 238651 66200 175 2485
2487 0 444702 238622 66120 183 2486
2488 0 444142 238656 66000 198 2487
2489 0 443560 238737 65880 166 2488
2490 0 442183 238931 65880 166 2489
2491 0 441302 238903 65880 196 2490
2492 0 440721 238831 65720 160 2491
2493 0 440443 238968 65600 242 2492
2494 0 440247 238992 65440 256 2493
2495 0 440077 239062 65400 224 2494
2496 0 439380 239365 65240 136 2495
2497 0 438788 239545 65080 120 2496
2498 0 438538 239690 64920 150 2497
2499 0 438220 239818 64760 148 2498
2500 0 438258 239805 64560 189 2499
2501 0 438243 239804 64400 128 2500
2502 0 438235 239835 64360 128 2501
2503 0 438156 239948 64200 124 2502
2504 0 438045 239941 64040 178 2503
2505 0 437755 239927 63800 150 2504
2506 0 437441 239934 63560 227 2505
2507 0 437448 240050 63240 324 2506
2508 0 437374 240079 62960 246 2507
2509 0 437370 239986 62840 246 2508
2510 0 437391 240030 62680 32 2509
2511 0 437246 239909 62360 86 2510
2512 0 437209 239818 62200 86 2511
2513 0 437154 239726 62000 128 2512
2514 0 437039 239512 61760 150 2513
2515 0 436945 239347 61600 150 2514
2516 0 436853 239246 61440 183 2515
2517 0 436762 239119 61240 185 2516
2518 0 436721 238974 61120 229 2517
2519 0 436653 238984 60800 229 2518
2520 0 436606 239031 60680 229 2519
2521 0 436563 239122 60560 166 2520
2522 0 436515 239198 60440 166 2521
2523 0 436422 239299 60240 175 2522
2524 0 436371 239329 60080 51 2523
2525 0 436289 239330 59960 156 2524
2526 0 436212 239332 59880 156 2525
2527 0 436181 239333 59840 156 2526
2528 0 436097 239327 59720 134 2527
2529 0 436041 239306 59600 134 2528
2530 0 435977 239282 59480 148 2529
2531 0 435950 239252 59320 148 2530
2532 0 435882 239211 59240 128 2531
2533 0 435853 239192 59200 128 2532
2534 0 435891 239154 59040 128 2533
2535 0 435766 239095 58880 164 2534
2536 0 435711 238981 58680 217 2535
2537 0 435671 238991 58480 212 2536
2538 0 435648 238961 58360 212 2537
2539 0 435737 238939 58240 140 2538
2540 0 435804 238911 58120 140 2539
2541 0 435786 238900 58040 143 2540
2542 0 436016 238898 57800 102 2541
2543 0 435990 238858 57560 102 2542
2544 0 435939 238883 57320 75 2543
2545 0 435921 238944 57240 226 2544
2546 0 435874 238919 57160 226 2545
2547 5 435966 238905 57040 226 2546
2548 0 435864 239733 57040 237 2547
2549 0 435018 241330 57040 153 2548
2550 0 434971 241565 57200 207 2549
2551 0 434494 243460 57200 160 2550
2552 0 434526 243635 56960 124 2551
2553 0 434509 243871 56840 166 2552
2554 0 434484 244026 56760 163 2553
2555 0 434502 244206 56560 178 2554
2556 0 434520 244361 56360 229 2555
2557 0 434585 244634 56080 204 2556
2558 0 434778 244748 55960 178 2557
2559 0 434659 244898 55720 160 2558
2560 0 434844 245426 55480 120 2559
2561 0 434494 247085 55480 207 2560
2562 0 434254 247426 55280 168 2561
2563 0 434132 247633 55160 160 2562
2564 0 434150 247988 54960 202 2563
2565 0 433983 248421 54760 209 2564
2566 0 434147 249117 54520 175 2565
2567 0 434305 249404 54440 101 2566
2568 0 434567 249833 54320 197 2567
2569 0 435463 251024 54320 212 2568
2570 0 436495 251851 54040 120 2569
2571 0 437979 252678 54040 137 2570
2572 0 437877 252685 53800 137 2571
2573 0 437966 252715 53600 204 2572
2574 0 437950 252667 53440 153 2573
2575 0 437915 252611 53240 153 2574
2576 0 438376 252651 53040 150 2575
2577 5 439418 252718 52400 226 2576
2578 0 440125 252589 52120 209 2577
2579 0 440167 252752 52000 209 2578
2580 0 440929 253003 52000 202 2579
2581 0 441390 253639 52000 131 2580
2582 5 442592 254790 52000 334 2581
2583 0 443628 255321 51360 277 2582
2584 0 443839 255430 51200 221 2583
2585 0 444217 255777 51040 259 2584
2586 0 445720 256667 50960 202 2585
2587 0 446066 256908 50800 224 2586
2588 0 446203 257025 50760 224 2587
2589 0 446557 257285 50640 219 2588
2590 0 447068 257756 50480 197 2589
2591 0 448498 258293 50480 200 2590
2592 5 449181 259109 50480 221 2591
2593 5 450302 259758 50640 318 2592
2594 5 452082 261640 50640 160 2593
2595 0 452863 262297 50960 205 2594
2596 0 453104 262544 51040 251 2595
2597 0 453364 262781 51120 357 2596
2598 0 453244 262800 51320 357 2597
2599 0 453424 262681 51440 375 2598
2600 0 453489 262791 51640 375 2599
2601 0 453631 262767 51800 343 2600
2602 0 453982 262622 51960 284 2601
2603 0 453904 262863 52160 284 2602
2604 0 454177 262949 52360 207 2603
2605 0 454584 263092 52640 120 2604
2606 0 454617 263219 52840 131 2605
2607 0 454871 263217 52960 175 2606
2608 0 454714 263226 53120 175 2607
2609 0 454747 263185 53160 217 2608
2610 0 454881 263022 53320 217 2609
2611 0 455212 262952 53480 275 2610
2612 0 455559 263043 53640 214 2611
2613 0 455714 263163 53840 214 2612
2614 0 456061 263286 53920 273 2613
2615 0 456359 263422 54120 324 2614
2616 0 456640 263725 54320 300 2615
2617 0 456952 263552 54520 208 2616
2618 0 456927 263697 54720 176 2617
2619 0 457324 263867 54880 242 2618
2620 0 457399 264032 55200 242 2619
2621 0 457564 263850 55400 178 2620
2622 0 458398 263979 55400 107 2621
2623 5 458626 264014 55560 140 2622
2624 0 458910 264058 55760 148 2623
2625 0 459700 264140 55960 150 2624
2626 0 460374 264222 56080 189 2625
2627 5 460837 264208 56160 178 2626
2628 0 463695 264330 56160 192 2627
2629 0 464616 264752 56320 217 2628
2630 0 465092 265545 56360 197 2629
2631 0 465174 265613 56480 197 2630
2632 0 466319 266271 56480 200 2631
2633 0 467894 266616 56480 200 2632
2634 0 469670 266837 56480 168 2633
2635 0 470840 266686 56480 221 2634
2636 0 472090 266769 56480 256 2635
2637 0 473093 266289 56400 320 2636
2638 0 473682 266299 56120 186 2637
2639 0 474604 266243 56000 163 2638
2640 5 475521 266069 55720 166 2639
2641 0 477674 265895 55720 160 2640
2642 5 479070 265506 55720 178 2641
2643 0 479234 265414 55880 108 2642
2644 0 479707 265235 56080 96 2643
2645 0 479946 265114 56240 128 2644
2646 0 480668 264656 56400 153 2645
2647 0 481485 264192 56560 175 2646
2648 0 481555 264059 56720 175 2647
2649 0 482224 263668 56920 150 2648
2650 0 483051 263413 56920 136 2649
2651 0 483193 263408 57040 134 2650
2652 0 484021 263191 57040 175 2651
2653 0 484126 263237 57240 178 2652
2654 0 484889 262883 57440 136 2653
2655 0 485294 262414 57640 150 2654
2656 0 486196 261680 57640 163 2655
2657 0 485930 261824 57840 86 2656
2658 0 486219 261459 57960 101 2657
2659 0 486495 261315 58120 102 2658
2660 0 486950 261064 58320 175 2659
2661 0 487102 260914 58520 107 2660
2662 5 487627 260682 58640 224 2661
2663 0 487967 261003 58640 32 2662
2664 0 487911 261326 58560 32 2663
2665 0 488051 261673 58400 107 2664
2666 5 488094 261712 58360 102 2665
2667 0 488718 261728 58360 81 2666
2668 0 489126 261877 58200 75 2667
2669 0 489480 261976 58040 91 2668
2670 0 489784 262026 57880 86 2669
2671 0 490087 262088 57720 81 2670
2672 0 490343 262147 57560 81 2671
2673 0 490724 262152 57360 64 2672
2674 0 491299 262160 57160 75 2673
2675 0 491850 262120 57000 64 2674
2676 0 492321 262041 56840 107 2675
2677 0 492578 261974 56720 115 2676
2678 0 492947 261895 56560 98 2677
2679 0 493626 261822 56400 75 2678
2680 0 494227 261858 56280 101 2679
2681 0 494803 262045 56280 75 2680
2682 0 495119 262146 56200 81 2681
2683 0 495457 262255 56160 75 2682
2684 0 495635 262295 56120 51 2683
2685 0 496006 262238 56040 81 2684
2686 0 496560 262027 55920 91 2685
2687 0 497045 261876 55800 102 2686
2688 0 497418 261874 55640 102 2687
2689 5 497697 261787 55520 120 2688
2690 0 497790 261758 55480 120 2689
2691 5 497908 261751 55440 122 2690
2692 5 498143 261736 55360 137 2691
2693 0 498251 261735 55320 137 2692
2694 0 499015 261918 55320 86 2693
2695 5 498841 261915 55080 104 2694
2696 0 499241 261213 55080 32 2695
2697 0 499819 260923 55080 81 2696
2698 0 500259 260531 55240 80 2697
2699 5 500632 260128 55240 98 2698
2700 0 500720 260111 55280 98 2699
2701 0 500896 260076 55360 71 2700
2702 0 501656 259978 55360 96 2701
2703 0 502017 260026 55480 86 2702
2704 0 502113 259960 55600 91 2703
2705 0 502431 259910 55760 81 2704
2706 0 502720 259773 55920 96 2705
2707 0 502964 259676 56080 104 2706
2708 0 503162 259559 56240 75 2707
2709 5 503454 259262 56440 107 2708
2710 0 503540 259318 56640 32 2709
2711 0 503779 259205 56840 71 2710
2712 0 503991 259240 57040 81 2711
2713 5 503980 259227 57080 81 2712
2714 0 503983 259159 57200 64 2713
2715 0 503966 259152 57360 64 2714
2716 0 503901 259108 57560 51 2715
2717 0 503892 259124 57760 71 2716
2718 0 503820 259058 57960 64 2717
2719 0 503827 258978 58160 32 2718
2720 0 503770 258906 58360 71 2719
2721 0 503719 258822 58560 71 2720
2722 0 503542 258733 58760 64 2721
2723 0 503464 258654 59000 64 2722
2724 0 503449 258601 59200 60 2723
2725 0 503317 258623 59360 60 2724
2726 0 503335 258676 59440 60 2725
2727 0 503403 258720 59480 60 2726
2728 0 503347 258732 59520 60 2727
2729 0 503393 258814 59600 60 2728
2730 0 503459 258886 59720 60 2729
2731 0 503449 258934 59840 86 2730
2732 0 503557 258948 59960 51 2731
2733 0 503643 258918 60000 51 2732
2734 0 503887 259032 60040 51 2733
2735 0 503809 259018 60080 51 2734
2736 0 503847 259098 60120 51 2735
2737 0 503841 259144 60160 51 2736
2738 0 503917 259262 60240 51 2737
2739 0 503975 259422 60320 0 2738
2740 0 504085 259626 60440 0 2739
2741 0 504167 259888 60560 0 2740
2742 0 504203 259976 60600 0 2741
2743 0 504243 260380 60640 0 2742
2744 0 504277 260722 60680 0 2743
2745 0 504215 260222 60720 0 2744
2746 0 504185 260198 60760 0 2745
2747 0 504197 260128 60840 0 2746
2748 0 504227 260088 60920 0 2747
2749 0 504173 259910 61040 0 2748
2750 0 504159 259812 61160 0 2749
2751 5 504147 259798 61280 0 2750
2752 0 504207 259718 61320 0 2751
2753 0 504347 259666 61400 0 2752
2754 0 504321 259628 61440 0 2753
2755 0 504303 259620 61520 0 2754
2756 0 504397 259516 61600 0 2755
2757 5 504449 259506 61640 0 2756
2758 0 504473 259476 61760 0 2757
2759 0 504559 259384 61920 0 2758
2760 0 504629 259356 62040 0 2759
2761 0 504681 259328 62160 0 2760
2762 5 504765 259354 62240 0 2761
2763 0 504595 259302 62280 98 2762
2764 0 504483 259172 62480 98 2763
2765 0 504479 259140 62520 98 2764
2766 0 504361 259160 62560 98 2765
2767 0 504339 259138 62640 98 2766
2768 0 504331 259098 62720 98 2767
2769 0 504227 259088 62880 98 2768
2770 0 504121 259046 63040 71 2769
2771 0 503959 259000 63200 51 2770
2772 0 503797 258962 63320 51 2771
2773 0 503707 258906 63440 51 2772
2774 0 503579 258760 63560 60 2773
2775 0 503395 258778 63600 60 2774
2776 0 503431 258716 63720 60 2775
2777 0 503575 258602 63840 64 2776
2778 0 503689 258492 63960 60 2777
2779 0 503713 258412 64080 60 2778
2780 0 503727 258388 64200 60 2779
2781 0 503721 258422 64320 71 2780
2782 0 503707 258496 64400 71 2781
2783 0 503791 258664 64520 40 2782
2784 0 503847 258830 64600 40 2783
2785 0 503977 258908 64640 40 2784
2786 0 504055 258958 64680 71 2785
2787 0 504117 259030 64760 71 2786
2788 0 504347 259056 64880 64 2787
2789 0 504709 259054 65000 96 2788
2790 0 504781 259050 65080 96 2789
2791 0 504981 258946 65120 96 2790
2792 0 505563 259026 65160 0 2791
2793 0 505727 258992 65240 0 2792
2794 0 505905 258946 65280 60 2793
2795 0 506103 258922 65360 60 2794
2796 0 506165 258994 65440 60 2795
2797 0 506211 259034 65560 60 2796
2798 0 506267 259056 65720 60 2797
2799 0 506429 259040 65880 134 2798
2800 0 506523 259012 66000 134 2799
2801 5 506512 258820 66160 124 2800
2802 0 506509 258772 66200 124 2801
2803 0 506509 258670 66320 90 2802
2804 0 506763 258632 66480 90 2803
2805 0 506793 258620 66560 51 2804
2806 0 506895 258594 66720 51 2805
2807 0 507079 258450 66880 40 2806
2808 0 507327 258342 67000 51 2807
2809 0 507653 258216 67120 60 2808
2810 0 507795 258186 67200 60 2809
2811 0 507883 258186 67320 60 2810
2812 0 508059 258076 67480 60 2811
2813 0 508145 258030 67600 71 2812
2814 0 508205 257946 67760 71 2813
2815 0 508301 257872 67800 60 2814
2816 0 508567 257712 67720 45 2815
2817 0 508751 257598 67640 40 2816
2818 0 508899 257580 67600 40 2817
2819 0 509201 257562 67560 40 2818
2820 0 509801 257396 67480 71 2819
2821 0 509951 257356 67400 51 2820
2822 0 510011 257314 67320 51 2821
2823 0 510167 257270 67200 64 2822
2824 0 510231 257236 67080 64 2823
2825 0 510163 257300 66920 64 2824
2826 0 510195 257234 66760 64 2825
2827 0 510149 257154 66680 64 2826
2828 0 510187 257090 66600 120 2827
2829 0 510287 257034 66480 120 2828
2830 0 510429 256920 66400 60 2829
2831 0 510663 256786 66280 51 2830
2832 0 510715 256786 66240 51 2831
2833 0 511081 256494 66200 60 2832
2834 0 511339 256334 66160 51 2833
2835 0 511617 256342 66120 60 2834
2836 0 511753 256368 66040 60 2835
2837 0 511903 256366 66000 51 2836
2838 0 511971 256302 65960 51 2837
2839 0 512021 256302 65880 60 2838
2840 0 512301 256436 65760 51 2839
2841 5 512323 256395 65720 51 2840
2842 0 512367 256314 65640 51 2841
2843 0 512373 256308 65600 51 2842
2844 0 512411 256300 65560 64 2843
2845 0 512453 256284 65520 64 2844
2846 0 512631 256324 65440 64 2845
2847 0 513199 255998 65400 51 2846
2848 0 513207 255918 65440 51 2847
2849 0 513247 255592 65520 51 2848
2850 0 513317 255488 65560 51 2849
2851 0 513335 255364 65600 51 2850
2852 5 513341 255334 65680 51 2851
2853 0 513341 255304 65720 51 2852
2854 0 513325 255226 65760 0 2853
2855 0 513425 255112 65800 0 2854
2856 0 513627 254990 65840 0 2855
2857 5 514159 254526 65840 0 2856
2858 0 513931 254260 65880 0 2857
2859 0 513883 254168 65960 0 2858
2860 0 513831 254082 66000 0 2859
2861 0 513751 253982 66080 0 2860
2862 0 513745 253966 66120 0 2861
2863 6 513723 253952 66160 0 2862
2864 0 483580 233785 81960 75 533
2865 0 483436 234342 82000 124 2864
2866 0 483432 234409 82120 139 2865
2867 0 483431 234478 82200 139 2866
2868 0 483412 234719 82280 86 2867
2869 0 483402 234822 82360 86 2868
2870 0 483386 234903 82400 60 2869
2871 0 483361 235033 82480 60 2870
2872 0 483378 235132 82560 90 2871
2873 0 483415 235173 82640 90 2872
2874 0 483436 235167 82720 90 2873
2875 0 483428 235201 82800 98 2874
2876 0 483425 235229 82880 98 2875
2877 0 483420 235272 82920 98 2876
2878 0 483412 235316 83000 71 2877
2879 0 483414 235353 83080 71 2878
2880 0 483500 235408 83160 71 2879
2881 0 483622 235472 83320 101 2880
2882 0 483724 235513 83400 107 2881
2883 0 483769 235583 83480 107 2882
2884 0 483838 235722 83560 107 2883
2885 0 483849 235853 83640 107 2884
2886 0 483953 235984 83720 75 2885
2887 0 484197 236204 83800 75 2886
2888 0 484208 236330 83840 75 2887
2889 0 484255 236419 83920 120 2888
2890 0 484292 236500 84000 120 2889
2891 0 484322 236536 84040 81 2890
2892 0 484365 236652 84120 81 2891
2893 0 484376 236702 84160 81 2892
2894 0 484401 236784 84240 91 2893
2895 0 484515 236838 84360 91 2894
2896 0 484656 236907 84480 101 2895
2897 0 484753 236998 84600 32 2896
2898 0 484866 237196 84760 154 2897
2899 0 485062 237585 85280 102 2898
2900 0 485235 237824 85480 102 2899
2901 0 485481 238102 85560 75 2900
2902 0 485703 238282 85640 81 2901
2903 0 486050 238873 85720 175 2902
2904 0 486088 238931 85800 175 2903
2905 0 486212 238964 85600 175 2904
2906 0 486524 239193 85520 80 2905
2907 0 486627 239290 85480 80 2906
2908 0 486799 239353 85400 71 2907
2909 0 487470 240199 85400 102 2908
2910 0 487584 240313 85480 102 2909
2911 0 487634 240422 85560 98 2910
2912 0 487533 240818 85600 115 2911
2913 0 487443 240965 85680 115 2912
2914 0 487447 241410 85720 135 2913
2915 0 487607 241774 85760 80 2914
2916 0 487643 242269 85800 80 2915
2917 0 487834 242701 85800 107 2916
2918 0 487887 242905 85920 102 2917
2919 0 487836 242986 86040 102 2918
2920 0 487909 243070 86160 128 2919
2921 0 487909 243212 86280 166 2920
2922 0 487845 243318 86400 166 2921
2923 0 487853 243409 86520 154 2922
2924 0 487810 243517 86600 154 2923
2925 0 487848 243599 86680 189 2924
2926 0 487987 243917 86880 75 2925
2927 0 488190 244221 87000 139 2926
2928 0 488198 244433 87160 230 2927
2929 0 488302 244440 87320 230 2928
2930 0 488354 244420 87640 284 2929
2931 0 488474 244610 87680 160 2930
2932 0 488486 244789 87720 96 2931
2933 0 488460 244927 87760 140 2932
2934 0 488324 245143 87800 140 2933
2935 0 488231 245129 88040 115 2934
2936 0 488147 245189 88160 156 2935
2937 0 488160 245245 88280 156 2936
2938 0 487922 245303 88400 104 2937
2939 0 487515 245256 88440 120 2938
2940 0 487351 245259 88480 120 2939
2941 0 487697 245167 88520 120 2940
2942 0 487567 245185 88600 120 2941
2943 0 487468 245314 88640 120 2942
2944 0 487181 245006 88720 120 2943
2945 0 486500 245211 88800 0 2944
2946 0 486150 245278 88880 98 2945
2947 0 485912 245650 88920 98 2946
2948 0 485707 245753 89040 98 2947
2949 0 485441 245966 89160 86 2948
2950 0 485317 246160 89240 122 2949
2951 0 485283 246165 89280 122 2950
2952 0 485165 246312 89360 135 2951
2953 0 485140 246854 89400 90 2952
2954 0 485173 247197 89400 101 2953
2955 0 484598 247950 89400 256 2954
2956 0 484385 247967 89600 283 2955
2957 5 484335 247960 89720 283 2956
2958 0 484322 247957 89760 283 2957
2959 0 484689 248673 89800 120 2958
2960 0 484825 248936 89880 137 2959
2961 0 484954 249260 89880 45 2960
2962 0 484812 249461 89880 45 2961
2963 5 484935 249911 89840 75 2962
2964 0 484917 250055 89960 96 2963
2965 0 484870 250317 90040 80 2964
2966 0 484785 250674 90160 102 2965
2967 0 484774 250796 90240 104 2966
2968 5 484878 251091 90280 104 2967
2969 0 484727 251553 90320 102 2968
2970 0 485685 252001 90320 0 2969
2971 0 485668 252632 90440 0 2970
2972 0 485783 252899 90600 0 2971
2973 0 487032 252847 90640 122 2972
2974 0 486971 252916 90720 122 2973
2975 0 487066 252950 90840 150 2974
2976 0 486983 253145 90960 226 2975
2977 5 486940 253167 91040 226 2976
2978 5 486524 254206 91080 131 2977
2979 0 486181 254611 91200 140 2978
2980 0 485946 254776 91360 86 2979
2981 0 485772 254986 91480 86 2980
2982 0 485667 255216 91560 86 2981
2983 0 485409 255470 91640 86 2982
2984 0 485251 255969 91600 107 2983
2985 0 484909 256462 91600 81 2984
2986 0 484795 256714 91680 98 2985
2987 0 484605 257009 91760 102 2986
2988 0 484426 257249 91760 80 2987
2989 0 484327 257697 91800 150 2988
2990 0 484305 257801 91920 150 2989
2991 0 484229 257960 92000 156 2990
2992 0 483854 258813 92040 160 2991
2993 0 483643 259465 92160 136 2992
2994 0 483469 259629 92280 124 2993
2995 0 483346 259847 92360 102 2994
2996 5 483132 260359 92400 178 2995
2997 0 482725 260750 92360 164 2996
2998 0 482238 261242 92320 120 2997
2999 0 481606 261626 92280 128 2998
3000 0 481281 261991 92160 71 2999
3001 0 481052 262569 92160 86 3000
3002 0 480722 262959 92120 120 3001
3003 0 480066 263504 92040 51 3002
3004 0 479440 264051 92000 75 3003
3005 0 478705 264624 92040 140 3004
3006 0 478500 264884 92080 166 3005
3007 0 478321 264951 92240 181 3006
3008 0 478161 265106 92320 181 3007
3009 0 477912 265237 92360 122 3008
3010 0 477664 265459 92400 115 3009
3011 0 477288 265755 92440 148 3010
3012 0 477202 266122 92480 148 3011
3013 0 477095 266536 92640 156 3012
3014 0 476653 267304 92640 172 3013
3015 0 476106 267975 92680 163 3014
3016 0 475621 268727 92720 124 3015
3017 0 475351 269073 92800 120 3016
3018 0 475192 269309 92880 120 3017
3019 0 475199 269458 92960 141 3018
3020 0 475203 269635 93040 141 3019
3021 0 474992 269890 93120 102 3020
3022 0 474739 270059 93280 98 3021
3023 0 474220 270312 93360 98 3022
3024 0 473572 270735 93360 297 3023
3025 0 473562 270767 93400 200 3024
3026 0 473524 270894 93560 200 3025
3027 0 473520 270920 93800 186 3026
3028 0 473425 271159 93840 186 3027
3029 0 473235 271638 93920 101 3028
3030 5 472850 272141 93920 102 3029
3031 0 472916 272079 93760 102 3030
3032 0 472830 272143 93680 104 3031
3033 0 472562 272304 93600 86 3032
3034 0 472065 272483 93560 102 3033
3035 0 471450 272688 93480 80 3034
3036 0 471317 272789 93560 80 3035
3037 0 471189 272951 93600 60 3036
3038 0 470957 273302 93600 91 3037
3039 0 470857 273498 93640 91 3038
3040 0 470535 273854 93640 104 3039
3041 0 470516 274142 93600 45 3040
3042 0 470515 274388 93600 60 3041
3043 0 470605 274528 93680 128 3042
3044 0 470645 274837 93840 128 3043
3045 0 470616 274962 93880 128 3044
3046 0 470632 275048 93920 128 3045
3047 0 470554 275109 93960 128 3046
3048 0 470515 275300 94000 0 3047
3049 0 470508 275266 94080 0 3048
3050 0 470460 275347 94200 0 3049
3051 0 470433 275384 94320 0 3050
3052 0 470363 275507 94400 0 3051
3053 0 470032 275797 94440 0 3052
3054 0 469815 276504 94440 0 3053
3055 5 469608 276927 94440 0 3054
3056 0 469317 276959 94160 0 3055
3057 0 469240 276844 93960 0 3056
3058 0 469279 276751 93840 0 3057
3059 0 468989 276899 93560 0 3058
3060 0 468929 276934 93520 0 3059
3061 0 468843 277039 93480 0 3060
3062 0 468860 277079 93440 0 3061
3063 0 469033 277073 93320 0 3062
3064 0 469122 277142 93200 0 3063
3065 0 469062 277051 93080 0 3064
3066 0 469062 277081 93040 0 3065
3067 0 469149 277124 92960 0 3066
3068 0 469249 277174 92880 0 3067
3069 0 469238 277241 92760 0 3068
3070 0 469262 277194 92600 0 3069
3071 0 469263 277164 92440 0 3070
3072 6 469269 277183 92400 0 3071
3073 0 487670 260801 58680 224 2662
3074 0 488014 260426 58880 178 3073
3075 0 488527 259908 59080 120 3074
3076 0 488828 259444 59240 186 3075
3077 0 489733 258673 59440 153 3076
3078 0 490133 258380 59600 107 3077
3079 0 490186 258305 59720 102 3078
3080 0 490377 258128 59880 122 3079
3081 0 490877 258006 60080 166 3080
3082 0 490947 258099 60240 166 3081
3083 0 490789 258211 60280 166 3082
3084 0 491454 257787 60440 80 3083
3085 0 492128 257671 60640 80 3084
3086 0 492337 257892 60680 80 3085
3087 0 492836 257173 60760 86 3086
3088 0 492983 256669 60920 120 3087
3089 0 493005 256511 60960 120 3088
3090 0 493183 256396 61000 163 3089
3091 0 493052 256283 61040 163 3090
3092 0 493081 256113 61240 210 3091
3093 0 492966 256224 61280 163 3092
3094 0 493046 255888 61480 178 3093
3095 0 493173 255480 61680 124 3094
3096 0 493448 255124 61880 120 3095
3097 5 493985 253981 61840 115 3096
3098 0 494400 253481 61920 90 3097
3099 0 495472 253020 62120 75 3098
3100 0 495765 252851 62160 102 3099
3101 0 496476 252817 62160 81 3100
3102 5 497468 252470 62160 153 3101
3103 0 497473 252487 62040 153 3102
3104 0 498094 252150 62000 80 3103
3105 0 498888 251680 62000 102 3104
3106 0 499221 251499 62080 75 3105
3107 0 499618 251329 62160 71 3106
3108 0 500185 251104 62240 80 3107
3109 0 500422 250963 62360 51 3108
3110 0 500852 250593 62520 71 3109
3111 0 500972 250540 62560 71 3110
3112 0 501211 250253 62800 101 3111
3113 0 501532 250082 62920 102 3112
3114 0 501640 250021 62960 107 3113
3115 0 501870 249664 63120 91 3114
3116 0 502157 249336 63320 107 3115
3117 0 502423 248904 63520 122 3116
3118 0 503139 248088 63520 80 3117
3119 5 503171 247975 63560 80 3118
3120 0 503241 247764 63640 80 3119
3121 0 503255 247071 63720 60 3120
3122 0 503326 246727 63880 75 3121
3123 0 503566 246357 63960 75 3122
3124 5 503747 245869 64080 80 3123
3125 0 503868 245543 64160 178 3124
3126 0 503649 245281 64520 120 3125
3127 0 503465 245035 64800 128 3126
3128 0 503483 244928 65000 75 3127
3129 0 503468 244700 65160 98 3128
3130 0 503495 244531 65320 96 3129
3131 0 503344 244411 65480 71 3130
3132 0 503288 244390 65560 71 3131
3133 0 503179 244205 65640 80 3132
3134 5 503123 243944 65760 80 3133
3135 0 503050 243914 65800 80 3134
3136 0 502810 243862 65880 81 3135
3137 5 502636 243840 65920 81 3136
3138 0 502470 243732 66040 71 3137
3139 0 502232 243606 66160 120 3138
3140 0 502116 243434 66280 80 3139
3141 0 501982 243280 66400 51 3140
3142 0 501882 243028 66560 81 3141
3143 0 501916 242898 66680 81 3142
3144 0 501926 242764 66800 60 3143
3145 0 502026 242610 66920 75 3144
3146 0 502146 242428 67080 81 3145
3147 0 502400 242188 67200 80 3146
3148 0 502748 241886 67360 64 3147
3149 0 502764 241856 67520 64 3148
3150 0 502818 241678 67680 107 3149
3151 0 502966 241536 67880 91 3150
3152 0 503084 241406 68000 81 3151
3153 0 503084 241298 68160 71 3152
3154 0 503082 241224 68320 71 3153
3155 0 503176 241050 68480 75 3154
3156 0 503268 240954 68600 64 3155
3157 0 503254 240874 68640 64 3156
3158 0 503248 240844 68680 64 3157
3159 0 503230 240764 68720 64 3158
3160 0 503166 240610 68760 64 3159
3161 0 503144 240540 68800 64 3160
3162 0 503092 240516 68960 64 3161
3163 0 502968 240424 69080 0 3162
3164 0 502896 240390 69240 0 3163
3165 0 502796 240324 69440 0 3164
3166 0 502764 240258 69600 0 3165
3167 0 502590 240172 69760 0 3166
3168 0 502306 239968 69880 0 3167
3169 0 502046 239790 69960 64 3168
3170 0 502026 239508 70000 64 3169
3171 0 501954 239420 70040 64 3170
3172 0 501914 239374 70080 64 3171
3173 0 501870 239232 70160 75 3172
3174 0 501802 239046 70280 75 3173
3175 0 501746 239056 70320 75 3174
3176 0 501732 238834 70360 40 3175
3177 0 501604 238596 70600 128 3176
3178 0 501464 238522 70720 128 3177
3179 0 501388 238418 70800 120 3178
3180 5 501390 238392 70840 120 3179
3181 0 500650 238082 70880 115 3180
3182 0 500302 237990 70920 71 3181
3183 0 499996 237888 71000 60 3182
3184 0 499970 237883 71040 60 3183
3185 0 499916 237803 71160 60 3184
3186 0 499906 237737 71280 60 3185
3187 0 499860 237689 71480 122 3186
3188 5 499630 237632 71560 122 3187
3189 0 499400 237575 71640 45 3188
3190 0 499288 237589 71760 45 3189
3191 0 499078 237535 71880 91 3190
3192 0 498860 237501 72000 91 3191
3193 0 498682 237475 72040 91 3192
3194 0 498398 237317 72000 60 3193
3195 0 497990 237207 71960 80 3194
3196 0 497968 237235 71920 80 3195
3197 0 497420 237221 71920 60 3196
3198 0 496826 236779 71920 60 3197
3199 0 496654 236653 71960 71 3198
3200 0 496260 236363 72040 64 3199
3201 0 496134 236265 72080 64 3200
3202 0 496020 236191 72120 51 3201
3203 5 495750 236077 72160 60 3202
3204 0 495540 235969 72120 80 3203
3205 0 495118 235927 72080 64 3204
3206 0 494806 235869 72040 75 3205
3207 0 494538 235909 71960 51 3206
3208 0 494266 235879 71880 60 3207
3209 0 494024 235827 71760 60 3208
3210 0 493834 235803 71640 60 3209
3211 0 493554 235695 71520 71 3210
3212 0 493424 235703 71400 71 3211
3213 0 492968 235679 71240 71 3212
3214 0 492858 235613 71120 71 3213
3215 0 492250 235551 71160 0 3214
3216 0 491790 235461 71200 0 3215
3217 0 491464 235579 71240 0 3216
3218 0 491138 235409 71280 0 3217
3219 0 490670 235363 71360 0 3218
3220 0 490348 235341 71400 32 3219
3221 5 489808 235435 71440 32 3220
3222 0 489462 235433 71400 32 3221
3223 0 489382 235395 71360 32 3222
3224 0 489198 235427 71160 75 3223
3225 5 488958 235446 70880 128 3224
3226 0 488890 235451 70800 108 3225
3227 0 488764 235373 70600 64 3226
3228 0 488574 235363 70480 45 3227
3229 0 488358 235311 70320 32 3228
3230 0 488036 235173 70160 60 3229
3231 0 488012 235137 70040 60 3230
3232 0 487800 235067 69880 60 3231
3233 0 487622 234909 69760 64 3232
3234 0 487576 234817 69560 60 3233
3235 0 487544 234695 69400 51 3234
3236 0 487466 234673 69280 51 3235
3237 0 487384 234633 69160 60 3236
3238 0 487346 234577 69000 60 3237
3239 0 487190 234495 68880 51 3238
3240 0 487012 234461 68720 32 3239
3241 0 486976 234447 68560 60 3240
3242 0 486954 234405 68400 60 3241
3243 0 486868 234337 68240 40 3242
3244 0 486916 234269 68080 40 3243
3245 0 486798 234237 68000 40 3244
3246 0 486696 234145 67880 40 3245
3247 0 486604 234067 67760 40 3246
3248 0 486584 234019 67640 0 3247
3249 0 486562 233961 67480 0 3248
3250 0 486574 233807 67360 0 3249
3251 0 486374 233643 67200 0 3250
3252 0 486242 233567 67040 0 3251
3253 0 486052 233435 66840 0 3252
3254 0 485922 233377 66720 0 3253
3255 0 485830 233343 66600 0 3254
3256 0 485790 233381 66440 0 3255
3257 0 485754 233419 66280 0 3256
3258 0 485486 233365 66120 0 3257
3259 0 485300 233343 66000 0 3258
3260 0 485302 233321 65880 0 3259
3261 0 485346 233227 65720 0 3260
3262 5 485302 233315 65600 0 3261
3263 0 485386 233203 65480 0 3262
3264 0 485414 233159 65360 0 3263
3265 5 485432 233171 65200 0 3264
3266 0 485254 233177 65160 0 3265
3267 0 485134 233135 65080 0 3266
3268 0 485102 233111 65040 0 3267
3269 0 485018 233091 64960 0 3268
3270 0 484732 233109 64840 0 3269
3271 0 484462 233089 64760 0 3270
3272 6 484124 233007 64640 0 3271
3273 0 479383 265342 55440 172 2642
3274 0 480098 265633 55120 75 3273
3275 0 480228 265612 55000 98 3274
3276 0 480389 265684 54800 80 3275
3277 0 480365 265698 54760 80 3276
3278 5 480522 265540 54640 71 3277
3279 0 480356 265746 54640 80 3278
3280 0 480404 265780 54600 80 3279
3281 0 480416 265804 54560 80 3280
3282 0 480416 265824 54480 80 3281
3283 0 480432 265932 54360 80 3282
3284 0 480516 266056 54200 0 3283
3285 0 480552 266272 54080 0 3284
3286 5 480510 266385 54000 0 3285
3287 0 480454 266393 53960 0 3286
3288 0 480588 266501 53840 0 3287
3289 0 480618 266575 53720 0 3288
3290 0 480606 266622 53680 0 3289
3291 0 480642 266692 53600 0 3290
3292 0 480658 266740 53520 0 3291
3293 0 480630 266736 53480 0 3292
3294 0 480714 266746 53440 0 3293
3295 0 480564 266782 53400 0 3294
3296 0 480588 266832 53360 0 3295
3297 0 480618 266890 53280 0 3296
3298 0 480650 266930 53240 0 3297
3299 0 480726 266994 53160 0 3298
3300 0 480748 267062 53080 0 3299
3301 0 480758 267096 53040 0 3300
3302 0 480910 267144 52960 86 3301
3303 0 480956 267194 52840 86 3302
3304 0 480976 267182 52800 86 3303
3305 0 481080 267168 52680 86 3304
3306 0 481274 267248 52600 86 3305
3307 0 481268 267276 52480 86 3306
3308 5 481346 267272 52360 40 3307
3309 0 481346 267352 52280 45 3308
3310 0 481266 267406 52240 45 3309
3311 0 481252 267428 52200 45 3310
3312 0 481252 267462 52160 45 3311
3313 0 481272 267556 52080 51 3312
3314 0 481322 267650 51960 51 3313
3315 0 481370 267663 51920 51 3314
3316 0 481390 267697 51880 75 3315
3317 0 481442 267759 51760 75 3316
3318 0 481452 267799 51720 75 3317
3319 0 481508 267837 51640 60 3318
3320 0 481580 267903 51520 60 3319
3321 0 481620 267947 51400 51 3320
3322 0 481742 267987 51280 51 3321
3323 0 481812 268035 51160 64 3322
3324 0 481858 268029 51040 64 3323
3325 0 482048 268075 50960 60 3324
3326 5 482612 268023 50920 64 3325
3327 5 482372 268043 50800 64 3326
3328 0 482720 268223 50760 32 3327
3329 0 482912 268167 50720 45 3328
3330 0 482938 268159 50600 45 3329
3331 0 483040 268227 50400 60 3330
3332 0 483222 268327 50280 64 3331
3333 0 483340 268399 50120 81 3332
3334 0 483476 268555 49920 60 3333
3335 0 483646 268617 49760 80 3334
3336 0 483774 268651 49600 80 3335
3337 0 483974 268803 49520 122 3336
3338 0 483902 268945 49280 40 3337
3339 0 483918 269001 49240 90 3338
3340 0 484044 269071 49200 90 3339
3341 0 483994 269119 49120 90 3340
3342 0 483982 269223 49000 101 3341
3343 0 483996 269317 48920 101 3342
3344 0 484036 269325 48800 71 3343
3345 0 484412 269417 48720 71 3344
3346 0 484462 269443 48560 71 3345
3347 0 484734 269471 48520 98 3346
3348 0 484826 269439 48400 101 3347
3349 0 485156 269303 48240 60 3348
3350 0 485102 269093 48120 40 3349
3351 0 485052 268883 48040 40 3350
3352 0 485130 268777 47960 80 3351
3353 0 485258 268935 47920 80 3352
3354 0 485828 269217 47880 64 3353
3355 0 485308 269017 47840 60 3354
3356 0 485392 269017 47800 60 3355
3357 5 485496 269061 47760 64 3356
3358 0 486940 268731 47760 0 3357
3359 0 487184 268459 47800 0 3358
3360 0 487240 268459 47840 0 3359
3361 0 487428 268639 47880 0 3360
3362 0 486976 268407 47920 0 3361
3363 0 486940 268287 47960 0 3362
3364 5 487540 267995 48040 0 3363
3365 0 487672 268023 48080 71 3364
3366 0 487796 268095 48120 71 3365
3367 0 488000 268215 48160 71 3366
3368 0 488468 268167 48200 64 3367
3369 0 489192 268167 48240 96 3368
3370 0 489308 268103 48280 60 3369
3371 5 489720 268007 48360 64 3370
3372 0 490152 267927 48400 51 3371
3373 0 490464 267799 48440 71 3372
3374 0 490704 267755 48480 71 3373
3375 0 490652 267787 48560 71 3374
3376 0 490936 267699 48640 64 3375
3377 0 491172 267667 48720 71 3376
3378 5 491256 267655 48800 75 3377
3379 0 491108 267743 48840 75 3378
3380 0 491132 267971 48920 75 3379
3381 0 491120 268023 48960 75 3380
3382 0 491236 268155 49040 75 3381
3383 5 491168 268323 49120 75 3382
3384 0 491136 268655 49200 0 3383
3385 0 490964 268655 49240 0 3384
3386 0 490912 268659 49280 0 3385
3387 0 490868 268755 49360 0 3386
3388 0 490904 268799 49400 0 3387
3389 0 490888 268919 49440 0 3388
3390 0 490852 269003 49480 0 3389
3391 0 490868 269047 49520 0 3390
3392 0 490848 269047 49600 0 3391
3393 0 490868 269143 49720 0 3392
3394 0 490808 269211 49800 0 3393
3395 0 490868 269263 49920 0 3394
3396 0 490844 269323 50040 0 3395
3397 0 490808 269315 50080 0 3396
3398 0 490792 269339 50120 0 3397
3399 0 490816 269367 50200 0 3398
3400 0 490838 269402 50240 0 3399
3401 0 490838 269402 50280 0 3400
3402 0 490962 269488 50320 0 3401
3403 0 490934 269514 50360 0 3402
3404 0 490898 269550 50440 0 3403
3405 5 490776 269574 50520 0 3404
3406 0 490432 269696 50480 0 3405
3407 0 490216 269722 50440 0 3406
3408 0 490096 269776 50400 0 3407
3409 0 490030 269789 50360 0 3408
3410 0 490008 269829 50320 0 3409
3411 0 489930 269887 50240 0 3410
3412 5 489876 269891 50200 0 3411
3413 0 489656 269997 50200 0 3412
3414 5 489518 270129 50240 0 3413
3415 0 489384 270137 50200 0 3414
3416 0 489300 270147 50120 0 3415
3417 0 489302 270191 50040 0 3416
3418 0 489322 270201 49920 0 3417
3419 0 489362 270177 49840 0 3418
3420 0 489492 270095 49680 0 3419
3421 0 489580 270079 49560 0 3420
3422 0 489738 270005 49440 0 3421
3423 0 489858 269961 49320 0 3422
3424 0 489876 269931 49280 0 3423
3425 0 489942 269961 49240 0 3424
3426 0 490178 269933 49200 0 3425
3427 0 490236 269937 49160 0 3426
3428 0 490226 269895 49080 0 3427
3429 0 490318 269801 49040 0 3428
3430 0 490340 269775 49000 0 3429
3431 0 490386 269681 48920 0 3430
3432 0 490402 269639 48880 0 3431
3433 0 490424 269623 48800 0 3432
3434 0 490430 269581 48720 0 3433
3435 0 490576 269521 48680 0 3434
3436 0 490578 269485 48640 0 3435
3437 6 490548 269451 48560 0 3436
3438 0 380501 149603 166040 0 2264
3439 0 380405 149571 165880 0 3438
3440 0 380357 149555 165720 0 3439
3441 0 380193 149447 165640 0 3440
3442 0 380017 149391 165480 0 3441
3443 0 379705 149439 165320 0 3442
3444 0 379529 149487 165200 0 3443
3445 0 379361 149439 165040 0 3444
3446 0 379241 149483 164880 0 3445
3447 0 379025 149455 164680 0 3446
3448 0 378853 149539 164520 0 3447
3449 0 378701 149507 164400 0 3448
3450 0 378221 149543 164160 0 3449
3451 0 377945 149615 163960 0 3450
3452 0 377657 149731 163760 0 3451
3453 0 377457 149827 163600 0 3452
3454 0 377329 149895 163440 0 3453
3455 0 377053 150071 163280 0 3454
3456 0 376941 150259 163160 0 3455
3457 0 376641 150535 163080 0 3456
3458 0 376061 150887 162920 0 3457
3459 0 375657 151231 162760 0 3458
3460 0 375321 151323 162600 0 3459
3461 0 375045 151547 162480 0 3460
3462 0 374557 151651 162440 0 3461
3463 0 374405 151683 162320 0 3462
3464 0 374005 151827 162160 0 3463
3465 0 373725 151959 162000 0 3464
3466 0 373373 152003 161840 0 3465
3467 0 372857 152011 161720 0 3466
3468 0 372433 152131 161640 0 3467
3469 0 372021 152271 161520 0 3468
3470 0 370921 152567 161400 0 3469
3471 0 369869 152987 161360 0 3470
3472 0 369493 153267 161400 0 3471
3473 0 369005 153603 161440 0 3472
3474 0 368817 153787 161520 0 3473
3475 0 368569 154043 161440 0 3474
3476 0 368473 154167 161280 0 3475
3477 0 368149 154251 161160 0 3476
3478 0 367669 154235 161000 0 3477
3479 0 367261 154247 160800 0 3478
3480 0 367065 154327 160760 0 3479
3481 5 366277 154439 160680 0 3480
3482 0 366038 154393 160640 0 3481
3483 0 365782 154485 160560 0 3482
3484 0 365718 154517 160440 0 3483
3485 0 365526 154517 160280 0 3484
3486 0 364938 154253 160200 0 3485
3487 0 364670 154017 160120 0 3486
3488 0 364314 153881 160000 0 3487
3489 0 364126 153757 159880 0 3488
3490 0 363950 153621 159680 0 3489
3491 0 363742 153565 159520 0 3490
3492 0 363374 153401 159400 0 3491
3493 0 363102 153361 159240 0 3492
3494 0 362874 153401 159080 0 3493
3495 0 362310 153333 158960 0 3494
3496 0 361930 153313 159040 0 3495
3497 0 361686 153201 159160 0 3496
3498 0 361306 152997 159040 0 3497
3499 0 361150 152821 158920 0 3498
3500 0 360766 152433 158840 0 3499
3501 0 360542 152077 158680 0 3500
3502 0 360330 151841 158560 0 3501
3503 0 360370 151545 158400 0 3502
3504 0 360354 151273 158280 0 3503
3505 0 360274 151149 158240 0 3504
3506 0 360178 150965 158120 0 3505
3507 0 360114 150725 158000 0 3506
3508 0 360118 150637 157920 0 3507
3509 0 360038 150521 157880 0 3508
3510 0 359994 150393 157800 0 3509
3511 0 360062 150229 157680 0 3510
3512 0 360110 150109 157520 0 3511
3513 0 360126 149809 157400 0 3512
3514 0 360174 149517 157280 0 3513
3515 0 359994 149029 157160 0 3514
3516 0 359870 148813 157040 0 3515
3517 0 359698 148637 156920 0 3516
3518 0 359670 148481 156800 0 3517
3519 0 359642 148357 156640 0 3518
3520 0 359614 148161 156480 0 3519
3521 0 359514 147973 156320 0 3520
3522 0 359482 147841 156160 0 3521
3523 0 359574 147741 156040 0 3522
3524 0 359614 147637 155880 0 3523
3525 0 359598 147429 155760 0 3524
3526 0 359594 147229 155600 0 3525
3527 0 359474 147109 155440 0 3526
3528 0 359334 146785 155320 0 3527
3529 0 359146 146353 155200 0 3528
3530 0 359082 146113 155040 0 3529
3531 0 359078 145889 154880 0 3530
3532 0 358998 145553 154760 0 3531
3533 0 358990 145333 154640 0 3532
3534 0 358914 145249 154600 0 3533
3535 0 358746 145081 154480 0 3534
3536 0 358554 144961 154360 0 3535
3537 0 358498 144677 154240 0 3536
3538 0 358554 144537 154120 0 3537
3539 0 358650 144093 154000 0 3538
3540 0 358650 143933 153920 0 3539
3541 0 358430 143669 153680 0 3540
3542 0 358378 143493 153480 0 3541
3543 0 358322 143377 153320 0 3542
3544 0 358326 143305 153120 0 3543
3545 0 358274 142937 152960 0 3544
3546 0 358530 142737 152800 0 3545
3547 0 358722 142625 152680 0 3546
3548 0 358750 142585 152600 0 3547
3549 0 358838 142437 152400 0 3548
3550 0 358974 142329 152280 0 3549
3551 0 358988 142276 152200 0 3550
3552 5 359130 142005 152160 0 3551
3553 0 360186 141185 152080 0 3552
3554 0 360338 140865 152000 0 3553
3555 0 360514 140573 151920 0 3554
3556 0 360946 140189 151840 0 3555
3557 0 361122 140145 151680 0 3556
3558 0 361542 139905 151520 0 3557
3559 0 361818 139605 151440 0 3558
3560 0 362134 138693 151520 0 3559
3561 0 362250 138225 151560 0 3560
3562 0 362330 137885 151440 0 3561
3563 5 362722 137413 151400 0 3562
3564 0 362866 137013 151520 0 3563
3565 0 362778 136905 151640 0 3564
3566 0 362858 136789 151720 0 3565
3567 0 362778 136597 151840 0 3566
3568 0 362638 136337 151960 0 3567
3569 0 362790 136474 152000 0 3568
3570 0 362926 136213 152080 0 3569
3571 0 362996 136103 152200 0 3570
3572 0 362998 136105 152320 0 3571
3573 0 362946 136065 152360 0 3572
3574 0 362842 135985 152440 0 3573
3575 0 362846 135821 152560 0 3574
3576 0 362930 135701 152680 0 3575
3577 0 363054 135629 152760 0 3576
3578 6 362990 135597 152800 0 3577
3579 0 371280 160293 174440 0 2362
3580 0 371351 160314 174560 0 3579
3581 0 371275 160403 174640 0 3580
3582 0 371276 160391 174760 0 3581
3583 0 371376 160289 174840 0 3582
3584 0 371279 160358 175000 0 3583
3585 0 371186 160340 175080 0 3584
3586 0 371119 160312 175200 0 3585
3587 0 371118 160278 175320 0 3586
3588 0 371135 160231 175400 0 3587
3589 0 371075 160193 175520 0 3588
3590 0 371039 160140 175640 0 3589
3591 0 371029 160052 175760 0 3590
3592 0 371058 160022 175840 0 3591
3593 0 371064 159960 175960 0 3592
3594 0 371099 159847 176120 0 3593
3595 0 371055 159827 176200 0 3594
3596 0 371065 159778 176320 0 3595
3597 0 371017 159764 176440 0 3596
3598 0 370980 159702 176560 0 3597
3599 0 371043 159677 176680 0 3598
3600 0 371039 159699 176760 0 3599
3601 0 371002 159676 176920 0 3600
3602 0 371135 159709 177080 0 3601
3603 0 371168 159726 177160 0 3602
3604 0 371204 159676 177240 0 3603
3605 0 371263 159576 177400 0 3604
3606 0 371311 159525 177600 0 3605
3607 0 371282 159458 177720 0 3606
3608 0 371247 159427 177840 0 3607
3609 0 371262 159369 178000 0 3608
3610 0 371291 159347 178080 0 3609
3611 0 371211 159322 178200 0 3610
3612 0 371232 159334 178320 0 3611
3613 0 371247 159342 178400 0 3612
3614 0 371194 159376 178480 0 3613
3615 0 371190 159431 178600 0 3614
3616 0 371226 159515 178680 0 3615
3617 0 371227 159557 178760 0 3616
3618 0 371185 159589 178840 0 3617
3619 0 371144 159729 179000 0 3618
3620 0 371189 159735 179080 0 3619
3621 0 371214 159709 179160 0 3620
3622 0 371232 159702 179240 0 3621
3623 0 371237 159774 179320 0 3622
3624 0 371244 159826 179360 0 3623
3625 0 371395 159784 179640 0 3624
3626 0 371440 159801 179800 0 3625
3627 0 371516 159839 180080 0 3626
3628 0 371600 159882 180160 0 3627
3629 0 371615 160023 180320 0 3628
3630 0 371525 160049 180440 0 3629
3631 0 371465 160067 180520 0 3630
3632 0 371344 160117 180600 0 3631
3633 0 371283 160142 180640 0 3632
3634 0 371462 160042 180760 0 3633
3635 5 371461 160070 180800 0 3634
3636 0 371339 159833 181160 0 3635
3637 0 371278 159941 181320 0 3636
3638 0 371255 159967 181360 0 3637
3639 0 371161 160073 181520 0 3638
3640 0 371247 160095 181640 0 3639
3641 0 371219 160020 181720 0 3640
3642 0 371243 160042 181840 0 3641
3643 0 371210 160019 181880 0 3642
3644 0 371177 160002 181920 0 3643
3645 0 371144 159985 181960 0 3644
3646 0 371010 159883 182120 0 3645
3647 0 370936 159755 182280 0 3646
3648 0 370982 159691 182360 0 3647
3649 0 371086 159600 182440 0 3648
3650 0 371278 159513 182520 0 3649
3651 0 371374 159469 182560 0 3650
3652 0 371496 159311 182680 0 3651
3653 0 371592 159089 182760 0 3652
3654 0 371641 158953 182840 0 3653
3655 0 371692 158817 182920 0 3654
3656 0 371878 158549 183040 0 3655
3657 0 371936 158436 183080 0 3656
3658 0 372045 158337 183120 0 3657
3659 0 372089 158259 183160 0 3658
3660 0 372130 158216 183200 0 3659
3661 0 372170 158174 183240 0 3660
3662 0 372250 158003 183320 0 3661
3663 0 372497 157837 183440 0 3662
3664 0 372596 157805 183560 0 3663
3665 0 372735 157811 183680 0 3664
3666 0 372749 157800 183760 0 3665
3667 0 372813 157854 183840 0 3666
3668 0 372852 157868 183920 0 3667
3669 0 372893 157863 184000 0 3668
3670 0 372940 157857 184080 0 3669
3671 0 373072 157831 184240 0 3670
3672 5 373101 157857 184280 0 3671
3673 0 373253 157882 184480 0 3672
3674 0 373210 158006 184600 0 3673
3675 0 373200 158081 184760 0 3674
3676 0 373212 158116 184840 0 3675
3677 0 373238 158177 184920 0 3676
3678 0 373229 158177 185000 0 3677
3679 0 373275 158116 185160 0 3678
3680 0 373433 157692 185200 0 3679
3681 5 373568 157135 185240 0 3680
3682 0 373499 157115 185360 0 3681
3683 0 373534 157162 185440 0 3682
3684 0 373572 157167 185480 0 3683
3685 0 373487 157265 185680 0 3684
3686 0 373543 157245 185800 0 3685
3687 6 373762 157301 185880 0 3686
3688 0 493601 253933 61880 115 3097
3689 0 493169 253529 61920 51 3688
3690 0 492853 253309 61960 51 3689
3691 0 492485 253165 61920 51 3690
3692 0 492389 253193 61840 51 3691
3693 0 492245 253137 61760 45 3692
3694 0 492045 253138 61640 75 3693
3695 0 491891 253188 61480 75 3694
3696 0 491743 253194 61360 80 3695
3697 0 491445 253030 61280 60 3696
3698 0 491355 253014 61160 32 3697
3699 0 491189 253040 61080 32 3698
3700 0 491113 253214 60920 32 3699
3701 0 491043 253346 60800 32 3700
3702 0 490877 253240 60760 40 3701
3703 0 490845 253346 60680 40 3702
3704 0 490807 253186 60640 40 3703
3705 0 490669 252800 60600 51 3704
3706 0 490627 252544 60520 51 3705
3707 0 490569 252186 60400 51 3706
3708 0 490483 251790 60280 51 3707
3709 0 490343 251328 60160 40 3708
3710 0 490255 251080 60040 75 3709
3711 0 490141 251112 60000 86 3710
3712 0 490093 251054 59960 86 3711
3713 0 489949 250982 59880 86 3712
3714 0 489839 250804 59760 80 3713
3715 0 489793 250614 59600 60 3714
3716 5 489543 250592 59480 51 3715
3717 0 489697 250506 59440 51 3716
3718 0 489709 250422 59360 51 3717
3719 0 489615 250342 59320 51 3718
3720 0 489605 250282 59280 51 3719
3721 0 489479 250188 59160 51 3720
3722 0 489363 250034 59080 51 3721
3723 0 489459 249972 58960 71 3722
3724 0 489481 249914 58840 71 3723
3725 0 489549 249924 58680 51 3724
3726 0 489631 249938 58560 64 3725
3727 0 489789 249912 58440 64 3726
3728 0 489949 249842 58320 81 3727
3729 0 490011 249936 58200 81 3728
3730 0 490111 250104 58120 51 3729
3731 0 490463 250116 58000 75 3730
3732 0 490701 250126 57920 75 3731
3733 0 490691 250236 57760 98 3732
3734 0 490679 250280 57720 98 3733
3735 0 490657 250276 57680 98 3734
3736 5 490745 250294 57640 98 3735
3737 0 490945 250314 57600 131 3736
3738 0 491427 250280 57480 131 3737
3739 0 491599 250312 57440 131 3738
3740 0 491727 250338 57360 0 3739
3741 0 492089 250336 57200 0 3740
3742 0 492267 250308 57080 0 3741
3743 0 492583 250442 56960 0 3742
3744 0 492815 250462 56840 0 3743
3745 0 493023 250452 56800 0 3744
3746 0 493089 250550 56720 0 3745
3747 0 493253 250664 56600 0 3746
3748 0 493377 250690 56560 0 3747
3749 0 493479 250790 56480 0 3748
3750 0 493665 250934 56400 0 3749
3751 0 493635 250998 56360 0 3750
3752 0 493965 251110 56280 0 3751
3753 0 494293 251158 56240 0 3752
3754 0 494959 251186 56280 0 3753
3755 0 495447 251316 56280 0 3754
3756 0 495583 251252 56240 0 3755
3757 0 495773 251158 56160 0 3756
3758 0 495887 251112 56120 0 3757
3759 0 495989 251100 56040 0 3758
3760 0 496101 251054 55920 0 3759
3761 0 496401 251076 55800 0 3760
3762 0 496573 251140 55760 0 3761
3763 0 496767 251238 55680 0 3762
3764 0 496771 251224 55640 0 3763
3765 5 496843 251222 55520 0 3764
3766 0 497021 251166 55520 0 3765
3767 0 497037 250776 55480 0 3766
3768 0 497099 250632 55440 0 3767
3769 5 497285 250260 55400 0 3768
3770 0 497379 250072 55320 0 3769
3771 0 497383 250039 55280 0 3770
3772 0 497443 249947 55240 0 3771
3773 0 497449 249899 55160 0 3772
3774 0 497529 249851 55120 0 3773
3775 0 497681 249803 55080 0 3774
3776 0 498115 249707 55040 0 3775
3777 0 498153 249695 55000 0 3776
3778 0 498269 249601 55080 0 3777
3779 6 498537 249353 55160 0 3778
3780 0 461529 264187 56280 202 2627
3781 0 460939 264475 56440 107 3780
3782 0 461000 264392 56600 186 3781
3783 0 461354 265265 56600 107 3782
3784 0 461619 265619 56640 80 3783
3785 0 462319 266360 56720 153 3784
3786 0 462508 266504 56840 153 3785
3787 0 463087 266830 57000 120 3786
3788 0 463336 266976 57160 163 3787
3789 0 463459 267146 57200 124 3788
3790 0 465028 267752 57320 160 3789
3791 5 466003 268027 57400 134 3790
3792 0 467374 268352 57400 71 3791
3793 0 467604 268311 57360 71 3792
3794 0 468020 268266 57360 86 3793
3795 5 468810 268204 57360 163 3794
3796 0 468698 267978 57400 154 3795
3797 0 468366 267338 57440 80 3796
3798 0 468466 266982 57480 150 3797
3799 0 468402 266738 57600 150 3798
3800 0 468226 266570 57720 200 3799
3801 0 468154 266402 57840 198 3800
3802 0 467982 266290 57960 210 3801
3803 0 467954 266278 58120 210 3802
3804 0 468746 265518 58120 45 3803
3805 0 468682 265418 58160 98 3804
3806 0 468614 265334 58200 98 3805
3807 0 468350 265054 58240 51 3806
3808 0 468274 264410 58280 51 3807
3809 0 468186 264190 58320 124 3808
3810 0 467750 263858 58360 153 3809
3811 0 467654 263802 58440 153 3810
3812 0 467626 263762 58520 153 3811
3813 0 467434 263086 58520 98 3812
3814 0 467078 262638 58480 75 3813
3815 0 466582 262142 58440 75 3814
3816 0 466134 261694 58480 81 3815
3817 0 465962 261446 58520 51 3816
3818 0 465894 261262 58600 60 3817
3819 0 465854 261190 58640 40 3818
3820 0 465662 261070 58600 71 3819
3821 0 465606 261030 58560 71 3820
3822 0 465514 260902 58520 71 3821
3823 0 465314 260622 58480 60 3822
3824 0 464526 260010 58520 75 3823
3825 0 464302 259802 58640 80 3824
3826 0 463926 259578 58760 60 3825
3827 0 463826 259518 58840 60 3826
3828 0 463442 259218 58960 71 3827
3829 0 463050 258954 58840 75 3828
3830 0 462802 258722 58720 96 3829
3831 0 462650 258458 58600 51 3830
3832 0 462534 258226 58560 51 3831
3833 0 462398 258070 58520 51 3832
3834 0 462290 257902 58560 51 3833
3835 0 462186 257698 58600 71 3834
3836 0 462158 257562 58680 32 3835
3837 5 461674 256970 58640 51 3836
3838 0 461266 256478 58640 51 3837
3839 0 460810 256314 58600 64 3838
3840 0 460374 255990 58560 101 3839
3841 5 460002 255902 58600 45 3840
3842 0 459934 255878 58640 45 3841
3843 0 459806 255850 58680 45 3842
3844 0 459762 255842 58720 45 3843
3845 0 459586 255822 58760 32 3844
3846 0 459498 255574 58800 32 3845
3847 0 459182 255438 58800 32 3846
3848 0 458730 254606 58800 122 3847
3849 0 458750 254242 59080 107 3848
3850 0 458762 254130 59120 107 3849
3851 0 458882 253598 59120 64 3850
3852 0 458862 252866 59160 60 3851
3853 0 459026 252618 59200 80 3852
3854 0 459098 252586 59280 80 3853
3855 0 459234 252566 59360 80 3854
3856 0 459318 252494 59400 80 3855
3857 0 459326 252258 59440 80 3856
3858 0 459374 252150 59480 80 3857
3859 0 459450 251942 59520 0 3858
3860 0 459530 251750 59560 0 3859
3861 0 459670 251626 59640 0 3860
3862 0 459670 251582 59680 0 3861
3863 0 459754 251578 59760 0 3862
3864 0 459770 251510 59800 0 3863
3865 0 459882 251494 59840 0 3864
3866 0 459966 251538 59880 0 3865
3867 0 459966 251494 59920 0 3866
3868 0 460282 251302 60120 0 3867
3869 0 460326 251306 60160 0 3868
3870 0 460342 251206 60200 0 3869
3871 6 460294 251146 60240 0 3870
3872 0 475168 265440 56040 60 2640
3873 0 475200 265280 56240 71 3872
3874 0 475072 265088 56400 40 3873
3875 0 474976 264864 56560 32 3874
3876 0 474880 264672 56760 81 3875
3877 0 474848 264480 56920 91 3876
3878 0 474720 264288 57080 71 3877
3879 0 474560 264128 57280 81 3878
3880 0 474432 263904 57440 86 3879
3881 0 474400 263648 57520 64 3880
3882 0 474400 263392 57520 60 3881
3883 0 474432 263136 57520 80 3882
3884 0 474336 262880 57560 80 3883
3885 0 474272 262624 57600 51 3884
3886 0 474240 262368 57640 81 3885
3887 0 474240 262112 57640 128 3886
3888 0 474144 261888 57560 139 3887
3889 0 474240 261632 57480 80 3888
3890 0 474272 261376 57520 120 3889
3891 0 474304 261120 57520 80 3890
3892 0 474336 260864 57520 75 3891
3893 0 474336 260608 57440 86 3892
3894 0 474240 260384 57360 102 3893
3895 0 474112 260160 57360 60 3894
3896 0 474016 259904 57280 60 3895
3897 0 473984 259648 57240 71 3896
3898 0 473920 259392 57200 86 3897
3899 0 474016 259136 57160 75 3898
3900 0 474176 258944 57080 51 3899
3901 0 474304 258720 57040 51 3900
3902 0 474432 258496 56960 104 3901
3903 0 474624 258304 56960 128 3902
3904 0 474816 258176 57080 60 3903
3905 0 474976 257984 57120 80 3904
3906 0 475136 257792 57080 80 3905
3907 0 475168 257536 57080 136 3906
3908 0 475200 257280 57160 163 3907
3909 0 475200 257024 57240 80 3908
3910 0 475200 256768 57360 80 3909
3911 0 475008 256576 57400 51 3910
3912 0 474624 256448 57480 32 3911
3913 0 474752 256224 57520 101 3912
3914 0 474976 256064 57520 75 3913
3915 0 475200 255904 57600 60 3914
3916 0 475392 255744 57720 51 3915
3917 0 475648 255616 57720 51 3916
3918 0 475872 255552 57600 150 3917
3919 0 476096 255392 57600 60 3918
3920 0 476352 255424 57560 98 3919
3921 0 476608 255424 57520 40 3920
3922 0 476864 255424 57480 51 3921
3923 0 477120 255424 57480 75 3922
3924 0 477376 255392 57440 51 3923
3925 0 477632 255296 57360 71 3924
3926 0 477856 255168 57320 81 3925
3927 0 478112 255072 57280 91 3926
3928 0 478368 255040 57240 64 3927
3929 0 478624 255008 57160 40 3928
3930 0 478848 254976 57000 51 3929
3931 0 479104 254880 56960 40 3930
3932 0 479360 254816 56960 75 3931
3933 0 479616 254752 56920 81 3932
3934 0 479872 254688 56880 64 3933
3935 0 480128 254560 56800 51 3934
3936 0 480320 254400 56680 98 3935
3937 0 480512 254240 56640 81 3936
3938 0 480736 254144 56560 51 3937
3939 0 480960 254016 56480 60 3938
3940 0 481184 253888 56360 60 3939
3941 0 481248 253824 56280 60 3940
3942 0 481333 253690 56120 0 3941
3943 0 481436 253660 56080 0 3942
3944 0 481629 253549 56000 0 3943
3945 0 481877 253476 55960 0 3944
3946 0 482092 253500 56000 0 3945
3947 0 482255 253458 55880 0 3946
3948 0 482517 253109 55680 0 3947
3949 6 482556 253022 55560 0 3948
3950 0 469507 268583 57360 137 3795
3951 0 470256 269023 57360 150 3950
3952 0 470472 269065 57120 115 3951
3953 0 471298 269779 57120 124 3952
3954 0 471733 269940 56960 32 3953
3955 0 472011 270166 56920 60 3954
3956 5 472366 270538 56920 104 3955
3957 0 472323 271109 56920 51 3956
3958 5 472062 272051 56920 128 3957
3959 0 472389 272501 56920 115 3958
3960 0 472465 272772 57040 96 3959
3961 0 472551 273103 57160 32 3960
3962 0 472466 273173 57320 51 3961
3963 0 472491 273257 57480 96 3962
3964 0 472593 273431 57680 71 3963
3965 0 472650 273396 57840 71 3964
3966 0 472655 273408 57960 32 3965
3967 0 472756 273470 58080 32 3966
3968 0 472828 273489 58160 64 3967
3969 0 473032 273501 58360 71 3968
3970 0 473352 273497 58520 75 3969
3971 0 473450 273519 58560 64 3970
3972 0 473750 273579 58680 102 3971
3973 0 474060 273715 58800 81 3972
3974 0 474448 273893 58840 86 3973
3975 0 474720 273931 58920 124 3974
3976 0 475176 274019 59040 80 3975
3977 0 475442 274121 59200 120 3976
3978 0 475732 274167 59320 107 3977
3979 0 476142 274299 59440 51 3978
3980 0 476284 274419 59480 51 3979
3981 5 476696 274397 59520 64 3980
3982 0 476984 274271 59800 86 3981
3983 0 477040 274280 59840 86 3982
3984 0 477340 274338 59920 75 3983
3985 5 477602 274336 60000 75 3984
3986 0 477788 274058 60040 60 3985
3987 0 477794 274302 60080 60 3986
3988 0 477930 274248 60120 60 3987
3989 0 478056 274216 60160 51 3988
3990 0 478238 273994 60280 40 3989
3991 0 478280 273958 60320 40 3990
3992 0 478390 273888 60440 60 3991
3993 0 478614 273812 60600 60 3992
3994 0 478660 273761 60640 60 3993
3995 0 478584 272991 60720 0 3994
3996 0 478610 272964 60760 0 3995
3997 0 478684 273182 60800 0 3996
3998 0 478748 273280 60840 0 3997
3999 0 478818 273344 60880 0 3998
4000 0 478874 273360 60920 0 3999
4001 0 478958 273470 60960 0 4000
4002 0 479006 273512 61000 0 4001
4003 0 479084 273610 61040 0 4002
4004 0 479104 273602 61080 0 4003
4005 0 479188 273618 61160 0 4004
4006 0 479276 273508 61280 0 4005
4007 0 479266 273458 61400 0 4006
4008 0 479300 273374 61520 0 4007
4009 0 479280 273290 61560 0 4008
4010 0 479452 273136 61600 0 4009
4011 0 479614 273114 61720 0 4010
4012 0 479556 273058 61880 0 4011
4013 0 479444 272964 62000 0 4012
4014 0 479420 272894 62040 0 4013
4015 0 479422 272854 62080 0 4014
4016 0 479526 272690 62160 0 4015
4017 5 479482 272210 62200 0 4016
4018 0 479598 272362 62240 0 4017
4019 0 479706 272302 62320 0 4018
4020 0 479858 272258 62440 0 4019
4021 0 479986 272254 62520 0 4020
4022 6 480078 272198 62560 0 4021
4023 0 400355 136881 178440 0 2070
4024 0 400143 137081 178520 0 4023
4025 0 399939 137165 178720 0 4024
4026 5 399945 137276 178760 0 4025
4027 0 399963 137609 178880 0 4026
4028 0 399935 137993 179000 0 4027
4029 0 399787 138361 179080 0 4028
4030 0 399707 138517 179200 0 4029
4031 0 399627 138729 179360 0 4030
4032 0 399623 138913 179520 0 4031
4033 0 399639 139273 179640 0 4032
4034 0 399655 139525 179800 0 4033
4035 0 399623 139617 179960 0 4034
4036 0 399491 139873 180040 0 4035
4037 0 399507 140185 180160 0 4036
4038 0 399411 140517 180360 0 4037
4039 0 399219 140829 180520 0 4038
4040 0 399067 141037 180680 0 4039
4041 0 399019 141057 180840 0 4040
4042 0 398887 141213 181040 0 4041
4043 0 398827 141409 181240 0 4042
4044 0 398347 141993 181400 0 4043
4045 0 398187 142197 181560 0 4044
4046 0 398067 142213 181760 0 4045
4047 0 397915 142517 181920 0 4046
4048 0 397819 142681 181960 0 4047
4049 0 397571 143101 182040 0 4048
4050 0 397527 143029 182080 0 4049
4051 0 397467 143137 182160 0 4050
4052 0 397367 143161 182320 0 4051
4053 0 397399 143405 182480 0 4052
4054 0 397167 143697 182640 0 4053
4055 0 396767 143897 182800 0 4054
4056 0 396767 144025 182880 0 4055
4057 0 396707 144109 183040 0 4056
4058 0 396503 144189 183200 0 4057
4059 0 396079 144361 183360 0 4058
4060 0 395959 144509 183480 0 4059
4061 0 395815 144661 183600 0 4060
4062 0 395783 144861 183760 0 4061
4063 0 395663 145181 183880 0 4062
4064 0 395519 145457 184040 0 4063
4065 0 395271 145717 184200 0 4064
4066 0 394647 146001 184320 0 4065
4067 0 394423 146289 184440 0 4066
4068 0 394307 146417 184600 0 4067
4069 0 394283 146625 184760 0 4068
4070 0 393859 146977 184880 0 4069
4071 0 393683 147025 185000 0 4070
4072 0 393623 147186 185040 0 4071
4073 0 393287 147362 185160 0 4072
4074 0 393087 147602 185320 0 4073
4075 0 393013 147776 185400 0 4074
4076 5 392904 147960 185520 0 4075
4077 0 392191 148546 185520 0 4076
4078 0 392063 148590 185480 0 4077
4079 0 391991 148806 185440 0 4078
4080 0 392033 148962 185400 0 4079
4081 5 392075 149118 185360 0 4080
4082 0 392067 149850 185440 0 4081
4083 0 392063 150262 185520 0 4082
4084 0 392087 150534 185560 0 4083
4085 0 392135 150590 185600 0 4084
4086 0 392167 150682 185680 0 4085
4087 0 392139 150810 185800 0 4086
4088 0 392115 150874 185840 0 4087
4089 0 392091 150942 185920 0 4088
4090 6 392091 150942 185960 0 4089
4091 0 472479 270604 56720 81 3956
4092 0 472622 270714 56520 32 4091
4093 0 472682 270751 56360 32 4092
4094 0 472755 270849 56240 32 4093
4095 0 472741 271016 56080 101 4094
4096 0 472906 271205 55920 101 4095
4097 0 472914 271238 55840 75 4096
4098 0 473000 271233 55800 75 4097
4099 0 473040 271259 55680 75 4098
4100 0 473236 271207 55560 60 4099
4101 0 473288 271197 55440 60 4100
4102 0 473466 271209 55320 60 4101
4103 5 473682 271205 55200 60 4102
4104 0 473694 271241 55160 60 4103
4105 0 473758 271235 55080 60 4104
4106 0 473868 271209 54920 64 4105
4107 0 473882 271233 54800 64 4106
4108 0 473878 271259 54640 64 4107
4109 0 474046 271193 54480 64 4108
4110 0 474204 271215 54400 64 4109
4111 0 474238 271269 54280 86 4110
4112 0 474312 271317 54160 86 4111
4113 5 474418 271287 54080 75 4112
4114 0 474628 271233 53960 64 4113
4115 0 474768 271231 53840 64 4114
4116 0 474822 271199 53720 64 4115
4117 0 474888 271109 53600 64 4116
4118 0 474946 271107 53440 64 4117
4119 0 475094 271133 53320 60 4118
4120 0 475540 271259 53160 75 4119
4121 0 475630 271289 53120 75 4120
4122 0 475694 271359 53040 75 4121
4123 0 476000 271415 52920 51 4122
4124 0 476202 271471 52800 51 4123
4125 0 476288 271525 52760 51 4124
4126 0 476314 271539 52680 0 4125
4127 0 476346 271555 52640 0 4126
4128 5 476348 271563 52600 0 4127
4129 0 477080 271549 52520 0 4128
4130 0 477436 271425 52440 0 4129
4131 0 477516 271353 52360 0 4130
4132 0 477600 271331 52280 0 4131
4133 0 477748 271337 52240 0 4132
4134 0 477836 271341 52200 0 4133
4135 6 478032 271391 52160 0 4134
4136 0 480955 265579 54640 71 3278
4137 5 481035 265568 54520 71 4136
4138 0 481462 265351 54520 0 4137
4139 0 481506 265246 54400 0 4138
4140 0 481575 264983 54280 0 4139
4141 0 481594 264937 54240 0 4140
4142 0 481647 264839 54080 0 4141
4143 0 481708 264753 53960 0 4142
4144 0 481728 264726 53920 0 4143
4145 0 481919 264633 53760 0 4144
4146 0 482113 264537 53560 0 4145
4147 0 482419 264393 53520 0 4146
4148 0 482656 264355 53400 0 4147
4149 5 482654 264310 53360 0 4148
4150 0 483087 264108 53360 0 4149
4151 0 483491 263839 53360 0 4150
4152 0 483680 263832 53400 0 4151
4153 0 484137 263534 53440 0 4152
4154 0 484306 263479 53520 0 4153
4155 0 484543 263466 53560 0 4154
4156 0 484951 263462 53560 0 4155
4157 0 485412 263410 53560 0 4156
4158 5 485624 263360 53560 0 4157
4159 0 485723 263330 53640 0 4158
4160 0 485932 263168 53640 0 4159
4161 5 486163 263102 53640 0 4160
4162 0 486233 262941 53520 0 4161
4163 0 486405 262740 53480 0 4162
4164 0 486545 262716 53440 0 4163
4165 0 486423 262732 53400 0 4164
4166 0 486471 262640 53360 0 4165
4167 0 486583 262532 53320 0 4166
4168 0 486687 262456 53240 0 4167
4169 0 486715 262448 53200 0 4168
4170 0 486733 262406 53120 0 4169
4171 0 486749 262394 53080 0 4170
4172 0 486775 262374 53040 0 4171
4173 0 486967 262410 53000 0 4172
4174 0 486879 262428 52960 0 4173
4175 0 486917 262426 52920 0 4174
4176 0 486961 262406 52840 0 4175
4177 6 486991 262394 52760 0 4176
4178 5 501546 238438 71000 120 3180
4179 0 501666 238496 71040 135 4178
4180 0 501852 238556 71280 60 4179
4181 0 502078 238526 71440 60 4180
4182 0 502360 238568 71520 60 4181
4183 0 502808 238408 71560 71 4182
4184 0 502880 238336 71640 71 4183
4185 0 503026 238200 71800 71 4184
4186 0 503152 238104 71960 64 4185
4187 0 503320 238020 72120 64 4186
4188 0 503428 237978 72280 60 4187
4189 0 503646 237912 72440 60 4188
4190 0 503788 237868 72600 60 4189
4191 0 504034 237806 72760 45 4190
4192 0 504136 237840 72920 45 4191
4193 0 504164 237828 73040 81 4192
4194 0 504246 237842 73160 81 4193
4195 0 504412 237804 73280 96 4194
4196 0 504434 237800 73320 96 4195
4197 0 504474 237738 73480 45 4196
4198 0 504612 237642 73640 32 4197
4199 0 504646 237610 73680 32 4198
4200 0 504698 237620 73800 32 4199
4201 0 504814 237572 73840 32 4200
4202 0 504870 237572 73880 32 4201
4203 0 504966 237658 73920 32 4202
4204 0 504994 237598 73960 32 4203
4205 0 505024 237614 74000 32 4204
4206 0 505048 237634 74120 32 4205
4207 5 505186 237636 74160 32 4206
4208 0 505214 237566 74120 32 4207
4209 0 505234 237526 74080 32 4208
4210 0 505322 237450 74040 0 4209
4211 0 505450 237424 74080 0 4210
4212 0 505482 237444 74120 0 4211
4213 0 505500 237450 74160 0 4212
4214 0 505504 237476 74200 0 4213
4215 0 505572 237578 74280 0 4214
4216 0 505458 237710 74240 0 4215
4217 0 505394 237686 74200 0 4216
4218 6 505364 237636 74160 0 4217
4219 0 487677 261992 58360 71 2666
4220 0 487329 262339 58320 51 4219
4221 5 486183 262661 58360 124 4220
4222 0 486015 262613 58480 178 4221
4223 0 486067 262553 58600 178 4222
4224 0 485999 262501 58760 178 4223
4225 0 485755 262405 58880 60 4224
4226 0 485551 262345 58960 32 4225
4227 0 485403 262281 59040 32 4226
4228 0 485263 262161 59160 40 4227
4229 0 485055 262049 59240 40 4228
4230 0 484819 261993 59280 75 4229
4231 0 484775 262041 59360 75 4230
4232 0 484891 261897 59480 51 4231
4233 0 484887 261877 59560 51 4232
4234 0 484875 261868 59680 51 4233
4235 0 484735 261816 59800 75 4234
4236 0 484661 261782 59920 75 4235
4237 0 484129 261412 59960 96 4236
4238 0 483305 261004 59920 40 4237
4239 0 482745 260728 59960 115 4238
4240 0 482741 260656 60000 115 4239
4241 0 482765 260740 60080 115 4240
4242 0 482473 260644 60240 40 4241
4243 0 482289 260628 60320 51 4242
4244 0 482069 260620 60400 51 4243
4245 5 481729 260600 60520 51 4244
4246 0 481685 260756 60600 51 4245
4247 0 481641 260928 60640 51 4246
4248 0 481577 260812 60720 0 4247
4249 0 481521 260620 60800 0 4248
4250 0 481505 260456 60880 0 4249
4251 0 481469 260380 60960 0 4250
4252 6 481461 260296 61000 0 4251
4253 0 452672 260896 50600 51 2594
4254 0 452928 260800 50680 51 4253
4255 0 453120 260640 50760 32 4254
4256 0 453312 260416 50760 60 4255
4257 0 453504 260224 50760 80 4256
4258 0 453696 260032 50760 40 4257
4259 0 453888 259840 50760 45 4258
4260 0 454080 259648 50760 51 4259
4261 0 454304 259456 50800 75 4260
4262 0 454496 259296 50840 32 4261
4263 0 454688 259104 50840 75 4262
4264 0 454784 258880 50760 64 4263
4265 0 454816 258784 50640 32 4264
4266 0 454824 258729 50520 0 4265
4267 0 455009 258704 50320 0 4266
4268 0 455238 258700 50160 0 4267
4269 0 455383 258743 49960 0 4268
4270 0 455265 258928 49720 0 4269
4271 0 455289 259020 49440 0 4270
4272 0 455438 258997 49200 0 4271
4273 0 455496 258848 49000 0 4272
4274 0 455532 258763 48800 0 4273
4275 0 455550 258754 48560 0 4274
4276 0 455545 258814 48360 0 4275
4277 0 455592 258807 48120 0 4276
4278 0 455277 258569 47960 0 4277
4279 0 455547 258922 47800 0 4278
4280 0 455616 259182 47640 0 4279
4281 0 455910 258969 47440 0 4280
4282 0 456019 258866 47240 0 4281
4283 0 456060 258967 47040 0 4282
4284 6 456101 259166 46960 0 4283
4285 0 472292 272514 56760 115 3958
4286 0 472396 272564 56680 115 4285
4287 0 472566 272671 56520 115 4286
4288 0 472653 272688 56480 96 4287
4289 0 472832 272753 56400 96 4288
4290 0 472913 272718 56320 0 4289
4291 0 472971 272733 56240 0 4290
4292 5 473183 272749 56160 0 4291
4293 0 473247 272727 55960 0 4292
4294 0 473253 272775 55800 0 4293
4295 0 473329 272795 55680 0 4294
4296 0 473391 272797 55560 0 4295
4297 5 473391 272789 55520 0 4296
4298 0 473503 272749 55480 0 4297
4299 0 473579 272791 55440 0 4298
4300 5 474107 273059 55400 0 4299
4301 0 474097 273181 55360 0 4300
4302 0 474111 273273 55240 0 4301
4303 5 474233 273369 55160 0 4302
4304 0 474337 273473 55200 0 4303
4305 5 474345 273653 55280 0 4304
4306 0 474371 273869 55240 0 4305
4307 0 474395 273829 55160 0 4306
4308 0 474331 273833 55040 0 4307
4309 0 474341 273801 54960 0 4308
4310 0 474403 273795 54920 0 4309
4311 0 474435 273803 54880 0 4310
4312 0 474447 273829 54840 0 4311
4313 0 474427 273829 54800 0 4312
4314 0 474413 273859 54720 0 4313
4315 6 474389 273863 54640 0 4314
4316 0 503193 243646 65840 71 3134
4317 0 503439 243443 65840 81 4316
4318 0 503550 243390 65800 81 4317
4319 0 504078 243090 65800 32 4318
4320 0 504616 242997 65920 32 4319
4321 0 505326 242926 65920 0 4320
4322 0 505495 242901 65960 0 4321
4323 0 505707 242848 65880 0 4322
4324 0 505778 242851 65840 0 4323
4325 0 505835 242864 65800 0 4324
4326 0 506054 242948 65640 64 4325
4327 5 506071 243083 65480 64 4326
4328 0 506080 243151 65400 64 4327
4329 0 506430 243312 65280 64 4328
4330 0 506539 243426 65160 64 4329
4331 0 506287 243444 64960 51 4330
4332 0 506116 243457 64880 32 4331
4333 0 505192 243436 64840 32 4332
4334 0 504778 243443 64720 32 4333
4335 0 504777 243409 64680 32 4334
4336 0 504673 243287 64600 60 4335
4337 0 504651 243279 64520 60 4336
4338 0 504587 243176 64480 45 4337
4339 0 504559 243125 64440 45 4338
4340 0 504279 242986 64360 45 4339
4341 0 504240 242907 64240 45 4340
4342 0 504256 242931 64200 45 4341
4343 6 504224 242937 64160 45 4342
4344 0 476884 274499 59480 64 3981
4345 0 476962 274417 59440 81 4344
4346 0 477094 274435 59400 81 4345
4347 0 477160 274417 59320 81 4346
4348 0 477196 274599 59200 81 4347
4349 0 477292 274755 59120 0 4348
4350 0 477432 274907 59000 0 4349
4351 0 477546 274999 58840 0 4350
4352 0 477776 275109 58680 0 4351
4353 0 477908 275195 58640 0 4352
4354 0 478412 275347 58600 0 4353
4355 0 479522 275219 58640 0 4354
4356 0 480246 275273 58720 45 4355
4357 0 480248 275245 58760 45 4356
4358 0 480272 275275 58880 45 4357
4359 0 480388 275243 59040 45 4358
4360 0 480674 275173 59200 45 4359
4361 0 481348 275019 59280 64 4360
4362 0 481594 274935 59240 51 4361
4363 0 481882 274861 59160 75 4362
4364 0 482044 274833 59080 75 4363
4365 0 482232 274835 58960 75 4364
4366 0 482496 274861 58800 64 4365
4367 0 482754 274839 58680 64 4366
4368 0 483070 274859 58520 32 4367
4369 5 483138 274921 58400 32 4368
4370 0 482894 275023 58360 32 4369
4371 6 482916 275047 58280 32 4370
4372 0 448406 258883 49880 178 2592
4373 0 448423 258976 49800 189 4372
4374 0 448355 258988 49760 189 4373
4375 0 448144 258958 49520 115 4374
4376 0 448146 259010 49440 115 4375
4377 0 448090 259268 49320 64 4376
4378 0 448022 259338 49200 32 4377
4379 0 448036 259356 49080 32 4378
4380 0 448036 259400 48920 32 4379
4381 0 448068 259412 48800 32 4380
4382 0 447604 259594 48800 32 4381
4383 0 447498 259580 48760 32 4382
4384 0 447310 259590 48720 0 4383
4385 0 447142 259588 48680 0 4384
4386 0 447008 259594 48640 0 4385
4387 0 446864 259588 48560 0 4386
4388 0 446746 259590 48520 0 4387
4389 0 446624 259586 48440 0 4388
4390 0 446512 259678 48360 0 4389
4391 0 446486 259772 48280 0 4390
4392 0 446396 259852 48240 0 4391
4393 0 446370 259882 48200 0 4392
4394 0 446162 259720 48080 0 4393
4395 0 445922 259650 47960 0 4394
4396 0 445948 259730 47920 0 4395
4397 6 446004 259896 47880 0 4396
4398 0 370788 160319 180800 0 3635
4399 0 370630 160639 180800 0 4398
4400 0 370151 160855 180800 0 4399
4401 0 369768 161087 180800 0 4400
4402 0 369664 161171 180840 0 4401
4403 0 369401 161514 180920 0 4402
4404 0 369414 161653 181000 0 4403
4405 0 369404 161677 181040 0 4404
4406 0 369393 161701 181080 0 4405
4407 0 369259 161751 181120 0 4406
4408 0 368853 161773 181200 0 4407
4409 0 368597 161918 181240 0 4408
4410 0 368343 162420 181280 0 4409
4411 0 368348 162415 181280 0 4410
4412 0 368368 162400 181320 0 4411
4413 0 368318 162420 181360 0 4412
4414 0 368340 162400 181400 0 4413
4415 0 368361 162380 181440 0 4414
4416 0 368191 162439 181560 0 4415
4417 0 368110 162475 181640 0 4416
4418 0 368069 162493 181680 0 4417
4419 0 368109 162415 181880 0 4418
4420 0 367774 162491 182000 0 4419
4421 0 367781 162385 182080 0 4420
4422 6 367788 162279 182160 0 4421
4423 0 482858 260509 92600 32 2996
4424 0 482758 260437 92840 154 4423
4425 0 482550 260417 93040 98 4424
4426 0 482378 260277 93160 98 4425
4427 0 482286 260309 93320 98 4426
4428 0 482106 260333 93480 98 4427
4429 0 482026 260333 93680 0 4428
4430 0 481958 260365 93880 0 4429
4431 0 481778 260473 94000 0 4430
4432 0 481759 260480 94080 0 4431
4433 0 481740 260486 94160 0 4432
4434 0 481722 260493 94240 0 4433
4435 0 481618 260545 94280 0 4434
4436 0 481134 260637 94320 0 4435
4437 0 480998 260569 94440 0 4436
4438 0 481070 260701 94640 0 4437
4439 0 481058 260664 94680 0 4438
4440 0 481022 260553 94800 0 4439
4441 0 481082 260545 94960 0 4440
4442 0 481072 260501 95120 0 4441
4443 0 481062 260457 95280 0 4442
4444 5 480918 260389 95320 0 4443
4445 0 480962 260425 95480 0 4444
4446 0 480890 260445 95680 0 4445
4447 6 480834 260393 95760 0 4446
4448 0 490536 269656 50560 0 3405
4449 0 490536 269632 50640 0 4448
4450 0 490498 269622 50680 0 4449
4451 0 490480 269614 50720 0 4450
4452 0 490494 269614 50760 0 4451
4453 0 490506 269514 50800 0 4452
4454 0 490606 269394 50880 0 4453
4455 0 490670 269510 50960 0 4454
4456 0 490642 269462 51040 0 4455
4457 0 490590 269434 51120 0 4456
4458 0 490446 269514 51240 0 4457
4459 0 490384 269555 51320 0 4458
4460 0 490364 269569 51360 0 4459
4461 0 490304 269515 51440 0 4460
4462 0 490224 269487 51560 0 4461
4463 0 490160 269417 51680 0 4462
4464 0 490096 269385 51800 0 4463
4465 0 489792 269329 51920 0 4464
4466 0 489294 269307 51880 0 4465
4467 0 489228 269295 51840 0 4466
4468 0 489042 269157 51800 0 4467
4469 0 488774 269001 51840 0 4468
4470 5 488546 268651 51880 0 4469
4471 6 488542 268673 51840 0 4470
4472 0 503348 258865 56440 75 2709
4473 0 503439 258576 56600 40 4472
4474 0 503921 258295 56600 81 4473
4475 0 503895 258250 56680 81 4474
4476 0 504212 258103 56760 64 4475
4477 0 504502 258029 56760 51 4476
4478 0 504597 257975 56880 51 4477
4479 0 504788 257985 57040 51 4478
4480 0 505022 257937 57200 51 4479
4481 5 505445 257854 57320 0 4480
4482 0 506195 257643 57320 0 4481
4483 0 506476 257381 57480 0 4482
4484 0 506549 257274 57640 0 4483
4485 0 506788 257398 57640 0 4484
4486 0 507053 257435 57520 0 4485
4487 0 507179 257504 57440 0 4486
4488 0 507158 257769 57440 0 4487
4489 0 507029 258386 57520 0 4488
4490 6 507047 258450 57360 0 4489
4491 0 489442 270189 50400 0 3414
4492 0 489400 270211 50440 0 4491
4493 0 489344 270253 50520 0 4492
4494 0 489336 270293 50640 0 4493
4495 0 489356 270318 50680 0 4494
4496 0 489354 270418 50760 0 4495
4497 0 489384 270378 50840 0 4496
4498 0 489536 270302 50880 0 4497
4499 0 489650 270524 50960 0 4498
4500 0 489650 270600 51000 0 4499
4501 0 489618 270696 51080 0 4500
4502 0 489814 271052 51120 0 4501
4503 0 490070 271104 51160 0 4502
4504 0 489978 270964 51240 0 4503
4505 6 489978 270968 51280 0 4504
4506 0 483090 267903 50960 64 3326
4507 0 483170 267787 51000 64 4506
4508 0 483198 267693 51040 64 4507
4509 0 483204 267653 51080 64 4508
4510 0 483198 267631 51120 64 4509
4511 0 483228 267645 51160 0 4510
4512 0 483506 267555 51200 0 4511
4513 0 483630 267549 51240 0 4512
4514 0 483806 267605 51200 0 4513
4515 0 483946 267573 51160 0 4514
4516 0 484022 267573 51200 0 4515
4517 0 484050 267541 51280 0 4516
4518 6 484046 267545 51320 0 4517
4519 0 477988 274420 60040 60 3985
4520 0 478082 274762 60080 60 4519
4521 0 478728 274884 60120 0 4520
4522 0 479450 274910 60200 0 4521
4523 0 479456 274980 60240 0 4522
4524 0 479886 275010 60280 0 4523
4525 0 480250 275074 60320 0 4524
4526 0 480548 275100 60360 0 4525
4527 0 480648 275126 60400 0 4526
4528 0 480836 275126 60480 0 4527
4529 0 481362 275248 60520 0 4528
4530 5 481456 275166 60600 0 4529
4531 6 481564 275122 60640 0 4530
4532 0 480130 266551 53960 0 3286
4533 0 480136 266589 53920 0 4532
4534 0 479942 266775 53880 0 4533
4535 0 479876 266819 53800 0 4534
4536 0 479872 266987 53680 0 4535
4537 0 479868 267137 53600 0 4536
4538 0 479848 267219 53480 0 4537
4539 0 479958 267181 53440 0 4538
4540 0 479808 267233 53400 0 4539
4541 0 479808 267327 53360 0 4540
4542 0 479806 267359 53320 0 4541
4543 0 479892 267371 53240 0 4542
4544 6 479940 267369 53200 0 4543
4545 0 438017 252691 52400 71 2577
4546 0 438227 252801 52160 71 4545
4547 0 438316 252935 52000 71 4546
4548 0 438368 252883 51840 71 4547
4549 0 438607 252851 51400 0 4548
4550 0 438633 252830 51360 0 4549
4551 0 438659 252776 51280 0 4550
4552 0 438722 252732 51160 0 4551
4553 0 438843 252668 51040 0 4552
4554 0 438872 252633 51000 0 4553
4555 0 438865 252624 50960 0 4554
4556 6 438856 252557 50880 0 4555
4557 0 482763 264336 53200 0 4149
4558 0 482827 264305 53080 0 4557
4559 0 482830 264325 53040 0 4558
4560 0 482936 264322 52960 0 4559
4561 0 482878 264276 52880 0 4560
4562 0 482835 264287 52800 0 4561
4563 0 482508 264347 52800 0 4562
4564 0 482226 264469 52840 0 4563
4565 0 482198 264462 52880 0 4564
4566 0 482235 264466 52920 0 4565
4567 6 482244 264469 52960 0 4566
4568 0 499126 262058 55360 86 2692
4569 0 499203 262220 55560 81 4568
4570 0 499579 262449 55560 64 4569
4571 0 500043 262712 55560 51 4570
4572 0 500743 262875 55560 75 4571
4573 0 501162 262951 55560 64 4572
4574 0 501391 263032 55400 45 4573
4575 0 501756 263004 55320 51 4574
4576 0 502050 263025 55280 51 4575
4577 6 502253 262974 55200 51 4576
4578 0 506377 258448 66120 124 2801
4579 0 506283 258428 66040 124 4578
4580 0 506215 258404 66000 124 4579
4581 0 506165 258190 65960 0 4580
4582 0 506157 258140 65920 0 4581
4583 0 506173 258108 65880 0 4582
4584 0 506133 258044 65800 0 4583
4585 0 506119 257882 65760 0 4584
4586 6 506147 257766 65680 0 4585
4587 0 469998 277260 94400 0 3055
4588 0 470406 277382 94360 0 4587
4589 0 470406 277684 94520 0 4588
4590 0 470367 277786 94760 0 4589
4591 0 470413 277834 94840 0 4590
4592 0 470430 277823 94880 0 4591
4593 0 470822 277698 94880 0 4592
4594 0 470881 277660 94920 0 4593
4595 6 470921 277652 94960 0 4594
4596 0 504030 259340 57080 64 2713
4597 0 504167 259447 57080 64 4596
4598 0 504274 259655 56920 81 4597
4599 0 504256 259793 56760 0 4598
4600 0 504235 259817 56720 0 4599
4601 0 504166 259845 56680 0 4600
4602 0 504120 259870 56640 0 4601
4603 0 504088 259909 56600 0 4602
4604 6 504063 259918 56560 0 4603
4605 0 503336 248071 63400 80 3119
4606 5 503442 248174 63320 80 4605
4607 0 503445 248263 63320 80 4606
4608 0 503615 248277 63360 80 4607
4609 0 503667 248273 63400 80 4608
4610 0 503713 248269 63480 80 4609
4611 0 503795 248253 63520 80 4610
4612 0 503833 248227 63600 80 4611
4613 6 503831 248189 63640 80 4612
4614 0 381289 148404 166840 0 2254
4615 0 381007 148459 166840 0 4614
4616 0 380734 148117 166840 0 4615
4617 0 380320 148018 166840 0 4616
4618 0 380166 148104 166880 0 4617
4619 0 380189 148062 166920 0 4618
4620 0 380183 148076 166960 0 4619
4621 6 380098 148028 167000 0 4620
4622 0 422159 132603 181520 0 1988
4623 0 421240 132768 181520 0 4622
4624 0 420921 132637 181560 0 4623
4625 0 420791 132654 181600 0 4624
4626 0 420773 132703 181640 0 4625
4627 0 420926 132676 181680 0 4626
4628 0 420983 132724 181720 0 4627
4629 6 421314 132713 181760 0 4628
4630 0 440774 131780 180400 0 1940
4631 0 440431 131625 180400 0 4630
4632 0 440434 131592 180360 0 4631
4633 0 440435 131461 180320 0 4632
4634 0 440425 131509 180280 0 4633
4635 0 440362 131582 180240 0 4634
4636 0 440407 131547 180200 0 4635
4637 6 440450 131526 180160 0 4636
4638 0 358982 142189 152000 0 3552
4639 0 358878 142097 151840 0 4638
4640 0 358867 142178 151800 0 4639
4641 0 358814 141977 151680 0 4640
4642 0 358786 141917 151640 0 4641
4643 0 358782 142173 151480 0 4642
4644 6 358798 142177 151320 0 4643
4645 0 392063 149374 185320 0 4081
4646 0 392147 149546 185160 0 4645
4647 0 392187 149362 185000 0 4646
4648 0 392035 149298 184880 0 4647
4649 0 391979 149166 184760 0 4648
4650 0 392091 149074 184640 0 4649
4651 6 392103 149030 184560 0 4650
4652 0 451352 261001 50480 186 2592
4653 0 451798 261965 50480 237 4652
4654 0 451827 261741 50360 237 4653
4655 0 451829 261659 50320 237 4654
4656 0 451475 261673 50120 324 4655
4657 0 451487 261690 50040 324 4656
4658 6 451324 261772 50000 0 4657
4659 0 442203 254405 52240 198 2582
4660 0 442039 254287 52400 32 4659
4661 0 442343 254574 52880 0 4660
4662 0 442278 254615 52920 0 4661
4663 0 442247 254616 52960 0 4662
4664 0 442276 254689 53080 0 4663
4665 6 442191 254662 53120 0 4664
4666 0 372892 157994 184280 0 3672
4667 0 372626 157943 184280 0 4666
4668 0 372680 157978 184360 0 4667
4669 0 372725 158117 184560 0 4668
4670 0 372784 158198 184680 0 4669
4671 6 372868 158322 184760 0 4670
4672 0 392929 147962 185560 0 4076
4673 0 392978 147966 185640 0 4672
4674 0 392899 148108 185880 0 4673
4675 0 392730 148258 186000 0 4674
4676 0 392670 148438 186160 0 4675
4677 6 392630 148470 186240 0 4676
4678 0 472788 272188 94000 75 3030
4679 0 472494 272245 94080 32 4678
4680 0 472417 272226 94120 32 4679
4681 0 472321 272209 94160 60 4680
4682 0 472288 272216 94200 60 4681
4683 6 472352 272233 94240 60 4682
4684 0 497265 250282 55440 0 3769
4685 0 497263 250268 55520 0 4684
4686 0 497299 250310 55560 0 4685
4687 0 497319 250324 55600 0 4686
4688 0 497307 250340 55640 0 4687
4689 6 497271 250384 55680 0 4688
4690 0 491308 267575 48840 75 3378
4691 0 491332 267551 48880 75 4690
4692 0 491378 267561 48920 75 4691
4693 0 491414 267553 48960 75 4692
4694 0 491456 267561 49000 75 4693
4695 6 491448 267559 49080 75 4694
4696 0 485022 249593 89760 32 2963
4697 0 484978 249598 89640 32 4696
4698 0 485056 249832 89480 75 4697
4699 0 485117 249740 89360 75 4698
4700 0 485172 249746 89240 75 4699
4701 6 485199 249749 89160 0 4700
4702 0 498983 261654 54920 120 2695
4703 0 499000 261618 54720 120 4702
4704 0 498991 261509 54520 120 4703
4705 0 498769 261561 54480 120 4704
4706 0 498824 261567 54440 120 4705
4707 6 498779 261562 54400 120 4706
4708 0 481726 267266 52400 64 3308
4709 5 481926 267162 52440 40 4708
4710 0 482016 267128 52480 40 4709
4711 0 482164 267054 52520 60 4710
4712 0 482154 267038 52600 60 4711
4713 6 482028 267046 52680 40 4712
4714 0 473225 272717 56200 0 4292
4715 0 473263 272667 56280 0 4714
4716 0 473283 272655 56320 0 4715
4717 0 473391 272679 56360 0 4716
4718 0 473483 272713 56400 0 4717
4719 6 473505 272727 56480 0 4718
4720 0 457273 263849 55560 242 2623
4721 0 457225 264057 55680 242 4720
4722 5 457230 264126 55760 0 4721
4723 0 457233 264161 55800 0 4722
4724 0 457233 264145 55840 0 4723
4725 6 457177 264129 55880 0 4724
4726 0 435789 239265 56760 261 2547
4727 0 435826 239375 56520 318 4726
4728 0 435939 239350 56440 318 4727
4729 0 435686 239413 56400 318 4728
4730 0 435431 239479 56360 318 4729
4731 6 435401 239472 56320 318 4730
4732 0 380297 153569 166120 0 2272
4733 0 380366 153655 166000 0 4732
4734 0 380389 153684 165960 0 4733
4735 0 380574 153914 165640 0 4734
4736 6 380540 153941 165600 0 4735
4737 0 432793 130888 181200 0 1969
4738 0 432385 130885 181200 0 4737
4739 0 432405 130941 181160 0 4738
4740 0 432365 130933 181120 0 4739
4741 6 431973 130957 181080 0 4740
4742 0 501386 238014 71040 140 4178
4743 0 501378 237998 71080 60 4742
4744 0 501532 237946 71160 60 4743
4745 0 501580 237934 71120 60 4744
4746 6 501606 237984 71040 64 4745
4747 0 504646 257843 57360 51 4481
4748 0 504606 257755 57440 51 4747
4749 0 504492 257679 57520 51 4748
4750 0 504278 257551 57640 0 4749
4751 6 504180 257545 57760 0 4750
4752 0 485187 251298 90320 104 2968
4753 0 485358 251353 90600 0 4752
4754 0 486702 251426 90640 80 4753
4755 0 486745 251452 90680 80 4754
4756 6 486713 251429 90760 80 4755
4757 0 485951 262765 58320 124 4221
4758 0 485699 262925 58280 120 4757
4759 0 485579 262973 58320 120 4758
4760 0 485331 263189 58360 0 4759
4761 6 485295 263229 58400 0 4760
4762 0 366041 154563 160800 0 3481
4763 0 365953 154535 160880 0 4762
4764 0 365921 154487 161000 0 4763
4765 6 365897 154447 161080 0 4764
4766 0 489784 235391 71600 81 3221
4767 0 489760 235423 71760 81 4766
4768 0 489670 235483 72080 81 4767
4769 6 489598 235409 72240 81 4768
4770 0 469539 277520 94560 0 3055
4771 0 469527 277518 94640 0 4770
4772 0 469532 277569 94720 0 4771
4773 6 469452 277594 94760 0 4772
4774 0 495598 235849 72200 80 3203
4775 0 495674 235791 72280 80 4774
4776 0 495724 235671 72360 80 4775
4777 6 495738 235625 72400 80 4776
4778 0 499848 237677 71600 122 3188
4779 0 499780 237563 71760 45 4778
4780 0 500066 237335 71880 40 4779
4781 6 500106 237288 71920 40 4780
4782 0 489112 268239 48400 96 3371
4783 0 489056 268231 48480 96 4782
4784 0 489032 268259 48520 96 4783
4785 6 489052 268267 48560 96 4784
4786 0 500526 259972 55200 120 2699
4787 0 500512 260080 55160 120 4786
4788 0 500478 259988 55120 120 4787
4789 6 500476 259964 55080 120 4788
4790 0 484267 247457 89920 224 2957
4791 0 484150 247348 90200 172 4790
4792 0 484019 247200 90440 64 4791
4793 6 483967 247201 90480 64 4792
4794 0 481569 260400 60480 0 4245
4795 5 481505 260148 60440 0 4794
4796 0 481637 259872 60480 0 4795
4797 6 481637 259828 60520 0 4796
4798 0 498368 261777 55480 140 2691
4799 0 498372 261769 55560 140 4798
4800 0 498360 261793 55640 140 4799
4801 6 498312 261765 55760 140 4800
4802 0 482228 267088 52400 32 4709
4803 0 482496 267132 52320 32 4802
4804 0 482522 267206 52280 32 4803
4805 6 482526 267228 52240 32 4804
4806 0 492781 201542 37080 0 120
4807 0 492632 201268 37200 0 4806
4808 0 492559 201179 37240 0 4807
4809 6 492478 201112 37280 0 4808
4810 0 495682 196527 42640 0 81
4811 0 495628 196589 42800 0 4810
4812 0 495674 196589 42840 0 4811
4813 6 495766 196578 42880 0 4812
4814 0 362682 137589 151280 0 3563
4815 0 362450 138005 151160 0 4814
4816 6 362346 138133 151000 0 4815
4817 0 400111 137021 178800 0 4026
4818 0 400148 137020 178840 0 4817
4819 6 400156 137076 178920 0 4818
4820 0 427277 131764 181600 0 1981
4821 0 427214 131754 181640 0 4820
4822 6 427199 131736 181680 0 4821
4823 0 438298 130998 181000 0 1954
4824 0 438245 130971 181040 0 4823
4825 6 438223 130987 181080 0 4824
4826 0 443357 132905 180280 0 1930
4827 0 443215 132863 180320 0 4826
4828 6 443313 132914 180360 0 4827
4829 0 514033 254316 65800 0 2857
4830 0 514039 254274 65680 0 4829
4831 6 514041 254354 65560 0 4830
4832 0 485534 233055 65120 0 3265
4833 0 485558 232973 65040 0 4832
4834 6 485570 232938 65000 0 4833
4835 0 485298 233463 65520 0 3262
4836 0 484996 233591 65560 0 4835
4837 6 484896 233543 65520 0 4836
4838 0 496877 251270 55480 0 3765
4839 0 496879 251444 55400 0 4838
4840 6 496925 251562 55320 0 4839
4841 0 480186 260497 95360 0 4444
4842 0 480150 260457 95520 0 4841
4843 6 480178 260413 95560 0 4842
4844 0 504613 259306 61600 0 2757
4845 0 504621 259318 61560 0 4844
4846 6 504625 259300 61520 0 4845
4847 0 504051 260148 61240 0 2751
4848 0 504033 260240 61200 0 4847
4849 6 504013 260294 61160 0 4848
4850 0 490003 250500 57600 51 3736
4851 0 489985 250532 57560 51 4850
4852 6 489993 250586 57440 0 4851
4853 0 486848 268551 48080 0 3364
4854 0 486864 268655 48120 0 4853
4855 6 486928 268775 48160 0 4854
4856 0 502494 243832 65880 81 3137
4857 0 502402 243872 65760 81 4856
4858 6 502420 243854 65720 81 4857
4859 0 486286 254552 90960 175 2978
4860 0 486362 254657 90760 175 4859
4861 6 486438 254646 90680 175 4860
4862 0 497462 252408 62320 153 3102
4863 0 497360 252341 62560 153 4862
4864 6 497386 252353 62640 153 4863
4865 0 497640 261529 55520 120 2689
4866 0 497672 261513 55600 120 4865
4867 6 497652 261525 55640 120 4866
4868 0 474438 271509 54040 75 4113
4869 0 474420 271537 54000 75 4868
4870 6 474398 271581 53960 75 4869
4871 0 474383 273855 55320 0 4305
4872 0 474373 274005 55400 0 4871
4873 6 474599 274155 55440 0 4872
4874 0 473652 270993 55240 60 4103
4875 0 473580 270891 55320 60 4874
4876 6 473530 270869 55360 60 4875
4877 0 481073 265786 54520 71 4137
4878 0 481081 265820 54480 71 4877
4879 6 481049 265796 54440 71 4878
4880 0 466477 268152 57440 120 3791
4881 0 465807 268020 57560 139 4880
4882 6 465631 267977 57600 139 4881
4883 0 455074 236521 66120 32 405
4884 0 455046 236598 65760 32 4883
4885 6 455037 236439 65600 96 4884
4886 0 437119 130568 180800 0 1958
4887 6 437081 130541 180760 0 4886
4888 0 442433 132391 180200 0 1933
4889 6 442232 132232 180160 0 4888
4890 0 488822 235791 70920 128 3225
4891 6 488812 235791 71040 128 4890
4892 0 489898 269931 50040 0 3412
4893 6 489904 269953 49920 0 4892
4894 0 506014 243225 65480 64 4327
4895 6 505978 243265 65520 64 4894
4896 0 487220 252805 91320 150 2977
4897 6 487012 252721 91400 150 4896
4898 0 503647 245489 64040 108 3124
4899 6 503447 245553 63960 108 4898
4900 0 479402 271846 62240 0 4017
4901 6 479474 271858 62320 0 4900
4902 0 476192 271867 52600 0 4128
4903 6 476142 271795 52560 0 4902
4904 0 461602 257054 58600 51 3837
4905 6 461602 257046 58520 51 4904
4906 0 486060 263126 53680 0 4161
4907 6 486153 263124 53720 0 4906
4908 0 485693 263340 53440 0 4158
4909 6 485555 263235 53320 0 4908
4910 0 474143 272939 55280 0 4300
4911 6 474333 272909 55160 0 4910
4912 6 373544 156899 185200 0 3681
4913 6 420609 132481 181200 0 1995
4914 6 513079 255698 65720 51 2852
4915 6 512361 256556 65680 51 2841
4916 6 505202 237640 74240 32 4207
4917 6 488508 268671 51960 0 4470
4918 6 505131 259506 62280 0 2762
4919 6 491316 268083 49160 75 3383
4920 6 486420 268991 47680 0 3357
4921 6 489377 250578 59400 51 3716
4922 6 503547 248278 63240 80 4606
4923 6 483294 274911 58360 51 4369
4924 6 481814 268279 50760 60 3327
4925 6 481461 260012 60400 0 4795
4926 6 481396 274974 60640 0 4530
4927 6 459954 255810 58560 45 3841
4928 6 474325 273323 55000 0 4303
4929 6 473321 272871 55440 0 4297
4930 6 457417 264377 55800 0 4722
4931 6 449707 258950 51040 150 2593
```
