## Supplementary material for "Complete connectomic reconstruction of olfactory projection neurons in the fly brain": neuron skeletons: 57274.swc

```
# SWC format file
# based on specifications at http://research.mssm.edu/cnic/swc.html
# Created by pymaid (https://github.com/schlegelp/PyMaid)
# PointNo Label X Y Z Radius Parent
# Labels:
# 0 = undefined
# 1 = soma
# 5 = fork point
# 6 = end point
1 1 496416 183129 26920 1633 -1
2 0 497084 182971 27960 0 1
3 0 494719 184041 28080 0 2
4 0 494547 184050 28240 0 3
5 0 494456 184128 28400 0 4
6 0 494423 184181 28520 0 5
7 0 494177 184256 28920 0 6
8 0 494059 184284 29040 0 7
9 0 494078 184183 29080 0 8
10 0 494034 184385 29120 0 9
11 0 493954 184441 29160 0 10
12 0 493727 184528 29320 0 11
13 0 493507 184640 29440 0 12
14 5 492154 184731 29400 0 13
15 0 492042 184973 29760 0 14
16 0 492106 185119 29920 0 15
17 0 492236 185222 30080 0 16
18 0 492369 185310 30280 0 17
19 0 492470 185421 30480 0 18
20 0 492523 185515 30680 0 19
21 0 492591 185625 30840 0 20
22 0 492510 185946 31320 0 21
23 0 492562 186020 31480 0 22
24 0 492626 186091 31600 0 23
25 0 492706 186351 31960 0 24
26 0 492647 186503 32240 0 25
27 0 492589 186715 32680 0 26
28 0 492460 186851 33080 0 27
29 0 492380 186962 33400 0 28
30 0 492313 187102 33680 0 29
31 0 492353 187224 33840 0 30
32 0 492172 187383 34240 0 31
33 0 492152 187720 34680 0 32
34 0 492154 187874 35080 0 33
35 0 491577 187942 35120 0 34
36 0 492196 187904 35200 0 35
37 0 492155 187990 35240 0 36
38 0 492197 188078 35280 0 37
39 0 492201 188070 35320 0 38
40 0 492141 188170 35520 0 39
41 0 492229 188228 35720 0 40
42 0 492305 188309 35880 0 41
43 0 492352 188392 36040 0 42
44 0 492325 188490 36200 0 43
45 0 492290 188664 36240 0 44
46 0 492335 188491 36280 0 45
47 0 492346 188526 36400 0 46
48 0 492481 188789 36560 0 47
49 0 492748 189125 36760 0 48
50 0 492778 189155 37080 0 49
51 0 492448 188848 37280 0 50
52 0 492182 188689 37680 0 51
53 0 492225 188694 37800 0 52
54 0 492195 188801 37840 0 53
55 0 492221 188805 38040 0 54
56 0 492326 189153 38760 0 55
57 0 492454 189279 39280 0 56
58 0 492597 189460 39920 0 57
59 0 492615 189569 40080 0 58
60 0 492637 189697 40280 0 59
61 0 492636 189796 40440 0 60
62 0 492558 189880 40600 0 61
63 0 492599 190009 40760 0 62
64 0 492576 190138 40920 0 63
65 0 492586 190288 41040 0 64
66 0 492653 190413 41200 0 65
67 0 492680 190775 41360 0 66
68 0 492769 191412 41440 0 67
69 0 492732 192598 41480 0 68
70 0 492543 193869 41640 0 69
71 0 492449 194309 41480 0 70
72 0 492430 194322 41320 0 71
73 0 492401 194498 41080 0 72
74 0 492403 194551 41000 0 73
75 0 492240 194919 40760 0 74
76 0 492167 195628 40560 0 75
77 0 492012 196112 40520 0 76
78 0 491796 196377 40440 0 77
79 0 491741 196603 40280 0 78
80 0 491620 196726 40080 0 79
81 0 491551 196810 39880 0 80
82 0 491482 196853 39720 0 81
83 0 491444 196915 39560 0 82
84 0 491344 197053 39360 0 83
85 0 491293 197103 39240 0 84
86 0 491280 197141 39080 0 85
87 0 491199 197430 38880 0 86
88 0 491081 197839 38680 0 87
89 0 491097 197983 38480 0 88
90 0 491030 198099 38320 0 89
91 0 491078 198306 38120 0 90
92 0 491058 198469 37960 0 91
93 0 491052 198625 37760 0 92
94 0 491108 198911 37600 0 93
95 0 491151 198982 37440 0 94
96 0 491473 199325 37280 0 95
97 0 491867 199987 37120 0 96
98 0 491131 199299 36960 0 97
99 0 492037 200586 36880 0 98
100 0 492026 200584 36840 0 99
101 0 492009 200572 36800 0 100
102 0 491952 200522 36640 0 101
103 0 491829 200534 36480 0 102
104 0 491972 201181 36400 0 103
105 0 491930 201278 36360 0 104
106 0 491888 201670 36200 0 105
107 0 491951 201579 36160 0 106
108 0 491905 202026 36000 0 107
109 0 491819 202554 35840 0 108
110 0 491747 202844 35640 0 109
111 0 491674 203059 35480 0 110
112 0 491653 203109 35440 0 111
113 0 491558 203305 35280 0 112
114 0 491412 204070 35160 0 113
115 0 491278 203745 35120 0 114
116 0 491463 203751 35080 0 115
117 0 491463 203791 35040 0 116
118 0 491443 203883 35000 0 117
119 0 491439 203994 34960 0 118
120 0 491265 204320 34800 0 119
121 0 491049 204941 34640 0 120
122 0 490760 205574 34480 0 121
123 0 490271 206319 34520 0 122
124 0 489966 206504 34680 0 123
125 0 489729 206611 34800 0 124
126 0 489191 206807 34960 0 125
127 0 488727 207020 35080 0 126
128 0 488322 207062 35120 0 127
129 0 488587 207354 35160 0 128
130 0 488590 207039 35200 0 129
131 0 488458 207034 35240 0 130
132 0 487957 207165 35440 0 131
133 0 487702 207182 35600 0 132
134 0 487185 207270 35640 0 133
135 0 487120 207255 35680 0 134
136 0 487064 207258 35720 0 135
137 0 486873 207293 35920 0 136
138 0 486620 207128 36000 0 137
139 0 486178 206961 36240 0 138
140 0 486081 206953 36320 0 139
141 0 485961 206948 36440 0 140
142 0 486046 207176 36640 0 141
143 0 486027 207407 36800 0 142
144 0 486241 207903 36960 0 143
145 0 485466 207210 37120 0 144
146 0 484883 206841 37320 0 145
147 0 484533 206713 37520 0 146
148 0 484424 206694 37720 0 147
149 0 484245 206749 37880 0 148
150 0 484015 206767 38080 0 149
151 0 483885 206838 38280 0 150
152 0 483835 206823 38480 0 151
153 0 483594 206972 38680 0 152
154 0 483489 206975 38760 0 153
155 0 483270 207044 38920 0 154
156 0 483181 207117 39080 0 155
157 0 483158 207137 39160 0 156
158 0 483075 207178 39320 0 157
159 0 483086 207205 39360 0 158
160 0 482970 207262 39560 0 159
161 0 482881 207264 39760 0 160
162 0 482815 207314 39960 0 161
163 0 482832 207368 40160 0 162
164 0 482810 207388 40360 0 163
165 0 482688 207446 40560 0 164
166 0 482661 207484 40640 0 165
167 0 482560 207512 40840 0 166
168 0 482563 207557 41040 0 167
169 0 482467 207552 41200 0 168
170 0 482399 207592 41360 0 169
171 0 482238 207710 41600 0 170
172 0 482078 207695 41840 0 171
173 0 481986 207680 42000 0 172
174 0 481912 207712 42200 0 173
175 0 481878 207679 42360 0 174
176 0 481813 207701 42560 0 175
177 0 481744 207697 42720 0 176
178 0 481633 207676 42920 0 177
179 0 481549 207647 43080 0 178
180 0 481447 207612 43320 0 179
181 0 481329 207642 43520 0 180
182 0 481089 207697 43720 0 181
183 0 480976 207843 43880 0 182
184 0 480777 207945 44080 0 183
185 0 480646 207980 44280 0 184
186 0 480564 207945 44480 0 185
187 0 480297 208026 44600 0 186
188 0 479802 208185 44760 0 187
189 0 479672 208278 44840 0 188
190 0 479482 208335 44960 0 189
191 0 479373 208369 45000 0 190
192 0 479351 208438 45040 0 191
193 0 479213 208496 45120 0 192
194 0 479204 208511 45160 0 193
195 0 478951 208655 45320 0 194
196 0 478661 208757 45480 0 195
197 0 478327 208904 45640 0 196
198 0 477834 209098 45880 0 197
199 0 477699 209173 46040 0 198
200 0 477672 209144 46200 0 199
201 0 477669 209141 46240 0 200
202 0 477720 209125 46360 0 201
203 0 477661 209204 46560 0 202
204 0 477508 209359 46720 0 203
205 0 478320 208733 46840 0 204
206 0 477362 209498 46880 0 205
207 0 477405 208933 46920 0 206
208 0 477327 208635 46960 0 207
209 0 477188 208959 47120 0 208
210 0 476850 209181 47280 0 209
211 0 476653 209320 47400 0 210
212 0 476206 209773 47600 0 211
213 0 476038 209817 47720 0 212
214 0 476042 209839 47760 0 213
215 0 475905 209808 47840 0 214
216 0 475886 209830 47920 0 215
217 0 475831 209834 47960 0 216
218 0 476052 210069 48120 0 217
219 0 476140 210206 48200 0 218
220 0 476142 210345 48240 0 219
221 0 476149 210419 48320 0 220
222 0 476111 210462 48360 0 221
223 0 475984 210601 48520 0 222
224 0 475915 210734 48640 0 223
225 0 475728 210900 48800 0 224
226 0 475562 211158 49000 0 225
227 0 475509 211230 49080 0 226
228 0 474957 211649 49320 0 227
229 0 474399 211963 49600 0 228
230 0 473980 212270 49760 0 229
231 0 473978 212341 49800 0 230
232 0 473821 212389 49880 0 231
233 0 473663 212431 49960 0 232
234 0 473689 212421 50000 0 233
235 0 473450 212591 50160 0 234
236 0 473447 212545 50280 0 235
237 0 473368 212635 50320 0 236
238 0 473365 212682 50360 0 237
239 0 473352 212851 50400 0 238
240 0 473207 212738 50520 0 239
241 0 473126 212858 50640 0 240
242 0 472920 212944 50760 0 241
243 0 472982 213063 50880 0 242
244 0 472919 213053 51040 0 243
245 0 472665 213304 51160 0 244
246 0 472449 213464 51320 0 245
247 0 472332 213593 51480 0 246
248 0 472164 213750 51600 0 247
249 0 472010 213854 51720 0 248
250 0 471884 214067 51920 0 249
251 0 471592 214390 52080 0 250
252 0 471448 214613 52280 0 251
253 0 471297 214843 52480 0 252
254 0 471245 215074 52640 0 253
255 0 471186 215672 52840 0 254
256 0 470851 215579 53000 0 255
257 0 470813 215798 53200 0 256
258 0 470796 215859 53360 0 257
259 0 470788 216026 53560 0 258
260 0 470467 216279 53760 0 259
261 0 470313 216448 53960 0 260
262 0 470194 216679 54160 0 261
263 0 470168 216807 54320 0 262
264 0 470102 216929 54520 0 263
265 0 470003 217251 54720 0 264
266 0 469894 217504 54920 0 265
267 0 469801 217669 55080 0 266
268 0 469706 217780 55240 0 267
269 0 469608 217945 55440 0 268
270 0 469448 218074 55600 0 269
271 0 469212 218272 55760 0 270
272 0 469122 218399 55880 0 271
273 0 469017 218513 56040 0 272
274 0 468867 218594 56160 0 273
275 0 468588 218721 56320 0 274
276 0 468531 218751 56360 0 275
277 0 468280 218910 56520 0 276
278 0 468057 219094 56680 0 277
279 0 467807 219218 56880 0 278
280 0 467366 219164 56960 0 279
281 0 467650 219412 57040 0 280
282 0 467502 219629 57200 0 281
283 0 467028 220104 57360 0 282
284 0 466877 220217 57400 0 283
285 0 466442 220530 57560 0 284
286 0 466015 220614 57680 0 285
287 0 465374 221039 57760 0 286
288 0 465092 221222 57920 0 287
289 0 464858 221474 58080 0 288
290 0 464675 221645 58280 0 289
291 0 464574 221856 58440 0 290
292 0 464478 221977 58600 0 291
293 0 464336 222265 58800 0 292
294 0 464282 222375 59000 0 293
295 0 464230 222596 59200 0 294
296 0 464165 222739 59400 0 295
297 0 464121 222803 59520 0 296
298 0 464089 222995 59680 0 297
299 0 464067 223078 59760 0 298
300 0 463961 223266 59960 0 299
301 0 463945 223533 60160 0 300
302 0 463845 223614 60360 0 301
303 0 463919 223726 60520 0 302
304 0 463917 223858 60680 0 303
305 0 463852 223898 60840 0 304
306 0 463820 223972 61000 0 305
307 0 463843 224163 61040 0 306
308 0 463762 224519 61160 0 307
309 0 463692 224810 61320 0 308
310 0 463636 225210 61520 0 309
311 0 463697 225400 61680 0 310
312 0 463886 225613 61880 0 311
313 0 463814 226202 62080 0 312
314 0 463782 226471 62240 0 313
315 0 463761 226844 62400 0 314
316 0 463591 227117 62560 0 315
317 0 463546 227292 62640 0 316
318 0 463452 227432 62800 0 317
319 0 463325 227615 63000 0 318
320 0 463237 227734 63200 0 319
321 0 463223 227817 63360 0 320
322 0 463163 227942 63560 0 321
323 0 463229 228149 63760 0 322
324 0 463446 228329 64000 0 323
325 0 463536 228467 64200 0 324
326 0 463368 228648 64400 0 325
327 0 463174 228612 64640 0 326
328 0 463181 228747 64840 0 327
329 0 463245 228893 64960 0 328
330 0 463247 228949 65000 0 329
331 0 463310 228999 65040 0 330
332 0 463351 229127 65080 0 331
333 5 464288 229234 65080 0 332
334 0 465254 229168 64960 0 333
335 0 465894 229226 64840 0 334
336 0 466203 229092 64720 0 335
337 0 467655 229560 64720 0 336
338 0 468410 229720 64640 0 337
339 0 468950 229849 64480 0 338
340 0 469710 230058 64320 0 339
341 0 470325 230193 64160 0 340
342 0 470624 230206 63920 0 341
343 0 471980 230206 63880 0 342
344 0 472793 230304 63920 0 343
345 0 473859 230364 64080 0 344
346 0 474351 230379 64240 0 345
347 0 474843 230505 64400 0 346
348 0 475069 230511 64520 0 347
349 0 475249 230577 64680 0 348
350 0 475621 230660 64840 0 349
351 0 476030 230794 65040 0 350
352 0 476602 230954 65240 0 351
353 0 476798 230992 65360 0 352
354 0 477236 231101 65520 0 353
355 0 477394 231098 65680 0 354
356 0 477609 231062 65840 0 355
357 0 478005 231144 66040 0 356
358 0 478234 231179 66200 0 357
359 0 478470 231240 66400 0 358
360 0 478762 231350 66600 0 359
361 0 478932 231421 66720 0 360
362 0 479159 231490 66840 0 361
363 0 479344 231538 66960 0 362
364 0 479538 231508 67120 0 363
365 0 479697 231569 67240 0 364
366 0 479851 231572 67360 0 365
367 0 479882 231566 67520 0 366
368 0 479925 231508 67680 0 367
369 0 480169 231504 67880 0 368
370 0 480268 231506 68000 0 369
371 0 480387 231489 68120 0 370
372 0 480575 231454 68280 0 371
373 0 480753 231499 68440 0 372
374 0 480874 231531 68600 0 373
375 0 481196 231522 68920 0 374
376 0 481259 231613 69120 0 375
377 0 481335 231638 69280 0 376
378 0 481426 231695 69440 0 377
379 0 481550 231707 69600 0 378
380 0 481752 231753 69800 0 379
381 0 481944 231807 70000 0 380
382 0 482187 231786 70240 0 381
383 0 482559 231869 70520 0 382
384 0 482758 231924 70720 0 383
385 0 482834 231943 70840 0 384
386 0 483122 232060 71040 0 385
387 0 483635 232026 71440 0 386
388 0 483740 232019 71560 0 387
389 0 483836 231940 71720 0 388
390 0 484025 231808 71880 0 389
391 0 484100 231647 72080 0 390
392 0 484321 231350 72400 0 391
393 0 484453 231298 72560 0 392
394 0 484844 231385 72800 0 393
395 0 484970 231355 72960 0 394
396 0 485157 231332 73120 0 395
397 0 485321 231267 73280 0 396
398 0 485376 231275 73440 0 397
399 0 485490 231262 73600 0 398
400 0 485586 231255 73760 0 399
401 0 485799 231310 73920 0 400
402 0 485988 231269 74120 0 401
403 0 486190 231276 74320 0 402
404 0 486427 231360 74480 0 403
405 0 486690 231420 74680 0 404
406 0 487092 231395 74840 0 405
407 0 487348 231390 75040 0 406
408 0 487467 231348 75160 0 407
409 0 487697 231365 75360 0 408
410 0 487772 231339 75480 0 409
411 0 488004 231342 75840 0 410
412 0 488227 231316 76040 0 411
413 0 488305 231367 76200 0 412
414 0 488522 231327 76400 0 413
415 0 488716 231342 76560 0 414
416 0 488739 231335 76640 0 415
417 0 488868 231368 76800 0 416
418 0 488932 231355 76920 0 417
419 0 489064 231395 77080 0 418
420 0 489302 231398 77360 0 419
421 0 489414 231322 77520 0 420
422 0 489595 231211 77720 0 421
423 0 489730 231194 77920 0 422
424 0 489744 230990 78120 0 423
425 0 489966 230869 78200 0 424
426 0 490150 230751 78280 0 425
427 0 490497 230751 78480 0 426
428 0 490535 230724 78600 0 427
429 0 490718 230720 78800 0 428
430 0 490792 230760 79000 0 429
431 0 490836 230770 79160 0 430
432 0 491039 230751 79360 0 431
433 0 491266 230727 79600 0 432
434 0 491512 230613 79760 0 433
435 0 491622 230464 79840 0 434
436 0 491656 230495 80000 0 435
437 0 491799 230394 80160 0 436
438 0 491936 230344 80280 0 437
439 0 492040 230297 80400 0 438
440 0 492179 230197 80560 0 439
441 0 492316 230135 80720 0 440
442 0 492419 230099 80880 0 441
443 0 492521 230029 81040 0 442
444 0 492618 230018 81200 0 443
445 0 492693 229991 81320 0 444
446 0 492754 229970 81400 0 445
447 0 492808 229946 81520 0 446
448 0 492861 229940 81640 0 447
449 0 492997 229932 81800 0 448
450 0 493100 229911 81920 0 449
451 0 493230 229822 82080 0 450
452 0 493328 229782 82240 0 451
453 0 493335 229682 82400 0 452
454 0 493351 229591 82560 0 453
455 0 493380 229501 82680 0 454
456 0 493346 229426 82800 0 455
457 0 493254 229303 82960 0 456
458 0 493246 229165 83120 0 457
459 0 493270 229070 83280 0 458
460 0 493248 229006 83400 0 459
461 0 493379 228765 83560 0 460
462 0 493556 228736 83680 0 461
463 0 493698 228737 83760 0 462
464 0 493947 228722 83880 0 463
465 0 494210 228725 84040 0 464
466 5 494517 228819 84040 0 465
467 0 494490 228754 84120 0 466
468 0 494970 228706 84320 0 467
469 0 494980 228690 84440 0 468
470 0 495047 228584 84560 0 469
471 0 495072 228421 84680 0 470
472 0 495093 228352 84840 0 471
473 0 495157 228292 84960 0 472
474 0 495184 228190 85080 0 473
475 0 495227 228134 85200 0 474
476 0 495270 228102 85320 0 475
477 0 495292 228052 85440 0 476
478 0 495628 227780 85600 0 477
479 0 495705 227722 85760 0 478
480 0 495767 227679 85880 0 479
481 0 495826 227583 85960 0 480
482 0 495851 227509 86040 0 481
483 0 495874 227350 86160 0 482
484 0 495896 227271 86280 0 483
485 0 495884 227157 86440 0 484
486 0 495918 226948 86600 0 485
487 0 496010 226900 86640 0 486
488 0 496087 226801 86760 0 487
489 0 496108 226717 86880 0 488
490 0 496346 226474 87000 0 489
491 0 496519 226309 87120 0 490
492 0 496583 226070 87280 0 491
493 0 496732 225903 87400 0 492
494 0 496760 225797 87520 0 493
495 0 496932 225577 87640 0 494
496 0 497043 225512 87760 0 495
497 0 497123 225403 87880 0 496
498 0 497207 225229 88000 0 497
499 0 497242 225148 88080 0 498
500 0 497293 225011 88200 0 499
501 0 497302 224961 88320 0 500
502 0 497430 224751 88480 0 501
503 0 497505 224691 88520 0 502
504 0 497598 224635 88560 0 503
505 0 497581 224653 88600 0 504
506 0 497630 224819 88640 0 505
507 0 498320 225435 88680 0 506
508 0 497883 224787 88720 0 507
509 0 497759 224374 88840 0 508
510 0 497771 224247 88960 0 509
511 0 497783 224106 89120 0 510
512 0 497818 223966 89280 0 511
513 0 497799 223899 89480 0 512
514 0 497811 223865 89600 0 513
515 0 497818 223826 89720 0 514
516 0 497801 223801 89920 0 515
517 0 497797 223803 90120 0 516
518 0 497792 223829 90320 0 517
519 0 497821 223726 90480 0 518
520 0 498236 223730 90640 0 519
521 0 498304 223700 90840 0 520
522 0 498219 223714 90960 0 521
523 0 498183 223738 91040 0 522
524 0 498225 223459 91160 0 523
525 0 498186 223298 91320 0 524
526 0 498153 223088 91360 0 525
527 0 498331 223118 91400 0 526
528 0 498330 223053 91440 0 527
529 0 498296 222944 91560 0 528
530 0 498194 222806 91720 0 529
531 0 498116 222585 91880 0 530
532 0 497966 222371 92040 0 531
533 0 497857 222030 92120 0 532
534 0 497632 221859 92040 0 533
535 0 497561 221776 91880 0 534
536 0 496907 221301 91880 0 535
537 0 496533 220913 92040 0 536
538 0 496484 220711 92200 0 537
539 0 496410 220605 92360 0 538
540 0 496330 220510 92480 0 539
541 0 496288 220451 92640 0 540
542 0 496251 220303 92800 0 541
543 0 496130 220188 92960 0 542
544 0 496054 220074 93120 0 543
545 0 496040 220025 93240 0 544
546 0 496007 219989 93440 0 545
547 0 496017 219947 93600 0 546
548 0 496081 219961 93760 0 547
549 0 496161 219935 93960 0 548
550 0 496155 219837 94160 0 549
551 0 496160 219765 94280 0 550
552 0 496158 219707 94360 0 551
553 0 496148 219619 94520 0 552
554 0 496137 219557 94680 0 553
555 0 496126 219510 94880 0 554
556 0 496127 219407 95080 0 555
557 0 496130 219286 95240 0 556
558 0 496132 219206 95400 0 557
559 0 496144 219124 95560 0 558
560 0 496139 219062 95720 0 559
561 0 496142 218951 95880 0 560
562 0 496153 218889 96040 0 561
563 0 496168 218755 96200 0 562
564 0 496146 218654 96360 0 563
565 0 496075 218609 96520 0 564
566 0 496089 218547 96680 0 565
567 0 496079 218531 96800 0 566
568 0 496094 218466 96920 0 567
569 0 496065 218452 97040 0 568
570 0 496039 218392 97160 0 569
571 0 496059 218322 97400 0 570
572 0 496056 218297 97560 0 571
573 0 496067 218267 97720 0 572
574 0 496060 218237 97840 0 573
575 0 496091 218183 97960 0 574
576 0 496100 218155 98040 0 575
577 0 496112 218111 98200 0 576
578 0 496169 218042 98360 0 577
579 0 496169 217930 98520 0 578
580 0 496177 217833 98640 0 579
581 0 496158 217689 98760 0 580
582 0 496161 217536 98920 0 581
583 0 496153 217443 99000 0 582
584 0 496143 217354 99160 0 583
585 0 496160 217276 99360 0 584
586 0 496136 217223 99560 0 585
587 0 496166 217164 99760 0 586
588 0 496315 217042 100000 0 587
589 0 496351 216947 100200 0 588
590 0 496399 216869 100440 0 589
591 0 496415 216751 100640 0 590
592 0 496443 216726 100800 0 591
593 0 496461 216656 100960 0 592
594 0 496413 216341 101280 0 593
595 0 496233 215917 101480 0 594
596 0 496103 215521 101680 0 595
597 0 495955 214535 102040 0 596
598 0 495926 214218 102320 0 597
599 0 495880 214135 102480 0 598
600 0 495933 214023 102520 0 599
601 0 495752 214050 102560 0 600
602 0 495801 214018 102600 0 601
603 0 495841 214033 102640 0 602
604 0 495786 213937 102840 0 603
605 0 495798 213908 103000 0 604
606 0 495835 213894 103160 0 605
607 0 495858 213878 103360 0 606
608 0 495887 213881 103520 0 607
609 0 495928 213824 103680 0 608
610 0 495992 213840 103840 0 609
611 0 496047 213830 104000 0 610
612 0 496175 213831 104200 0 611
613 0 496223 213825 104360 0 612
614 0 496296 213603 104440 0 613
615 0 496293 213577 104640 0 614
616 0 496267 213516 104800 0 615
617 0 496252 213523 104960 0 616
618 0 496097 213412 105120 0 617
619 0 495977 213194 105200 0 618
620 0 495740 212629 105200 0 619
621 0 495504 212332 105240 0 620
622 0 495368 212099 105400 0 621
623 0 495219 211959 105480 0 622
624 0 495188 211906 105520 0 623
625 0 495146 211885 105560 0 624
626 0 495102 211718 105720 0 625
627 0 495042 211659 105840 0 626
628 0 495060 211518 106000 0 627
629 0 495062 211428 106120 0 628
630 0 495068 211400 106240 0 629
631 0 495062 211325 106400 0 630
632 0 495071 211271 106560 0 631
633 0 495111 211154 106800 0 632
634 0 495103 211121 106840 0 633
635 0 495121 211023 107000 0 634
636 0 495201 210899 107160 0 635
637 0 495220 210778 107320 0 636
638 0 495298 210538 107360 0 637
639 0 495241 210711 107400 0 638
640 0 495256 210677 107440 0 639
641 0 495344 210564 107640 0 640
642 0 495383 210518 107800 0 641
643 0 495491 210481 107920 0 642
644 0 495580 210478 108120 0 643
645 0 495734 210435 108320 0 644
646 0 495829 210417 108480 0 645
647 0 495830 210319 108640 0 646
648 0 495879 210155 108840 0 647
649 0 495856 209833 109000 0 648
650 0 495821 209528 109160 0 649
651 0 495803 209372 109240 0 650
652 0 495801 209296 109280 0 651
653 0 495743 209125 109440 0 652
654 0 495737 209028 109600 0 653
655 0 495726 209020 109760 0 654
656 0 495578 208923 109880 0 655
657 0 495552 208886 110000 0 656
658 0 495338 208723 110120 0 657
659 0 495226 208665 110240 0 658
660 0 495124 208583 110360 0 659
661 0 495012 208500 110480 0 660
662 0 494974 208493 110560 0 661
663 0 494918 208474 110600 0 662
664 0 494859 208413 110680 0 663
665 0 494760 208364 110800 0 664
666 0 494727 208333 110880 0 665
667 0 494701 208313 110960 0 666
668 0 494656 208260 111080 0 667
669 0 494637 208253 111160 0 668
670 0 494617 208162 111320 0 669
671 0 494686 208027 111480 0 670
672 0 494606 207014 111480 0 671
673 0 493999 206289 111480 0 672
674 0 493647 206088 111600 0 673
675 0 493565 205987 111800 0 674
676 0 493529 205972 111920 0 675
677 0 493355 205871 112040 0 676
678 0 493342 205829 112160 0 677
679 0 493325 205807 112280 0 678
680 0 493325 205802 112400 0 679
681 0 493342 205808 112520 0 680
682 0 493263 205767 112680 0 681
683 0 493272 205764 112760 0 682
684 0 493256 205787 112880 0 683
685 0 493198 205772 113000 0 684
686 0 493169 205735 113080 0 685
687 0 493087 205731 113200 0 686
688 0 492966 205632 113320 0 687
689 0 492904 205597 113400 0 688
690 0 492771 205510 113520 0 689
691 0 492639 205418 113640 0 690
692 0 492534 205326 113760 0 691
693 0 492399 205165 113880 0 692
694 0 492282 205063 114000 0 693
695 0 492189 204850 114120 0 694
696 0 492109 204769 114240 0 695
697 0 492078 204660 114360 0 696
698 0 492034 204528 114480 0 697
699 0 491989 204416 114600 0 698
700 0 491943 204306 114720 0 699
701 0 491902 204195 114840 0 700
702 0 491828 204156 114920 0 701
703 0 491767 204041 115040 0 702
704 0 491660 203907 115160 0 703
705 0 491524 203744 115280 0 704
706 0 491454 203634 115400 0 705
707 0 491371 203537 115520 0 706
708 0 491299 203437 115640 0 707
709 0 491226 203378 115760 0 708
710 0 491191 203324 115840 0 709
711 0 491085 203229 115960 0 710
712 0 490995 203172 116120 0 711
713 0 490942 203109 116240 0 712
714 0 490898 203018 116400 0 713
715 0 490889 202952 116520 0 714
716 0 490856 202937 116600 0 715
717 0 490771 202858 116720 0 716
718 0 490744 202757 116880 0 717
719 0 490643 202620 117040 0 718
720 0 490616 202597 117080 0 719
721 0 490609 202533 117160 0 720
722 0 490550 202385 117240 0 721
723 0 490453 202014 117320 0 722
724 0 490458 201929 117360 0 723
725 0 490425 201844 117440 0 724
726 0 490436 201790 117520 0 725
727 0 490442 201759 117560 0 726
728 0 490453 201674 117680 0 727
729 0 490434 201640 117760 0 728
730 0 490441 201588 117880 0 729
731 0 490424 201573 118040 0 730
732 0 490368 201492 118160 0 731
733 0 490312 201388 118280 0 732
734 0 490284 201319 118400 0 733
735 0 490290 201219 118520 0 734
736 0 490304 201095 118680 0 735
737 0 490311 200904 118840 0 736
738 0 490304 200774 118960 0 737
739 0 490299 200710 119000 0 738
740 0 490315 200640 119080 0 739
741 0 490361 200478 119200 0 740
742 0 490335 200384 119320 0 741
743 0 490288 200311 119440 0 742
744 0 490290 200272 119560 0 743
745 0 490288 200216 119640 0 744
746 0 490243 200194 119720 0 745
747 0 490231 200134 119800 0 746
748 0 490182 200139 119880 0 747
749 0 490183 200098 119960 0 748
750 0 490162 200055 120040 0 749
751 0 490172 200035 120120 0 750
752 0 490113 199961 120200 0 751
753 0 490116 199926 120280 0 752
754 0 490151 199798 120360 0 753
755 0 490152 199601 120440 0 754
756 0 490170 199279 120520 0 755
757 0 490133 199233 120640 0 756
758 0 490101 199164 120800 0 757
759 0 490117 199114 120960 0 758
760 0 490126 199114 121120 0 759
761 0 490116 198962 121240 0 760
762 0 490088 198902 121360 0 761
763 0 490082 198899 121400 0 762
764 0 490047 198838 121480 0 763
765 0 490033 198755 121560 0 764
766 0 490022 198693 121600 0 765
767 0 490017 198595 121680 0 766
768 0 490019 198520 121760 0 767
769 0 490021 198364 121920 0 768
770 0 489998 198217 122040 0 769
771 0 489922 198039 122160 0 770
772 0 489882 197887 122280 0 771
773 0 489854 197807 122360 0 772
774 0 489842 197692 122480 0 773
775 0 489803 197556 122600 0 774
776 0 489784 197453 122720 0 775
777 0 489684 197315 122880 0 776
778 0 489613 197189 122960 0 777
779 0 489484 197063 123080 0 778
780 0 489432 196977 123200 0 779
781 0 489416 196913 123320 0 780
782 0 489428 196845 123440 0 781
783 0 489422 196802 123560 0 782
784 0 489453 196764 123680 0 783
785 0 489508 196672 123800 0 784
786 0 489557 196624 123920 0 785
787 0 489598 196550 124040 0 786
788 0 489599 196491 124120 0 787
789 0 489603 196413 124240 0 788
790 0 489619 196350 124320 0 789
791 0 489674 196297 124440 0 790
792 0 489675 196186 124560 0 791
793 0 489709 196140 124720 0 792
794 0 489724 195934 124880 0 793
795 0 489681 195763 125000 0 794
796 0 489671 195654 125040 0 795
797 0 489533 195424 125120 0 796
798 0 489511 195366 125160 0 797
799 0 489503 195301 125280 0 798
800 0 489507 195199 125400 0 799
801 0 489509 195084 125520 0 800
802 0 489467 194966 125640 0 801
803 0 489472 194900 125760 0 802
804 0 489428 194779 125880 0 803
805 0 489443 194619 126040 0 804
806 0 489392 194414 126160 0 805
807 0 489357 194304 126280 0 806
808 0 489341 194207 126360 0 807
809 0 489293 194035 126480 0 808
810 0 489287 193892 126560 0 809
811 0 489266 193771 126640 0 810
812 0 489222 193616 126760 0 811
813 0 489185 193519 126840 0 812
814 0 489152 193339 126960 0 813
815 0 489149 193220 127080 0 814
816 0 489111 193040 127200 0 815
817 0 489105 192960 127280 0 816
818 0 489050 192785 127400 0 817
819 0 489023 192692 127480 0 818
820 0 488997 192561 127600 0 819
821 0 488998 192493 127720 0 820
822 0 489021 192384 127840 0 821
823 0 489045 192320 127880 0 822
824 0 489057 192247 127920 0 823
825 0 489067 192205 127960 0 824
826 0 489065 192009 128120 0 825
827 0 489095 191867 128280 0 826
828 0 489092 191656 128440 0 827
829 0 489041 191552 128560 0 828
830 0 489015 191427 128720 0 829
831 0 488960 191245 128840 0 830
832 0 488903 191158 128960 0 831
833 0 488860 191092 129080 0 832
834 0 488829 190978 129200 0 833
835 0 488674 190646 129440 0 834
836 0 488466 190389 129520 0 835
837 0 488401 190146 129720 0 836
838 0 488384 189996 129840 0 837
839 0 488408 189900 130080 0 838
840 0 488492 189827 130240 0 839
841 0 488558 189604 130360 0 840
842 0 488585 189536 130440 0 841
843 0 488482 189304 130600 0 842
844 0 488376 189061 130760 0 843
845 0 488337 188890 130880 0 844
846 0 488292 188786 130960 0 845
847 0 488245 188634 131040 0 846
848 0 488251 188569 131080 0 847
849 0 488172 188281 131200 0 848
850 0 488166 188058 131320 0 849
851 0 488111 187856 131440 0 850
852 0 488101 187736 131520 0 851
853 0 488077 187592 131680 0 852
854 0 488075 187474 131800 0 853
855 0 488131 187348 131960 0 854
856 0 488133 187293 132160 0 855
857 0 488181 187296 132320 0 856
858 0 488188 187268 132560 0 857
859 0 488193 187215 132720 0 858
860 0 488208 187138 132800 0 859
861 0 488193 187080 132880 0 860
862 0 488075 186888 133080 0 861
863 0 488018 186807 133240 0 862
864 0 487962 186580 133320 0 863
865 0 487941 186372 133440 0 864
866 0 487961 186131 133560 0 865
867 0 487943 186015 133680 0 866
868 0 487953 185889 133800 0 867
869 0 487955 185758 133920 0 868
870 0 487942 185676 134040 0 869
871 0 487925 185604 134160 0 870
872 0 487909 185498 134240 0 871
873 0 487856 185346 134400 0 872
874 0 487846 185075 134560 0 873
875 0 487821 184800 134720 0 874
876 0 487794 184594 134880 0 875
877 0 487765 184344 135040 0 876
878 0 487738 184165 135200 0 877
879 0 487706 183725 135440 0 878
880 0 487702 183656 135560 0 879
881 0 487706 183457 135720 0 880
882 0 487743 183284 135880 0 881
883 0 487782 183093 136040 0 882
884 0 487851 182834 136240 0 883
885 0 487895 182560 136440 0 884
886 0 487912 182454 136560 0 885
887 0 487915 182292 136720 0 886
888 0 487876 182066 136920 0 887
889 0 487870 181742 137160 0 888
890 0 487811 181566 137280 0 889
891 0 487830 181440 137400 0 890
892 0 487833 181277 137520 0 891
893 0 487807 181064 137720 0 892
894 0 487784 180920 137840 0 893
895 0 487720 180770 137960 0 894
896 0 487725 180715 138040 0 895
897 0 487695 180661 138080 0 896
898 0 487722 180551 138120 0 897
899 0 487703 180555 138200 0 898
900 0 487693 180499 138240 0 899
901 0 487680 180465 138280 0 900
902 0 487670 180425 138320 0 901
903 0 487659 180382 138360 0 902
904 0 487646 180351 138400 0 903
905 0 487638 180307 138440 0 904
906 0 487633 180271 138480 0 905
907 0 487627 180231 138520 0 906
908 0 487610 180205 138560 0 907
909 0 487611 180174 138600 0 908
910 0 487613 180141 138640 0 909
911 0 487610 180114 138680 0 910
912 0 487600 180037 138720 0 911
913 0 487632 180007 138760 0 912
914 0 487632 179969 138800 0 913
915 0 487649 179935 138840 0 914
916 0 487661 179902 138880 0 915
917 0 487670 179847 138920 0 916
918 0 487685 179815 138960 0 917
919 0 487697 179774 139000 0 918
920 0 487710 179735 139040 0 919
921 0 487720 179693 139080 0 920
922 0 487729 179652 139120 0 921
923 0 487738 179612 139160 0 922
924 0 487735 179579 139200 0 923
925 0 487713 179547 139240 0 924
926 0 487670 179605 139280 0 925
927 0 487705 179523 139320 0 926
928 0 487708 179469 139360 0 927
929 0 487701 179448 139400 0 928
930 0 487680 179413 139440 0 929
931 0 487681 179382 139480 0 930
932 0 487672 179343 139520 0 931
933 0 487686 179268 139560 0 932
934 0 487699 179184 139600 0 933
935 0 487716 179115 139640 0 934
936 0 487733 179022 139680 0 935
937 0 487675 178942 139720 0 936
938 0 487683 178859 139760 0 937
939 0 487699 178786 139800 0 938
940 0 487680 178687 139840 0 939
941 0 487642 178530 139880 0 940
942 0 487685 178444 139920 0 941
943 0 487686 178355 139960 0 942
944 0 487692 178237 140000 0 943
945 0 487728 178153 140040 0 944
946 0 487733 178182 140080 0 945
947 0 487868 178143 140120 0 946
948 0 487751 178082 140160 0 947
949 0 487810 177995 140200 0 948
950 0 487831 177904 140240 0 949
951 0 487863 177878 140280 0 950
952 0 487895 177859 140320 0 951
953 0 487923 177829 140360 0 952
954 0 487937 177799 140400 0 953
955 0 487947 177741 140440 0 954
956 0 487952 177781 140480 0 955
957 0 487977 177740 140520 0 956
958 0 487997 177706 140560 0 957
959 0 488011 177680 140600 0 958
960 0 488026 177643 140640 0 959
961 0 488038 177598 140680 0 960
962 0 488057 177559 140720 0 961
963 0 488073 177514 140760 0 962
964 0 488079 177478 140800 0 963
965 0 488098 177444 140840 0 964
966 0 488105 177401 140880 0 965
967 0 488118 177333 140920 0 966
968 0 488130 177296 140960 0 967
969 0 488142 177247 141000 0 968
970 0 488157 177203 141040 0 969
971 0 488169 177152 141080 0 970
972 0 488183 177107 141120 0 971
973 0 488194 177059 141160 0 972
974 0 488206 177019 141200 0 973
975 0 488218 176967 141240 0 974
976 0 488219 176910 141280 0 975
977 0 488226 176851 141320 0 976
978 0 488233 176791 141360 0 977
979 0 488236 176736 141400 0 978
980 0 488238 176677 141440 0 979
981 0 488249 176627 141480 0 980
982 0 488253 176577 141520 0 981
983 0 488255 176527 141560 0 982
984 0 488258 176468 141600 0 983
985 0 488262 176408 141640 0 984
986 0 488262 176347 141680 0 985
987 0 488265 176297 141720 0 986
988 0 488261 176255 141760 0 987
989 0 488268 176210 141800 0 988
990 0 488280 176159 141840 0 989
991 0 488277 176126 141880 0 990
992 0 488286 176078 141920 0 991
993 0 488294 176042 141960 0 992
994 0 488301 176021 142000 0 993
995 0 488305 175990 142040 0 994
996 0 488325 175951 142080 0 995
997 0 488327 175924 142120 0 996
998 0 488334 175894 142160 0 997
999 0 488334 175853 142200 0 998
1000 0 488328 175830 142240 0 999
1001 0 488332 175786 142280 0 1000
1002 0 488379 175754 142320 0 1001
1003 0 488362 175700 142360 0 1002
1004 0 488376 175678 142400 0 1003
1005 0 488382 175598 142440 0 1004
1006 0 488381 175546 142480 0 1005
1007 0 488388 175506 142520 0 1006
1008 0 488400 175426 142560 0 1007
1009 0 488414 175396 142600 0 1008
1010 0 488391 175363 142640 0 1009
1011 0 488394 175298 142680 0 1010
1012 0 488428 175285 142720 0 1011
1013 0 488449 175121 142760 0 1012
1014 0 488448 175124 142800 0 1013
1015 0 488470 175010 142840 0 1014
1016 0 488460 174979 142880 0 1015
1017 0 488465 175008 142920 0 1016
1018 0 488465 174923 142960 0 1017
1019 0 488464 174935 143000 0 1018
1020 0 488475 174884 143040 0 1019
1021 0 488481 174793 143080 0 1020
1022 0 488473 174836 143120 0 1021
1023 0 488488 174744 143160 0 1022
1024 0 488538 174638 143160 0 1023
1025 0 488554 174576 143240 0 1024
1026 0 488552 174587 143280 0 1025
1027 0 488609 174517 143320 0 1026
1028 0 488626 174477 143360 0 1027
1029 0 488601 174417 143400 0 1028
1030 0 488588 174341 143440 0 1029
1031 0 488623 174247 143480 0 1030
1032 0 488616 174250 143520 0 1031
1033 0 488612 174155 143560 0 1032
1034 0 488634 174079 143600 0 1033
1035 0 488605 174006 143640 0 1034
1036 0 488639 173909 143680 0 1035
1037 0 488635 173911 143720 0 1036
1038 0 488655 173733 143760 0 1037
1039 0 488641 173634 143920 0 1038
1040 0 488718 173513 143960 0 1039
1041 0 488754 173481 144000 0 1040
1042 0 488766 173425 144040 0 1041
1043 0 488721 173333 144080 0 1042
1044 0 488761 173285 144120 0 1043
1045 0 488759 173208 144160 0 1044
1046 0 488763 173177 144200 0 1045
1047 0 488792 173122 144240 0 1046
1048 0 488791 173123 144280 0 1047
1049 0 488798 173059 144320 0 1048
1050 0 488802 173020 144360 0 1049
1051 0 488843 172909 144400 0 1050
1052 0 488873 172914 144440 0 1051
1053 0 488847 172792 144480 0 1052
1054 0 488820 172715 144520 0 1053
1055 0 488832 172659 144560 0 1054
1056 0 488828 172596 144600 0 1055
1057 0 488826 172606 144640 0 1056
1058 0 488844 172494 144680 0 1057
1059 0 488866 172412 144720 0 1058
1060 0 488848 172332 144760 0 1059
1061 0 488865 172297 144800 0 1060
1062 0 488940 172321 144840 0 1061
1063 0 488910 172216 144880 0 1062
1064 0 488893 172162 144920 0 1063
1065 0 488845 172137 144960 0 1064
1066 0 488870 172126 145000 0 1065
1067 0 488885 172043 145040 0 1066
1068 0 488917 172020 145080 0 1067
1069 0 488894 171981 145120 0 1068
1070 0 488940 171943 145160 0 1069
1071 0 488990 171925 145200 0 1070
1072 0 488972 171928 145240 0 1071
1073 0 488975 171840 145280 0 1072
1074 0 488963 171840 145320 0 1073
1075 0 488960 171722 145360 0 1074
1076 0 488976 171684 145400 0 1075
1077 0 488996 171657 145440 0 1076
1078 0 489008 171626 145480 0 1077
1079 0 489030 171608 145520 0 1078
1080 0 489048 171605 145560 0 1079
1081 0 489073 171581 145600 0 1080
1082 0 489099 171568 145640 0 1081
1083 0 489121 171550 145680 0 1082
1084 0 489120 171587 145720 0 1083
1085 0 489125 171546 145760 0 1084
1086 0 489134 171540 145800 0 1085
1087 0 489135 171508 145840 0 1086
1088 0 489151 171483 145880 0 1087
1089 0 489162 171437 145920 0 1088
1090 0 489074 171248 145960 0 1089
1091 0 489061 171237 146000 0 1090
1092 0 489057 171162 146040 0 1091
1093 0 489021 171156 146080 0 1092
1094 0 489011 171164 146120 0 1093
1095 0 489090 171111 146160 0 1094
1096 0 489031 171014 146200 0 1095
1097 0 489035 170988 146240 0 1096
1098 0 488994 170983 146280 0 1097
1099 0 488930 170919 146320 0 1098
1100 0 488869 170900 146360 0 1099
1101 0 488856 170845 146400 0 1100
1102 0 488408 170783 146440 0 1101
1103 0 488626 170737 146480 0 1102
1104 0 488733 170733 146520 0 1103
1105 0 488866 170644 146560 0 1104
1106 0 488890 170650 146600 0 1105
1107 0 488917 170614 146640 0 1106
1108 0 488955 170546 146720 0 1107
1109 0 488965 170492 146760 0 1108
1110 0 488923 170443 146800 0 1109
1111 0 488918 170404 146840 0 1110
1112 0 488911 170375 146880 0 1111
1113 0 488921 170352 146920 0 1112
1114 0 488934 170313 146960 0 1113
1115 0 488949 170272 147000 0 1114
1116 0 488952 170244 147040 0 1115
1117 0 488945 170218 147080 0 1116
1118 0 488967 170190 147120 0 1117
1119 0 488972 170118 147160 0 1118
1120 0 488987 170104 147200 0 1119
1121 0 488990 169954 147240 0 1120
1122 0 488984 170015 147280 0 1121
1123 0 488997 169943 147320 0 1122
1124 0 488990 169909 147360 0 1123
1125 0 489007 169848 147400 0 1124
1126 0 489018 169784 147440 0 1125
1127 0 489037 169718 147480 0 1126
1128 0 489056 169668 147520 0 1127
1129 0 489073 169609 147560 0 1128
1130 0 489088 169545 147600 0 1129
1131 0 489083 169472 147640 0 1130
1132 0 489088 169406 147680 0 1131
1133 0 489087 169345 147720 0 1132
1134 0 489087 169284 147760 0 1133
1135 0 489089 169218 147800 0 1134
1136 0 489088 169152 147840 0 1135
1137 0 489095 169090 147880 0 1136
1138 0 489103 169026 147920 0 1137
1139 0 489104 168970 147960 0 1138
1140 0 489094 168940 148000 0 1139
1141 0 489085 168912 148040 0 1140
1142 0 489073 168888 148080 0 1141
1143 0 489068 168862 148120 0 1142
1144 0 489067 168824 148160 0 1143
1145 0 489080 168810 148200 0 1144
1146 0 489060 168767 148240 0 1145
1147 0 489040 168750 148280 0 1146
1148 0 489022 168713 148320 0 1147
1149 0 488999 168657 148360 0 1148
1150 0 488969 168609 148400 0 1149
1151 0 488953 168556 148440 0 1150
1152 0 488937 168484 148480 0 1151
1153 0 488924 168450 148520 0 1152
1154 0 488936 168405 148560 0 1153
1155 0 488912 168291 148640 0 1154
1156 0 488894 168167 148680 0 1155
1157 0 488913 168126 148720 0 1156
1158 0 488890 168050 148760 0 1157
1159 0 488857 167965 148800 0 1158
1160 0 488858 167923 148840 0 1159
1161 0 488917 167871 148880 0 1160
1162 0 488906 167864 148920 0 1161
1163 0 488922 167764 148960 0 1162
1164 0 488915 167760 149000 0 1163
1165 0 488928 167715 149040 0 1164
1166 0 488905 167688 149080 0 1165
1167 0 488900 167652 149120 0 1166
1168 0 488892 167586 149160 0 1167
1169 0 488865 167506 149200 0 1168
1170 0 488847 167516 149240 0 1169
1171 0 488822 167456 149280 0 1170
1172 0 488837 167425 149320 0 1171
1173 0 488820 167358 149360 0 1172
1174 0 488821 167346 149400 0 1173
1175 0 488782 167335 149440 0 1174
1176 0 488782 167287 149480 0 1175
1177 0 488768 167186 149520 0 1176
1178 0 488727 167099 149560 0 1177
1179 0 488819 167171 149600 0 1178
1180 0 488839 167157 149640 0 1179
1181 0 488847 167164 149680 0 1180
1182 0 488885 167162 149720 0 1181
1183 0 488930 167090 149760 0 1182
1184 0 488917 167129 149800 0 1183
1185 0 488941 167153 149840 0 1184
1186 0 488951 167198 149880 0 1185
1187 0 488993 167236 149920 0 1186
1188 0 489003 167300 149960 0 1187
1189 0 488981 167330 150000 0 1188
1190 0 489045 167247 150080 0 1189
1191 0 489047 167284 150120 0 1190
1192 0 489085 167208 150160 0 1191
1193 0 489058 167158 150200 0 1192
1194 0 489123 167061 150240 0 1193
1195 0 489135 166976 150280 0 1194
1196 0 489127 166874 150320 0 1195
1197 0 489105 166680 150360 0 1196
1198 0 489079 166529 150400 0 1197
1199 0 489075 166358 150440 0 1198
1200 0 489060 166191 150480 0 1199
1201 0 489043 166066 150520 0 1200
1202 0 489013 165904 150560 0 1201
1203 0 489003 165786 150600 0 1202
1204 0 489006 165650 150640 0 1203
1205 0 488952 165543 150680 0 1204
1206 0 488931 165423 150720 0 1205
1207 0 488936 165391 150760 0 1206
1208 0 488947 165308 150800 0 1207
1209 0 488922 165258 150840 0 1208
1210 0 488922 165162 150880 0 1209
1211 0 488897 165083 150920 0 1210
1212 0 488892 165007 150960 0 1211
1213 0 488873 164921 151000 0 1212
1214 0 488848 164860 151040 0 1213
1215 0 488836 164788 151080 0 1214
1216 0 488814 164738 151120 0 1215
1217 0 488790 164668 151160 0 1216
1218 0 488763 164610 151200 0 1217
1219 0 488743 164542 151240 0 1218
1220 0 488729 164490 151280 0 1219
1221 0 488700 164429 151320 0 1220
1222 0 488673 164372 151360 0 1221
1223 0 488655 164315 151400 0 1222
1224 0 488631 164247 151440 0 1223
1225 0 488607 164184 151480 0 1224
1226 0 488582 164123 151520 0 1225
1227 0 488560 164066 151560 0 1226
1228 0 488537 164010 151600 0 1227
1229 0 488521 163959 151640 0 1228
1230 0 488501 163906 151680 0 1229
1231 0 488469 163826 151720 0 1230
1232 0 488442 163752 151760 0 1231
1233 0 488417 163686 151800 0 1232
1234 0 488390 163599 151840 0 1233
1235 0 488350 163523 151880 0 1234
1236 0 488320 163441 151920 0 1235
1237 0 488288 163371 151960 0 1236
1238 0 488269 163309 152000 0 1237
1239 0 488240 163242 152040 0 1238
1240 0 488220 163183 152080 0 1239
1241 0 488191 163125 152120 0 1240
1242 0 488166 163067 152160 0 1241
1243 0 488141 163001 152200 0 1242
1244 0 488111 162936 152240 0 1243
1245 0 488086 162870 152280 0 1244
1246 0 488056 162797 152320 0 1245
1247 0 488029 162752 152360 0 1246
1248 0 488006 162701 152400 0 1247
1249 0 487981 162647 152440 0 1248
1250 0 487961 162626 152480 0 1249
1251 0 487941 162578 152520 0 1250
1252 0 487921 162529 152560 0 1251
1253 0 487901 162485 152600 0 1252
1254 0 487878 162429 152640 0 1253
1255 0 487855 162368 152680 0 1254
1256 0 487832 162317 152720 0 1255
1257 0 487803 162262 152760 0 1256
1258 0 487781 162207 152800 0 1257
1259 0 487755 162162 152840 0 1258
1260 0 487722 162089 152880 0 1259
1261 0 487698 162040 152920 0 1260
1262 0 487659 161976 152960 0 1261
1263 0 487631 161951 153000 0 1262
1264 0 487600 161898 153040 0 1263
1265 0 487570 161854 153080 0 1264
1266 0 487534 161804 153120 0 1265
1267 0 487503 161759 153160 0 1266
1268 0 487469 161724 153200 0 1267
1269 0 487446 161701 153240 0 1268
1270 0 487425 161679 153280 0 1269
1271 0 487396 161651 153320 0 1270
1272 0 487369 161628 153360 0 1271
1273 0 487349 161606 153400 0 1272
1274 0 487323 161589 153440 0 1273
1275 0 487299 161563 153480 0 1274
1276 0 487272 161527 153520 0 1275
1277 0 487249 161494 153560 0 1276
1278 0 487220 161446 153600 0 1277
1279 0 487186 161420 153640 0 1278
1280 0 487152 161373 153680 0 1279
1281 0 487121 161337 153720 0 1280
1282 0 487098 161323 153760 0 1281
1283 0 487067 161291 153800 0 1282
1284 0 487040 161273 153840 0 1283
1285 0 486994 161215 153880 0 1284
1286 0 486955 161165 153920 0 1285
1287 0 486928 161119 153960 0 1286
1288 0 486879 161062 154000 0 1287
1289 0 486779 161012 154040 0 1288
1290 0 486738 160948 154080 0 1289
1291 0 486692 160878 154120 0 1290
1292 0 486651 160829 154160 0 1291
1293 0 486610 160776 154200 0 1292
1294 0 486630 160721 154240 0 1293
1295 0 486595 160672 154280 0 1294
1296 0 486554 160622 154320 0 1295
1297 0 486510 160577 154360 0 1296
1298 0 486481 160534 154400 0 1297
1299 0 486441 160497 154440 0 1298
1300 0 486399 160441 154480 0 1299
1301 0 486361 160399 154520 0 1300
1302 0 486321 160354 154560 0 1301
1303 0 486284 160305 154600 0 1302
1304 0 486236 160261 154640 0 1303
1305 0 486201 160212 154680 0 1304
1306 0 486175 160172 154720 0 1305
1307 0 486140 160128 154760 0 1306
1308 0 486111 160098 154800 0 1307
1309 0 486076 160060 154840 0 1308
1310 0 486042 160009 154880 0 1309
1311 0 486011 159974 154920 0 1310
1312 0 485940 159841 154960 0 1311
1313 0 485892 159806 155000 0 1312
1314 0 485865 159736 155040 0 1313
1315 0 485852 159751 155080 0 1314
1316 0 485806 159714 155120 0 1315
1317 0 485781 159674 155160 0 1316
1318 0 485767 159715 155200 0 1317
1319 0 485728 159685 155240 0 1318
1320 0 485698 159650 155280 0 1319
1321 0 485657 159621 155320 0 1320
1322 0 485631 159586 155360 0 1321
1323 0 485590 159559 155400 0 1322
1324 0 485546 159523 155440 0 1323
1325 0 485509 159493 155480 0 1324
1326 0 485485 159444 155520 0 1325
1327 0 485472 159410 155560 0 1326
1328 0 485436 159368 155600 0 1327
1329 0 485413 159325 155640 0 1328
1330 0 485396 159290 155680 0 1329
1331 0 485334 159287 155720 0 1330
1332 0 485298 159218 155760 0 1331
1333 0 485216 159216 155800 0 1332
1334 0 485216 159139 155840 0 1333
1335 0 485189 159088 155880 0 1334
1336 0 485151 159053 155920 0 1335
1337 0 485130 159004 155960 0 1336
1338 0 485098 158975 156000 0 1337
1339 0 485092 158886 156040 0 1338
1340 0 485032 158805 156080 0 1339
1341 0 485053 158748 156120 0 1340
1342 0 485021 158687 156160 0 1341
1343 0 484981 158630 156200 0 1342
1344 0 484943 158560 156240 0 1343
1345 0 484902 158481 156280 0 1344
1346 0 484862 158419 156320 0 1345
1347 0 484829 158361 156360 0 1346
1348 0 484789 158309 156400 0 1347
1349 0 484753 158240 156440 0 1348
1350 0 484727 158201 156480 0 1349
1351 0 484684 158143 156520 0 1350
1352 0 484664 158110 156560 0 1351
1353 0 484637 158064 156600 0 1352
1354 0 484607 158020 156640 0 1353
1355 0 484572 157978 156680 0 1354
1356 0 484548 157940 156720 0 1355
1357 0 484508 157889 156760 0 1356
1358 0 484478 157840 156800 0 1357
1359 0 484449 157792 156840 0 1358
1360 0 484417 157731 156880 0 1359
1361 0 484377 157695 156920 0 1360
1362 0 484344 157649 156960 0 1361
1363 0 484310 157609 157000 0 1362
1364 0 484278 157565 157040 0 1363
1365 0 484243 157506 157080 0 1364
1366 0 484212 157460 157120 0 1365
1367 0 484174 157417 157160 0 1366
1368 0 484148 157373 157200 0 1367
1369 0 484105 157331 157240 0 1368
1370 0 484076 157289 157280 0 1369
1371 0 484040 157235 157320 0 1370
1372 0 483995 157183 157360 0 1371
1373 0 483956 157138 157400 0 1372
1374 0 483921 157084 157440 0 1373
1375 0 483894 157031 157480 0 1374
1376 0 483854 156978 157520 0 1375
1377 0 483747 156944 157560 0 1376
1378 0 483721 156871 157600 0 1377
1379 0 483678 156813 157640 0 1378
1380 0 483709 156785 157680 0 1379
1381 0 483654 156730 157720 0 1380
1382 0 483626 156669 157760 0 1381
1383 0 483587 156636 157800 0 1382
1384 0 483546 156598 157840 0 1383
1385 0 483512 156545 157880 0 1384
1386 0 483481 156481 157920 0 1385
1387 0 483444 156464 157960 0 1386
1388 0 483397 156422 158000 0 1387
1389 0 483372 156373 158040 0 1388
1390 0 483327 156327 158080 0 1389
1391 0 483282 156121 158120 0 1390
1392 0 483246 156256 158160 0 1391
1393 0 483249 156228 158200 0 1392
1394 0 483258 156194 158240 0 1393
1395 0 483179 156125 158280 0 1394
1396 0 483160 156106 158320 0 1395
1397 0 483134 156083 158360 0 1396
1398 0 483111 156078 158400 0 1397
1399 0 483073 156009 158440 0 1398
1400 0 483056 155955 158480 0 1399
1401 0 483012 155895 158520 0 1400
1402 0 482974 155838 158560 0 1401
1403 0 482949 155771 158600 0 1402
1404 0 482915 155747 158640 0 1403
1405 0 482883 155719 158680 0 1404
1406 0 482853 155688 158720 0 1405
1407 0 482831 155673 158760 0 1406
1408 0 482801 155644 158800 0 1407
1409 0 482767 155615 158840 0 1408
1410 0 482732 155602 158880 0 1409
1411 0 482704 155583 158920 0 1410
1412 0 482671 155547 158960 0 1411
1413 0 482643 155518 159000 0 1412
1414 0 482616 155484 159040 0 1413
1415 0 482567 155458 159080 0 1414
1416 0 482527 155440 159120 0 1415
1417 0 482492 155416 159160 0 1416
1418 0 482459 155383 159200 0 1417
1419 0 482422 155366 159240 0 1418
1420 0 482396 155359 159280 0 1419
1421 0 482350 155350 159320 0 1420
1422 0 482314 155331 159360 0 1421
1423 0 482279 155318 159400 0 1422
1424 0 482237 155299 159440 0 1423
1425 0 482195 155298 159480 0 1424
1426 0 482140 155305 159520 0 1425
1427 0 482100 155304 159560 0 1426
1428 0 482075 155289 159600 0 1427
1429 0 482088 155163 159640 0 1428
1430 0 482071 155135 159680 0 1429
1431 0 482051 155128 159720 0 1430
1432 0 482020 155141 159760 0 1431
1433 0 481985 155170 159800 0 1432
1434 0 481974 155126 159840 0 1433
1435 0 481920 155028 159880 0 1434
1436 0 481882 154961 159920 0 1435
1437 0 481852 154948 159960 0 1436
1438 0 481793 154997 160000 0 1437
1439 0 481761 154932 160040 0 1438
1440 0 481789 154903 160080 0 1439
1441 0 481792 154887 160120 0 1440
1442 0 481760 154885 160160 0 1441
1443 0 481735 154875 160200 0 1442
1444 0 481694 154781 160240 0 1443
1445 0 481620 154747 160280 0 1444
1446 0 481560 154757 160320 0 1445
1447 0 481555 154653 160360 0 1446
1448 0 481495 154633 160400 0 1447
1449 0 481446 154606 160440 0 1448
1450 0 481399 154504 160480 0 1449
1451 0 481362 154513 160520 0 1450
1452 0 481327 154494 160560 0 1451
1453 0 481234 154413 160600 0 1452
1454 0 481191 154360 160640 0 1453
1455 0 481133 154313 160680 0 1454
1456 0 481112 154262 160720 0 1455
1457 0 481072 154301 160760 0 1456
1458 0 480995 154167 160800 0 1457
1459 0 480975 154141 160840 0 1458
1460 0 480937 154173 160880 0 1459
1461 0 480860 154086 160920 0 1460
1462 0 480728 153893 160960 0 1461
1463 0 480688 153799 161000 0 1462
1464 0 480683 153721 161040 0 1463
1465 0 480610 153783 161080 0 1464
1466 0 480589 153654 161120 0 1465
1467 0 480550 153718 161160 0 1466
1468 0 480533 153638 161200 0 1467
1469 0 480471 153532 161240 0 1468
1470 0 480427 153484 161280 0 1469
1471 0 480385 153489 161320 0 1470
1472 0 480369 153448 161360 0 1471
1473 0 480312 153354 161400 0 1472
1474 0 480267 153301 161440 0 1473
1475 0 480246 153336 161480 0 1474
1476 0 480175 153228 161520 0 1475
1477 0 480140 153193 161560 0 1476
1478 0 480110 153124 161600 0 1477
1479 0 480022 153028 161640 0 1478
1480 0 480006 153023 161680 0 1479
1481 0 479932 152911 161720 0 1480
1482 0 479847 152855 161760 0 1481
1483 0 479864 152807 161800 0 1482
1484 0 479798 152733 161840 0 1483
1485 0 479751 152677 161880 0 1484
1486 0 479637 152590 161920 0 1485
1487 0 479581 152412 161960 0 1486
1488 0 479556 152355 162000 0 1487
1489 0 479494 152298 162040 0 1488
1490 0 479432 152185 162080 0 1489
1491 0 479368 152034 162120 0 1490
1492 0 479306 151992 162160 0 1491
1493 0 479275 151904 162200 0 1492
1494 0 479237 151865 162240 0 1493
1495 0 479196 151791 162280 0 1494
1496 0 479163 151745 162320 0 1495
1497 0 479140 151710 162360 0 1496
1498 0 479083 151649 162400 0 1497
1499 0 479053 151593 162440 0 1498
1500 0 479030 151540 162480 0 1499
1501 0 478995 151508 162520 0 1500
1502 0 478971 151461 162560 0 1501
1503 0 478920 151422 162600 0 1502
1504 0 478878 151387 162640 0 1503
1505 0 478830 151350 162680 0 1504
1506 0 478795 151320 162720 0 1505
1507 0 478751 151302 162760 0 1506
1508 0 478705 151265 162800 0 1507
1509 0 478654 151215 162840 0 1508
1510 0 478599 151179 162880 0 1509
1511 0 478566 151150 162920 0 1510
1512 0 478519 151114 162960 0 1511
1513 0 478464 151086 163000 0 1512
1514 0 478405 151027 163040 0 1513
1515 0 478365 150986 163080 0 1514
1516 0 478316 150919 163120 0 1515
1517 0 478261 150864 163160 0 1516
1518 0 478206 150821 163200 0 1517
1519 0 478137 150763 163240 0 1518
1520 0 478096 150725 163280 0 1519
1521 0 478044 150662 163320 0 1520
1522 0 477997 150599 163360 0 1521
1523 0 477959 150561 163400 0 1522
1524 0 477895 150515 163440 0 1523
1525 0 477831 150479 163480 0 1524
1526 0 477775 150446 163520 0 1525
1527 0 477732 150379 163560 0 1526
1528 0 477683 150336 163600 0 1527
1529 0 477636 150272 163640 0 1528
1530 0 477585 150233 163680 0 1529
1531 0 477531 150155 163720 0 1530
1532 0 477485 150086 163760 0 1531
1533 0 477425 150027 163800 0 1532
1534 0 477366 149951 163840 0 1533
1535 0 477294 149888 163880 0 1534
1536 0 477243 149820 163920 0 1535
1537 0 477184 149771 163960 0 1536
1538 0 477127 149704 164000 0 1537
1539 0 477071 149633 164040 0 1538
1540 0 477003 149554 164080 0 1539
1541 0 476946 149480 164120 0 1540
1542 0 476908 149438 164160 0 1541
1543 0 476859 149382 164200 0 1542
1544 0 476819 149340 164240 0 1543
1545 0 476782 149266 164280 0 1544
1546 0 476738 149239 164320 0 1545
1547 0 476694 149162 164360 0 1546
1548 0 476647 149127 164400 0 1547
1549 0 476600 149082 164440 0 1548
1550 0 476567 149013 164480 0 1549
1551 0 476523 149000 164520 0 1550
1552 0 476485 148951 164560 0 1551
1553 0 476429 148899 164600 0 1552
1554 0 476364 148860 164640 0 1553
1555 0 476300 148805 164680 0 1554
1556 0 476257 148720 164720 0 1555
1557 0 476236 148587 164760 0 1556
1558 0 476174 148559 164800 0 1557
1559 0 476122 148509 164840 0 1558
1560 0 476045 148406 164880 0 1559
1561 0 475930 148273 164920 0 1560
1562 0 475909 148274 164960 0 1561
1563 0 475846 148204 165000 0 1562
1564 0 475819 148165 165040 0 1563
1565 0 475722 148110 165080 0 1564
1566 0 475688 148057 165120 0 1565
1567 0 475629 148011 165160 0 1566
1568 0 475568 147974 165200 0 1567
1569 0 475520 147916 165240 0 1568
1570 0 475475 147865 165280 0 1569
1571 0 475415 147835 165320 0 1570
1572 0 475360 147798 165360 0 1571
1573 0 475304 147743 165400 0 1572
1574 0 475245 147675 165440 0 1573
1575 0 475194 147616 165480 0 1574
1576 0 475135 147543 165520 0 1575
1577 0 475073 147481 165560 0 1576
1578 0 475020 147407 165600 0 1577
1579 0 474923 147425 165640 0 1578
1580 0 474850 147368 165680 0 1579
1581 0 474796 147296 165720 0 1580
1582 0 474737 147217 165760 0 1581
1583 0 474679 147139 165800 0 1582
1584 0 474627 147034 165840 0 1583
1585 0 474571 146950 165880 0 1584
1586 0 474490 146819 165920 0 1585
1587 0 474412 146758 165960 0 1586
1588 0 474294 146659 166000 0 1587
1589 0 474216 146548 166040 0 1588
1590 0 474148 146489 166080 0 1589
1591 0 474079 146402 166120 0 1590
1592 0 474017 146331 166160 0 1591
1593 0 473951 146229 166200 0 1592
1594 0 473944 146142 166240 0 1593
1595 0 473849 146035 166280 0 1594
1596 0 473775 145944 166320 0 1595
1597 0 473722 145863 166360 0 1596
1598 0 473670 145807 166400 0 1597
1599 0 473610 145738 166440 0 1598
1600 0 473542 145671 166480 0 1599
1601 0 473500 145593 166520 0 1600
1602 0 473463 145524 166560 0 1601
1603 0 473248 145489 166600 0 1602
1604 0 473230 145310 166640 0 1603
1605 0 473197 145164 166680 0 1604
1606 0 473123 145136 166720 0 1605
1607 0 473136 145119 166760 0 1606
1608 0 473074 145054 166800 0 1607
1609 0 472980 144936 166840 0 1608
1610 0 472932 144849 166880 0 1609
1611 0 472849 144773 166920 0 1610
1612 0 472768 144709 166960 0 1611
1613 0 472695 144632 167000 0 1612
1614 0 472617 144563 167040 0 1613
1615 0 472527 144485 167080 0 1614
1616 0 472466 144415 167120 0 1615
1617 0 472393 144331 167160 0 1616
1618 0 472299 144272 167200 0 1617
1619 0 472224 144211 167240 0 1618
1620 0 472157 144134 167280 0 1619
1621 0 472087 144059 167320 0 1620
1622 0 472009 143992 167360 0 1621
1623 0 471931 143923 167400 0 1622
1624 0 471790 143775 167440 0 1623
1625 0 471646 143640 167480 0 1624
1626 0 471516 143508 167520 0 1625
1627 0 471366 143396 167560 0 1626
1628 0 471239 143283 167600 0 1627
1629 0 471005 143087 167640 0 1628
1630 0 470886 142976 167720 0 1629
1631 0 470485 142574 167760 0 1630
1632 0 470266 142372 167800 0 1631
1633 0 470154 142315 167840 0 1632
1634 0 469941 142177 167880 0 1633
1635 0 469742 142108 167920 0 1634
1636 0 469613 142013 167960 0 1635
1637 0 469478 141966 168000 0 1636
1638 0 469365 141863 168040 0 1637
1639 0 469209 141802 168080 0 1638
1640 0 469138 141780 168120 0 1639
1641 0 469017 141672 168160 0 1640
1642 0 468981 141571 168200 0 1641
1643 0 468900 141617 168240 0 1642
1644 0 468804 141546 168280 0 1643
1645 0 468731 141441 168320 0 1644
1646 0 468613 141336 168360 0 1645
1647 0 468504 141370 168400 0 1646
1648 0 468438 141291 168440 0 1647
1649 0 468339 141253 168480 0 1648
1650 0 468011 141058 168520 0 1649
1651 0 467670 140827 168560 0 1650
1652 0 467550 140796 168600 0 1651
1653 0 467516 140744 168640 0 1652
1654 0 467306 140644 168680 0 1653
1655 0 467147 140589 168720 0 1654
1656 0 467038 140538 168760 0 1655
1657 0 466948 140455 168800 0 1656
1658 0 466885 140430 168840 0 1657
1659 0 466752 140343 168880 0 1658
1660 0 466604 140253 168920 0 1659
1661 0 466521 140213 168960 0 1660
1662 0 466412 140127 169000 0 1661
1663 0 466275 140075 169040 0 1662
1664 0 466116 140025 169080 0 1663
1665 0 465924 139839 169120 0 1664
1666 0 465378 139570 169160 0 1665
1667 0 464963 139523 169200 0 1666
1668 0 464813 139481 169240 0 1667
1669 0 464793 139515 169280 0 1668
1670 0 464737 139525 169320 0 1669
1671 0 464676 139408 169360 0 1670
1672 0 464514 139460 169400 0 1671
1673 0 464425 139472 169440 0 1672
1674 0 464204 139426 169480 0 1673
1675 0 463847 139353 169520 0 1674
1676 0 463624 139363 169560 0 1675
1677 0 463420 139363 169600 0 1676
1678 0 463314 139365 169640 0 1677
1679 0 463175 139308 169680 0 1678
1680 0 463123 139281 169720 0 1679
1681 0 463045 139328 169760 0 1680
1682 0 462867 139297 169800 0 1681
1683 0 462674 139286 169840 0 1682
1684 0 462527 139256 169880 0 1683
1685 0 462344 139258 169920 0 1684
1686 0 462238 139213 169960 0 1685
1687 0 462231 139235 170000 0 1686
1688 0 462190 139160 170040 0 1687
1689 0 462049 139193 170080 0 1688
1690 0 462049 139253 170120 0 1689
1691 0 462047 139205 170160 0 1690
1692 0 461997 139182 170200 0 1691
1693 0 461950 139206 170240 0 1692
1694 0 461865 139159 170280 0 1693
1695 0 461790 139159 170320 0 1694
1696 0 461709 139172 170360 0 1695
1697 0 461567 139099 170400 0 1696
1698 0 461529 139098 170440 0 1697
1699 0 461475 139107 170480 0 1698
1700 0 461398 139092 170520 0 1699
1701 0 461349 139074 170560 0 1700
1702 0 461271 139053 170600 0 1701
1703 0 461242 139003 170640 0 1702
1704 0 461178 138997 170680 0 1703
1705 0 461160 138984 170720 0 1704
1706 0 461037 138964 170760 0 1705
1707 0 460920 138936 170800 0 1706
1708 0 460795 138920 170840 0 1707
1709 0 460786 138940 170880 0 1708
1710 0 460714 138894 170920 0 1709
1711 0 460624 138892 170960 0 1710
1712 0 460553 138844 171000 0 1711
1713 0 460500 138845 171040 0 1712
1714 0 460322 138786 171080 0 1713
1715 0 460173 138763 171120 0 1714
1716 0 460007 138720 171160 0 1715
1717 0 459917 138705 171200 0 1716
1718 0 459764 138711 171240 0 1717
1719 0 459453 138656 171280 0 1718
1720 0 459344 138623 171320 0 1719
1721 0 459117 138659 171360 0 1720
1722 0 459124 138661 171400 0 1721
1723 0 459059 138655 171440 0 1722
1724 0 459012 138673 171480 0 1723
1725 0 458968 138647 171520 0 1724
1726 0 458932 138699 171560 0 1725
1727 0 458878 138764 171600 0 1726
1728 0 458781 138685 171640 0 1727
1729 0 458726 138696 171680 0 1728
1730 0 458634 138676 171720 0 1729
1731 0 458580 138730 171760 0 1730
1732 0 458537 138805 171800 0 1731
1733 0 458491 138858 171840 0 1732
1734 0 458412 138880 171880 0 1733
1735 0 458304 138800 171920 0 1734
1736 0 458224 138786 171960 0 1735
1737 0 458170 138767 172000 0 1736
1738 0 458145 138749 172040 0 1737
1739 0 458095 138724 172080 0 1738
1740 0 458083 138693 172120 0 1739
1741 0 458006 138779 172160 0 1740
1742 0 458052 138750 172200 0 1741
1743 0 458011 138776 172240 0 1742
1744 0 457965 138659 172280 0 1743
1745 0 457952 138535 172320 0 1744
1746 0 457856 138557 172360 0 1745
1747 0 457837 138608 172400 0 1746
1748 0 457823 138569 172440 0 1747
1749 0 457914 138463 172480 0 1748
1750 0 457801 138456 172520 0 1749
1751 0 457755 138287 172560 0 1750
1752 0 457690 138286 172600 0 1751
1753 0 457459 138163 172640 0 1752
1754 0 457354 138114 172680 0 1753
1755 0 457396 138087 172720 0 1754
1756 0 457239 138056 172760 0 1755
1757 0 457145 137973 172800 0 1756
1758 0 457098 137938 172840 0 1757
1759 0 456890 137828 172880 0 1758
1760 0 456819 137813 172920 0 1759
1761 0 456754 137806 172960 0 1760
1762 0 456685 137790 173000 0 1761
1763 0 456593 137719 173040 0 1762
1764 0 456485 137690 173080 0 1763
1765 0 456367 137670 173120 0 1764
1766 0 456276 137613 173160 0 1765
1767 0 456208 137595 173200 0 1766
1768 0 456139 137581 173240 0 1767
1769 0 456132 137547 173280 0 1768
1770 0 456052 137518 173320 0 1769
1771 0 455955 137502 173360 0 1770
1772 0 455893 137478 173400 0 1771
1773 0 455798 137464 173440 0 1772
1774 0 455713 137413 173480 0 1773
1775 0 455670 137357 173520 0 1774
1776 0 455557 137298 173560 0 1775
1777 0 455555 137292 173600 0 1776
1778 0 455498 137260 173640 0 1777
1779 0 455413 137244 173680 0 1778
1780 0 455332 137234 173720 0 1779
1781 0 455269 137206 173760 0 1780
1782 0 455204 137202 173800 0 1781
1783 0 455124 137192 173840 0 1782
1784 0 455055 137171 173880 0 1783
1785 0 454989 137135 173920 0 1784
1786 0 454907 137130 173960 0 1785
1787 0 454837 137110 174000 0 1786
1788 0 454721 137067 174040 0 1787
1789 0 454679 137025 174080 0 1788
1790 0 454607 137033 174160 0 1789
1791 0 454484 136994 174200 0 1790
1792 0 454404 136989 174240 0 1791
1793 0 454318 137004 174280 0 1792
1794 0 454272 136949 174320 0 1793
1795 0 454154 136952 174360 0 1794
1796 0 453982 136932 174400 0 1795
1797 0 453935 136930 174440 0 1796
1798 0 453891 136893 174480 0 1797
1799 0 453789 136901 174520 0 1798
1800 0 453729 136847 174560 0 1799
1801 0 453610 136883 174600 0 1800
1802 0 453581 136890 174640 0 1801
1803 0 453482 136852 174680 0 1802
1804 0 453437 136886 174720 0 1803
1805 0 453332 136816 174760 0 1804
1806 0 453282 136808 174800 0 1805
1807 0 453245 136814 174840 0 1806
1808 0 453172 136821 174880 0 1807
1809 0 453120 136806 174920 0 1808
1810 0 453004 136766 174960 0 1809
1811 0 452925 136779 175000 0 1810
1812 0 452816 136731 175040 0 1811
1813 0 452763 136729 175080 0 1812
1814 0 452687 136707 175120 0 1813
1815 0 452660 136703 175160 0 1814
1816 0 452608 136706 175200 0 1815
1817 0 452504 136649 175240 0 1816
1818 0 452398 136552 175280 0 1817
1819 0 452371 136593 175320 0 1818
1820 0 452186 136556 175360 0 1819
1821 0 451936 136753 175400 0 1820
1822 0 451886 136519 175440 0 1821
1823 0 451816 136415 175480 0 1822
1824 0 451757 136391 175520 0 1823
1825 0 451658 136398 175560 0 1824
1826 0 451502 136307 175600 0 1825
1827 0 451435 136282 175640 0 1826
1828 0 451384 136249 175680 0 1827
1829 0 451323 136245 175720 0 1828
1830 0 451261 136204 175760 0 1829
1831 0 451210 136175 175800 0 1830
1832 0 451155 136134 175840 0 1831
1833 0 451104 136091 175880 0 1832
1834 0 451049 136055 175920 0 1833
1835 0 450986 136022 175960 0 1834
1836 0 450941 135984 176000 0 1835
1837 0 450868 135959 176040 0 1836
1838 0 450803 135915 176080 0 1837
1839 0 450744 135872 176120 0 1838
1840 0 450685 135820 176160 0 1839
1841 0 450626 135771 176200 0 1840
1842 0 450558 135731 176240 0 1841
1843 0 450502 135664 176280 0 1842
1844 0 450444 135640 176320 0 1843
1845 0 450389 135627 176360 0 1844
1846 0 450340 135612 176400 0 1845
1847 0 450299 135579 176440 0 1846
1848 0 450092 135693 176480 0 1847
1849 0 450140 135523 176520 0 1848
1850 0 450051 135547 176560 0 1849
1851 0 450041 135399 176600 0 1850
1852 0 449994 135382 176640 0 1851
1853 0 449888 135307 176720 0 1852
1854 0 449794 135348 176760 0 1853
1855 0 449779 135284 176800 0 1854
1856 0 449689 135266 176840 0 1855
1857 0 449627 135235 176880 0 1856
1858 0 449548 135299 176920 0 1857
1859 0 449476 135245 176960 0 1858
1860 0 449392 135222 177000 0 1859
1861 0 449368 135253 177040 0 1860
1862 0 449226 135275 177080 0 1861
1863 0 449181 135258 177120 0 1862
1864 0 449106 135260 177160 0 1863
1865 0 449035 135237 177200 0 1864
1866 0 448972 135211 177240 0 1865
1867 0 448909 135226 177280 0 1866
1868 0 448860 135257 177320 0 1867
1869 0 448709 135182 177360 0 1868
1870 0 448628 135174 177400 0 1869
1871 0 448495 135166 177440 0 1870
1872 0 448331 135134 177480 0 1871
1873 0 448278 135085 177520 0 1872
1874 0 448168 135051 177560 0 1873
1875 0 448104 135019 177600 0 1874
1876 0 447998 134882 177640 0 1875
1877 0 447941 134884 177680 0 1876
1878 0 447867 134926 177720 0 1877
1879 0 447709 134871 177760 0 1878
1880 0 447647 134873 177800 0 1879
1881 0 447449 134842 177840 0 1880
1882 0 447360 134870 177880 0 1881
1883 0 447239 134879 177920 0 1882
1884 0 447154 134840 177960 0 1883
1885 0 447075 134808 178000 0 1884
1886 0 446959 134790 178040 0 1885
1887 0 446898 134784 178080 0 1886
1888 0 446741 134797 178120 0 1887
1889 0 446669 134723 178160 0 1888
1890 0 446634 134698 178200 0 1889
1891 0 446589 134689 178240 0 1890
1892 0 446432 134691 178280 0 1891
1893 0 446326 134624 178320 0 1892
1894 0 446273 134721 178360 0 1893
1895 0 446248 134583 178400 0 1894
1896 0 446133 134565 178440 0 1895
1897 0 446072 134577 178480 0 1896
1898 0 446033 134565 178520 0 1897
1899 0 446029 134547 178560 0 1898
1900 0 445842 134443 178600 0 1899
1901 0 445789 134499 178640 0 1900
1902 0 445745 134482 178680 0 1901
1903 0 445689 134432 178720 0 1902
1904 0 445586 134371 178760 0 1903
1905 0 445491 134357 178800 0 1904
1906 0 445424 134424 178840 0 1905
1907 0 445350 134421 178880 0 1906
1908 0 445333 134417 178920 0 1907
1909 0 445159 134365 179000 0 1908
1910 0 445028 134375 179040 0 1909
1911 0 444655 134318 179040 0 1910
1912 0 444224 134307 179040 0 1911
1913 5 443897 134421 179040 0 1912
1914 0 443904 134403 179080 0 1913
1915 0 443943 134344 179120 0 1914
1916 0 443855 134326 179160 0 1915
1917 0 443849 134287 179200 0 1916
1918 0 443824 134298 179240 0 1917
1919 5 443724 134356 179280 0 1918
1920 0 443215 134207 179280 0 1919
1921 0 442490 133857 179280 0 1920
1922 0 441746 133597 179280 0 1921
1923 5 441326 133324 179240 0 1922
1924 0 440812 132983 179240 0 1923
1925 0 440613 132950 179280 0 1924
1926 0 440274 132861 179320 0 1925
1927 0 440281 132886 179360 0 1926
1928 0 440209 132854 179400 0 1927
1929 0 440091 132655 179440 0 1928
1930 0 439816 132503 179480 0 1929
1931 0 439699 132399 179520 0 1930
1932 0 439518 132361 179560 0 1931
1933 0 439489 132322 179600 0 1932
1934 5 439338 132136 179600 0 1933
1935 0 439102 132034 179600 0 1934
1936 5 438524 132024 179600 0 1935
1937 0 438255 131911 179640 0 1936
1938 0 438083 131942 179680 0 1937
1939 0 438052 131841 179720 0 1938
1940 0 437928 131785 179760 0 1939
1941 0 437848 131797 179800 0 1940
1942 0 437686 131796 179840 0 1941
1943 0 437498 131745 179880 0 1942
1944 0 437296 131720 179920 0 1943
1945 0 437188 131647 179960 0 1944
1946 0 437099 131670 180000 0 1945
1947 0 436969 131649 180040 0 1946
1948 0 436913 131578 180080 0 1947
1949 0 436704 131587 180120 0 1948
1950 0 436681 131614 180160 0 1949
1951 0 436587 131539 180200 0 1950
1952 0 436456 131582 180240 0 1951
1953 0 436300 131574 180280 0 1952
1954 0 436205 131577 180320 0 1953
1955 0 436031 131566 180360 0 1954
1956 0 435925 131630 180400 0 1955
1957 0 435803 131593 180440 0 1956
1958 0 435578 131662 180480 0 1957
1959 0 435344 131749 180520 0 1958
1960 0 435300 131731 180560 0 1959
1961 0 435138 131755 180600 0 1960
1962 0 435050 131808 180640 0 1961
1963 0 434911 131885 180680 0 1962
1964 0 434730 131935 180720 0 1963
1965 0 434619 132008 180760 0 1964
1966 5 434089 132394 180760 0 1965
1967 0 433747 132303 180800 0 1966
1968 0 433676 132363 180840 0 1967
1969 0 433584 132333 180880 0 1968
1970 0 433515 132346 180920 0 1969
1971 0 433351 132251 180960 0 1970
1972 0 433344 132340 181000 0 1971
1973 0 433347 132309 181040 0 1972
1974 0 433345 132276 181080 0 1973
1975 0 433286 132369 181120 0 1974
1976 0 433209 132432 181160 0 1975
1977 5 433220 132350 181200 0 1976
1978 0 432875 132288 181200 0 1977
1979 0 432355 132291 181200 0 1978
1980 0 431691 132446 181200 0 1979
1981 0 431549 132178 181240 0 1980
1982 0 431425 132468 181280 0 1981
1983 0 431162 132492 181320 0 1982
1984 0 430958 132542 181360 0 1983
1985 0 430931 132584 181400 0 1984
1986 0 430643 132510 181440 0 1985
1987 0 430663 132533 181480 0 1986
1988 0 430507 132542 181520 0 1987
1989 0 430331 132547 181560 0 1988
1990 0 430238 132527 181600 0 1989
1991 0 430053 132562 181640 0 1990
1992 0 429972 132550 181680 0 1991
1993 0 429795 132597 181720 0 1992
1994 0 429765 132571 181760 0 1993
1995 0 429650 132596 181800 0 1994
1996 0 429599 132589 181840 0 1995
1997 0 429502 132575 181880 0 1996
1998 0 429369 132573 181920 0 1997
1999 5 429111 132624 181960 0 1998
2000 0 428854 132614 181960 0 1999
2001 0 428437 132682 181960 0 2000
2002 0 428252 132698 181920 0 2001
2003 0 427953 132770 181880 0 2002
2004 0 427750 132793 181840 0 2003
2005 5 426726 133086 181840 0 2004
2006 0 425550 133117 181840 0 2005
2007 0 425548 133075 181880 0 2006
2008 5 425281 133043 181920 0 2007
2009 0 424435 133134 181920 0 2008
2010 0 423530 133189 181920 0 2009
2011 0 423462 133205 181880 0 2010
2012 0 422355 133320 181840 0 2011
2013 0 421833 133425 181800 0 2012
2014 0 421750 133438 181760 0 2013
2015 0 421642 133419 181720 0 2014
2016 0 420731 133540 181680 0 2015
2017 0 420501 133566 181640 0 2016
2018 0 420316 133666 181600 0 2017
2019 0 419893 133726 181560 0 2018
2020 0 418724 133898 181560 0 2019
2021 0 418612 133973 181520 0 2020
2022 0 418415 133935 181480 0 2021
2023 0 417917 133871 181440 0 2022
2024 0 417048 133798 181440 0 2023
2025 0 416215 133820 181440 0 2024
2026 0 416021 133807 181400 0 2025
2027 0 415673 133877 181360 0 2026
2028 0 414964 134118 181320 0 2027
2029 0 414182 134203 181280 0 2028
2030 0 413255 134153 181240 0 2029
2031 0 412249 134361 181200 0 2030
2032 0 411726 134375 181160 0 2031
2033 0 411381 134415 181040 0 2032
2034 0 410879 134350 180880 0 2033
2035 0 410112 134291 180800 0 2034
2036 0 409550 134211 180640 0 2035
2037 0 408928 134185 180440 0 2036
2038 0 407969 134247 180240 0 2037
2039 0 407346 134353 180160 0 2038
2040 0 407194 134060 180120 0 2039
2041 0 406964 134219 180080 0 2040
2042 0 406739 134266 180040 0 2041
2043 0 406400 134382 179960 0 2042
2044 0 405878 134340 179920 0 2043
2045 0 405419 134441 179880 0 2044
2046 0 405331 134435 179840 0 2045
2047 0 404055 134649 179840 0 2046
2048 0 403561 134850 179640 0 2047
2049 0 402728 135241 179640 0 2048
2050 0 402137 135237 179640 0 2049
2051 0 401609 135373 179640 0 2050
2052 0 401117 135650 179640 0 2051
2053 0 399590 136635 179640 0 2052
2054 5 397572 137648 179640 0 2053
2055 0 397242 137795 179760 0 2054
2056 0 396912 137942 179880 0 2055
2057 0 396694 138035 180040 0 2056
2058 0 396805 137980 180080 0 2057
2059 5 396798 138077 180120 0 2058
2060 0 396347 138174 180120 0 2059
2061 0 395904 138498 180120 0 2060
2062 0 395783 138589 180160 0 2061
2063 0 395529 138850 180280 0 2062
2064 0 395235 139149 180440 0 2063
2065 0 395045 139435 180640 0 2064
2066 0 394888 139724 180920 0 2065
2067 0 394576 140036 181160 0 2066
2068 0 394316 140292 181440 0 2067
2069 0 394075 140361 181760 0 2068
2070 0 393760 140645 182000 0 2069
2071 0 393552 140765 182240 0 2070
2072 0 393551 140793 182280 0 2071
2073 0 393546 140959 182520 0 2072
2074 0 393249 141126 182760 0 2073
2075 0 392996 141385 182960 0 2074
2076 0 392755 141541 183240 0 2075
2077 0 392606 141990 183480 0 2076
2078 0 392328 142454 183720 0 2077
2079 0 392149 142911 183920 0 2078
2080 0 392193 143442 184160 0 2079
2081 0 392265 144151 184440 0 2080
2082 0 392330 144337 184480 0 2081
2083 0 392139 144571 184600 0 2082
2084 0 391998 145124 184880 0 2083
2085 0 391677 145513 185160 0 2084
2086 0 391459 145728 185280 0 2085
2087 0 391282 146058 185400 0 2086
2088 5 391213 146263 185520 0 2087
2089 0 391128 146446 185640 0 2088
2090 0 390655 146816 185840 0 2089
2091 0 390104 147144 185960 0 2090
2092 0 389304 147338 185960 0 2091
2093 0 389204 147516 186120 0 2092
2094 5 389135 147785 186280 0 2093
2095 0 388403 148125 186280 0 2094
2096 0 387245 148151 186280 0 2095
2097 0 386000 148914 186280 0 2096
2098 0 385744 149034 186080 0 2097
2099 0 384538 149737 186080 0 2098
2100 0 384203 149995 185920 0 2099
2101 0 383544 150172 185720 0 2100
2102 0 382890 150362 185520 0 2101
2103 0 382362 150687 185440 0 2102
2104 0 381591 151098 185440 0 2103
2105 0 381169 151466 185440 0 2104
2106 0 380983 151870 185520 0 2105
2107 0 380517 152135 185680 0 2106
2108 0 380022 152503 185720 0 2107
2109 0 379520 153042 185720 0 2108
2110 0 378740 153635 185720 0 2109
2111 0 377947 153930 185720 0 2110
2112 0 377292 154619 185720 0 2111
2113 5 375786 155402 185720 0 2112
2114 0 374731 156533 185720 0 2113
2115 0 374699 156440 185480 0 2114
2116 5 374694 156424 185440 0 2115
2117 0 374520 156970 185360 0 2116
2118 0 374442 157128 185280 0 2117
2119 0 374310 157353 185080 0 2118
2120 0 374138 157476 184920 0 2119
2121 0 373947 157842 184920 0 2120
2122 0 373697 157799 184920 0 2121
2123 0 373245 158763 184920 0 2122
2124 5 373338 159024 184920 0 2123
2125 0 373024 159352 185160 0 2124
2126 0 372927 159436 185200 0 2125
2127 0 372210 159779 185200 0 2126
2128 5 370836 160199 185200 0 2127
2129 0 370798 160369 185360 0 2128
2130 0 370307 160530 185560 0 2129
2131 0 370173 160711 185720 0 2130
2132 0 369766 160850 185880 0 2131
2133 0 369534 160960 186000 0 2132
2134 0 369117 160851 186000 0 2133
2135 0 369031 160974 186120 0 2134
2136 0 368696 160947 186320 0 2135
2137 0 368459 160991 186360 0 2136
2138 0 368172 160941 186520 0 2137
2139 0 367888 160910 186680 0 2138
2140 0 367825 160922 186880 0 2139
2141 5 367823 160979 186920 0 2140
2142 0 367682 160434 186920 0 2141
2143 0 367600 160262 187040 0 2142
2144 0 367442 160013 187160 0 2143
2145 0 367412 159966 187280 0 2144
2146 0 367409 159850 187440 0 2145
2147 0 367330 159794 187640 0 2146
2148 0 367395 159755 187720 0 2147
2149 0 367382 159691 187760 0 2148
2150 0 367337 159524 187840 0 2149
2151 0 366905 159025 187840 0 2150
2152 0 366694 158508 187840 0 2151
2153 0 366416 158350 187960 0 2152
2154 0 366308 158047 188120 0 2153
2155 0 366303 157752 188120 0 2154
2156 0 366940 156796 188160 0 2155
2157 0 367210 155650 188160 0 2156
2158 0 367287 155341 188000 0 2157
2159 0 367246 155139 187920 0 2158
2160 0 367304 154941 187760 0 2159
2161 0 367282 154875 187640 0 2160
2162 0 367125 154608 187520 0 2161
2163 5 367022 154440 187520 0 2162
2164 0 366954 153947 187520 0 2163
2165 0 366964 153547 187520 0 2164
2166 0 366782 153059 187560 0 2165
2167 0 366771 152934 187640 0 2166
2168 0 366772 152689 187640 0 2167
2169 0 366524 151953 187640 0 2168
2170 0 366318 151750 187560 0 2169
2171 0 366122 151475 187560 0 2170
2172 0 365971 151451 187600 0 2171
2173 0 365163 151293 187600 0 2172
2174 0 364933 151345 187680 0 2173
2175 0 364748 151199 187680 0 2174
2176 0 364683 151056 187640 0 2175
2177 0 364597 150828 187520 0 2176
2178 0 364499 150622 187480 0 2177
2179 0 364208 150466 187440 0 2178
2180 0 363780 150422 187320 0 2179
2181 0 363130 150297 187280 0 2180
2182 0 362673 149945 187280 0 2181
2183 0 362263 149791 187400 0 2182
2184 0 361980 149781 187480 0 2183
2185 0 361746 149745 187560 0 2184
2186 0 361631 149687 187640 0 2185
2187 0 361512 149634 187720 0 2186
2188 0 361074 149664 187800 0 2187
2189 0 360968 149579 187880 0 2188
2190 5 360472 149365 187880 0 2189
2191 0 358584 149196 187880 0 2190
2192 0 358172 149211 187840 0 2191
2193 0 358015 149080 187800 0 2192
2194 0 357358 149090 187760 0 2193
2195 0 356895 149070 187720 0 2194
2196 0 356705 149030 187640 0 2195
2197 0 356568 148943 187600 0 2196
2198 0 356448 148869 187560 0 2197
2199 0 355955 148679 187520 0 2198
2200 0 355635 148048 187520 0 2199
2201 0 355378 147964 187640 0 2200
2202 0 354365 147717 187640 0 2201
2203 0 354324 147604 187560 0 2202
2204 0 354243 147379 187400 0 2203
2205 0 354335 147303 187160 0 2204
2206 0 354420 147281 187080 0 2205
2207 0 354508 147274 187000 0 2206
2208 0 354550 147256 186960 0 2207
2209 0 354634 147220 186880 0 2208
2210 0 354675 147207 186840 0 2209
2211 0 354802 147242 186720 0 2210
2212 0 354843 147253 186680 0 2211
2213 0 354924 147275 186600 0 2212
2214 0 354982 147202 186520 0 2213
2215 6 355010 147236 186440 0 2214
2216 0 463610 229588 65560 0 333
2217 0 463077 229943 65680 0 2216
2218 0 462948 230052 65760 0 2217
2219 0 462145 230478 65960 0 2218
2220 0 461454 230977 65960 0 2219
2221 0 460806 231570 65960 0 2220
2222 0 460286 231907 66040 0 2221
2223 0 459741 232387 66160 0 2222
2224 0 459191 232975 66240 0 2223
2225 0 457635 233806 66240 0 2224
2226 5 455714 235029 66240 0 2225
2227 5 454815 235541 66400 0 2226
2228 0 454500 235856 66480 0 2227
2229 0 453924 236171 66560 0 2228
2230 0 453157 236567 66600 0 2229
2231 0 452372 236930 66760 0 2230
2232 0 451733 237517 66880 0 2231
2233 0 451133 237753 67000 0 2232
2234 0 450007 237976 67000 0 2233
2235 0 449604 237940 67240 0 2234
2236 0 448835 237916 67400 0 2235
2237 0 448298 237949 67560 0 2236
2238 0 447964 237940 67680 0 2237
2239 0 447776 238000 67720 0 2238
2240 0 447715 237989 67800 0 2239
2241 0 447625 238056 67880 0 2240
2242 0 447521 238042 68000 0 2241
2243 0 447363 238065 68120 0 2242
2244 0 447232 238098 68240 0 2243
2245 0 447051 238210 68400 0 2244
2246 0 446962 238230 68560 0 2245
2247 0 446963 238188 68720 0 2246
2248 0 446739 238265 68840 0 2247
2249 0 446531 238358 68960 0 2248
2250 0 446362 238426 69080 0 2249
2251 0 446250 238467 69200 0 2250
2252 0 445986 238590 69360 0 2251
2253 5 445794 238685 69440 0 2252
2254 0 446372 238410 69480 0 2253
2255 0 446370 238430 69520 0 2254
2256 0 446375 238479 69720 0 2255
2257 0 446378 238510 69880 0 2256
2258 0 446317 238565 70120 0 2257
2259 0 446260 238673 70360 0 2258
2260 0 446209 238760 70560 0 2259
2261 0 446217 238844 70720 0 2260
2262 0 446229 238979 70880 0 2261
2263 0 446220 239128 71080 0 2262
2264 0 446216 239215 71240 0 2263
2265 0 446223 239249 71440 0 2264
2266 0 446188 239245 71560 0 2265
2267 0 446154 239286 71720 0 2266
2268 0 446072 239327 71880 0 2267
2269 0 446000 239373 72040 0 2268
2270 0 445898 239429 72200 0 2269
2271 0 445766 239495 72400 0 2270
2272 0 445675 239572 72600 0 2271
2273 5 445590 239677 72760 0 2272
2274 0 445552 239713 72800 0 2273
2275 0 445513 239792 72920 0 2274
2276 0 445299 239844 73120 0 2275
2277 0 445186 239888 73280 0 2276
2278 0 445158 239931 73440 0 2277
2279 5 444995 240075 73600 0 2278
2280 0 444757 240456 73680 0 2279
2281 0 444488 240643 73720 0 2280
2282 0 444317 240803 73760 0 2281
2283 0 444039 241001 73840 0 2282
2284 0 443821 241090 73960 0 2283
2285 0 443514 241207 74040 0 2284
2286 0 443250 241266 74080 0 2285
2287 5 443021 241312 74120 0 2286
2288 0 442919 241340 74200 0 2287
2289 0 442753 241527 74320 0 2288
2290 0 442377 241700 74440 0 2289
2291 0 442112 241913 74560 0 2290
2292 0 442033 241887 74640 0 2291
2293 0 441793 242048 74760 0 2292
2294 0 441484 242270 74920 0 2293
2295 0 441387 242373 75080 0 2294
2296 0 441203 242619 75320 0 2295
2297 0 440674 243044 75480 0 2296
2298 0 440099 243455 75520 0 2297
2299 0 439029 243887 75600 0 2298
2300 5 438515 244326 75480 0 2299
2301 0 437949 244640 75480 0 2300
2302 0 437802 244730 75600 0 2301
2303 0 437706 244794 75760 0 2302
2304 0 437643 244886 75880 0 2303
2305 0 437581 244943 75920 0 2304
2306 0 437466 245026 76000 0 2305
2307 0 437350 245116 76120 0 2306
2308 0 437346 245188 76280 0 2307
2309 0 437259 245266 76360 0 2308
2310 0 437147 245378 76400 0 2309
2311 0 437141 245435 76560 0 2310
2312 0 436733 245804 76560 0 2311
2313 0 436503 246035 76760 0 2312
2314 0 436313 246517 76960 0 2313
2315 0 436018 247098 77120 0 2314
2316 0 435997 247150 77200 0 2315
2317 0 435930 247327 77320 0 2316
2318 0 435700 247594 77480 0 2317
2319 0 435567 247755 77680 0 2318
2320 5 435455 247929 77800 0 2319
2321 0 435381 248045 77880 0 2320
2322 0 435299 248051 78000 0 2321
2323 0 434992 248041 78080 0 2322
2324 0 434903 248041 78160 0 2323
2325 0 434861 248026 78200 0 2324
2326 0 434817 248019 78280 0 2325
2327 0 434784 247918 78360 0 2326
2328 0 434804 247884 78480 0 2327
2329 0 434680 247888 78640 0 2328
2330 0 434647 247871 78760 0 2329
2331 0 434623 247939 78920 0 2330
2332 0 434459 248057 79120 0 2331
2333 0 434480 248149 79280 0 2332
2334 0 434388 248270 79440 0 2333
2335 0 434280 248605 79640 0 2334
2336 0 434192 248773 79680 0 2335
2337 0 434159 248926 79720 0 2336
2338 0 434104 249363 79800 0 2337
2339 0 433954 249535 79840 0 2338
2340 0 435752 247367 79880 0 2339
2341 0 433659 250387 79960 0 2340
2342 0 433622 250773 79800 0 2341
2343 0 433548 250954 79640 0 2342
2344 0 433566 251093 79560 0 2343
2345 0 433605 251295 79400 0 2344
2346 0 433635 251440 79240 0 2345
2347 0 433689 251484 79080 0 2346
2348 0 433737 251525 78920 0 2347
2349 0 433871 251635 78800 0 2348
2350 0 433890 251740 78640 0 2349
2351 0 433842 251824 78480 0 2350
2352 0 433778 251869 78280 0 2351
2353 0 433648 251940 78120 0 2352
2354 0 433604 252018 77920 0 2353
2355 0 433591 252111 77760 0 2354
2356 0 433642 252179 77600 0 2355
2357 0 433620 252242 77440 0 2356
2358 0 433602 252261 77320 0 2357
2359 0 433625 252257 77120 0 2358
2360 0 433615 252204 76960 0 2359
2361 0 433578 252211 76840 0 2360
2362 5 433582 252195 76720 0 2361
2363 0 433505 252370 76720 0 2362
2364 0 433505 252358 76640 0 2363
2365 0 433510 252406 76560 0 2364
2366 0 433537 252672 76480 0 2365
2367 0 433605 252874 76440 0 2366
2368 0 433603 253375 76440 0 2367
2369 0 433628 253637 76520 0 2368
2370 0 433470 254122 76640 0 2369
2371 0 432975 254581 76680 0 2370
2372 0 432753 254802 76640 0 2371
2373 0 432400 254956 76600 0 2372
2374 0 432233 255067 76520 0 2373
2375 0 432189 255037 76320 0 2374
2376 0 431842 255723 76240 0 2375
2377 0 431628 256004 76120 0 2376
2378 0 431313 256368 76080 0 2377
2379 0 431138 256498 76000 0 2378
2380 0 429997 256728 76000 0 2379
2381 0 429954 256780 75920 0 2380
2382 0 429794 256836 75840 0 2381
2383 0 429618 256914 75720 0 2382
2384 0 429562 256961 75600 0 2383
2385 0 429198 256995 75560 0 2384
2386 0 428966 257101 75520 0 2385
2387 0 428649 257296 75440 0 2386
2388 0 428473 257419 75360 0 2387
2389 0 428137 257597 75280 0 2388
2390 0 428073 257711 75200 0 2389
2391 0 427966 257708 75080 0 2390
2392 0 427878 257703 74720 0 2391
2393 0 427830 257645 74320 0 2392
2394 0 427486 257399 74240 0 2393
2395 0 427397 257312 74160 0 2394
2396 0 427339 257135 74040 0 2395
2397 0 427362 257186 73960 0 2396
2398 0 427348 257354 73920 0 2397
2399 0 427369 257306 73880 0 2398
2400 0 427173 257288 73800 0 2399
2401 0 426946 257276 73680 0 2400
2402 0 425541 257163 73680 0 2401
2403 0 425371 257158 73560 0 2402
2404 0 425314 257157 73520 0 2403
2405 0 425184 257090 73440 0 2404
2406 0 425055 257024 73360 0 2405
2407 0 425079 257112 73200 0 2406
2408 0 424876 257153 73040 0 2407
2409 0 423882 257244 72840 0 2408
2410 5 423676 257196 72800 0 2409
2411 0 423267 257109 72720 0 2410
2412 0 423098 256914 72520 0 2411
2413 0 423142 256942 72240 0 2412
2414 0 422950 256881 71960 0 2413
2415 0 422652 256565 71720 0 2414
2416 0 422773 256499 71520 0 2415
2417 0 422632 256365 71280 0 2416
2418 0 422768 256484 71080 0 2417
2419 0 423048 256194 70600 0 2418
2420 0 423131 255972 70160 0 2419
2421 0 423074 255878 69640 0 2420
2422 0 422995 256088 69160 0 2421
2423 0 423160 256333 68600 0 2422
2424 0 423356 256524 68360 0 2423
2425 0 423326 256802 68080 0 2424
2426 0 423321 256993 68000 0 2425
2427 0 423285 257212 67840 0 2426
2428 0 423528 257375 67520 0 2427
2429 0 423946 257572 67160 0 2428
2430 0 424076 257682 66800 0 2429
2431 0 424415 257593 66560 0 2430
2432 0 424619 257493 66400 0 2431
2433 0 424691 257413 66360 0 2432
2434 0 424947 257341 66240 0 2433
2435 0 425203 257237 66160 0 2434
2436 0 425467 257061 66040 0 2435
2437 0 425539 256949 65920 0 2436
2438 0 425691 256765 65840 0 2437
2439 0 425795 256669 65760 0 2438
2440 0 425843 256629 65680 0 2439
2441 0 425787 256501 65560 0 2440
2442 0 425763 256461 65480 0 2441
2443 5 425315 256213 65400 0 2442
2444 0 425115 256117 65240 0 2443
2445 0 424955 256085 65080 0 2444
2446 0 424787 256093 64880 0 2445
2447 0 424723 256173 64760 0 2446
2448 0 424723 256209 64560 0 2447
2449 0 424715 256153 64480 0 2448
2450 0 424743 256139 64400 0 2449
2451 0 424667 256095 64280 0 2450
2452 0 424567 256055 64160 0 2451
2453 0 424375 256051 64040 0 2452
2454 0 424223 256003 63960 0 2453
2455 0 424103 255983 63920 0 2454
2456 0 423915 256015 63840 0 2455
2457 0 423859 256043 63760 0 2456
2458 0 423723 256039 63680 0 2457
2459 0 423691 256031 63600 0 2458
2460 0 423643 255987 63480 0 2459
2461 0 423467 256023 63360 0 2460
2462 5 422507 256135 63320 0 2461
2463 5 422263 256235 63280 0 2462
2464 0 423639 256019 63240 0 2463
2465 0 423775 255947 63200 0 2464
2466 0 423851 255923 63160 0 2465
2467 0 423907 255935 63040 0 2466
2468 0 423907 255873 63000 0 2467
2469 0 423955 255749 62840 0 2468
2470 0 424543 255261 62720 0 2469
2471 0 424655 255201 62680 0 2470
2472 0 424827 255149 62560 0 2471
2473 0 425139 254697 62440 0 2472
2474 5 425483 253729 62400 0 2473
2475 0 425223 253825 62120 0 2474
2476 0 425015 253833 61960 0 2475
2477 5 424919 253457 61920 0 2476
2478 0 424899 253881 61880 0 2477
2479 0 424703 253945 61760 0 2478
2480 0 424547 253893 61600 0 2479
2481 0 424375 253901 61400 0 2480
2482 0 424271 253937 61360 0 2481
2483 0 424155 254017 61240 0 2482
2484 0 424055 254173 61080 0 2483
2485 0 423995 254557 61000 0 2484
2486 0 423931 254569 60880 0 2485
2487 0 423943 254413 60680 0 2486
2488 0 423951 254329 60520 0 2487
2489 0 423815 254279 60320 0 2488
2490 0 423779 254395 60120 0 2489
2491 0 423759 254659 59960 0 2490
2492 5 423623 254803 59800 0 2491
2493 0 423395 254923 59760 0 2492
2494 0 423307 254995 59720 0 2493
2495 0 422983 255195 59600 0 2494
2496 0 422931 255195 59560 0 2495
2497 0 422779 255259 59480 0 2496
2498 0 422659 255283 59400 0 2497
2499 0 422423 255431 59280 0 2498
2500 0 422219 255543 59240 0 2499
2501 0 421835 255647 59120 0 2500
2502 0 421687 255907 59160 0 2501
2503 0 421623 256023 59200 0 2502
2504 5 421599 256063 59280 0 2503
2505 0 421863 256703 59320 0 2504
2506 0 421867 256811 59400 0 2505
2507 0 421923 256971 59480 0 2506
2508 0 421943 257255 59600 0 2507
2509 0 421955 257311 59640 0 2508
2510 0 422019 257439 59680 0 2509
2511 5 421519 257979 59720 0 2510
2512 0 421631 257967 59920 0 2511
2513 5 421916 258095 60080 0 2512
2514 0 421987 258127 60120 0 2513
2515 0 422487 258483 60320 0 2514
2516 0 422595 258555 60400 0 2515
2517 0 422719 258619 60520 0 2516
2518 0 422911 258643 60640 0 2517
2519 0 423011 258883 60800 0 2518
2520 0 423083 259395 60960 0 2519
2521 0 423067 259343 61000 0 2520
2522 0 423039 259815 61040 0 2521
2523 0 423111 259427 61080 0 2522
2524 0 423159 259087 61120 0 2523
2525 0 423167 258875 61160 0 2524
2526 0 423191 258795 61200 0 2525
2527 0 423135 258759 61240 0 2526
2528 0 423111 258731 61320 0 2527
2529 0 423039 258863 61400 0 2528
2530 0 422935 258919 61480 0 2529
2531 0 422959 258899 61560 0 2530
2532 0 423151 258755 61640 0 2531
2533 0 423143 258723 61760 0 2532
2534 0 423179 258767 61840 0 2533
2535 0 423259 258859 61920 0 2534
2536 0 423327 258867 62040 0 2535
2537 0 423339 258975 62200 0 2536
2538 0 423379 259055 62360 0 2537
2539 0 423395 259223 62520 0 2538
2540 0 423687 259686 62560 0 2539
2541 0 424009 259766 62680 0 2540
2542 0 423865 259622 63320 0 2541
2543 0 423953 259966 63480 0 2542
2544 0 424405 260058 63600 0 2543
2545 0 425373 259714 63720 0 2544
2546 0 425557 259438 63840 0 2545
2547 0 425861 259278 63960 0 2546
2548 0 426169 259174 64080 0 2547
2549 0 426245 259146 64160 0 2548
2550 0 426327 259135 64240 0 2549
2551 0 426361 259171 64360 0 2550
2552 0 426579 259233 64480 0 2551
2553 0 426581 259209 64600 0 2552
2554 0 426215 259317 64760 0 2553
2555 0 426043 259449 64920 0 2554
2556 0 426073 259519 65040 0 2555
2557 0 426011 259555 65160 0 2556
2558 0 425927 259561 65360 0 2557
2559 0 425795 259657 65560 0 2558
2560 0 425707 259797 65720 0 2559
2561 0 425657 259849 65880 0 2560
2562 0 425543 259917 65960 0 2561
2563 5 425449 260247 66000 0 2562
2564 0 425330 260417 65840 0 2563
2565 0 425241 260545 65720 0 2564
2566 0 425273 260591 65520 0 2565
2567 0 425307 260701 65280 0 2566
2568 0 425287 260711 65120 0 2567
2569 0 425213 260755 65000 0 2568
2570 0 425205 260791 64920 0 2569
2571 0 425117 260789 64880 0 2570
2572 0 425025 260865 64760 0 2571
2573 0 425089 260923 64680 0 2572
2574 0 425143 260977 64640 0 2573
2575 0 425045 261225 64600 0 2574
2576 0 425069 261273 64480 0 2575
2577 0 425281 261275 64320 0 2576
2578 0 425411 261271 64160 0 2577
2579 0 425345 261329 64000 0 2578
2580 0 425265 261525 63840 0 2579
2581 6 425071 261637 63680 0 2580
2582 0 455651 234957 66120 0 2226
2583 0 455490 235127 65960 0 2582
2584 0 455457 235201 65800 0 2583
2585 0 455418 235293 65720 0 2584
2586 0 455445 235451 65560 0 2585
2587 0 455413 235490 65400 0 2586
2588 0 455335 235542 65280 0 2587
2589 0 455343 235705 65120 0 2588
2590 0 455283 235735 64960 0 2589
2591 0 455185 235779 64800 0 2590
2592 0 455140 235860 64600 0 2591
2593 0 455140 235948 64400 0 2592
2594 0 455025 236029 64200 0 2593
2595 0 454831 235978 64000 0 2594
2596 0 454443 235989 63840 0 2595
2597 0 454095 235953 63680 0 2596
2598 0 453927 236089 63480 0 2597
2599 0 453731 236139 63280 0 2598
2600 0 453476 236218 63120 0 2599
2601 0 453291 236262 62920 0 2600
2602 0 453102 236287 62760 0 2601
2603 0 453156 236316 62640 0 2602
2604 0 452946 236366 62480 0 2603
2605 0 452691 236373 62320 0 2604
2606 0 452494 236368 62160 0 2605
2607 0 452375 236284 62000 0 2606
2608 0 452130 236253 61840 0 2607
2609 0 452009 236209 61720 0 2608
2610 0 451910 236154 61600 0 2609
2611 0 451609 236108 61440 0 2610
2612 0 451416 236041 61280 0 2611
2613 0 451261 236046 61120 0 2612
2614 0 451049 235977 60960 0 2613
2615 0 450802 236040 60840 0 2614
2616 0 450622 236093 60720 0 2615
2617 0 450374 236186 60560 0 2616
2618 0 450146 236322 60400 0 2617
2619 0 449854 236433 60240 0 2618
2620 0 449574 236512 60080 0 2619
2621 0 449406 236554 60000 0 2620
2622 0 449118 236646 59880 0 2621
2623 0 447710 237466 59800 0 2622
2624 0 446990 238478 59840 0 2623
2625 0 446562 239006 59960 0 2624
2626 0 446610 239078 60000 0 2625
2627 0 446578 239562 60120 0 2626
2628 0 446514 239686 60240 0 2627
2629 0 446218 239946 60400 0 2628
2630 0 446058 240050 60560 0 2629
2631 0 445818 240158 60800 0 2630
2632 0 445450 240426 61000 0 2631
2633 0 445358 240570 61120 0 2632
2634 0 445222 240638 61320 0 2633
2635 0 445166 240738 61480 0 2634
2636 0 445070 240822 61600 0 2635
2637 0 445018 240962 61760 0 2636
2638 0 445034 241166 62000 0 2637
2639 0 445118 241266 62200 0 2638
2640 0 445010 241258 62320 0 2639
2641 0 444986 241306 62440 0 2640
2642 0 444914 241322 62560 0 2641
2643 0 444866 241174 62680 0 2642
2644 0 444822 241274 62800 0 2643
2645 0 444814 241282 63000 0 2644
2646 0 444618 241334 63200 0 2645
2647 0 444514 241318 63360 0 2646
2648 0 444362 241334 63520 0 2647
2649 0 444082 241374 63640 0 2648
2650 0 443926 241406 63760 0 2649
2651 0 444062 241386 63960 0 2650
2652 0 444046 241542 64160 0 2651
2653 0 443838 241578 64280 0 2652
2654 0 443650 241586 64440 0 2653
2655 0 443310 241690 64640 0 2654
2656 0 443062 241746 64760 0 2655
2657 0 442822 241918 64960 0 2656
2658 0 442670 242206 65120 0 2657
2659 5 442266 243606 65160 0 2658
2660 0 442502 244498 64960 0 2659
2661 0 442182 245666 65000 0 2660
2662 0 441670 246106 65160 0 2661
2663 0 441394 246188 65200 0 2662
2664 0 441058 246236 65240 0 2663
2665 0 440714 246324 65280 0 2664
2666 0 440458 246372 65320 0 2665
2667 0 439998 246536 65400 0 2666
2668 5 439542 246570 65440 0 2667
2669 0 439170 247142 65560 0 2668
2670 0 438780 247540 65560 0 2669
2671 0 438640 247612 65440 0 2670
2672 0 438418 247906 65360 0 2671
2673 0 438360 248006 65240 0 2672
2674 0 438234 248184 65040 0 2673
2675 0 438186 248222 64760 0 2674
2676 0 438176 248300 64600 0 2675
2677 0 438158 248436 64440 0 2676
2678 0 438156 248470 64280 0 2677
2679 0 437938 248636 64160 0 2678
2680 5 437938 248670 64000 0 2679
2681 0 437332 249154 64000 0 2680
2682 0 437156 249320 63920 0 2681
2683 0 436416 249812 63760 0 2682
2684 0 436100 249996 63680 0 2683
2685 0 435936 250114 63520 0 2684
2686 0 435674 250388 63320 0 2685
2687 0 435490 250698 63160 0 2686
2688 0 435392 250932 62960 0 2687
2689 0 435348 251114 62760 0 2688
2690 0 435226 251206 62680 0 2689
2691 0 435118 251462 62560 0 2690
2692 0 434786 251618 62400 0 2691
2693 0 434430 251776 62240 0 2692
2694 0 433792 251920 62120 0 2693
2695 0 433502 251938 62000 0 2694
2696 0 433158 252020 61880 0 2695
2697 5 433086 252020 61800 0 2696
2698 0 432446 251988 61800 0 2697
2699 0 432108 251890 61800 0 2698
2700 0 432018 251866 61840 0 2699
2701 0 431676 251702 61880 0 2700
2702 0 431554 251642 61920 0 2701
2703 0 431266 251468 62000 0 2702
2704 0 430892 251334 62080 0 2703
2705 0 430788 251280 62120 0 2704
2706 0 430320 251052 62120 0 2705
2707 0 429872 250804 62120 0 2706
2708 0 429020 250340 62120 0 2707
2709 0 428220 250040 62120 0 2708
2710 0 427916 249980 62160 0 2709
2711 0 427820 249984 62200 0 2710
2712 0 427792 250008 62280 0 2711
2713 0 427344 250106 62400 0 2712
2714 0 427144 250174 62440 0 2713
2715 0 427124 250178 62480 0 2714
2716 5 427100 250182 62520 0 2715
2717 0 426832 250320 62560 0 2716
2718 0 426630 250320 62680 0 2717
2719 0 426464 250418 62760 0 2718
2720 0 425912 250714 62760 0 2719
2721 0 425292 250598 62760 0 2720
2722 0 424668 250478 62720 0 2721
2723 0 424300 250414 62680 0 2722
2724 0 423596 250478 62680 0 2723
2725 5 423304 250606 62680 0 2724
2726 5 422612 250598 62680 0 2725
2727 0 422512 250554 62840 0 2726
2728 0 422376 250510 62960 0 2727
2729 0 422240 250446 63000 0 2728
2730 0 421992 250356 63080 0 2729
2731 0 421832 250296 63160 0 2730
2732 0 421530 250148 63200 0 2731
2733 0 421398 250080 63240 0 2732
2734 0 421334 249932 63360 0 2733
2735 0 421180 249810 63400 0 2734
2736 0 420898 249660 63440 0 2735
2737 0 420774 249576 63480 0 2736
2738 0 420616 249512 63600 0 2737
2739 0 420494 249360 63720 0 2738
2740 0 420462 249210 63840 0 2739
2741 0 420468 249172 63880 0 2740
2742 0 420446 249024 63960 0 2741
2743 0 420442 249002 64040 0 2742
2744 0 420416 248956 64080 0 2743
2745 0 420404 248862 64160 0 2744
2746 0 420422 248848 64240 0 2745
2747 0 420360 248820 64320 0 2746
2748 0 420300 248830 64440 0 2747
2749 0 420112 248856 64600 0 2748
2750 0 419996 248872 64760 0 2749
2751 0 419986 248740 64920 0 2750
2752 0 419900 248680 65080 0 2751
2753 0 419902 248656 65160 0 2752
2754 0 419894 248632 65200 0 2753
2755 0 419894 248620 65240 0 2754
2756 0 419896 248630 65320 0 2755
2757 0 419928 248604 65400 0 2756
2758 0 419942 248596 65480 0 2757
2759 0 419906 248588 65560 0 2758
2760 0 419892 248568 65680 0 2759
2761 0 419870 248514 65800 0 2760
2762 0 419918 248508 65960 0 2761
2763 0 419922 248494 66120 0 2762
2764 0 420012 248484 66280 0 2763
2765 0 420062 248362 66440 0 2764
2766 0 420062 248362 66520 0 2765
2767 0 420096 248336 66600 0 2766
2768 5 420162 248318 66680 0 2767
2769 0 420128 248304 66720 0 2768
2770 0 420082 248284 66800 0 2769
2771 0 420090 248222 66880 0 2770
2772 0 420158 248180 66960 0 2771
2773 0 420240 248118 67160 0 2772
2774 0 420308 248102 67280 0 2773
2775 0 420250 248122 67440 0 2774
2776 0 420076 248172 67600 0 2775
2777 0 420064 248204 67680 0 2776
2778 0 420030 248246 67800 0 2777
2779 0 420030 248250 68000 0 2778
2780 0 420074 248296 68240 0 2779
2781 0 420176 248312 68440 0 2780
2782 0 420320 248472 68600 0 2781
2783 0 420350 248544 68720 0 2782
2784 0 420356 248604 68800 0 2783
2785 0 420342 248642 68840 0 2784
2786 0 420394 248824 68920 0 2785
2787 0 420408 248854 68960 0 2786
2788 0 420430 248920 69040 0 2787
2789 0 420428 249040 69160 0 2788
2790 0 420412 249083 69240 0 2789
2791 0 420340 249181 69280 0 2790
2792 0 420112 249421 69280 0 2791
2793 5 419862 249645 69280 0 2792
2794 0 419838 249685 69200 0 2793
2795 0 419754 249769 69120 0 2794
2796 0 419702 249819 69040 0 2795
2797 0 419607 249899 68960 0 2796
2798 0 419599 249917 68920 0 2797
2799 0 419555 249943 68880 0 2798
2800 0 419445 250005 68800 0 2799
2801 0 419409 249993 68760 0 2800
2802 0 419427 250093 68720 0 2801
2803 0 419419 250087 68680 0 2802
2804 0 419401 250163 68640 0 2803
2805 0 419367 250253 68600 0 2804
2806 0 419339 250345 68600 0 2805
2807 0 419451 250501 68640 0 2806
2808 5 419459 250565 68680 0 2807
2809 0 419459 250569 68720 0 2808
2810 0 419441 250553 68760 0 2809
2811 0 419453 250635 68800 0 2810
2812 0 419437 250667 68840 0 2811
2813 0 419403 250723 68920 0 2812
2814 0 419403 250775 68960 0 2813
2815 0 419363 250793 69000 0 2814
2816 0 419315 250865 69080 0 2815
2817 0 419283 250891 69120 0 2816
2818 0 419277 250895 69160 0 2817
2819 6 419229 250919 69240 0 2818
2820 0 445726 238713 69480 0 2253
2821 0 445375 238840 69600 0 2820
2822 0 445091 238950 69680 0 2821
2823 0 444775 239045 69760 0 2822
2824 0 444697 239152 69960 0 2823
2825 0 444425 239312 70120 0 2824
2826 0 444099 239517 70240 0 2825
2827 0 443791 239656 70280 0 2826
2828 0 443677 239879 70320 0 2827
2829 0 443574 240106 70360 0 2828
2830 0 443594 240117 70480 0 2829
2831 0 443268 240202 70480 0 2830
2832 0 443141 240321 70520 0 2831
2833 5 442723 240531 70560 0 2832
2834 0 442338 240936 70640 0 2833
2835 0 442129 241161 70840 0 2834
2836 5 441962 241282 70880 0 2835
2837 0 441801 241397 70920 0 2836
2838 0 441600 241592 71040 0 2837
2839 0 441370 241611 71120 0 2838
2840 0 441089 241684 71320 0 2839
2841 0 440949 241692 71440 0 2840
2842 0 440722 241671 71600 0 2841
2843 0 440526 241654 71720 0 2842
2844 0 439877 241685 71840 0 2843
2845 0 439132 241720 71880 0 2844
2846 0 438681 241651 72080 0 2845
2847 0 438456 241702 72200 0 2846
2848 0 438232 241754 72320 0 2847
2849 0 438071 241711 72520 0 2848
2850 0 438012 241637 72720 0 2849
2851 0 437546 241617 72920 0 2850
2852 0 437362 241545 73120 0 2851
2853 0 436956 241432 73240 0 2852
2854 0 436519 241224 73360 0 2853
2855 0 436395 241212 73440 0 2854
2856 0 436151 241080 73520 0 2855
2857 0 435825 240943 73680 0 2856
2858 5 435602 240908 73800 0 2857
2859 0 435217 240865 73840 0 2858
2860 0 434922 240859 73920 0 2859
2861 5 434668 240879 74000 0 2860
2862 0 434237 240927 74000 0 2861
2863 0 434068 241007 73960 0 2862
2864 0 433953 241096 73920 0 2863
2865 0 433930 241124 73840 0 2864
2866 0 433798 241151 73800 0 2865
2867 0 433669 241158 73680 0 2866
2868 0 433611 241196 73480 0 2867
2869 0 433494 241164 73320 0 2868
2870 0 433339 241173 73200 0 2869
2871 0 433265 241173 73080 0 2870
2872 0 432968 241146 72960 0 2871
2873 0 432764 241094 72840 0 2872
2874 0 432685 241032 72680 0 2873
2875 0 432321 240930 72560 0 2874
2876 0 431720 240665 72560 0 2875
2877 0 431518 240350 72400 0 2876
2878 0 430784 240052 72280 0 2877
2879 0 430181 239921 72160 0 2878
2880 0 429650 239744 72160 0 2879
2881 0 429169 239663 72120 0 2880
2882 0 428484 239684 72040 0 2881
2883 0 428180 239551 72000 0 2882
2884 0 427992 239594 71880 0 2883
2885 0 427679 239528 71800 0 2884
2886 0 427265 239457 71720 0 2885
2887 0 427224 239450 71600 0 2886
2888 0 427055 239402 71440 0 2887
2889 0 426900 239387 71240 0 2888
2890 0 426761 239348 71040 0 2889
2891 0 426358 239564 70800 0 2890
2892 0 426253 239564 70520 0 2891
2893 0 426218 239538 70280 0 2892
2894 5 426223 239509 70240 0 2893
2895 0 426192 239382 70040 0 2894
2896 0 426084 239259 69800 0 2895
2897 5 426132 239302 69640 0 2896
2898 0 425295 239293 69600 0 2897
2899 0 425118 239324 69480 0 2898
2900 0 424880 239339 69280 0 2899
2901 5 424669 239419 69160 0 2900
2902 0 424348 239582 69160 0 2901
2903 0 424249 239608 69040 0 2902
2904 0 424063 239684 68960 0 2903
2905 0 423943 239739 68880 0 2904
2906 0 423789 239815 68800 0 2905
2907 0 423565 239854 68680 0 2906
2908 0 423384 239908 68560 0 2907
2909 0 423293 239940 68400 0 2908
2910 0 423279 239998 68240 0 2909
2911 0 423270 240074 68040 0 2910
2912 0 423182 240163 67840 0 2911
2913 0 422931 240489 67840 0 2912
2914 0 422967 240632 67680 0 2913
2915 0 423126 240939 67520 0 2914
2916 0 423245 241185 67360 0 2915
2917 0 423215 241401 67200 0 2916
2918 0 423114 241676 67080 0 2917
2919 0 422978 242090 66960 0 2918
2920 0 422864 242399 66920 0 2919
2921 0 422738 242463 66840 0 2920
2922 0 422597 242489 66760 0 2921
2923 0 422636 242738 66720 0 2922
2924 0 422604 242853 66680 0 2923
2925 0 422557 243057 66600 0 2924
2926 0 422591 243191 66560 0 2925
2927 0 422600 243373 66480 0 2926
2928 0 422621 243737 66360 0 2927
2929 0 422675 244006 66240 0 2928
2930 0 422612 244193 66120 0 2929
2931 0 422687 244495 66040 0 2930
2932 0 422708 244551 66000 0 2931
2933 0 422727 244619 65960 0 2932
2934 0 422721 244698 65880 0 2933
2935 0 422683 244735 65800 0 2934
2936 0 422677 244757 65720 0 2935
2937 0 422672 244823 65640 0 2936
2938 0 422666 244890 65560 0 2937
2939 0 422708 245084 65440 0 2938
2940 5 423153 245574 65400 0 2939
2941 0 422718 245077 65400 0 2940
2942 0 422655 245102 65360 0 2941
2943 0 422615 245114 65320 0 2942
2944 0 422548 245152 65280 0 2943
2945 0 422496 245202 65240 0 2944
2946 0 422418 245249 65160 0 2945
2947 0 422355 245324 65120 0 2946
2948 0 422318 245342 65080 0 2947
2949 0 422334 245351 65040 0 2948
2950 5 422327 245356 64960 0 2949
2951 0 422199 245553 64840 0 2950
2952 0 422108 245606 64800 0 2951
2953 0 422065 245637 64760 0 2952
2954 0 422048 245674 64720 0 2953
2955 0 422037 245709 64680 0 2954
2956 0 422052 245735 64640 0 2955
2957 0 422050 245772 64600 0 2956
2958 0 422067 245797 64560 0 2957
2959 0 422061 245803 64520 0 2958
2960 0 422058 245833 64480 0 2959
2961 0 422082 245886 64400 0 2960
2962 0 422128 245933 64280 0 2961
2963 0 422175 246003 64160 0 2962
2964 0 422107 246147 64000 0 2963
2965 0 421882 246350 63840 0 2964
2966 0 421705 246492 63720 0 2965
2967 0 421560 246556 63640 0 2966
2968 0 421513 246633 63560 0 2967
2969 0 421478 246700 63520 0 2968
2970 0 421457 246772 63400 0 2969
2971 0 421417 246725 63320 0 2970
2972 0 421381 246789 63200 0 2971
2973 0 421286 246832 63040 0 2972
2974 0 421078 246853 63040 0 2973
2975 0 420924 246905 62960 0 2974
2976 0 420859 246922 62920 0 2975
2977 0 420776 246899 62840 0 2976
2978 0 420688 246878 62760 0 2977
2979 0 420646 246910 62720 0 2978
2980 0 420384 247077 62560 0 2979
2981 0 420346 247084 62480 0 2980
2982 0 420205 247082 62360 0 2981
2983 0 420131 247046 62240 0 2982
2984 0 419979 247014 62120 0 2983
2985 0 419860 247050 61960 0 2984
2986 0 419741 247121 61800 0 2985
2987 0 419664 247155 61640 0 2986
2988 0 419549 247273 61480 0 2987
2989 0 419478 247373 61360 0 2988
2990 0 419438 247584 61240 0 2989
2991 0 419389 247816 61120 0 2990
2992 0 419229 247788 60960 0 2991
2993 0 419079 247948 60840 0 2992
2994 0 418988 248049 60640 0 2993
2995 0 418800 248030 60440 0 2994
2996 0 418756 248103 60280 0 2995
2997 0 418647 248145 60080 0 2996
2998 0 418551 248405 59760 0 2997
2999 0 418383 248335 59520 0 2998
3000 0 418179 248283 59320 0 2999
3001 0 418135 248239 59120 0 3000
3002 0 418111 248235 58960 0 3001
3003 0 418115 248187 58800 0 3002
3004 0 418103 248171 58600 0 3003
3005 6 418131 248103 58440 0 3004
3006 0 454749 235296 66480 0 2227
3007 0 454642 235208 66600 0 3006
3008 0 454283 235206 66720 0 3007
3009 0 454233 235207 66840 0 3008
3010 5 454188 235219 66920 0 3009
3011 0 454164 235226 66960 0 3010
3012 0 454100 235395 67240 0 3011
3013 0 453965 235569 67320 0 3012
3014 0 453687 235712 67360 0 3013
3015 0 453484 235824 67480 0 3014
3016 0 453184 235891 67600 0 3015
3017 0 453021 235879 67760 0 3016
3018 5 453104 235885 67800 0 3017
3019 0 451617 236233 67880 0 3018
3020 0 451329 236232 67920 0 3019
3021 0 450882 236212 68040 0 3020
3022 0 450492 236144 68160 0 3021
3023 0 450362 236121 68200 0 3022
3024 0 449917 236031 68400 0 3023
3025 0 449380 235956 68680 0 3024
3026 0 448993 235791 68800 0 3025
3027 0 448532 235449 69000 0 3026
3028 0 447122 234428 69000 0 3027
3029 0 446781 234043 69040 0 3028
3030 0 446684 233903 69160 0 3029
3031 0 446460 233558 69280 0 3030
3032 0 446207 233337 69440 0 3031
3033 0 446116 233186 69560 0 3032
3034 0 445749 233083 69720 0 3033
3035 0 445283 232903 69880 0 3034
3036 0 445145 232893 70000 0 3035
3037 5 444929 232870 70080 0 3036
3038 0 444840 232790 70160 0 3037
3039 0 444236 232231 70320 0 3038
3040 0 443809 231909 70440 0 3039
3041 0 443866 231919 70640 0 3040
3042 0 443646 231793 70760 0 3041
3043 0 443975 231150 70760 0 3042
3044 0 444113 230965 70800 0 3043
3045 5 444235 230830 70880 0 3044
3046 0 444252 230350 70720 0 3045
3047 0 443998 229928 70520 0 3046
3048 0 443711 229686 70440 0 3047
3049 0 443565 229476 70360 0 3048
3050 0 443335 229165 70240 0 3049
3051 0 443210 228907 70120 0 3050
3052 0 443169 228776 70080 0 3051
3053 0 443142 228517 70040 0 3052
3054 0 443119 227941 70040 0 3053
3055 0 443392 227352 70040 0 3054
3056 0 443561 227069 69960 0 3055
3057 0 443732 226862 69800 0 3056
3058 0 443871 226590 69680 0 3057
3059 0 443927 226455 69560 0 3058
3060 0 443963 226193 69440 0 3059
3061 0 444031 226121 69320 0 3060
3062 0 444117 225959 69200 0 3061
3063 0 444060 225850 69120 0 3062
3064 0 444067 225786 69040 0 3063
3065 5 444097 225766 68920 0 3064
3066 0 444192 225737 68880 0 3065
3067 0 444276 225650 68840 0 3066
3068 0 444376 225460 68760 0 3067
3069 0 444522 225223 68720 0 3068
3070 0 444616 224990 68760 0 3069
3071 0 444597 224846 68880 0 3070
3072 5 444546 224962 68920 0 3071
3073 0 444607 224766 69000 0 3072
3074 5 444640 224623 69080 0 3073
3075 0 444695 224469 69160 0 3074
3076 0 444740 224228 69240 0 3075
3077 0 444897 224090 69360 0 3076
3078 0 445425 223856 69440 0 3077
3079 5 445759 223738 69560 0 3078
3080 0 445870 223698 69600 0 3079
3081 0 446304 223541 69680 0 3080
3082 0 446549 223253 69800 0 3081
3083 5 446580 223215 69920 0 3082
3084 0 446591 223202 69960 0 3083
3085 0 446616 223108 70120 0 3084
3086 0 446624 223070 70320 0 3085
3087 0 446608 223023 70480 0 3086
3088 0 446490 223017 70680 0 3087
3089 0 446413 223037 70840 0 3088
3090 0 446396 223003 70960 0 3089
3091 0 446374 223027 71120 0 3090
3092 0 446355 223035 71280 0 3091
3093 0 446292 223021 71400 0 3092
3094 0 446279 223011 71480 0 3093
3095 0 446266 222992 71520 0 3094
3096 0 446254 222974 71560 0 3095
3097 0 446197 222935 71640 0 3096
3098 0 446122 222864 71720 0 3097
3099 0 446117 222853 71760 0 3098
3100 0 446124 222818 71800 0 3099
3101 0 446110 222776 71840 0 3100
3102 0 446121 222766 71880 0 3101
3103 0 446119 222684 72000 0 3102
3104 0 446116 222560 72240 0 3103
3105 0 446175 222459 72360 0 3104
3106 0 446270 222323 72600 0 3105
3107 0 446293 222318 72640 0 3106
3108 5 446325 222220 72680 0 3107
3109 0 446429 222129 72760 0 3108
3110 0 446512 221940 72800 0 3109
3111 0 446597 221599 72840 0 3110
3112 0 446590 221253 72880 0 3111
3113 0 446838 220950 72880 0 3112
3114 0 446916 220726 72920 0 3113
3115 0 447174 220409 72960 0 3114
3116 0 447529 220099 73040 0 3115
3117 0 447721 219820 73000 0 3116
3118 0 447712 219821 72960 0 3117
3119 0 447713 219743 72880 0 3118
3120 0 447826 219527 72760 0 3119
3121 0 447950 219301 72640 0 3120
3122 0 448101 218636 72600 0 3121
3123 0 448119 217962 72600 0 3122
3124 0 448112 217984 72440 0 3123
3125 0 448154 217909 72280 0 3124
3126 0 448137 217863 72200 0 3125
3127 0 448100 217802 72120 0 3126
3128 5 448113 217806 72080 0 3127
3129 0 448126 217810 72040 0 3128
3130 0 448255 217749 71920 0 3129
3131 0 448243 217761 71840 0 3130
3132 0 448245 217749 71800 0 3131
3133 0 448277 217744 71760 0 3132
3134 0 448296 217722 71720 0 3133
3135 0 448433 217714 71560 0 3134
3136 0 448728 217546 71360 0 3135
3137 0 448995 217528 71240 0 3136
3138 0 449128 217483 71120 0 3137
3139 0 449334 217364 70960 0 3138
3140 5 449399 217289 70880 0 3139
3141 0 449426 217256 70840 0 3140
3142 0 449361 217112 70720 0 3141
3143 0 449312 217034 70600 0 3142
3144 0 449301 216913 70480 0 3143
3145 0 449318 216771 70280 0 3144
3146 0 449309 216652 70120 0 3145
3147 0 449312 216532 69960 0 3146
3148 0 449349 216311 69760 0 3147
3149 0 449341 216209 69640 0 3148
3150 0 449382 216079 69480 0 3149
3151 0 449313 215789 69200 0 3150
3152 0 449199 215413 69040 0 3151
3153 0 449183 215369 68880 0 3152
3154 0 449071 215185 68800 0 3153
3155 0 449031 215145 68680 0 3154
3156 0 448983 215041 68560 0 3155
3157 0 448903 214937 68440 0 3156
3158 0 448863 214905 68280 0 3157
3159 0 448815 214737 68160 0 3158
3160 0 448815 214625 68000 0 3159
3161 0 448759 214513 67880 0 3160
3162 0 448623 214401 67760 0 3161
3163 0 448599 214417 67640 0 3162
3164 0 448635 214397 67560 0 3163
3165 0 448747 214425 67480 0 3164
3166 5 448871 214409 67440 0 3165
3167 0 448767 214441 67360 0 3166
3168 0 448691 214433 67280 0 3167
3169 0 448607 214409 67200 0 3168
3170 0 448603 214373 67120 0 3169
3171 0 448551 214337 67080 0 3170
3172 0 448543 214213 67000 0 3171
3173 6 448483 214189 66920 0 3172
3174 0 494901 228831 84040 0 466
3175 0 495082 228966 83880 0 3174
3176 0 495302 229084 83760 0 3175
3177 0 495321 229113 83720 0 3176
3178 0 495473 229239 83600 0 3177
3179 0 495657 229451 83440 0 3178
3180 0 495722 229549 83320 0 3179
3181 0 495722 229632 83200 0 3180
3182 0 495681 229757 83040 0 3181
3183 0 495670 229887 82880 0 3182
3184 0 495687 229905 82760 0 3183
3185 0 495705 229986 82600 0 3184
3186 0 495714 230099 82440 0 3185
3187 0 495695 230240 82200 0 3186
3188 0 495753 230300 82080 0 3187
3189 0 495770 230345 81960 0 3188
3190 0 495803 230445 81800 0 3189
3191 0 495783 230521 81680 0 3190
3192 0 495799 230608 81560 0 3191
3193 0 495822 230654 81440 0 3192
3194 0 495832 230747 81320 0 3193
3195 0 495814 230867 81160 0 3194
3196 0 495798 230939 81040 0 3195
3197 0 495779 230998 80920 0 3196
3198 0 495784 231035 80800 0 3197
3199 0 495733 231153 80680 0 3198
3200 0 495733 231190 80560 0 3199
3201 0 495684 231270 80400 0 3200
3202 0 495650 231341 80240 0 3201
3203 0 495631 231391 80080 0 3202
3204 0 495637 231426 79920 0 3203
3205 0 495681 231546 79800 0 3204
3206 0 495669 231594 79680 0 3205
3207 0 495715 231713 79520 0 3206
3208 0 495819 231769 79400 0 3207
3209 0 495853 231908 79280 0 3208
3210 0 495988 232055 79120 0 3209
3211 0 496098 232245 78960 0 3210
3212 0 496214 232476 78840 0 3211
3213 0 496252 232663 78720 0 3212
3214 0 496336 232859 78520 0 3213
3215 0 496374 232947 78480 0 3214
3216 0 496402 233065 78400 0 3215
3217 0 496447 233121 78360 0 3216
3218 0 496452 233166 78320 0 3217
3219 0 496535 233162 78280 0 3218
3220 0 496414 233222 78160 0 3219
3221 0 496570 233268 78080 0 3220
3222 0 496676 233275 78000 0 3221
3223 0 496902 233338 77880 0 3222
3224 0 497080 233405 77760 0 3223
3225 0 497334 233642 77640 0 3224
3226 0 497482 233893 77480 0 3225
3227 0 497617 234080 77440 0 3226
3228 0 497594 234215 77360 0 3227
3229 0 497589 234250 77320 0 3228
3230 0 497526 234428 77280 0 3229
3231 0 497466 234660 77160 0 3230
3232 0 497347 234801 77040 0 3231
3233 0 497330 234849 77000 0 3232
3234 0 497270 234887 76920 0 3233
3235 0 497145 235048 76760 0 3234
3236 0 497106 235128 76680 0 3235
3237 0 497096 235195 76600 0 3236
3238 0 497089 235260 76480 0 3237
3239 0 497063 235304 76360 0 3238
3240 0 497008 235376 76240 0 3239
3241 0 496959 235389 76120 0 3240
3242 0 496963 235520 76000 0 3241
3243 0 496977 235579 75880 0 3242
3244 0 497038 235620 75760 0 3243
3245 0 497078 235661 75600 0 3244
3246 0 497059 235694 75520 0 3245
3247 0 497056 235707 75480 0 3246
3248 0 497042 235748 75320 0 3247
3249 0 497015 235788 75200 0 3248
3250 0 497053 235860 75040 0 3249
3251 0 497093 235917 74880 0 3250
3252 0 497148 236093 74720 0 3251
3253 0 497212 236187 74560 0 3252
3254 0 497277 236364 74400 0 3253
3255 0 497294 236404 74320 0 3254
3256 0 497466 236965 74240 0 3255
3257 0 497557 237278 74280 0 3256
3258 0 497635 237455 74360 0 3257
3259 0 497660 237487 74440 0 3258
3260 0 497814 237800 74480 0 3259
3261 0 497932 238154 74480 0 3260
3262 0 497896 238355 74480 0 3261
3263 0 497928 238480 74400 0 3262
3264 0 497851 238669 74240 0 3263
3265 0 497856 238737 74160 0 3264
3266 0 497818 239055 74040 0 3265
3267 0 497816 239208 73960 0 3266
3268 0 497891 239581 73920 0 3267
3269 0 497858 239837 73880 0 3268
3270 0 497843 239924 73840 0 3269
3271 0 497817 239900 73760 0 3270
3272 0 497746 240036 73720 0 3271
3273 0 498066 240149 73720 0 3272
3274 0 498008 240352 73720 0 3273
3275 0 497851 240432 73720 0 3274
3276 0 497835 240607 73640 0 3275
3277 0 497900 240796 73640 0 3276
3278 0 498252 240901 73640 0 3277
3279 0 498431 241153 73680 0 3278
3280 0 498383 241545 73760 0 3279
3281 0 498520 241965 73800 0 3280
3282 0 498459 242188 73880 0 3281
3283 0 498466 242551 74040 0 3282
3284 0 498380 242926 74080 0 3283
3285 0 498225 243047 74200 0 3284
3286 0 498133 243050 74240 0 3285
3287 0 497665 243243 74240 0 3286
3288 0 497050 243832 74400 0 3287
3289 5 496830 243950 74640 0 3288
3290 0 496472 244197 74640 0 3289
3291 0 496464 244177 74560 0 3290
3292 0 496412 244035 74000 0 3291
3293 0 496236 244176 73840 0 3292
3294 0 496091 244250 73760 0 3293
3295 0 495899 244342 73720 0 3294
3296 0 495779 244441 73600 0 3295
3297 0 495646 244753 73600 0 3296
3298 0 495206 245059 73600 0 3297
3299 0 495079 245206 73520 0 3298
3300 0 495113 245806 73360 0 3299
3301 0 494784 245973 73280 0 3300
3302 0 494222 246222 73240 0 3301
3303 0 493042 246755 73240 0 3302
3304 0 492623 246846 73440 0 3303
3305 0 492345 247329 73520 0 3304
3306 0 492131 247527 73560 0 3305
3307 0 492190 247937 73600 0 3306
3308 0 492658 248355 73800 0 3307
3309 0 492959 248546 73960 0 3308
3310 0 493422 248634 74120 0 3309
3311 0 493844 248584 74320 0 3310
3312 0 494054 248577 74480 0 3311
3313 0 494464 248513 74920 0 3312
3314 0 495091 248468 74920 0 3313
3315 5 495855 248402 74760 0 3314
3316 5 496981 247891 74760 0 3315
3317 0 496896 247907 74640 0 3316
3318 0 496899 247865 74600 0 3317
3319 5 496912 247656 74400 0 3318
3320 5 497194 246778 74400 0 3319
3321 5 497387 246633 74160 0 3320
3322 0 497419 246609 74120 0 3321
3323 0 497444 246692 73960 0 3322
3324 5 497397 246666 73760 0 3323
3325 0 498131 246354 73760 0 3324
3326 0 497972 246420 73600 0 3325
3327 0 497722 246182 73440 0 3326
3328 0 497870 246140 73400 0 3327
3329 0 497930 246164 73360 0 3328
3330 0 497950 246200 73320 0 3329
3331 0 497882 246352 73240 0 3330
3332 0 497850 246420 73200 0 3331
3333 0 497838 246420 73080 0 3332
3334 0 497834 246428 72960 0 3333
3335 6 497810 246444 72920 0 3334
3336 0 443622 134417 179320 0 1919
3337 0 443114 134081 179360 0 3336
3338 0 443183 134260 179400 0 3337
3339 0 443218 134298 179440 0 3338
3340 0 443343 134364 179480 0 3339
3341 0 443334 134449 179520 0 3340
3342 0 443321 134431 179560 0 3341
3343 0 443396 134531 179600 0 3342
3344 5 443379 134545 179640 0 3343
3345 0 443199 135253 179640 0 3344
3346 0 443062 135400 179680 0 3345
3347 0 442993 135468 179720 0 3346
3348 0 442939 135554 179760 0 3347
3349 0 442819 135682 179800 0 3348
3350 0 442709 135825 179840 0 3349
3351 0 442648 135920 179880 0 3350
3352 0 442568 136030 179920 0 3351
3353 0 442484 136158 179960 0 3352
3354 0 442406 136274 180000 0 3353
3355 0 442399 136420 180040 0 3354
3356 0 442396 136422 180080 0 3355
3357 0 442363 136478 180120 0 3356
3358 0 442393 136613 180160 0 3357
3359 0 442381 136703 180200 0 3358
3360 0 442370 136762 180240 0 3359
3361 0 442381 136828 180280 0 3360
3362 0 442363 136875 180320 0 3361
3363 0 442336 136923 180360 0 3362
3364 0 442312 136987 180400 0 3363
3365 0 442267 137057 180440 0 3364
3366 0 442256 137107 180480 0 3365
3367 0 442236 137131 180520 0 3366
3368 0 442244 137167 180560 0 3367
3369 0 442201 137224 180600 0 3368
3370 0 442153 137346 180640 0 3369
3371 0 442106 137452 180680 0 3370
3372 0 442026 137595 180720 0 3371
3373 0 441949 137726 180760 0 3372
3374 0 441893 137832 180800 0 3373
3375 0 441837 137936 180840 0 3374
3376 0 441780 138055 180880 0 3375
3377 0 441562 138380 180880 0 3376
3378 0 441552 138381 180840 0 3377
3379 5 441487 138463 180800 0 3378
3380 0 441413 138616 180840 0 3379
3381 0 441389 138685 180880 0 3380
3382 0 441383 138736 180920 0 3381
3383 0 441362 138776 180960 0 3382
3384 0 441367 138845 181000 0 3383
3385 0 441364 138895 181040 0 3384
3386 0 441351 138941 181080 0 3385
3387 0 441367 138984 181120 0 3386
3388 0 441359 139015 181160 0 3387
3389 0 441381 139043 181200 0 3388
3390 0 441377 138990 181240 0 3389
3391 0 441170 139205 181280 0 3390
3392 0 441142 139230 181320 0 3391
3393 0 441122 139326 181360 0 3392
3394 0 441109 139373 181400 0 3393
3395 0 441100 139425 181440 0 3394
3396 0 441097 139468 181480 0 3395
3397 0 441044 139569 181520 0 3396
3398 0 441059 139587 181560 0 3397
3399 0 440995 139625 181600 0 3398
3400 0 440975 139693 181640 0 3399
3401 0 440958 139740 181680 0 3400
3402 0 440941 139788 181720 0 3401
3403 0 440932 139837 181760 0 3402
3404 0 440927 139875 181800 0 3403
3405 0 440937 139903 181840 0 3404
3406 0 440858 139959 181880 0 3405
3407 0 440782 140020 181920 0 3406
3408 0 440718 140115 181960 0 3407
3409 0 440589 140110 182000 0 3408
3410 0 440549 140319 182040 0 3409
3411 0 440408 140488 182080 0 3410
3412 0 440303 140724 182120 0 3411
3413 0 440212 140838 182160 0 3412
3414 0 440122 140945 182200 0 3413
3415 0 440015 141031 182240 0 3414
3416 0 439927 141116 182280 0 3415
3417 0 439760 141175 182320 0 3416
3418 0 439631 141233 182360 0 3417
3419 0 439449 141293 182400 0 3418
3420 0 439247 141366 182440 0 3419
3421 0 439144 141439 182480 0 3420
3422 0 439034 141507 182520 0 3421
3423 0 438957 141515 182560 0 3422
3424 0 438879 141523 182600 0 3423
3425 0 438846 141536 182640 0 3424
3426 0 438834 141532 182680 0 3425
3427 0 438740 141579 182720 0 3426
3428 0 438654 141616 182760 0 3427
3429 0 438270 141696 182800 0 3428
3430 0 438137 141752 182840 0 3429
3431 0 438003 141789 182880 0 3430
3432 5 436039 143413 182880 0 3431
3433 0 436002 143398 182960 0 3432
3434 0 435983 143391 183000 0 3433
3435 0 435964 143388 183040 0 3434
3436 0 435946 143384 183080 0 3435
3437 0 435841 143488 183480 0 3436
3438 0 435830 143498 183520 0 3437
3439 0 435775 143531 183560 0 3438
3440 0 435735 143558 183600 0 3439
3441 0 435696 143598 183640 0 3440
3442 0 435709 143631 183680 0 3441
3443 0 435735 143651 183720 0 3442
3444 0 435759 143670 183760 0 3443
3445 0 435729 143743 183800 0 3444
3446 0 435685 143831 183840 0 3445
3447 0 435654 143907 183880 0 3446
3448 0 435606 143991 183920 0 3447
3449 0 435535 144105 183960 0 3448
3450 0 435474 144194 184000 0 3449
3451 0 435401 144318 184040 0 3450
3452 0 435342 144410 184080 0 3451
3453 0 435344 144497 184120 0 3452
3454 0 435362 144561 184160 0 3453
3455 0 435388 144643 184200 0 3454
3456 0 435525 144718 184240 0 3455
3457 0 435694 144793 184280 0 3456
3458 0 435685 144873 184320 0 3457
3459 0 435694 144936 184360 0 3458
3460 0 435704 144973 184400 0 3459
3461 0 435750 145018 184440 0 3460
3462 0 435797 145066 184480 0 3461
3463 0 435817 144966 184520 0 3462
3464 0 435852 144889 184560 0 3463
3465 0 435826 144868 184600 0 3464
3466 0 435798 144862 184640 0 3465
3467 0 435744 144857 184680 0 3466
3468 0 435692 144858 184720 0 3467
3469 0 435696 144903 184760 0 3468
3470 0 435763 144990 184800 0 3469
3471 0 435752 145058 184840 0 3470
3472 6 435741 145090 184880 0 3471
3473 0 444254 232183 70080 0 3037
3474 5 442846 231770 70080 0 3473
3475 0 442387 231676 70040 0 3474
3476 0 442185 231544 70000 0 3475
3477 0 441940 231464 69960 0 3476
3478 0 441482 231080 69920 0 3477
3479 0 441363 230987 69880 0 3478
3480 0 440599 230705 69760 0 3479
3481 0 440299 230682 69680 0 3480
3482 0 440101 230674 69600 0 3481
3483 0 439640 230618 69600 0 3482
3484 5 439573 230589 69520 0 3483
3485 0 439226 230841 69520 0 3484
3486 5 438877 231007 69520 0 3485
3487 0 438685 231046 69400 0 3486
3488 0 438556 231070 69320 0 3487
3489 0 438327 231204 69240 0 3488
3490 0 438229 231265 69160 0 3489
3491 5 438012 231447 69080 0 3490
3492 0 438026 231421 69040 0 3491
3493 0 437964 231415 69000 0 3492
3494 0 437827 231408 68880 0 3493
3495 0 437651 231355 68840 0 3494
3496 0 436991 231381 68760 0 3495
3497 5 435909 231005 68800 0 3496
3498 0 435122 230425 68760 0 3497
3499 0 434848 230220 68640 0 3498
3500 0 434642 230174 68560 0 3499
3501 0 434502 230125 68480 0 3500
3502 0 434454 230108 68440 0 3501
3503 5 434454 230087 68400 0 3502
3504 0 434449 230065 68360 0 3503
3505 0 434189 230097 68320 0 3504
3506 0 433655 230126 68160 0 3505
3507 0 433583 230122 68120 0 3506
3508 0 433398 230157 67960 0 3507
3509 0 433247 230180 67680 0 3508
3510 0 433212 230200 67640 0 3509
3511 0 433168 230405 67520 0 3510
3512 0 433164 230473 67480 0 3511
3513 0 433040 230475 67400 0 3512
3514 0 432639 230602 67360 0 3513
3515 0 432578 230630 67240 0 3514
3516 0 431795 230656 66760 0 3515
3517 0 431719 230678 66680 0 3516
3518 0 431587 230702 66560 0 3517
3519 0 431467 230782 66440 0 3518
3520 0 431343 230898 66360 0 3519
3521 0 431167 231006 66240 0 3520
3522 0 430995 231042 66120 0 3521
3523 0 430807 231102 66000 0 3522
3524 0 430419 231190 65960 0 3523
3525 0 429919 231250 65920 0 3524
3526 0 429671 231246 65880 0 3525
3527 0 429467 231326 65720 0 3526
3528 0 429367 231350 65640 0 3527
3529 0 429259 231358 65560 0 3528
3530 0 429111 231418 65480 0 3529
3531 0 429067 231400 65360 0 3530
3532 0 429023 231372 65320 0 3531
3533 0 428923 231324 65200 0 3532
3534 0 428807 231272 65040 0 3533
3535 0 428779 231224 64960 0 3534
3536 0 428711 231200 64880 0 3535
3537 0 428723 231168 64760 0 3536
3538 0 428755 231228 64600 0 3537
3539 0 428839 231280 64440 0 3538
3540 0 428923 231440 64280 0 3539
3541 0 428823 231324 64080 0 3540
3542 0 428535 230904 63920 0 3541
3543 0 428327 230724 63760 0 3542
3544 0 428307 230504 63560 0 3543
3545 0 428287 230504 63400 0 3544
3546 0 428159 230408 63280 0 3545
3547 0 428119 230244 63160 0 3546
3548 0 428187 230084 63120 0 3547
3549 0 428207 229964 63080 0 3548
3550 0 428179 229976 62880 0 3549
3551 0 428179 229828 62720 0 3550
3552 0 428175 229932 62520 0 3551
3553 5 428183 229988 62320 0 3552
3554 0 428359 230004 62200 0 3553
3555 0 428443 230020 62040 0 3554
3556 5 428503 230005 61920 0 3555
3557 0 428523 230000 61880 0 3556
3558 0 428519 229988 61760 0 3557
3559 0 428491 229916 61640 0 3558
3560 0 428379 229824 61480 0 3559
3561 0 428371 229688 61280 0 3560
3562 0 428379 229616 61240 0 3561
3563 0 428351 229532 61120 0 3562
3564 0 428399 229536 61040 0 3563
3565 0 428539 229240 61000 0 3564
3566 0 428395 229424 60960 0 3565
3567 0 428499 229372 60880 0 3566
3568 0 428623 229472 60760 0 3567
3569 0 429423 229244 60720 0 3568
3570 5 430227 228828 60760 0 3569
3571 0 430571 228624 60720 0 3570
3572 0 430683 228516 60680 0 3571
3573 0 430743 228520 60640 0 3572
3574 0 430811 228420 60520 0 3573
3575 0 430811 228496 60400 0 3574
3576 0 430795 228496 60280 0 3575
3577 0 430743 228544 60120 0 3576
3578 0 430715 228512 60080 0 3577
3579 0 430653 228475 60000 0 3578
3580 5 430691 228282 60000 0 3579
3581 0 430668 228316 59920 0 3580
3582 0 430581 228159 59800 0 3581
3583 0 430572 227874 59720 0 3582
3584 0 430592 227580 59680 0 3583
3585 0 430657 227328 59600 0 3584
3586 0 430910 226813 59520 0 3585
3587 0 431001 226399 59480 0 3586
3588 0 431000 226391 59440 0 3587
3589 0 430998 226179 59440 0 3588
3590 0 431006 226113 59400 0 3589
3591 0 431058 226024 59360 0 3590
3592 0 431118 225787 59280 0 3591
3593 0 431142 225597 59240 0 3592
3594 0 431144 225495 59200 0 3593
3595 6 431146 225393 59160 0 3594
3596 0 432912 252166 61640 0 2697
3597 0 432758 252258 61560 0 3596
3598 0 432540 252544 61440 0 3597
3599 5 432472 252606 61320 0 3598
3600 0 432355 252722 61240 0 3599
3601 0 432267 252904 61120 0 3600
3602 0 432225 253032 60960 0 3601
3603 0 432181 253190 60760 0 3602
3604 0 432115 253142 60600 0 3603
3605 0 432101 253132 60440 0 3604
3606 5 432031 253070 60280 0 3605
3607 0 432019 253006 60240 0 3606
3608 0 432085 252908 60200 0 3607
3609 0 432049 252778 60120 0 3608
3610 0 432037 252740 60000 0 3609
3611 0 431975 252710 59880 0 3610
3612 0 431933 252734 59760 0 3611
3613 5 431875 252808 59640 0 3612
3614 0 431871 252816 59560 0 3613
3615 0 431867 252936 59440 0 3614
3616 0 431809 252998 59320 0 3615
3617 0 431717 253044 59160 0 3616
3618 0 431673 253022 59000 0 3617
3619 0 431657 253032 58800 0 3618
3620 0 431657 253032 58720 0 3619
3621 0 431657 253032 58640 0 3620
3622 0 431629 253134 58480 0 3621
3623 0 431701 253210 58280 0 3622
3624 0 431839 253290 58160 0 3623
3625 0 431873 253310 58080 0 3624
3626 0 431901 253328 57920 0 3625
3627 0 431945 253432 57760 0 3626
3628 0 431945 253432 57600 0 3627
3629 0 432161 253440 57520 0 3628
3630 0 432217 253472 57440 0 3629
3631 0 432165 253512 57400 0 3630
3632 5 432145 253532 57360 0 3631
3633 0 432173 253512 57320 0 3632
3634 0 432173 253512 57280 0 3633
3635 0 432225 253560 57240 0 3634
3636 0 432285 253588 57120 0 3635
3637 0 432033 253784 57000 0 3636
3638 0 431869 253864 56800 0 3637
3639 0 431829 253964 56720 0 3638
3640 0 431761 253932 56600 0 3639
3641 5 431745 253948 56360 0 3640
3642 0 432181 253660 56360 0 3641
3643 0 432293 253632 56320 0 3642
3644 0 432277 253604 56240 0 3643
3645 0 432241 253598 56120 0 3644
3646 0 432309 253670 56000 0 3645
3647 0 432307 253690 55880 0 3646
3648 0 432309 253698 55720 0 3647
3649 0 432309 253662 55600 0 3648
3650 0 432249 253588 55480 0 3649
3651 0 432171 253574 55320 0 3650
3652 0 432071 253592 55160 0 3651
3653 0 431953 253572 55000 0 3652
3654 0 431769 253562 54920 0 3653
3655 0 431711 253572 54800 0 3654
3656 0 431535 253626 54680 0 3655
3657 0 431487 253654 54560 0 3656
3658 0 431313 253662 54480 0 3657
3659 0 431169 253704 54360 0 3658
3660 0 431117 253706 54240 0 3659
3661 0 431067 253724 54160 0 3660
3662 5 431005 253762 54120 0 3661
3663 0 431037 253806 54080 0 3662
3664 0 431019 253856 54000 0 3663
3665 0 430969 253928 53880 0 3664
3666 0 430951 253976 53800 0 3665
3667 0 430945 254098 53720 0 3666
3668 0 430741 254408 53680 0 3667
3669 0 430699 254432 53600 0 3668
3670 5 430611 254500 53560 0 3669
3671 0 430619 254572 53480 0 3670
3672 0 430503 254606 53400 0 3671
3673 0 430419 254764 53280 0 3672
3674 0 430343 254836 53160 0 3673
3675 0 430425 254842 52960 0 3674
3676 5 430355 254752 52720 0 3675
3677 0 430609 255126 52720 0 3676
3678 0 430667 255140 52640 0 3677
3679 0 430723 255142 52560 0 3678
3680 0 430733 255252 52440 0 3679
3681 0 430711 255366 52280 0 3680
3682 0 430759 255506 52160 0 3681
3683 0 430781 255654 52040 0 3682
3684 0 430799 255878 51880 0 3683
3685 0 430811 255966 51760 0 3684
3686 0 430811 256192 51640 0 3685
3687 0 430813 256366 51520 0 3686
3688 0 430907 256538 51400 0 3687
3689 0 430907 256728 51280 0 3688
3690 0 431033 256902 51160 0 3689
3691 0 431125 257122 51080 0 3690
3692 0 431111 257250 51040 0 3691
3693 0 431107 257300 51000 0 3692
3694 0 431151 257356 50920 0 3693
3695 0 431085 257446 50880 0 3694
3696 0 430773 257456 50840 0 3695
3697 0 430729 257484 50760 0 3696
3698 0 430701 257502 50720 0 3697
3699 0 430643 257566 50640 0 3698
3700 0 430615 257602 50560 0 3699
3701 0 430607 257712 50440 0 3700
3702 0 430629 257748 50360 0 3701
3703 0 430725 257876 50240 0 3702
3704 0 430901 258100 50160 0 3703
3705 0 431079 258202 50120 0 3704
3706 0 431253 258266 50080 0 3705
3707 0 431501 258390 50080 0 3706
3708 0 431911 258346 50080 0 3707
3709 0 432219 258284 50080 0 3708
3710 0 432345 258294 50040 0 3709
3711 0 432599 258236 50040 0 3710
3712 0 432765 258146 50040 0 3711
3713 0 433023 258176 50040 0 3712
3714 0 433015 258160 50080 0 3713
3715 0 433191 258130 50080 0 3714
3716 6 433305 258134 50080 0 3715
3717 0 453898 236525 67800 0 3018
3718 0 454005 236546 67840 0 3717
3719 0 454049 236598 67880 0 3718
3720 0 454194 236682 67960 0 3719
3721 0 454461 236683 68040 0 3720
3722 0 454572 236734 68120 0 3721
3723 0 454737 236825 68200 0 3722
3724 0 454829 236941 68280 0 3723
3725 0 454882 236997 68360 0 3724
3726 0 454899 237041 68480 0 3725
3727 0 454927 237064 68600 0 3726
3728 0 454880 237063 68760 0 3727
3729 0 454881 237130 68880 0 3728
3730 0 454917 237164 69040 0 3729
3731 5 454890 237241 69160 0 3730
3732 0 454888 237251 69280 0 3731
3733 0 454858 237282 69400 0 3732
3734 0 454793 237316 69520 0 3733
3735 0 454784 237358 69680 0 3734
3736 0 454694 237399 69840 0 3735
3737 0 454631 237478 70000 0 3736
3738 0 454596 237525 70120 0 3737
3739 0 454556 237520 70240 0 3738
3740 0 454473 237593 70360 0 3739
3741 0 454327 237800 70480 0 3740
3742 0 454239 237894 70640 0 3741
3743 0 454146 238020 70800 0 3742
3744 0 454048 238084 70960 0 3743
3745 0 453993 238092 71120 0 3744
3746 0 453907 238175 71240 0 3745
3747 5 453709 238206 71400 0 3746
3748 0 453639 238255 71560 0 3747
3749 0 453624 238251 71720 0 3748
3750 0 453529 238310 71840 0 3749
3751 0 453446 238352 71960 0 3750
3752 0 453402 238388 72080 0 3751
3753 0 453344 238353 72200 0 3752
3754 0 453283 238406 72320 0 3753
3755 0 453089 238469 72480 0 3754
3756 0 452773 238586 72640 0 3755
3757 0 452677 238588 72720 0 3756
3758 0 452480 238587 72880 0 3757
3759 0 452432 238585 73000 0 3758
3760 0 452440 238563 73160 0 3759
3761 0 452377 238530 73320 0 3760
3762 0 452291 238529 73480 0 3761
3763 0 452171 238530 73640 0 3762
3764 0 451787 238624 73800 0 3763
3765 0 451625 238696 73960 0 3764
3766 0 451439 238780 74120 0 3765
3767 0 451242 238787 74360 0 3766
3768 5 450989 238872 74520 0 3767
3769 0 450933 238894 74560 0 3768
3770 5 450768 239046 74840 0 3769
3771 0 451042 238999 75080 0 3770
3772 5 451044 239002 75120 0 3771
3773 0 451633 238418 75120 0 3772
3774 0 451986 238312 75120 0 3773
3775 0 452064 238267 75240 0 3774
3776 0 452116 238241 75280 0 3775
3777 0 452160 238218 75320 0 3776
3778 0 452240 238130 75440 0 3777
3779 0 452322 238092 75560 0 3778
3780 0 452504 238096 75720 0 3779
3781 0 452700 238060 75840 0 3780
3782 5 453152 238020 76000 0 3781
3783 0 453502 237920 76200 0 3782
3784 0 453574 237882 76360 0 3783
3785 0 453746 237802 76480 0 3784
3786 0 453762 237780 76680 0 3785
3787 0 453872 237668 76800 0 3786
3788 0 453984 237546 76920 0 3787
3789 0 454026 237522 77040 0 3788
3790 0 454062 237520 77200 0 3789
3791 0 454212 237470 77400 0 3790
3792 0 454216 237408 77560 0 3791
3793 0 454306 237244 77760 0 3792
3794 0 454288 237100 77920 0 3793
3795 0 454276 237067 77960 0 3794
3796 5 454404 236829 78040 0 3795
3797 0 454422 236773 78160 0 3796
3798 0 454378 236742 78200 0 3797
3799 0 454530 236674 78280 0 3798
3800 0 454556 236450 78320 0 3799
3801 0 454688 236054 78440 0 3800
3802 0 454836 235752 78560 0 3801
3803 0 454850 235606 78680 0 3802
3804 0 454892 235566 78720 0 3803
3805 0 455112 235490 78880 0 3804
3806 0 455252 235424 79040 0 3805
3807 5 455564 235230 79200 0 3806
3808 0 455462 235148 79240 0 3807
3809 0 455188 235232 79480 0 3808
3810 0 455050 235084 79600 0 3809
3811 0 454776 234912 79760 0 3810
3812 0 454636 234744 79840 0 3811
3813 0 454624 234718 79920 0 3812
3814 0 454548 234572 80040 0 3813
3815 0 454486 234488 80160 0 3814
3816 0 454372 234384 80320 0 3815
3817 0 454314 234342 80440 0 3816
3818 0 454150 234244 80560 0 3817
3819 0 454048 234174 80720 0 3818
3820 0 453902 234080 80880 0 3819
3821 0 453694 234000 81000 0 3820
3822 0 453212 233968 81120 0 3821
3823 0 452886 234078 81240 0 3822
3824 0 452654 234116 81280 0 3823
3825 0 452204 234060 81360 0 3824
3826 0 451976 234090 81440 0 3825
3827 0 451994 233998 81640 0 3826
3828 0 451950 233976 81840 0 3827
3829 5 451876 233916 81880 0 3828
3830 0 452006 234118 82160 0 3829
3831 0 451944 234132 82320 0 3830
3832 0 451766 234200 82480 0 3831
3833 0 451576 234322 82520 0 3832
3834 0 451216 234302 82480 0 3833
3835 6 451194 234320 82440 0 3834
3836 0 438846 246078 65400 0 2668
3837 5 438322 245750 65320 0 3836
3838 5 437730 245086 65360 0 3837
3839 0 436894 244578 65160 0 3838
3840 0 436536 244448 65120 0 3839
3841 0 436532 244352 65040 0 3840
3842 0 436366 244312 64960 0 3841
3843 0 435946 244182 64960 0 3842
3844 0 435822 244134 64920 0 3843
3845 0 435732 244074 64880 0 3844
3846 0 435664 244054 64800 0 3845
3847 0 435488 244000 64680 0 3846
3848 0 435422 243968 64560 0 3847
3849 0 435318 243936 64520 0 3848
3850 0 435286 243886 64440 0 3849
3851 0 435202 243836 64320 0 3850
3852 0 435024 243662 64160 0 3851
3853 0 434710 243546 64000 0 3852
3854 0 434438 243504 63920 0 3853
3855 0 434104 243364 63840 0 3854
3856 0 433770 243266 63760 0 3855
3857 0 433210 243246 63680 0 3856
3858 5 433088 243230 63640 0 3857
3859 0 432878 243090 63640 0 3858
3860 0 432622 243038 63640 0 3859
3861 0 432508 242992 63560 0 3860
3862 0 432134 242948 63520 0 3861
3863 0 432086 242920 63440 0 3862
3864 0 431928 242768 63320 0 3863
3865 0 431782 242678 63200 0 3864
3866 0 431618 242600 63160 0 3865
3867 0 431494 242486 63040 0 3866
3868 0 431346 242366 62880 0 3867
3869 0 431220 242356 62760 0 3868
3870 0 431162 242382 62720 0 3869
3871 0 431126 242352 62680 0 3870
3872 0 431072 242474 62560 0 3871
3873 0 430938 242442 62440 0 3872
3874 0 430720 242314 62360 0 3873
3875 0 430504 242186 62240 0 3874
3876 0 430422 242130 62120 0 3875
3877 0 430288 242036 62080 0 3876
3878 0 430258 241992 62040 0 3877
3879 0 429934 241826 62040 0 3878
3880 0 429540 241734 62040 0 3879
3881 0 429238 241742 62040 0 3880
3882 0 429238 241742 62000 0 3881
3883 0 429252 241616 61920 0 3882
3884 0 429152 241484 61800 0 3883
3885 0 429066 241356 61600 0 3884
3886 0 428910 241232 61400 0 3885
3887 0 428778 241114 61200 0 3886
3888 0 428664 241074 61040 0 3887
3889 0 428530 240972 60920 0 3888
3890 0 428432 241046 60880 0 3889
3891 0 428278 241054 60800 0 3890
3892 0 428180 241078 60720 0 3891
3893 5 428194 241166 60680 0 3892
3894 0 427922 241078 60680 0 3893
3895 0 427804 241006 60680 0 3894
3896 0 427692 241018 60640 0 3895
3897 0 427534 240966 60560 0 3896
3898 0 427306 240970 60520 0 3897
3899 5 427158 241024 60480 0 3898
3900 0 427118 241016 60400 0 3899
3901 0 426998 240986 60320 0 3900
3902 0 426822 240850 60200 0 3901
3903 0 426696 240798 60120 0 3902
3904 0 426618 240752 60080 0 3903
3905 0 426496 240754 60000 0 3904
3906 0 426248 240724 59880 0 3905
3907 0 426138 240678 59720 0 3906
3908 0 425956 240540 59560 0 3907
3909 0 425896 240452 59440 0 3908
3910 0 425854 240396 59320 0 3909
3911 0 425802 240422 59280 0 3910
3912 0 425764 240420 59200 0 3911
3913 0 425714 240412 59120 0 3912
3914 0 425654 240350 58960 0 3913
3915 0 425631 240336 58840 0 3914
3916 0 425650 240332 58720 0 3915
3917 0 425660 240350 58560 0 3916
3918 0 425686 240363 58400 0 3917
3919 0 425695 240395 58280 0 3918
3920 5 425721 240408 58200 0 3919
3921 0 425820 240525 58200 0 3920
3922 0 425961 240700 58160 0 3921
3923 0 426036 240782 58120 0 3922
3924 0 426112 240864 58080 0 3923
3925 0 426228 240962 58040 0 3924
3926 0 426364 241058 58040 0 3925
3927 0 426418 241232 58040 0 3926
3928 0 426542 241464 58000 0 3927
3929 0 426672 241544 58000 0 3928
3930 0 426734 241586 58040 0 3929
3931 6 426804 241638 58120 0 3930
3932 0 431677 253134 60280 0 3606
3933 0 431431 253152 60280 0 3932
3934 0 431095 253088 60160 0 3933
3935 0 430521 253064 60080 0 3934
3936 0 429701 253180 59880 0 3935
3937 0 429221 253210 59720 0 3936
3938 0 428787 253282 59640 0 3937
3939 0 428343 253278 59400 0 3938
3940 0 428011 253254 59240 0 3939
3941 0 427461 253348 59040 0 3940
3942 0 426825 253384 59040 0 3941
3943 5 426412 253162 59040 0 3942
3944 0 426388 253174 59000 0 3943
3945 5 426360 253214 58880 0 3944
3946 0 425942 253116 58880 0 3945
3947 0 425760 252962 58880 0 3946
3948 0 425742 252952 58840 0 3947
3949 0 425682 252902 58760 0 3948
3950 0 425660 252882 58680 0 3949
3951 0 425570 252764 58600 0 3950
3952 5 425556 252696 58560 0 3951
3953 0 425666 252632 58480 0 3952
3954 0 425814 252592 58360 0 3953
3955 0 425962 252610 58240 0 3954
3956 0 426038 252582 58120 0 3955
3957 0 426176 252526 58000 0 3956
3958 0 426202 252438 57880 0 3957
3959 0 426290 252260 57760 0 3958
3960 0 426348 252202 57720 0 3959
3961 0 426534 251938 57640 0 3960
3962 0 426682 251836 57600 0 3961
3963 0 426730 251680 57560 0 3962
3964 0 426768 251520 57520 0 3963
3965 0 426778 251434 57480 0 3964
3966 0 426922 251382 57400 0 3965
3967 0 426972 251326 57360 0 3966
3968 5 427014 251286 57320 0 3967
3969 0 427100 251316 57280 0 3968
3970 0 427264 251346 57240 0 3969
3971 0 427462 251378 57160 0 3970
3972 0 427608 251386 57080 0 3971
3973 0 427678 251388 57040 0 3972
3974 0 427710 251404 57000 0 3973
3975 0 427856 251414 56960 0 3974
3976 0 427970 251396 56880 0 3975
3977 0 428042 251340 56800 0 3976
3978 0 428188 251274 56720 0 3977
3979 0 428370 251108 56680 0 3978
3980 0 428718 250926 56560 0 3979
3981 0 428982 250790 56440 0 3980
3982 0 429204 250758 56360 0 3981
3983 0 429452 250754 56280 0 3982
3984 0 429638 250760 56200 0 3983
3985 0 429806 250844 56120 0 3984
3986 0 429904 250882 56040 0 3985
3987 0 430064 250914 55960 0 3986
3988 0 430392 250798 55920 0 3987
3989 0 430554 250762 55880 0 3988
3990 0 430766 250740 55880 0 3989
3991 0 431044 250744 55880 0 3990
3992 5 431328 250770 55880 0 3991
3993 0 431376 250774 55840 0 3992
3994 0 431518 250846 55760 0 3993
3995 0 431692 250892 55680 0 3994
3996 0 431922 250888 55600 0 3995
3997 0 432216 250884 55480 0 3996
3998 0 432416 250892 55400 0 3997
3999 0 432560 250882 55320 0 3998
4000 0 432858 250780 55240 0 3999
4001 0 433040 250766 55200 0 4000
4002 0 433176 250784 55120 0 4001
4003 0 433198 250774 55040 0 4002
4004 5 433240 250746 55000 0 4003
4005 0 433694 250824 55000 0 4004
4006 0 433760 250830 54960 0 4005
4007 0 433972 250866 54920 0 4006
4008 0 434124 250884 54880 0 4007
4009 0 434396 250972 54840 0 4008
4010 0 434596 250976 54800 0 4009
4011 5 435012 251088 54800 0 4010
4012 0 435076 251186 54720 0 4011
4013 0 435148 251270 54680 0 4012
4014 0 435198 251308 54600 0 4013
4015 0 435274 251358 54520 0 4014
4016 0 435442 251424 54440 0 4015
4017 0 435524 251510 54400 0 4016
4018 0 435900 251742 54400 0 4017
4019 5 436264 252430 54400 0 4018
4020 0 436280 252434 54320 0 4019
4021 0 436260 252466 54200 0 4020
4022 0 436260 252466 54120 0 4021
4023 0 436248 252406 54000 0 4022
4024 0 436228 252494 53920 0 4023
4025 0 436212 252538 53800 0 4024
4026 6 436152 252590 53720 0 4025
4027 0 442609 240650 70880 0 2836
4028 0 442404 240603 70920 0 4027
4029 0 442302 240589 70960 0 4028
4030 0 442278 240581 71000 0 4029
4031 0 442247 240590 71040 0 4030
4032 0 442219 240592 71080 0 4031
4033 0 442191 240590 71120 0 4032
4034 0 442151 240560 71160 0 4033
4035 0 442136 240563 71200 0 4034
4036 0 442089 240566 71240 0 4035
4037 0 442087 240535 71280 0 4036
4038 0 442009 240511 71320 0 4037
4039 0 442001 240509 71360 0 4038
4040 0 441991 240496 71400 0 4039
4041 0 441970 240464 71440 0 4040
4042 0 441950 240441 71480 0 4041
4043 0 441895 240412 71560 0 4042
4044 0 441869 240406 71600 0 4043
4045 0 441808 240381 71640 0 4044
4046 0 441803 240367 71680 0 4045
4047 0 441798 240353 71720 0 4046
4048 0 441776 240336 71760 0 4047
4049 0 441791 240295 71800 0 4048
4050 0 441759 240298 71840 0 4049
4051 0 441749 240258 71880 0 4050
4052 0 441739 240235 71920 0 4051
4053 0 441716 240218 71960 0 4052
4054 0 441694 240189 72000 0 4053
4055 0 441678 240168 72040 0 4054
4056 0 441674 240173 72080 0 4055
4057 0 441594 240138 72200 0 4056
4058 0 441562 240116 72280 0 4057
4059 0 441506 240076 72400 0 4058
4060 0 441454 240014 72520 0 4059
4061 0 441425 240007 72560 0 4060
4062 0 441418 239992 72600 0 4061
4063 0 441307 239942 72720 0 4062
4064 0 441163 239892 72840 0 4063
4065 0 441060 239848 72960 0 4064
4066 0 440988 239843 73040 0 4065
4067 5 440952 239838 73080 0 4066
4068 0 440909 239830 73120 0 4067
4069 0 440936 239882 73240 0 4068
4070 0 440855 239878 73400 0 4069
4071 0 440772 239810 73640 0 4070
4072 0 440682 239692 73800 0 4071
4073 0 440502 239566 74000 0 4072
4074 0 440424 239440 74200 0 4073
4075 0 440320 239263 74360 0 4074
4076 5 440318 239283 74480 0 4075
4077 0 440322 239294 74560 0 4076
4078 0 440357 239291 74720 0 4077
4079 0 440402 239289 74880 0 4078
4080 0 440465 239334 75040 0 4079
4081 0 440499 239366 75200 0 4080
4082 0 440562 239292 75360 0 4081
4083 5 440619 239328 75480 0 4082
4084 0 440877 239283 75560 0 4083
4085 0 441010 239328 75640 0 4084
4086 0 441111 239337 75720 0 4085
4087 0 441118 239368 75920 0 4086
4088 0 441074 239398 76040 0 4087
4089 0 441094 239386 76160 0 4088
4090 0 441004 239384 76360 0 4089
4091 0 440944 239462 76520 0 4090
4092 0 440978 239481 76720 0 4091
4093 0 440990 239526 76880 0 4092
4094 0 441023 239499 77040 0 4093
4095 0 440956 239521 77240 0 4094
4096 0 440723 239417 77440 0 4095
4097 0 440548 239377 77680 0 4096
4098 0 440266 239120 77880 0 4097
4099 0 440240 238954 78080 0 4098
4100 0 440393 238704 78200 0 4099
4101 5 440497 238740 78280 0 4100
4102 0 440518 238532 78280 0 4101
4103 0 440222 238140 78200 0 4102
4104 0 439874 237444 78200 0 4103
4105 0 439162 236896 78160 0 4104
4106 0 438718 236044 78120 0 4105
4107 0 438402 235672 78080 0 4106
4108 0 437270 235008 78080 0 4107
4109 0 436954 234832 78040 0 4108
4110 0 436866 234780 78000 0 4109
4111 0 436338 234480 77960 0 4110
4112 0 435766 234172 78000 0 4111
4113 0 435578 233952 77960 0 4112
4114 5 435486 233672 77920 0 4113
4115 0 435526 233520 77960 0 4114
4116 0 435598 233256 78000 0 4115
4117 0 436110 233012 78040 0 4116
4118 0 436226 232704 78000 0 4117
4119 0 436254 232664 77960 0 4118
4120 0 436242 232612 77920 0 4119
4121 6 436286 232572 77880 0 4120
4122 5 426140 238628 69520 0 2897
4123 0 426115 238675 69400 0 4122
4124 0 426074 238622 69360 0 4123
4125 0 426043 238584 69320 0 4124
4126 0 425990 238580 69200 0 4125
4127 0 425985 238537 69080 0 4126
4128 0 425997 238502 68960 0 4127
4129 0 426018 238491 68840 0 4128
4130 0 425983 238473 68680 0 4129
4131 0 425960 238448 68560 0 4130
4132 0 425951 238399 68400 0 4131
4133 0 425985 238312 68280 0 4132
4134 0 426162 238237 68160 0 4133
4135 0 426212 238182 68000 0 4134
4136 0 426240 238145 67880 0 4135
4137 0 426252 238134 67800 0 4136
4138 0 426284 238127 67720 0 4137
4139 0 426430 238079 67560 0 4138
4140 0 426385 238045 67440 0 4139
4141 5 426334 237968 67320 0 4140
4142 0 426165 237945 67200 0 4141
4143 0 426044 237932 67160 0 4142
4144 0 425945 237928 67120 0 4143
4145 0 425741 237923 67040 0 4144
4146 0 425519 237896 66960 0 4145
4147 0 425181 237801 66840 0 4146
4148 0 425027 237770 66800 0 4147
4149 0 424773 237711 66720 0 4148
4150 0 424666 237627 66680 0 4149
4151 0 424646 237628 66640 0 4150
4152 0 424552 237582 66600 0 4151
4153 0 424450 237587 66560 0 4152
4154 0 424414 237534 66520 0 4153
4155 0 424335 237517 66480 0 4154
4156 0 424223 237435 66440 0 4155
4157 0 424100 237383 66400 0 4156
4158 5 424033 237372 66360 0 4157
4159 0 423958 237420 66200 0 4158
4160 0 423800 237471 66200 0 4159
4161 0 423809 237472 66160 0 4160
4162 0 423748 237577 66080 0 4161
4163 5 423710 237728 66000 0 4162
4164 0 423672 237689 65960 0 4163
4165 0 423659 237657 65920 0 4164
4166 0 423641 237620 65880 0 4165
4167 0 423647 237606 65840 0 4166
4168 0 423629 237614 65760 0 4167
4169 0 423584 237576 65680 0 4168
4170 0 423540 237570 65640 0 4169
4171 0 423505 237564 65600 0 4170
4172 0 423473 237547 65560 0 4171
4173 0 423407 237523 65520 0 4172
4174 0 423328 237471 65480 0 4173
4175 0 423307 237462 65440 0 4174
4176 0 423284 237435 65400 0 4175
4177 0 423227 237403 65360 0 4176
4178 0 423220 237389 65320 0 4177
4179 0 423217 237397 65280 0 4178
4180 0 423192 237398 65240 0 4179
4181 0 423089 237430 65160 0 4180
4182 0 423042 237476 65120 0 4181
4183 0 423032 237476 65080 0 4182
4184 0 423037 237480 65000 0 4183
4185 0 423024 237527 64960 0 4184
4186 0 423040 237557 64920 0 4185
4187 0 423035 237579 64880 0 4186
4188 0 423029 237594 64840 0 4187
4189 0 423022 237630 64800 0 4188
4190 0 423039 237628 64760 0 4189
4191 0 423064 237645 64720 0 4190
4192 0 423106 237687 64680 0 4191
4193 0 423163 237716 64640 0 4192
4194 0 423221 237755 64600 0 4193
4195 0 423224 237781 64560 0 4194
4196 0 423305 237776 64520 0 4195
4197 0 423366 237763 64480 0 4196
4198 0 423525 237668 64440 0 4197
4199 0 423624 237661 64400 0 4198
4200 0 423761 237641 64360 0 4199
4201 5 423903 237582 64320 0 4200
4202 0 423949 237545 64280 0 4201
4203 6 423986 237499 64240 0 4202
4204 0 426354 253380 58760 0 3945
4205 0 426296 253558 58600 0 4204
4206 0 426164 253676 58320 0 4205
4207 0 426056 253762 58080 0 4206
4208 0 426154 253704 58000 0 4207
4209 0 426170 253710 57920 0 4208
4210 0 426228 253700 57800 0 4209
4211 0 426204 253750 57720 0 4210
4212 0 426198 253848 57640 0 4211
4213 0 426196 253892 57480 0 4212
4214 0 426222 253966 57400 0 4213
4215 5 426222 253966 57360 0 4214
4216 0 426324 254130 57240 0 4215
4217 0 426310 254310 57120 0 4216
4218 0 426304 254414 56880 0 4217
4219 0 426278 254514 56640 0 4218
4220 5 426294 254596 56560 0 4219
4221 0 426458 255018 56560 0 4220
4222 0 426446 255330 56480 0 4221
4223 0 426446 256054 56480 0 4222
4224 0 426446 256234 56400 0 4223
4225 0 426334 256486 56360 0 4224
4226 0 426358 256894 56320 0 4225
4227 5 426434 257386 56280 0 4226
4228 0 426382 257702 56280 0 4227
4229 5 426206 257862 56280 0 4228
4230 0 426250 257870 56360 0 4229
4231 0 426330 257914 56400 0 4230
4232 5 426594 258266 56400 0 4231
4233 0 426578 258402 56480 0 4232
4234 0 426606 258434 56560 0 4233
4235 0 426646 258666 56560 0 4234
4236 0 426726 258706 56600 0 4235
4237 0 426752 258718 56680 0 4236
4238 5 426776 258762 56720 0 4237
4239 0 426966 258974 56720 0 4238
4240 0 427048 259042 56760 0 4239
4241 0 427056 259090 56800 0 4240
4242 0 427160 259230 56840 0 4241
4243 0 427336 259670 56840 0 4242
4244 0 427292 260090 56840 0 4243
4245 0 427220 260226 56920 0 4244
4246 0 427196 260362 57080 0 4245
4247 0 427260 260326 57200 0 4246
4248 0 427304 260366 57280 0 4247
4249 0 427276 260266 57360 0 4248
4250 0 427246 260300 57440 0 4249
4251 0 427268 260252 57520 0 4250
4252 0 427270 260274 57640 0 4251
4253 0 427214 260346 57760 0 4252
4254 0 427174 260332 57880 0 4253
4255 0 427100 260362 58080 0 4254
4256 0 426998 260364 58240 0 4255
4257 0 426818 260372 58400 0 4256
4258 0 426736 260502 58520 0 4257
4259 0 426730 260504 58600 0 4258
4260 0 426716 260494 58680 0 4259
4261 0 426724 260552 58760 0 4260
4262 0 426722 260590 58840 0 4261
4263 0 426734 260616 58920 0 4262
4264 0 426740 260672 59040 0 4263
4265 0 426740 260734 59120 0 4264
4266 0 426740 260782 59240 0 4265
4267 0 426806 260818 59360 0 4266
4268 0 426732 260838 59520 0 4267
4269 0 426732 260838 59680 0 4268
4270 5 426742 260852 59800 0 4269
4271 0 426880 260756 59800 0 4270
4272 0 426980 260704 59840 0 4271
4273 0 427268 260740 59880 0 4272
4274 0 427437 260729 59880 0 4273
4275 0 427581 260690 59880 0 4274
4276 0 427670 260665 59880 0 4275
4277 0 427754 260613 59880 0 4276
4278 0 427822 260623 59920 0 4277
4279 0 427900 260649 60000 0 4278
4280 6 427892 260688 60080 0 4279
4281 0 426058 253836 57360 0 4215
4282 0 425944 253826 57360 0 4281
4283 0 425894 253838 57320 0 4282
4284 0 425782 253844 57280 0 4283
4285 0 425810 253932 57160 0 4284
4286 0 425810 253938 57120 0 4285
4287 0 425676 253992 57000 0 4286
4288 0 425562 254002 56840 0 4287
4289 0 425546 254002 56640 0 4288
4290 0 425488 253986 56520 0 4289
4291 0 425374 253996 56360 0 4290
4292 0 425280 254008 56200 0 4291
4293 0 425166 254042 56120 0 4292
4294 0 425074 254060 56040 0 4293
4295 0 425024 254096 55960 0 4294
4296 0 424960 254118 55840 0 4295
4297 0 424866 254204 55680 0 4296
4298 0 424836 254224 55560 0 4297
4299 0 424740 254268 55400 0 4298
4300 0 424676 254280 55320 0 4299
4301 0 424600 254258 55200 0 4300
4302 0 424484 254232 55080 0 4301
4303 0 424446 254220 55040 0 4302
4304 0 424368 254200 54960 0 4303
4305 0 424328 254206 54920 0 4304
4306 0 424068 254154 54920 0 4305
4307 0 423976 254128 54840 0 4306
4308 0 423892 254122 54760 0 4307
4309 0 423808 254092 54640 0 4308
4310 5 423734 254096 54520 0 4309
4311 0 423692 254122 54440 0 4310
4312 0 423663 254129 54360 0 4311
4313 0 423648 254132 54320 0 4312
4314 0 423520 254164 54240 0 4313
4315 0 423332 254110 54160 0 4314
4316 0 423306 254108 54080 0 4315
4317 0 423258 254104 54000 0 4316
4318 0 423084 254088 53920 0 4317
4319 5 423023 254071 53800 0 4318
4320 0 422402 253982 53800 0 4319
4321 0 421960 253734 53800 0 4320
4322 0 421910 253700 53760 0 4321
4323 0 421794 253570 53720 0 4322
4324 0 421634 253326 53640 0 4323
4325 0 421574 253218 53560 0 4324
4326 0 421558 253194 53520 0 4325
4327 0 421578 253118 53480 0 4326
4328 5 421822 253068 53440 0 4327
4329 0 421720 252700 53440 0 4328
4330 0 421424 252716 53400 0 4329
4331 0 421420 252660 53280 0 4330
4332 0 421346 252554 53240 0 4331
4333 0 421144 252446 53200 0 4332
4334 0 421076 252412 53160 0 4333
4335 0 420970 252336 53080 0 4334
4336 0 420826 252242 53000 0 4335
4337 0 420818 252234 52920 0 4336
4338 0 420870 252144 52880 0 4337
4339 0 420892 252104 52800 0 4338
4340 0 420874 252072 52760 0 4339
4341 0 420826 251996 52680 0 4340
4342 0 420792 251964 52640 0 4341
4343 0 420756 251914 52560 0 4342
4344 0 420746 251910 52520 0 4343
4345 6 420758 251860 52480 0 4344
4346 0 444359 230691 70920 0 3045
4347 0 444761 230586 70960 0 4346
4348 0 444847 230622 71000 0 4347
4349 0 444924 230636 71040 0 4348
4350 0 445079 230753 71160 0 4349
4351 0 445182 230826 71320 0 4350
4352 0 445292 230919 71480 0 4351
4353 0 445368 230949 71600 0 4352
4354 0 445400 230916 71680 0 4353
4355 5 445539 230914 71800 0 4354
4356 0 445687 230782 71880 0 4355
4357 0 445802 230745 71960 0 4356
4358 0 445894 230655 72160 0 4357
4359 0 446105 230575 72280 0 4358
4360 0 446418 230440 72400 0 4359
4361 0 446525 230400 72520 0 4360
4362 0 446717 230333 72640 0 4361
4363 0 446888 230276 72760 0 4362
4364 0 447339 230091 72920 0 4363
4365 0 447716 229957 73080 0 4364
4366 0 447889 229954 73200 0 4365
4367 0 448014 230010 73320 0 4366
4368 0 448287 229955 73440 0 4367
4369 0 448473 229946 73480 0 4368
4370 5 448581 229935 73520 0 4369
4371 0 448696 229922 73560 0 4370
4372 0 448645 229914 73640 0 4371
4373 0 448768 229885 73720 0 4372
4374 0 448797 229879 73760 0 4373
4375 0 448886 229857 73840 0 4374
4376 0 448984 229738 73920 0 4375
4377 0 449515 229544 73960 0 4376
4378 0 449926 229472 74000 0 4377
4379 0 450096 229329 74040 0 4378
4380 0 450320 229245 74080 0 4379
4381 0 450574 229247 74120 0 4380
4382 0 451001 229093 74120 0 4381
4383 0 451210 228983 74240 0 4382
4384 0 451398 228914 74400 0 4383
4385 0 451688 228749 74560 0 4384
4386 0 452501 228314 74520 0 4385
4387 0 452725 227993 74520 0 4386
4388 0 452768 227881 74400 0 4387
4389 0 452841 227101 74400 0 4388
4390 0 452823 226227 74400 0 4389
4391 0 452698 225808 74640 0 4390
4392 0 452702 225796 74680 0 4391
4393 0 452716 225572 74760 0 4392
4394 0 452780 225519 74840 0 4393
4395 0 452812 225524 74880 0 4394
4396 0 452801 225457 74920 0 4395
4397 0 452801 225452 75000 0 4396
4398 0 452797 225307 75080 0 4397
4399 0 452720 225272 75120 0 4398
4400 0 452689 225176 75200 0 4399
4401 0 452621 224998 75240 0 4400
4402 0 452457 224854 75280 0 4401
4403 0 452253 224750 75400 0 4402
4404 5 452237 224738 75440 0 4403
4405 0 451441 224366 75440 0 4404
4406 0 451037 223906 75400 0 4405
4407 0 450937 223878 75360 0 4406
4408 0 450961 223878 75320 0 4407
4409 0 450873 223750 75280 0 4408
4410 6 450917 223678 75240 0 4409
4411 0 438350 244304 75280 0 2300
4412 0 438324 244336 75040 0 4411
4413 0 438404 244298 74880 0 4412
4414 0 438446 244341 74760 0 4413
4415 0 438487 244399 74640 0 4414
4416 0 438588 244515 74480 0 4415
4417 0 438620 244608 74360 0 4416
4418 0 438703 244676 74240 0 4417
4419 0 438788 244730 74120 0 4418
4420 0 438818 244702 74080 0 4419
4421 5 438820 244712 74040 0 4420
4422 0 438892 244876 74000 0 4421
4423 0 438931 245120 73920 0 4422
4424 0 439030 245171 73840 0 4423
4425 0 439104 245240 73720 0 4424
4426 0 439175 245358 73600 0 4425
4427 0 439416 245630 73560 0 4426
4428 0 439465 245813 73400 0 4427
4429 0 439716 245927 73240 0 4428
4430 0 439823 245929 73160 0 4429
4431 0 439950 245941 73120 0 4430
4432 0 440074 245952 73000 0 4431
4433 0 440222 246078 72880 0 4432
4434 0 440272 246088 72680 0 4433
4435 0 440325 246088 72560 0 4434
4436 0 440342 246088 72440 0 4435
4437 0 440326 246089 72320 0 4436
4438 0 440358 246097 72160 0 4437
4439 0 440486 246095 72040 0 4438
4440 0 440622 246202 71880 0 4439
4441 0 440711 246293 71760 0 4440
4442 0 440743 246289 71640 0 4441
4443 0 440761 246295 71520 0 4442
4444 0 440790 246326 71400 0 4443
4445 0 440835 246401 71240 0 4444
4446 0 440846 246478 71080 0 4445
4447 0 440818 246619 70960 0 4446
4448 0 440824 246562 70800 0 4447
4449 0 440862 246572 70600 0 4448
4450 0 441208 246557 70440 0 4449
4451 0 441138 246551 70280 0 4450
4452 0 441132 246668 70120 0 4451
4453 0 441107 246705 69960 0 4452
4454 0 440879 246739 69800 0 4453
4455 0 440814 246584 69640 0 4454
4456 0 440850 246762 69320 0 4455
4457 0 440774 246922 69160 0 4456
4458 0 440654 247058 69000 0 4457
4459 0 440630 247173 68840 0 4458
4460 0 440758 247174 68680 0 4459
4461 0 440559 247566 68680 0 4460
4462 0 440305 247709 68680 0 4461
4463 0 439830 248373 68600 0 4462
4464 0 439545 248593 68520 0 4463
4465 0 439346 248670 68480 0 4464
4466 6 439215 248838 68440 0 4465
4467 0 367466 161409 186920 0 2141
4468 0 367088 161653 187040 0 4467
4469 0 365932 162037 187040 0 4468
4470 0 365673 162184 187120 0 4469
4471 0 365249 162385 187120 0 4470
4472 0 364675 162546 187240 0 4471
4473 0 364372 162469 187400 0 4472
4474 0 363930 162491 187520 0 4473
4475 0 363784 162609 187600 0 4474
4476 0 363361 162822 187680 0 4475
4477 0 363104 162987 187800 0 4476
4478 0 362868 162973 187960 0 4477
4479 0 362590 162906 188120 0 4478
4480 0 362221 162798 188280 0 4479
4481 0 362036 162812 188440 0 4480
4482 0 361802 162775 188560 0 4481
4483 0 361436 162823 188680 0 4482
4484 0 361397 162832 188800 0 4483
4485 0 361247 162831 188960 0 4484
4486 0 361149 162894 189120 0 4485
4487 0 361074 162943 189200 0 4486
4488 0 360958 163019 189320 0 4487
4489 0 360841 163098 189440 0 4488
4490 0 360686 163203 189600 0 4489
4491 0 360665 163229 189640 0 4490
4492 0 360602 163307 189760 0 4491
4493 0 360581 163333 189800 0 4492
4494 0 360677 163300 189960 0 4493
4495 0 360726 163283 190040 0 4494
4496 0 360702 163281 190320 0 4495
4497 0 360625 163154 190360 0 4496
4498 0 360470 162901 190440 0 4497
4499 0 360459 162820 190560 0 4498
4500 0 360455 162793 190600 0 4499
4501 0 360482 162721 190760 0 4500
4502 0 360495 162725 190800 0 4501
4503 0 360501 162711 190840 0 4502
4504 0 360597 162555 190880 0 4503
4505 0 360617 162507 190920 0 4504
4506 0 360636 162457 190960 0 4505
4507 0 360668 162396 191200 0 4506
4508 0 360615 162098 191400 0 4507
4509 0 360624 161928 191560 0 4508
4510 0 360452 161681 191600 0 4509
4511 0 360549 161726 191800 0 4510
4512 0 360601 161475 192040 0 4511
4513 0 360249 161516 192240 0 4512
4514 0 360030 161652 192360 0 4513
4515 0 359949 161673 192400 0 4514
4516 0 359490 161641 192400 0 4515
4517 0 359333 161672 192280 0 4516
4518 6 359320 161664 192240 0 4517
4519 0 439582 230317 69400 0 3484
4520 0 439564 230178 69240 0 4519
4521 0 439578 230156 69040 0 4520
4522 0 439647 230034 68840 0 4521
4523 0 439712 229875 68760 0 4522
4524 0 439577 229723 68720 0 4523
4525 0 439437 229625 68640 0 4524
4526 0 439332 229442 68520 0 4525
4527 0 439186 229124 68360 0 4526
4528 0 439082 228788 68200 0 4527
4529 0 439013 228538 68080 0 4528
4530 5 439016 228532 68040 0 4529
4531 0 439114 228144 68040 0 4530
4532 0 438725 227463 68040 0 4531
4533 5 438731 227593 68000 0 4532
4534 0 438509 226988 68000 0 4533
4535 0 438436 226316 67880 0 4534
4536 0 438203 225929 67760 0 4535
4537 0 438125 225925 67600 0 4536
4538 0 438122 225808 67440 0 4537
4539 0 437795 225672 67120 0 4538
4540 0 437065 225314 66800 0 4539
4541 5 436496 224976 66600 0 4540
4542 0 436422 224928 66440 0 4541
4543 0 436301 224809 66280 0 4542
4544 0 436031 224462 65920 0 4543
4545 0 435972 224096 65440 0 4544
4546 0 435900 223998 65080 0 4545
4547 0 435723 223880 64920 0 4546
4548 0 435343 223751 64680 0 4547
4549 0 435494 223575 64520 0 4548
4550 0 435514 223433 64320 0 4549
4551 0 435345 223435 64200 0 4550
4552 0 435099 223090 63960 0 4551
4553 0 434395 222893 63960 0 4552
4554 0 434325 222989 64120 0 4553
4555 0 434002 222816 64480 0 4554
4556 0 433317 222477 64800 0 4555
4557 0 433549 222046 65280 0 4556
4558 0 433402 221984 65400 0 4557
4559 0 433206 221784 65600 0 4558
4560 0 433258 221386 65720 0 4559
4561 0 433380 220923 65720 0 4560
4562 0 433507 220771 65880 0 4561
4563 0 433346 221101 65960 0 4562
4564 0 433430 221171 66000 0 4563
4565 0 433458 221251 66040 0 4564
4566 0 433486 221319 66080 0 4565
4567 6 433526 221427 66120 0 4566
4568 5 442142 243250 65560 0 2659
4569 0 441294 242866 65600 0 4568
4570 0 441038 242866 65640 0 4569
4571 0 440818 242800 65680 0 4570
4572 0 440614 242708 65720 0 4571
4573 0 440262 242516 65680 0 4572
4574 0 440002 242476 65640 0 4573
4575 0 439750 242420 65600 0 4574
4576 0 439558 242344 65560 0 4575
4577 0 439334 242240 65440 0 4576
4578 0 439138 242068 65320 0 4577
4579 0 438750 241860 65280 0 4578
4580 0 437918 241540 65320 0 4579
4581 0 437626 241432 65360 0 4580
4582 0 437430 241312 65400 0 4581
4583 0 437038 240952 65440 0 4582
4584 0 436750 240576 65400 0 4583
4585 0 436386 240316 65280 0 4584
4586 0 436402 240288 65240 0 4585
4587 0 436366 240248 65160 0 4586
4588 0 436222 240124 65040 0 4587
4589 0 436142 240072 64960 0 4588
4590 0 436034 240036 64840 0 4589
4591 0 435914 239964 64680 0 4590
4592 0 435862 239840 64520 0 4591
4593 0 435862 239764 64320 0 4592
4594 0 435842 239672 64160 0 4593
4595 0 435410 239500 64000 0 4594
4596 0 435290 239476 63960 0 4595
4597 0 435190 239432 63920 0 4596
4598 0 435030 239328 63880 0 4597
4599 0 434834 239140 63840 0 4598
4600 0 434606 238952 63760 0 4599
4601 0 434018 238652 63600 0 4600
4602 0 433734 238524 63560 0 4601
4603 0 433554 238360 63480 0 4602
4604 0 433230 238136 63360 0 4603
4605 0 432514 237580 63240 0 4604
4606 0 431914 237216 63160 0 4605
4607 0 431606 237064 63040 0 4606
4608 0 431470 237072 62920 0 4607
4609 0 431402 237068 62880 0 4608
4610 0 431318 237044 62840 0 4609
4611 0 431331 237002 62800 0 4610
4612 0 431311 236974 62680 0 4611
4613 6 431138 236984 62560 0 4612
4614 0 438472 248450 64000 0 2680
4615 0 438454 248424 63920 0 4614
4616 0 438480 248354 63880 0 4615
4617 0 438510 248318 63840 0 4616
4618 0 438500 248262 63800 0 4617
4619 0 438574 248180 63720 0 4618
4620 0 438594 248132 63680 0 4619
4621 0 438602 248036 63600 0 4620
4622 0 438644 247936 63520 0 4621
4623 0 438732 247870 63480 0 4622
4624 0 438972 247852 63440 0 4623
4625 0 439224 247772 63440 0 4624
4626 0 439274 247752 63400 0 4625
4627 0 439544 247774 63240 0 4626
4628 0 439550 247778 63160 0 4627
4629 0 439680 247820 63080 0 4628
4630 0 439862 247846 62920 0 4629
4631 0 440020 247880 62720 0 4630
4632 0 440086 248096 62560 0 4631
4633 0 440136 248140 62480 0 4632
4634 0 440164 248090 62360 0 4633
4635 0 440196 248030 62240 0 4634
4636 0 440250 248022 62160 0 4635
4637 0 440418 248052 62160 0 4636
4638 5 440514 248076 62160 0 4637
4639 0 440530 248018 62080 0 4638
4640 0 440634 247972 62000 0 4639
4641 0 440790 247948 61960 0 4640
4642 0 440820 247894 61920 0 4641
4643 0 440814 247888 61840 0 4642
4644 0 441096 247942 61840 0 4643
4645 0 441204 247952 61800 0 4644
4646 0 441360 247914 61760 0 4645
4647 0 441422 247844 61720 0 4646
4648 0 441502 247776 61680 0 4647
4649 6 441574 247754 61640 0 4648
4650 0 449616 217327 70880 0 3140
4651 0 449724 217432 70840 0 4650
4652 5 450026 217647 70880 0 4651
4653 0 450044 217749 70920 0 4652
4654 0 450022 217825 70960 0 4653
4655 0 449898 217977 71000 0 4654
4656 0 449882 218007 71040 0 4655
4657 0 449850 218015 71080 0 4656
4658 0 449816 218053 71120 0 4657
4659 0 449752 218051 71160 0 4658
4660 0 449712 218039 71200 0 4659
4661 0 449702 218039 71240 0 4660
4662 0 449680 218027 71280 0 4661
4663 0 449620 218039 71320 0 4662
4664 0 449584 218109 71360 0 4663
4665 0 449642 218153 71320 0 4664
4666 0 449644 218155 71280 0 4665
4667 0 449656 218177 71240 0 4666
4668 0 449656 218233 71160 0 4667
4669 0 449682 218247 71080 0 4668
4670 0 449570 218265 70920 0 4669
4671 0 449400 218253 70800 0 4670
4672 0 449388 218329 70680 0 4671
4673 0 449398 218343 70640 0 4672
4674 5 449410 218337 70600 0 4673
4675 0 449254 218383 70560 0 4674
4676 0 449180 218365 70520 0 4675
4677 0 449028 218401 70480 0 4676
4678 0 448918 218527 70440 0 4677
4679 6 448874 218509 70360 0 4678
4680 0 370847 160066 184480 0 2128
4681 0 370760 160111 184240 0 4680
4682 0 370764 160113 184200 0 4681
4683 0 370776 160117 184080 0 4682
4684 0 370912 160157 183920 0 4683
4685 0 370780 160461 183760 0 4684
4686 0 370608 160525 183600 0 4685
4687 0 370388 160621 183440 0 4686
4688 0 370132 161049 183280 0 4687
4689 0 370012 161353 183120 0 4688
4690 0 369700 161789 182920 0 4689
4691 0 369712 161957 182720 0 4690
4692 0 369596 161997 182640 0 4691
4693 5 368548 162213 182640 0 4692
4694 0 368500 162229 182720 0 4693
4695 0 368368 162133 182840 0 4694
4696 0 368356 162097 182880 0 4695
4697 0 368292 161949 182960 0 4696
4698 0 368164 161887 183000 0 4697
4699 0 368036 161825 183040 0 4698
4700 0 367528 161877 183080 0 4699
4701 0 367096 161893 183160 0 4700
4702 0 366996 161813 183080 0 4701
4703 0 366624 161749 183000 0 4702
4704 0 366484 161633 182960 0 4703
4705 0 366172 161749 182960 0 4704
4706 0 365992 161717 182920 0 4705
4707 0 365776 161705 182840 0 4706
4708 6 365724 161813 182760 0 4707
4709 0 424066 237152 66360 0 4158
4710 0 424066 237104 66480 0 4709
4711 0 423924 237076 66560 0 4710
4712 0 423813 237052 66600 0 4711
4713 0 423714 237020 66640 0 4712
4714 0 423695 237030 66680 0 4713
4715 0 423671 237031 66720 0 4714
4716 0 423711 237058 66800 0 4715
4717 0 423689 237062 66840 0 4716
4718 0 423639 237023 66880 0 4717
4719 0 423676 236983 66920 0 4718
4720 0 423692 236941 66960 0 4719
4721 0 423733 236935 67000 0 4720
4722 0 423752 236923 67040 0 4721
4723 0 423793 236940 67080 0 4722
4724 0 423818 236936 67120 0 4723
4725 0 423847 236912 67160 0 4724
4726 0 423848 236859 67240 0 4725
4727 0 423904 236842 67320 0 4726
4728 0 424156 236802 67320 0 4727
4729 0 424161 236796 67360 0 4728
4730 0 424256 236810 67440 0 4729
4731 0 424230 236812 67520 0 4730
4732 0 424200 236796 67560 0 4731
4733 0 424136 236776 67640 0 4732
4734 0 424106 236763 67720 0 4733
4735 0 424117 236754 67760 0 4734
4736 0 424117 236729 67840 0 4735
4737 6 424118 236728 67880 0 4736
4738 0 434566 240838 74040 0 2861
4739 0 434582 240834 74080 0 4738
4740 0 434596 240832 74120 0 4739
4741 0 434623 240840 74160 0 4740
4742 0 434583 240787 74200 0 4741
4743 0 434522 240793 74240 0 4742
4744 0 434481 240791 74280 0 4743
4745 0 434435 240743 74320 0 4744
4746 0 434381 240701 74360 0 4745
4747 0 434294 240656 74400 0 4746
4748 0 434193 240640 74440 0 4747
4749 0 434070 240610 74480 0 4748
4750 0 434046 240635 74520 0 4749
4751 0 434042 240635 74560 0 4750
4752 0 434047 240662 74600 0 4751
4753 0 434050 240678 74640 0 4752
4754 0 434030 240696 74680 0 4753
4755 0 433990 240700 74720 0 4754
4756 0 433958 240707 74760 0 4755
4757 0 433927 240687 74800 0 4756
4758 0 433959 240728 74840 0 4757
4759 0 433946 240735 74880 0 4758
4760 0 433949 240744 74920 0 4759
4761 0 433948 240758 74960 0 4760
4762 0 433965 240770 75000 0 4761
4763 0 433971 240769 75040 0 4762
4764 0 433982 240780 75080 0 4763
4765 6 433999 240770 75120 0 4764
4766 0 423102 256822 72800 0 2410
4767 0 422841 256200 72800 0 4766
4768 0 422848 256152 72920 0 4767
4769 0 422829 256080 73280 0 4768
4770 0 422363 255135 73440 0 4769
4771 0 422162 254940 73480 0 4770
4772 0 422151 254628 73200 0 4771
4773 5 422100 254370 73120 0 4772
4774 0 422169 253948 73120 0 4773
4775 5 422400 253317 73160 0 4774
4776 0 422361 253075 72720 0 4775
4777 0 422022 253244 72400 0 4776
4778 0 421542 253485 72000 0 4777
4779 0 421728 253401 71760 0 4778
4780 5 421721 253654 71520 0 4779
4781 0 421551 253193 71520 0 4780
4782 0 421277 253158 71360 0 4781
4783 0 421045 253126 71200 0 4782
4784 0 421029 253110 71080 0 4783
4785 0 421021 253126 71000 0 4784
4786 0 420957 253118 70920 0 4785
4787 0 420965 253126 70840 0 4786
4788 0 420893 253078 70760 0 4787
4789 0 420821 253070 70680 0 4788
4790 0 420773 253070 70600 0 4789
4791 6 420765 253038 70560 0 4790
4792 0 421499 256287 63760 0 2462
4793 0 421731 256051 64000 0 4792
4794 0 421775 256065 64040 0 4793
4795 0 421867 255977 64080 0 4794
4796 0 421959 256101 64200 0 4795
4797 0 421807 256349 64320 0 4796
4798 0 421831 256385 64480 0 4797
4799 0 421575 256441 64640 0 4798
4800 0 421383 256597 64800 0 4799
4801 0 421299 256573 65000 0 4800
4802 0 421027 256713 65200 0 4801
4803 0 420967 256861 65360 0 4802
4804 0 420951 256981 65520 0 4803
4805 0 420735 257085 65680 0 4804
4806 0 420763 257121 65880 0 4805
4807 0 420795 256997 66080 0 4806
4808 0 420703 256917 66240 0 4807
4809 0 420675 256913 66400 0 4808
4810 5 420803 256957 66440 0 4809
4811 0 420847 256945 66480 0 4810
4812 0 420787 256921 66520 0 4811
4813 0 420783 256921 66560 0 4812
4814 0 420639 256901 66640 0 4813
4815 0 420547 256845 66760 0 4814
4816 6 420579 256813 66800 0 4815
4817 0 373556 158837 184760 0 2124
4818 0 373715 158697 184600 0 4817
4819 0 373853 158558 184400 0 4818
4820 0 374264 158386 184200 0 4819
4821 0 374459 158505 184200 0 4820
4822 0 374799 158581 184120 0 4821
4823 0 375275 158517 183960 0 4822
4824 0 375657 158597 183800 0 4823
4825 0 375929 158641 183640 0 4824
4826 0 376305 158733 183560 0 4825
4827 0 376839 158857 183480 0 4826
4828 0 377267 158957 183320 0 4827
4829 0 377805 158977 183160 0 4828
4830 0 377957 158969 183000 0 4829
4831 0 378283 159101 182920 0 4830
4832 0 378755 159221 182840 0 4831
4833 0 379035 159345 182760 0 4832
4834 0 379203 159497 182640 0 4833
4835 0 379245 159597 182560 0 4834
4836 0 379315 159901 182400 0 4835
4837 0 379323 160189 182280 0 4836
4838 5 379399 160193 182160 0 4837
4839 0 379241 160561 182120 0 4838
4840 6 379269 160661 182080 0 4839
4841 0 391739 146642 185520 0 2088
4842 0 391899 146870 185720 0 4841
4843 0 392020 147033 185760 0 4842
4844 0 392165 147157 185760 0 4843
4845 0 392929 147557 185760 0 4844
4846 0 393163 147593 185760 0 4845
4847 0 393394 147759 185760 0 4846
4848 0 393628 147674 185560 0 4847
4849 0 393841 147658 185440 0 4848
4850 0 394008 147635 185280 0 4849
4851 0 393983 147742 185080 0 4850
4852 5 393661 148716 185080 0 4851
4853 0 393690 148630 185000 0 4852
4854 0 393749 148457 184840 0 4853
4855 0 393972 148329 184680 0 4854
4856 0 394028 148297 184640 0 4855
4857 0 394076 147870 184360 0 4856
4858 0 393901 147684 184280 0 4857
4859 0 393907 147628 184240 0 4858
4860 0 394045 147468 184080 0 4859
4861 0 394157 147488 184000 0 4860
4862 0 394287 147520 183920 0 4861
4863 0 394359 147460 183840 0 4862
4864 6 394331 147432 183800 0 4863
4865 0 426358 238411 69560 0 4122
4866 0 426429 238349 69480 0 4865
4867 0 426478 238191 69360 0 4866
4868 0 426534 237994 69280 0 4867
4869 5 426539 237891 69240 0 4868
4870 0 426546 237870 69200 0 4869
4871 0 426533 237794 69160 0 4870
4872 0 426588 237636 69120 0 4871
4873 0 426644 237492 69000 0 4872
4874 0 426661 237384 68960 0 4873
4875 0 426696 237359 68920 0 4874
4876 0 426699 237329 68840 0 4875
4877 0 426736 237211 68720 0 4876
4878 5 426670 237168 68600 0 4877
4879 0 426560 237021 68520 0 4878
4880 0 426526 236978 68480 0 4879
4881 0 426488 236882 68440 0 4880
4882 0 426394 236783 68400 0 4881
4883 0 426371 236760 68360 0 4882
4884 0 426330 236707 68240 0 4883
4885 0 426182 236533 68120 0 4884
4886 0 426094 236516 68080 0 4885
4887 0 425948 236422 68080 0 4886
4888 6 425755 236384 68080 0 4887
4889 0 375762 155430 185760 0 2113
4890 0 375691 155514 185880 0 4889
4891 0 375526 155711 186160 0 4890
4892 0 375361 155907 186440 0 4891
4893 0 375314 155963 186520 0 4892
4894 0 375051 155520 186920 0 4893
4895 0 374956 155535 187080 0 4894
4896 0 374864 155389 187240 0 4895
4897 0 374856 155382 187400 0 4896
4898 0 374628 155412 187600 0 4897
4899 0 374722 155417 187680 0 4898
4900 0 374826 155253 187760 0 4899
4901 0 374766 155109 187920 0 4900
4902 0 374690 155057 188080 0 4901
4903 0 374710 154973 188160 0 4902
4904 0 374634 154909 188360 0 4903
4905 0 374590 154905 188480 0 4904
4906 0 374530 154817 188560 0 4905
4907 0 374578 154845 188640 0 4906
4908 0 374538 154817 188680 0 4907
4909 6 374534 154765 188760 0 4908
4910 0 427020 241156 60480 0 3899
4911 0 427006 241252 60520 0 4910
4912 0 427042 241332 60560 0 4911
4913 0 427080 241470 60560 0 4912
4914 5 427132 241484 60600 0 4913
4915 0 427040 241592 60600 0 4914
4916 0 426978 241658 60600 0 4915
4917 0 426800 241780 60600 0 4916
4918 0 426758 241808 60640 0 4917
4919 0 426504 241930 60640 0 4918
4920 0 426380 241978 60600 0 4919
4921 0 426266 242038 60520 0 4920
4922 0 426052 242098 60520 0 4921
4923 0 425954 242210 60520 0 4922
4924 0 425856 242278 60480 0 4923
4925 0 425790 242360 60480 0 4924
4926 0 425716 242408 60440 0 4925
4927 0 425592 242530 60360 0 4926
4928 0 425462 242588 60200 0 4927
4929 0 425318 242588 60200 0 4928
4930 6 425220 242598 60160 0 4929
4931 0 438374 246010 65000 0 3837
4932 0 438388 246052 64960 0 4931
4933 5 438406 246070 64920 0 4932
4934 0 438430 246232 64800 0 4933
4935 5 438420 246278 64760 0 4934
4936 0 438492 246336 64680 0 4935
4937 0 438475 246336 64640 0 4936
4938 0 438578 246410 64600 0 4937
4939 0 438696 246488 64520 0 4938
4940 5 438736 246522 64440 0 4939
4941 0 438930 246622 64400 0 4940
4942 0 438934 246626 64280 0 4941
4943 0 438850 246558 64200 0 4942
4944 5 438556 246672 64200 0 4943
4945 0 438292 246758 64200 0 4944
4946 0 438106 246696 64200 0 4945
4947 0 438106 246696 64160 0 4946
4948 0 438096 246744 64120 0 4947
4949 0 438104 246748 64040 0 4948
4950 0 438096 246750 63960 0 4949
4951 6 437996 246780 63880 0 4950
4952 0 443713 225898 68920 0 3065
4953 0 443589 225962 68880 0 4952
4954 0 443497 225994 68840 0 4953
4955 0 443421 226002 68800 0 4954
4956 0 443375 226026 68760 0 4955
4957 0 443247 226056 68680 0 4956
4958 0 443125 226052 68600 0 4957
4959 5 443053 226062 68520 0 4958
4960 0 443009 225998 68520 0 4959
4961 0 442955 225964 68480 0 4960
4962 0 442913 225950 68440 0 4961
4963 0 442875 225894 68360 0 4962
4964 0 442871 225844 68280 0 4963
4965 0 442873 225756 68200 0 4964
4966 0 442839 225704 68160 0 4965
4967 0 442655 225650 68120 0 4966
4968 0 442465 225560 68080 0 4967
4969 0 442293 225470 68040 0 4968
4970 0 442009 225338 68040 0 4969
4971 0 441829 225294 68000 0 4970
4972 6 441709 225268 67960 0 4971
4973 0 423405 245711 65560 0 2940
4974 0 423589 246090 65600 0 4973
4975 0 423603 246149 65680 0 4974
4976 0 423674 246441 65840 0 4975
4977 0 423721 246698 66040 0 4976
4978 0 423910 246867 66200 0 4977
4979 0 424023 246896 66400 0 4978
4980 5 424226 247171 66440 0 4979
4981 0 423879 246638 66440 0 4980
4982 0 423872 246643 66600 0 4981
4983 0 423900 246655 66720 0 4982
4984 0 423988 246679 66800 0 4983
4985 0 424036 246687 66840 0 4984
4986 0 424108 246711 66920 0 4985
4987 0 424196 246719 67000 0 4986
4988 0 424276 246759 67080 0 4987
4989 0 424348 246775 67160 0 4988
4990 0 424348 246783 67240 0 4989
4991 0 424380 246783 67320 0 4990
4992 6 424364 246799 67400 0 4991
4993 0 436068 143458 182840 0 3432
4994 5 436125 143547 182760 0 4993
4995 0 436178 143593 182720 0 4994
4996 0 436157 143610 182680 0 4995
4997 0 436114 143619 182640 0 4996
4998 0 436063 143645 182600 0 4997
4999 0 436061 143687 182560 0 4998
5000 0 436084 143710 182520 0 4999
5001 0 436122 143729 182480 0 5000
5002 0 436174 143778 182440 0 5001
5003 0 436240 143832 182400 0 5002
5004 0 436238 143865 182360 0 5003
5005 0 436259 143885 182320 0 5004
5006 0 436234 143923 182280 0 5005
5007 0 436195 143956 182240 0 5006
5008 0 436195 144008 182200 0 5007
5009 0 436177 144056 182160 0 5008
5010 0 436202 144075 182120 0 5009
5011 6 436223 144097 182080 0 5010
5012 0 496939 243862 74800 0 3289
5013 0 496903 243968 74920 0 5012
5014 0 497093 243877 75080 0 5013
5015 0 497212 243769 75200 0 5014
5016 5 497205 243811 75280 0 5015
5017 0 497100 243970 75280 0 5016
5018 0 496906 244137 75280 0 5017
5019 0 496881 244122 75320 0 5018
5020 0 496898 244133 75440 0 5019
5021 0 496956 244137 75600 0 5020
5022 0 496968 244127 75680 0 5021
5023 5 497079 244064 75800 0 5022
5024 0 497324 243968 75800 0 5023
5025 0 497210 243924 75600 0 5024
5026 0 497174 243938 75560 0 5025
5027 6 497053 243971 75400 0 5026
5028 0 422203 256327 63120 0 2463
5029 0 422151 256499 62920 0 5028
5030 0 422199 256643 62680 0 5029
5031 0 422011 256787 62560 0 5030
5032 0 421719 256831 62400 0 5031
5033 0 420863 256987 62360 0 5032
5034 5 420411 256995 62200 0 5033
5035 0 419951 257951 62240 0 5034
5036 0 420059 257995 62280 0 5035
5037 0 420143 258055 62400 0 5036
5038 0 420131 258179 62520 0 5037
5039 0 420187 258015 62680 0 5038
5040 0 420199 258087 62800 0 5039
5041 0 420103 258207 62920 0 5040
5042 0 419971 258143 62960 0 5041
5043 6 419951 258099 63040 0 5042
5044 0 423193 245652 65360 0 2940
5045 0 423167 245711 65320 0 5044
5046 0 423208 245751 65280 0 5045
5047 0 423279 245777 65240 0 5046
5048 0 423332 245808 65200 0 5047
5049 0 423401 245890 65160 0 5048
5050 0 423456 245930 65120 0 5049
5051 0 423497 245935 65080 0 5050
5052 0 423550 245943 65040 0 5051
5053 0 423581 245949 65000 0 5052
5054 0 423591 245969 64960 0 5053
5055 0 423591 245986 64920 0 5054
5056 0 423610 245999 64880 0 5055
5057 0 423609 246006 64840 0 5056
5058 0 423577 246001 64800 0 5057
5059 6 423584 245981 64760 0 5058
5060 0 447473 217773 72040 0 3128
5061 0 447193 217793 72000 0 5060
5062 0 447087 217771 71960 0 5061
5063 0 446955 217767 71920 0 5062
5064 0 446825 217789 71880 0 5063
5065 0 446749 217813 71800 0 5064
5066 0 446647 217807 71760 0 5065
5067 0 446585 217819 71720 0 5066
5068 0 446601 217819 71680 0 5067
5069 0 446637 217833 71640 0 5068
5070 0 446699 217815 71560 0 5069
5071 0 446719 217735 71520 0 5070
5072 0 446549 217717 71480 0 5071
5073 0 446473 217755 71440 0 5072
5074 0 446427 217729 71400 0 5073
5075 6 446411 217719 71360 0 5074
5076 0 430241 254696 52600 0 3676
5077 0 430133 254642 52440 0 5076
5078 0 430077 254598 52320 0 5077
5079 0 430117 254528 52120 0 5078
5080 0 430083 254408 51960 0 5079
5081 0 429947 254310 51800 0 5080
5082 5 429942 254330 51680 0 5081
5083 0 429941 254336 51640 0 5082
5084 0 429941 254386 51480 0 5083
5085 0 429941 254386 51440 0 5084
5086 0 429949 254324 51360 0 5085
5087 0 429931 254294 51240 0 5086
5088 0 429936 254282 51120 0 5087
5089 6 429937 254278 51080 0 5088
5090 0 456390 235190 79160 0 3807
5091 0 456586 235086 79120 0 5090
5092 0 456638 235038 79080 0 5091
5093 0 456696 235002 79040 0 5092
5094 0 456760 234951 79000 0 5093
5095 0 456960 234835 78960 0 5094
5096 0 457038 234763 78920 0 5095
5097 0 457220 234719 78800 0 5096
5098 0 457330 234671 78720 0 5097
5099 0 457418 234677 78640 0 5098
5100 0 457704 234765 78520 0 5099
5101 0 457860 234727 78480 0 5100
5102 0 457982 234697 78440 0 5101
5103 6 458144 234647 78400 0 5102
5104 0 431837 252636 59640 0 3613
5105 0 431819 252610 59600 0 5104
5106 0 431797 252528 59560 0 5105
5107 0 431805 252428 59520 0 5106
5108 0 431837 252384 59480 0 5107
5109 0 431971 252300 59440 0 5108
5110 0 432225 252260 59440 0 5109
5111 0 432381 252204 59520 0 5110
5112 0 432511 252190 59600 0 5111
5113 0 432607 252142 59640 0 5112
5114 0 432785 252138 59680 0 5113
5115 0 432937 252204 59720 0 5114
5116 6 433041 252228 59760 0 5115
5117 0 425230 239293 69160 0 2901
5118 0 425277 239279 69120 0 5117
5119 0 425295 239274 69080 0 5118
5120 0 425355 239332 69000 0 5119
5121 0 425519 239444 68880 0 5120
5122 0 425595 239600 68720 0 5121
5123 0 425575 239672 68640 0 5122
5124 0 425667 239908 68560 0 5123
5125 0 425659 239912 68480 0 5124
5126 0 425687 239872 68400 0 5125
5127 0 425739 239876 68320 0 5126
5128 0 425847 239908 68320 0 5127
5129 6 425871 239944 68240 0 5128
5130 0 424714 133132 181960 0 2008
5131 0 424709 133149 182000 0 5130
5132 0 424930 133080 182040 0 5131
5133 0 425264 133051 182080 0 5132
5134 0 425379 133045 182120 0 5133
5135 0 425431 133007 182160 0 5134
5136 0 425405 132974 182200 0 5135
5137 0 425424 132999 182240 0 5136
5138 0 425397 133035 182280 0 5137
5139 0 425500 132975 182320 0 5138
5140 0 425446 133017 182360 0 5139
5141 6 425446 133032 182400 0 5140
5142 0 440567 239781 73080 0 4067
5143 0 440387 239789 73040 0 5142
5144 0 440292 239792 73000 0 5143
5145 0 440206 239722 72920 0 5144
5146 0 440144 239643 72840 0 5145
5147 0 440060 239571 72720 0 5146
5148 0 440058 239500 72600 0 5147
5149 0 440191 239511 72480 0 5148
5150 0 440249 239521 72440 0 5149
5151 5 440534 239456 72360 0 5150
5152 0 440514 239423 72280 0 5151
5153 6 440486 239444 72240 0 5152
5154 0 397532 137635 179520 0 2054
5155 0 397612 137599 179440 0 5154
5156 0 398066 137443 179360 0 5155
5157 0 398198 137427 179280 0 5156
5158 0 397891 137483 179200 0 5157
5159 0 398341 137419 179120 0 5158
5160 0 398373 137300 179000 0 5159
5161 0 398529 137284 178880 0 5160
5162 0 398581 137279 178840 0 5161
5163 0 398863 137171 178760 0 5162
5164 6 398871 137155 178720 0 5163
5165 5 424336 247337 66520 0 4980
5166 0 424617 247386 66520 0 5165
5167 0 424658 247395 66480 0 5166
5168 0 424860 247380 66440 0 5167
5169 0 424950 247392 66400 0 5168
5170 5 425046 247352 66320 0 5169
5171 0 425186 247059 66320 0 5170
5172 0 425072 246917 66280 0 5171
5173 0 424980 246819 66240 0 5172
5174 0 424972 246803 66200 0 5173
5175 6 424932 246817 66160 0 5174
5176 0 425312 252582 58560 0 3952
5177 0 425104 252444 58560 0 5176
5178 0 424880 252282 58560 0 5177
5179 0 424758 252188 58560 0 5178
5180 0 424740 252098 58560 0 5179
5181 0 424724 252046 58600 0 5180
5182 0 424614 251964 58640 0 5181
5183 0 424524 251926 58680 0 5182
5184 0 424438 251880 58760 0 5183
5185 0 424334 251870 58800 0 5184
5186 6 424238 251844 58840 0 5185
5187 0 446864 222745 69880 0 3083
5188 0 447300 222461 69920 0 5187
5189 0 447348 222417 69960 0 5188
5190 5 447352 222409 70000 0 5189
5191 0 447316 222421 70040 0 5190
5192 0 447276 222449 70120 0 5191
5193 0 447280 222429 70200 0 5192
5194 0 447264 222461 70320 0 5193
5195 0 447180 222433 70440 0 5194
5196 0 447148 222397 70520 0 5195
5197 6 447140 222401 70560 0 5196
5198 0 433680 131990 181240 0 1977
5199 0 433413 132373 181280 0 5198
5200 0 433409 132249 181320 0 5199
5201 0 433403 132268 181360 0 5200
5202 0 433271 132238 181400 0 5201
5203 0 433226 132256 181440 0 5202
5204 0 433228 132252 181480 0 5203
5205 0 433260 132293 181520 0 5204
5206 0 433320 132293 181560 0 5205
5207 6 433289 132270 181600 0 5206
5208 0 451111 239007 75360 0 3772
5209 5 451170 239057 75480 0 5208
5210 0 451323 238861 75480 0 5209
5211 0 451295 238792 75520 0 5210
5212 0 451359 238746 75640 0 5211
5213 0 451271 238746 75720 0 5212
5214 0 451171 238734 75840 0 5213
5215 0 451071 238838 75920 0 5214
5216 0 451108 238817 76000 0 5215
5217 6 451127 238806 76040 0 5216
5218 0 445358 231065 71800 0 4355
5219 0 445316 231069 71840 0 5218
5220 0 445202 231070 71880 0 5219
5221 0 445130 231081 71920 0 5220
5222 0 445104 231089 71960 0 5221
5223 0 445032 231161 72000 0 5222
5224 0 444998 231181 72040 0 5223
5225 0 444944 231235 72120 0 5224
5226 0 444912 231255 72160 0 5225
5227 6 444912 231249 72200 0 5226
5228 0 438399 131945 179560 0 1936
5229 0 438424 131927 179520 0 5228
5230 0 438412 131986 179480 0 5229
5231 0 438434 131960 179440 0 5230
5232 0 438403 132006 179400 0 5231
5233 0 438446 131995 179360 0 5232
5234 0 438449 131978 179320 0 5233
5235 0 438487 131969 179280 0 5234
5236 6 438444 131992 179240 0 5235
5237 5 496711 248031 74960 0 3316
5238 0 496678 248072 75040 0 5237
5239 0 496645 248112 75120 0 5238
5240 5 496750 248006 75320 0 5239
5241 0 497390 248536 75320 0 5240
5242 0 497688 248506 75480 0 5241
5243 0 497925 248398 75680 0 5242
5244 0 498056 248423 75760 0 5243
5245 6 498048 248460 75800 0 5244
5246 0 426762 239804 70240 0 2894
5247 0 426795 240032 70280 0 5246
5248 0 426747 240438 70240 0 5247
5249 0 426803 240674 70200 0 5248
5250 0 426795 240762 70240 0 5249
5251 0 426823 240838 70280 0 5250
5252 0 426919 240910 70320 0 5251
5253 0 427087 241182 70400 0 5252
5254 6 427127 241218 70480 0 5253
5255 0 435740 231117 68800 0 3497
5256 0 435695 231134 68840 0 5255
5257 0 435652 231153 68880 0 5256
5258 0 435540 231162 68920 0 5257
5259 0 435518 231198 68960 0 5258
5260 0 435446 231206 69000 0 5259
5261 0 435378 231224 69040 0 5260
5262 0 435382 231216 69160 0 5261
5263 6 435396 231210 69240 0 5262
5264 0 442539 240775 70520 0 2833
5265 0 442473 240810 70480 0 5264
5266 0 442450 240832 70440 0 5265
5267 0 442436 240843 70400 0 5266
5268 0 442384 240863 70360 0 5267
5269 0 442335 240927 70320 0 5268
5270 0 442291 240928 70240 0 5269
5271 0 442163 241092 70200 0 5270
5272 6 442200 241082 70120 0 5271
5273 0 374782 156266 185400 0 2116
5274 0 374754 156198 185280 0 5273
5275 0 374726 156070 185200 0 5274
5276 0 374690 156110 185160 0 5275
5277 0 374654 156095 185120 0 5276
5278 0 374460 155939 185040 0 5277
5279 0 374218 155938 185000 0 5278
5280 6 374104 155919 184920 0 5279
5281 0 393571 149280 185360 0 4852
5282 0 393341 149344 185600 0 5281
5283 0 393190 149532 185760 0 5282
5284 0 393048 149660 185840 0 5283
5285 0 393044 149692 185960 0 5284
5286 0 393060 149776 186080 0 5285
5287 0 393060 149928 186160 0 5286
5288 6 393048 150040 186240 0 5287
5289 0 389005 147889 186400 0 2094
5290 0 389085 147909 186480 0 5289
5291 0 389064 147924 186520 0 5290
5292 0 389149 147877 186600 0 5291
5293 0 389065 147921 186720 0 5292
5294 0 388961 148041 186840 0 5293
5295 0 388913 148061 186920 0 5294
5296 6 388869 148105 187000 0 5295
5297 0 433599 132313 180720 0 1966
5298 0 433628 132227 180680 0 5297
5299 0 433658 132212 180640 0 5298
5300 0 433640 132257 180600 0 5299
5301 0 433636 132209 180560 0 5300
5302 0 433615 132223 180520 0 5301
5303 0 433382 132220 180480 0 5302
5304 6 433341 132179 180440 0 5303
5305 0 441152 133223 179200 0 1923
5306 0 440923 133175 179160 0 5305
5307 0 440762 133111 179120 0 5306
5308 0 440872 133173 179080 0 5307
5309 0 440720 133144 179040 0 5308
5310 0 440647 133175 179000 0 5309
5311 0 440521 133255 178920 0 5310
5312 6 440466 133213 178880 0 5311
5313 0 426449 252996 59160 0 3943
5314 0 426415 252988 59200 0 5313
5315 0 426443 252958 59280 0 5314
5316 0 426447 252911 59320 0 5315
5317 0 426455 252818 59400 0 5316
5318 5 426463 252858 59440 0 5317
5319 0 426465 252714 59440 0 5318
5320 6 426481 252652 59480 0 5319
5321 5 449067 229994 73520 0 4370
5322 0 449121 229985 73480 0 5321
5323 0 449509 230089 73440 0 5322
5324 0 449709 230245 73400 0 5323
5325 0 449801 230345 73360 0 5324
5326 0 449897 230489 73280 0 5325
5327 0 449909 230553 73200 0 5326
5328 6 449909 230609 73080 0 5327
5329 0 450247 239006 74520 0 3768
5330 5 449980 239174 74520 0 5329
5331 0 450044 239176 74480 0 5330
5332 0 450028 239228 74360 0 5331
5333 0 450300 239220 74240 0 5332
5334 0 450568 239236 74080 0 5333
5335 0 450632 239236 73920 0 5334
5336 6 450672 239232 73840 0 5335
5337 0 359776 149389 187920 0 2190
5338 0 359536 149381 188000 0 5337
5339 0 359132 149297 188040 0 5338
5340 0 359128 149309 188240 0 5339
5341 0 359128 149316 188400 0 5340
5342 0 359110 149300 188600 0 5341
5343 6 359102 149312 188680 0 5342
5344 0 497192 246559 73160 0 3324
5345 0 497274 246822 73120 0 5344
5346 0 497137 246862 72960 0 5345
5347 5 497097 246872 72920 0 5346
5348 0 497109 246876 72840 0 5347
5349 0 496953 246864 72760 0 5348
5350 6 496973 246908 72680 0 5349
5351 0 450107 217662 70840 0 4652
5352 0 450249 217746 70800 0 5351
5353 0 450312 217784 70760 0 5352
5354 0 450372 217840 70720 0 5353
5355 0 450296 217892 70680 0 5354
5356 0 450269 217920 70640 0 5355
5357 6 450251 217925 70600 0 5356
5358 5 451182 239095 75520 0 5209
5359 0 450925 239196 75520 0 5358
5360 0 450825 239194 75560 0 5359
5361 0 450827 239202 75600 0 5360
5362 0 450825 239228 75680 0 5361
5363 0 450837 239244 75720 0 5362
5364 6 450841 239220 75760 0 5363
5365 0 436143 225071 66600 0 4541
5366 0 435869 225095 66800 0 5365
5367 0 434976 225229 66960 0 5366
5368 0 435091 225353 67120 0 5367
5369 0 435031 225446 67280 0 5368
5370 0 434673 225516 67560 0 5369
5371 6 434464 225483 67640 0 5370
5372 0 439016 228520 67960 0 4530
5373 0 438854 228640 67800 0 5372
5374 0 438767 228696 67600 0 5373
5375 0 438637 228729 67560 0 5374
5376 0 438355 228807 67560 0 5375
5377 0 438329 228839 67520 0 5376
5378 6 438363 228847 67480 0 5377
5379 0 444823 239717 73600 0 2279
5380 0 444628 239717 73600 0 5379
5381 0 444576 239706 73640 0 5380
5382 0 444390 239665 73680 0 5381
5383 0 444310 239649 73800 0 5382
5384 0 444232 239651 73920 0 5383
5385 6 444178 239667 74000 0 5384
5386 0 375718 155202 185520 0 2113
5387 0 375732 155202 185440 0 5386
5388 0 375746 155202 185360 0 5387
5389 0 375694 155218 185240 0 5388
5390 0 375534 155186 185160 0 5389
5391 6 375510 155138 185080 0 5390
5392 0 427406 132893 181800 0 2005
5393 0 427514 132860 181760 0 5392
5394 0 427510 132865 181720 0 5393
5395 0 427549 132863 181680 0 5394
5396 0 427420 132837 181640 0 5395
5397 6 427362 132860 181600 0 5396
5398 0 443358 134586 179680 0 3344
5399 0 443427 134526 179720 0 5398
5400 0 443499 134457 179760 0 5399
5401 0 443398 134483 179800 0 5400
5402 0 443347 134451 179840 0 5401
5403 6 443374 134396 179880 0 5402
5404 0 421431 258191 60080 0 2513
5405 0 421247 258555 60120 0 5404
5406 0 421187 258671 60160 0 5405
5407 0 421127 258739 60240 0 5406
5408 0 421283 258683 60280 0 5407
5409 6 421307 258691 60320 0 5408
5410 0 425283 256194 65440 0 2443
5411 0 425387 256190 65480 0 5410
5412 0 425393 256164 65560 0 5411
5413 0 425333 256176 65640 0 5412
5414 0 425303 256188 65680 0 5413
5415 6 425275 256194 65720 0 5414
5416 0 422208 244957 64960 0 2950
5417 0 422202 244771 64880 0 5416
5418 0 422231 244665 64840 0 5417
5419 0 422225 244629 64800 0 5418
5420 0 422249 244575 64760 0 5419
5421 6 422379 244429 64720 0 5420
5422 0 428671 230076 61960 0 3556
5423 0 428763 230160 62000 0 5422
5424 0 428843 230208 62040 0 5423
5425 0 428911 230236 62080 0 5424
5426 0 429071 230436 62160 0 5425
5427 6 429403 230508 62200 0 5426
5428 0 440475 239371 75480 0 4083
5429 0 440470 239401 75520 0 5428
5430 0 440194 239603 75560 0 5429
5431 0 440258 239651 75600 0 5430
5432 0 440238 239735 75640 0 5431
5433 6 440254 239755 75680 0 5432
5434 5 436776 244340 65520 0 3838
5435 0 437594 244986 65560 0 5434
5436 0 437610 245118 65800 0 5435
5437 0 437678 245238 66000 0 5436
5438 0 437670 245210 66080 0 5437
5439 6 437666 245138 66200 0 5438
5440 0 454697 237443 69160 0 3731
5441 0 454480 237559 69120 0 5440
5442 0 454424 237581 69080 0 5441
5443 0 454100 237737 69040 0 5442
5444 0 454044 237765 69000 0 5443
5445 6 454032 237769 68920 0 5444
5446 0 366318 154467 187520 0 2163
5447 0 366278 154467 187560 0 5446
5448 0 365914 154463 187600 0 5447
5449 0 365864 154481 187640 0 5448
5450 6 365813 154499 187680 0 5449
5451 0 437360 142928 182760 0 4994
5452 0 437398 142937 182720 0 5451
5453 0 437448 142936 182680 0 5452
5454 0 437443 142910 182640 0 5453
5455 6 437443 142881 182600 0 5454
5456 0 420883 257827 59440 0 2511
5457 0 420823 257795 59400 0 5456
5458 0 420687 257675 59360 0 5457
5459 0 420607 257619 59240 0 5458
5460 6 420671 257635 59160 0 5459
5461 0 421723 256323 59320 0 2504
5462 0 421747 256191 59440 0 5461
5463 0 421807 256155 59560 0 5462
5464 0 421807 256079 59640 0 5463
5465 6 421895 255967 59680 0 5464
5466 0 421710 253697 71480 0 4780
5467 0 421819 254147 70920 0 5466
5468 0 421849 254226 70880 0 5467
5469 0 422029 254230 70720 0 5468
5470 6 422197 254166 70600 0 5469
5471 0 423284 252795 73760 0 4775
5472 0 423513 252752 73800 0 5471
5473 0 423633 252643 74000 0 5472
5474 0 423525 252589 74120 0 5473
5475 6 423345 252586 74240 0 5474
5476 0 422982 254060 53720 0 4319
5477 0 422908 254002 53600 0 5476
5478 0 422980 253998 53560 0 5477
5479 0 422928 253990 53480 0 5478
5480 6 423046 253926 53440 0 5479
5481 0 431693 254228 56360 0 3641
5482 0 431685 254240 56320 0 5481
5483 0 431641 254300 56280 0 5482
5484 0 431625 254332 56240 0 5483
5485 6 431625 254332 56200 0 5484
5486 0 449540 218313 70560 0 4674
5487 0 449582 218281 70520 0 5486
5488 0 449594 218281 70480 0 5487
5489 0 449684 218293 70440 0 5488
5490 6 449732 218291 70400 0 5489
5491 0 435518 233560 77840 0 4114
5492 0 435546 233492 77680 0 5491
5493 5 435578 233444 77560 0 5492
5494 0 435430 233492 77520 0 5493
5495 6 435330 233516 77480 0 5494
5496 0 451678 233608 81920 0 3829
5497 0 451554 233392 81960 0 5496
5498 0 451218 233245 81920 0 5497
5499 0 450942 233115 81800 0 5498
5500 6 450842 233079 81760 0 5499
5501 0 426819 237189 68560 0 4878
5502 0 426948 237207 68480 0 5501
5503 0 427056 237248 68400 0 5502
5504 5 427054 237240 68360 0 5503
5505 6 427016 237242 68320 0 5504
5506 0 438450 246670 64440 0 4940
5507 0 438272 246668 64440 0 5506
5508 0 438304 246694 64480 0 5507
5509 0 438258 246704 64520 0 5508
5510 6 438214 246724 64560 0 5509
5511 0 435375 248075 77760 0 2320
5512 0 435351 248119 77720 0 5511
5513 0 435315 248175 77680 0 5512
5514 0 435319 248259 77640 0 5513
5515 6 435343 248251 77600 0 5514
5516 0 436538 244154 65560 0 5434
5517 0 436510 244050 65640 0 5516
5518 0 436558 244080 65680 0 5517
5519 0 436194 243788 65720 0 5518
5520 6 435926 243612 65760 0 5519
5521 0 446468 223421 69520 0 3079
5522 0 446584 223421 69400 0 5521
5523 0 446760 223297 69280 0 5522
5524 0 446788 223237 69240 0 5523
5525 6 446796 223197 69200 0 5524
5526 0 368668 162265 182520 0 4693
5527 0 368836 162269 182360 0 5526
5528 0 368956 162301 182280 0 5527
5529 6 369008 162577 182160 0 5528
5530 0 396967 137995 180160 0 2059
5531 0 396811 138035 180240 0 5530
5532 0 396549 138115 180320 0 5531
5533 6 396521 138119 180400 0 5532
5534 0 443164 134280 179040 0 1913
5535 0 443210 134231 179000 0 5534
5536 0 442948 134159 178920 0 5535
5537 6 442842 134113 178880 0 5536
5538 0 423627 254739 59760 0 2492
5539 0 423679 254743 59720 0 5538
5540 0 423667 254767 59680 0 5539
5541 6 423663 254775 59640 0 5540
5542 0 495651 249032 74960 0 5237
5543 0 495586 249142 75120 0 5542
5544 0 495169 249299 75320 0 5543
5545 6 495200 249290 75440 0 5544
5546 0 495957 248579 74560 0 3315
5547 0 495998 248650 74480 0 5546
5548 0 495943 248645 74400 0 5547
5549 6 495705 248530 74360 0 5548
5550 0 497091 244051 75840 0 5023
5551 0 497099 244126 75960 0 5550
5552 0 497065 244161 76000 0 5551
5553 6 497106 244187 76040 0 5552
5554 0 420287 257043 62160 0 5034
5555 5 420155 256975 62120 0 5554
5556 0 420071 257195 62040 0 5555
5557 6 419971 257243 61920 0 5556
5558 0 436288 252378 54480 0 4019
5559 0 436540 252322 54560 0 5558
5560 0 436624 252290 54680 0 5559
5561 6 436744 252222 54800 0 5560
5562 0 449175 214593 67400 0 3166
5563 0 449303 214589 67320 0 5562
5564 0 449423 214545 67280 0 5563
5565 6 449463 214537 67240 0 5564
5566 0 424317 247379 66680 0 5165
5567 0 424410 247308 66800 0 5566
5568 0 424473 247315 66840 0 5567
5569 6 424541 247325 66880 0 5568
5570 0 440523 238733 78360 0 4101
5571 0 440533 238801 78400 0 5570
5572 0 440514 238754 78440 0 5571
5573 6 440517 238764 78480 0 5572
5574 0 433104 243422 63640 0 3858
5575 0 433102 243480 63600 0 5574
5576 0 433132 243542 63560 0 5575
5577 6 433150 243604 63480 0 5576
5578 0 437938 248678 63960 0 2680
5579 0 437938 248678 63920 0 5578
5580 0 437894 248738 63880 0 5579
5581 6 437840 248766 63840 0 5580
5582 0 438894 246676 64440 0 4940
5583 0 439230 246984 64440 0 5582
5584 0 439464 247146 64440 0 5583
5585 6 439446 247190 64480 0 5584
5586 0 438778 246472 64920 0 4933
5587 0 438774 246544 64960 0 5586
5588 0 438746 246608 64960 0 5587
5589 6 438526 246716 64960 0 5588
5590 0 439187 244554 74040 0 4421
5591 0 439423 244530 74040 0 5590
5592 0 439563 244554 74000 0 5591
5593 6 439623 244542 73920 0 5592
5594 0 453385 238022 76000 0 3782
5595 0 453375 238045 75960 0 5594
5596 0 453341 238051 75920 0 5595
5597 6 453277 238052 75880 0 5596
5598 0 437953 227301 68040 0 4533
5599 0 437793 227273 68080 0 5598
5600 0 437781 227237 68120 0 5599
5601 6 437729 227217 68200 0 5600
5602 0 492009 184695 29280 0 14
5603 0 491868 184700 29160 0 5602
5604 0 491861 184635 29120 0 5603
5605 6 491871 184584 29080 0 5604
5606 5 425405 133124 181800 0 2005
5607 0 425516 133147 181760 0 5606
5608 6 425405 133166 181720 0 5607
5609 0 428658 132605 182000 0 1999
5610 0 428590 132588 182040 0 5609
5611 6 428604 132570 182080 0 5610
5612 0 439341 132206 179640 0 1934
5613 0 439331 132204 179680 0 5612
5614 6 439339 132156 179720 0 5613
5615 0 425487 260535 66040 0 2563
5616 0 425667 260505 66280 0 5615
5617 6 425849 260365 66800 0 5616
5618 0 497105 246874 74560 0 3320
5619 5 497069 246949 74720 0 5618
5620 6 496761 246861 74720 0 5619
5621 0 496456 248005 75480 0 5240
5622 0 496454 248089 75640 0 5621
5623 6 496392 248147 75680 0 5622
5624 0 496883 248101 73880 0 3319
5625 0 496915 248039 73800 0 5624
5626 6 496964 247945 73680 0 5625
5627 0 419497 250749 68680 0 2808
5628 0 419545 250875 68640 0 5627
5629 6 419689 251023 68600 0 5628
5630 0 421522 253184 53400 0 4328
5631 0 421590 253258 53280 0 5630
5632 6 421576 253160 53240 0 5631
5633 0 430321 254606 53560 0 3670
5634 0 430165 254652 53560 0 5633
5635 6 430029 254692 53520 0 5634
5636 0 425854 257818 56280 0 4229
5637 0 425678 257818 56240 0 5636
5638 6 425458 257850 56200 0 5637
5639 0 426462 257414 56200 0 4227
5640 0 426690 257518 56200 0 5639
5641 6 426766 257586 56240 0 5640
5642 0 426886 251192 57320 0 3968
5643 0 426776 250994 57320 0 5642
5644 6 426732 250880 57280 0 5643
5645 0 426084 254430 56560 0 4220
5646 0 426022 254418 56520 0 5645
5647 6 425988 254408 56480 0 5646
5648 0 423680 238174 66000 0 4163
5649 0 423630 238183 66040 0 5648
5650 6 423544 238206 66080 0 5649
5651 0 421844 250642 62680 0 2726
5652 0 421568 250882 62560 0 5651
5653 6 421568 250894 62480 0 5652
5654 0 427046 250002 62520 0 2716
5655 0 426790 249846 62560 0 5654
5656 6 426564 249782 62560 0 5655
5657 0 426591 237851 67320 0 4141
5658 0 426585 237865 67360 0 5657
5659 6 426573 237835 67400 0 5658
5660 0 427875 229624 62280 0 3553
5661 0 427839 229588 62240 0 5660
5662 6 427799 229568 62200 0 5661
5663 0 426532 238039 69240 0 4869
5664 0 426550 238055 69200 0 5663
5665 6 426568 238060 69160 0 5664
5666 0 454544 236695 78000 0 3796
5667 0 454652 236597 77880 0 5666
5668 6 454648 236597 77840 0 5667
5669 0 447556 222301 70040 0 5190
5670 0 447556 222297 70080 0 5669
5671 6 447560 222295 70120 0 5670
5672 0 453650 238126 76000 0 3782
5673 0 453742 238162 75920 0 5672
5674 6 453726 238164 75880 0 5673
5675 0 449964 239204 74680 0 5330
5676 0 449944 239188 74720 0 5675
5677 6 449932 239208 74760 0 5676
5678 0 450243 238710 74840 0 3770
5679 0 450064 238191 74840 0 5678
5680 6 449620 237713 74800 0 5679
5681 0 438256 231741 69080 0 3491
5682 0 438335 231820 69040 0 5681
5683 6 438477 231962 69000 0 5682
5684 0 438833 230871 69520 0 3486
5685 0 438826 230834 69560 0 5684
5686 6 438794 230716 69640 0 5685
5687 0 442648 231920 69920 0 3474
5688 0 442572 231916 69840 0 5687
5689 6 442562 231898 69800 0 5688
5690 0 453727 235096 66920 0 3010
5691 0 453493 234856 66920 0 5690
5692 6 453489 234760 66960 0 5691
5693 0 425166 132994 181760 0 5606
5694 6 425138 132990 181720 0 5693
5695 0 496777 246760 72960 0 5347
5696 6 496745 246764 73000 0 5695
5697 0 421027 257093 66400 0 4810
5698 6 421043 257129 66360 0 5697
5699 0 424607 253137 61880 0 2477
5700 6 424579 253041 61840 0 5699
5701 0 421755 256903 62080 0 5555
5702 6 421763 256903 61920 0 5701
5703 0 497361 243689 75440 0 5016
5704 6 497429 243677 75560 0 5703
5705 0 435060 251266 54800 0 4011
5706 6 435060 251264 54840 0 5705
5707 0 429699 254134 51680 0 5082
5708 6 429645 254082 51680 0 5707
5709 0 422054 254124 73040 0 4773
5710 6 422047 254317 73000 0 5709
5711 0 430939 253740 54120 0 3662
5712 6 430877 253724 54080 0 5711
5713 0 425576 240343 58200 0 3920
5714 6 425588 240369 58160 0 5713
5715 0 426978 258446 56400 0 4232
5716 6 427022 258450 56360 0 5715
5717 0 431561 253720 56360 0 3641
5718 6 431533 253712 56320 0 5717
5719 0 431989 253856 57360 0 3632
5720 6 431937 253992 57360 0 5719
5721 0 428222 241202 60600 0 3893
5722 6 428338 241308 60520 0 5721
5723 0 433407 251984 76720 0 2362
5724 6 433391 251964 76680 0 5723
5725 0 435690 233348 77520 0 5493
5726 6 435730 233304 77480 0 5725
5727 0 430303 228708 60800 0 3570
5728 6 430306 228716 60880 0 5727
5729 0 432644 252602 61320 0 3599
5730 6 432728 252646 61320 0 5729
5731 0 446311 222133 72680 0 3108
5732 6 446223 222132 72640 0 5731
5733 0 438610 246632 64120 0 4944
5734 6 438650 246632 64080 0 5733
5735 0 452513 224634 75480 0 4404
5736 6 452561 224402 75520 0 5735
5737 0 440599 239504 72400 0 5151
5738 6 440601 239558 72480 0 5737
5739 0 438850 246590 64760 0 4935
5740 6 438888 246666 64760 0 5739
5741 0 440237 239149 74480 0 4076
5742 6 440227 239132 74520 0 5741
5743 0 442070 243058 65800 0 4568
5744 6 442006 242786 65960 0 5743
5745 0 451193 239117 75600 0 5358
5746 6 451311 239119 75640 0 5745
5747 0 443055 226088 68480 0 4959
5748 6 443061 226146 68440 0 5747
5749 0 449060 229985 73560 0 5321
5750 6 449057 229975 73600 0 5749
5751 0 435733 240935 73840 0 2858
5752 6 435743 240896 73920 0 5751
5753 0 434424 229910 68400 0 3503
5754 6 434385 229852 68360 0 5753
5755 0 453441 238266 71400 0 3747
5756 6 453317 238309 71360 0 5755
5757 6 379429 160117 182080 0 4838
5758 6 441492 138494 180760 0 3379
5759 6 497004 247063 74760 0 5619
5760 6 497804 246355 74160 0 3321
5761 6 425927 253129 62680 0 2474
5762 6 419868 249681 69360 0 2793
5763 6 426744 260858 59840 0 4270
5764 6 433240 250744 54960 0 4004
5765 6 431372 250748 55920 0 3992
5766 6 420320 248316 66680 0 2768
5767 6 423927 237637 64360 0 4201
5768 6 423674 253988 54520 0 4310
5769 6 426796 258768 56760 0 4238
5770 6 425042 247393 66280 0 5170
5771 6 427178 241478 60640 0 4914
5772 6 426461 252858 59480 0 5318
5773 6 423360 250794 62680 0 2725
5774 6 430739 228279 60080 0 3580
5775 6 440548 248116 62200 0 4638
5776 6 426982 237010 68320 0 5504
5777 6 444914 224759 69080 0 3074
5778 6 445125 224914 68920 0 3072
5779 6 443040 241100 74120 0 2287
5780 6 445386 239708 72760 0 2273
```
