## Supplementary material for "Complete connectomic reconstruction of olfactory projection neurons in the fly brain": neuron skeletons: 57278.swc

```
# SWC format file
# based on specifications at http://research.mssm.edu/cnic/swc.html
# Created by pymaid (https://github.com/schlegelp/PyMaid)
# PointNo Label X Y Z Radius Parent
# Labels:
# 0 = undefined
# 1 = soma
# 5 = fork point
# 6 = end point
1 1 488960 180711 24840 2027 -1
2 0 488920 181039 25040 0 1
3 0 488968 181135 25080 0 2
4 0 489080 181511 24960 0 3
5 0 489092 181659 24880 0 4
6 0 489160 182051 24880 0 5
7 0 489203 182190 24920 0 6
8 0 489240 182261 24960 0 7
9 0 489351 182673 25000 0 8
10 0 489278 182385 25040 0 9
11 0 489336 182395 25080 0 10
12 0 489353 182300 25120 0 11
13 0 489408 182329 25160 0 12
14 0 489578 182689 25200 0 13
15 0 489413 182543 25240 0 14
16 0 489474 182608 25280 0 15
17 0 489678 182809 25320 0 16
18 0 489584 182439 25360 0 17
19 0 489597 182446 25400 0 18
20 0 489627 182421 25440 0 19
21 0 489665 182422 25480 0 20
22 0 489685 182489 25520 0 21
23 0 489766 182489 25560 0 22
24 0 489799 182442 25600 0 23
25 0 489839 182421 25640 0 24
26 0 489886 182361 25680 0 25
27 0 489952 182388 25720 0 26
28 0 490026 182476 25760 0 27
29 0 490122 182425 25800 0 28
30 0 490143 182407 25840 0 29
31 0 490186 182441 25880 0 30
32 0 490238 182414 25920 0 31
33 0 490198 182345 25960 0 32
34 0 490351 182414 26000 0 33
35 0 490418 182416 26040 0 34
36 0 490468 182333 26080 0 35
37 0 490507 182335 26120 0 36
38 0 490550 182313 26160 0 37
39 0 490642 182209 26200 0 38
40 0 490632 182327 26240 0 39
41 0 490686 182339 26280 0 40
42 0 490782 182305 26320 0 41
43 0 490810 182302 26360 0 42
44 0 490838 182311 26400 0 43
45 0 490944 182269 26480 0 44
46 0 490966 182231 26520 0 45
47 0 490986 182208 26560 0 46
48 0 491030 182194 26600 0 47
49 0 491085 182133 26680 0 48
50 0 491090 182162 26720 0 49
51 0 491168 182153 26760 0 50
52 0 491167 182096 26840 0 51
53 0 491174 182099 26880 0 52
54 0 491190 182154 26960 0 53
55 0 491211 182158 27000 0 54
56 0 491221 182104 27040 0 55
57 0 491250 182240 27120 0 56
58 0 491321 182187 27280 0 57
59 0 491330 182197 27320 0 58
60 0 491379 182223 27400 0 59
61 0 491434 182312 27480 0 60
62 0 491409 182285 27560 0 61
63 0 491419 182244 27600 0 62
64 0 491376 182367 27640 0 63
65 0 491339 182262 27720 0 64
66 0 491308 182229 27800 0 65
67 0 491278 182235 27880 0 66
68 0 491251 182259 27920 0 67
69 0 491318 182435 28000 0 68
70 0 491283 182473 28080 0 69
71 0 491264 182509 28120 0 70
72 0 491259 182543 28160 0 71
73 0 491237 182551 28200 0 72
74 0 491209 182626 28280 0 73
75 0 491178 182680 28360 0 74
76 0 491232 182775 28440 0 75
77 0 491268 182858 28480 0 76
78 0 491261 182884 28520 0 77
79 0 491264 182951 28560 0 78
80 0 491292 183038 28600 0 79
81 0 491361 183179 28680 0 80
82 0 491323 183330 28720 0 81
83 0 491415 183306 28760 0 82
84 0 491457 183335 28800 0 83
85 0 491501 183397 28840 0 84
86 0 491495 183449 28880 0 85
87 0 491502 183551 28920 0 86
88 0 491564 183656 29000 0 87
89 0 491601 183650 29040 0 88
90 0 491805 183925 29080 0 89
91 0 491877 184123 29120 0 90
92 0 491943 184273 29160 0 91
93 0 492032 184304 29200 0 92
94 0 492079 184407 29240 0 93
95 0 492123 184430 29280 0 94
96 0 492153 184419 29360 0 95
97 0 492223 184627 29440 0 96
98 0 492243 184661 29480 0 97
99 0 492314 184716 29560 0 98
100 0 492351 184764 29600 0 99
101 0 492367 184891 29680 0 100
102 0 492369 185061 29760 0 101
103 0 492419 185195 29880 0 102
104 0 492437 185223 29920 0 103
105 0 492598 185369 30160 0 104
106 0 492702 185432 30320 0 105
107 0 492754 185466 30400 0 106
108 0 492835 185535 30520 0 107
109 0 492861 185572 30640 0 108
110 0 492861 185605 30680 0 109
111 0 492857 185641 30720 0 110
112 0 492859 185673 30800 0 111
113 0 492872 185696 30880 0 112
114 0 492884 185743 30960 0 113
115 0 492862 185769 31000 0 114
116 0 492888 185860 31160 0 115
117 0 492889 185894 31200 0 116
118 0 492885 185964 31400 0 117
119 0 492873 186088 31520 0 118
120 0 492887 186121 31560 0 119
121 0 492925 186197 31640 0 120
122 0 493075 186510 31960 0 121
123 0 493135 186557 32200 0 122
124 0 493155 186580 32320 0 123
125 0 493169 186602 32400 0 124
126 0 493196 186706 32600 0 125
127 0 493214 186774 32760 0 126
128 0 493210 186896 32880 0 127
129 0 493193 186950 32960 0 128
130 0 493185 187055 33240 0 129
131 0 493218 187106 33320 0 130
132 0 493193 187152 33400 0 131
133 0 493216 187184 33560 0 132
134 0 493187 187254 33640 0 133
135 0 493174 187309 33760 0 134
136 0 493186 187402 33880 0 135
137 0 493211 187452 33920 0 136
138 0 493234 187634 34000 0 137
139 0 493232 187678 34080 0 138
140 0 493254 187694 34120 0 139
141 0 493240 187717 34160 0 140
142 0 493283 187859 34360 0 141
143 0 493261 187932 34480 0 142
144 0 493198 187961 34560 0 143
145 0 493153 187972 34640 0 144
146 0 493119 188022 34800 0 145
147 0 493140 188030 34840 0 146
148 0 493106 188048 34880 0 147
149 0 493095 188066 34960 0 148
150 0 493072 188071 35080 0 149
151 0 493079 188114 35200 0 150
152 0 493035 188134 35240 0 151
153 0 493026 188158 35280 0 152
154 0 493019 188161 35360 0 153
155 0 493020 188198 35440 0 154
156 0 493006 188225 35480 0 155
157 0 493040 188222 35560 0 156
158 0 492999 188239 35600 0 157
159 0 492998 188190 35640 0 158
160 0 493014 188260 35680 0 159
161 0 493012 188286 35720 0 160
162 0 493025 188341 35840 0 161
163 0 493023 188387 35880 0 162
164 0 493073 188325 35920 0 163
165 0 493048 188466 36000 0 164
166 0 493082 188473 36120 0 165
167 0 493062 188540 36200 0 166
168 0 493041 188638 36240 0 167
169 0 493072 188517 36280 0 168
170 0 493123 188537 36320 0 169
171 0 493180 188595 36480 0 170
172 0 493369 188940 36640 0 171
173 0 493444 189044 36680 0 172
174 0 493507 189139 36720 0 173
175 0 493630 189364 36840 0 174
176 0 493666 189369 36880 0 175
177 0 493712 189432 36960 0 176
178 0 493714 189397 37000 0 177
179 0 493705 189384 37040 0 178
180 0 493690 189358 37080 0 179
181 0 493675 189316 37120 0 180
182 0 493628 189253 37160 0 181
183 0 493551 189195 37200 0 182
184 0 493422 189025 37280 0 183
185 0 493274 188858 37360 0 184
186 0 493186 188713 37480 0 185
187 0 493207 188718 37600 0 186
188 0 493171 188722 37760 0 187
189 0 493186 188624 37800 0 188
190 0 493163 188752 37880 0 189
191 0 493159 188767 37920 0 190
192 0 493238 188817 38040 0 191
193 0 493290 189005 38400 0 192
194 0 493271 189040 38600 0 193
195 0 493307 189078 38760 0 194
196 0 493374 189096 39000 0 195
197 0 493370 189106 39160 0 196
198 0 493394 189157 39280 0 197
199 0 493395 189153 39320 0 198
200 0 493414 189168 39480 0 199
201 0 493424 189190 39840 0 200
202 0 493420 189211 39960 0 201
203 0 493424 189245 40080 0 202
204 0 493432 189313 40200 0 203
205 0 493411 189475 40400 0 204
206 0 493428 189616 40720 0 205
207 0 493264 189957 41080 0 206
208 0 493229 190042 41200 0 207
209 0 493164 190103 41280 0 208
210 0 493100 190166 41320 0 209
211 0 493079 190238 41360 0 210
212 0 493137 190264 41400 0 211
213 0 492964 190512 41640 0 212
214 0 492887 190621 41680 0 213
215 0 492864 190721 41720 0 214
216 0 492877 190742 41760 0 215
217 0 492762 191001 41840 0 216
218 0 492564 191347 41920 0 217
219 0 492464 191557 42000 0 218
220 0 492399 191659 42040 0 219
221 0 492159 191996 42040 0 220
222 0 492125 192129 41920 0 221
223 0 492135 192165 41880 0 222
224 0 492165 192145 41840 0 223
225 0 492104 192385 41840 0 224
226 0 491946 192502 41840 0 225
227 0 491955 192914 41800 0 226
228 0 491857 193305 41800 0 227
229 0 491834 193408 41760 0 228
230 0 491791 193666 41680 0 229
231 0 491702 193902 41600 0 230
232 0 491626 194173 41560 0 231
233 0 491637 194246 41520 0 232
234 0 491599 194419 41360 0 233
235 0 491572 194518 41280 0 234
236 0 491590 194587 41240 0 235
237 0 491563 194606 41200 0 236
238 0 491527 194629 41160 0 237
239 0 491401 194684 41080 0 238
240 0 491370 194812 41040 0 239
241 0 491339 194963 41000 0 240
242 0 491301 195160 40920 0 241
243 0 491275 195519 40880 0 242
244 0 491357 195797 40880 0 243
245 0 491394 196148 40880 0 244
246 0 491516 196467 40760 0 245
247 0 491579 196635 40560 0 246
248 0 491388 196710 40400 0 247
249 0 491307 196828 40160 0 248
250 0 491306 196973 40000 0 249
251 0 491275 197196 39680 0 250
252 0 491258 197282 39520 0 251
253 0 491317 197449 39320 0 252
254 0 491334 197600 39200 0 253
255 0 491514 197978 38840 0 254
256 0 491644 198146 38680 0 255
257 0 491642 198363 38520 0 256
258 0 491725 198651 38280 0 257
259 0 491788 198764 38240 0 258
260 0 491827 198894 38160 0 259
261 0 491919 199014 38080 0 260
262 0 491985 199197 37960 0 261
263 0 492039 199317 37920 0 262
264 0 492130 199508 37880 0 263
265 0 492272 199644 37680 0 264
266 0 492698 200056 37480 0 265
267 0 492825 200191 37440 0 266
268 0 492879 200422 37400 0 267
269 0 493131 200615 37320 0 268
270 0 493270 200805 37240 0 269
271 0 493375 201206 37240 0 270
272 0 493486 201590 37240 0 271
273 0 493753 201993 37280 0 272
274 0 494149 202482 37280 0 273
275 0 494203 202428 37360 0 274
276 0 494183 202397 37440 0 275
277 0 494229 202439 37480 0 276
278 0 494455 202558 37680 0 277
279 0 494704 202777 37880 0 278
280 0 494822 202928 37920 0 279
281 0 495020 203260 37960 0 280
282 0 495148 203372 38040 0 281
283 0 495229 203449 38080 0 282
284 0 495321 203651 38240 0 283
285 0 495450 203807 38440 0 284
286 0 495462 203957 38520 0 285
287 0 495499 204034 38600 0 286
288 0 495569 204099 38640 0 287
289 0 495639 204205 38680 0 288
290 0 495671 204380 39000 0 289
291 0 495799 204480 39280 0 290
292 0 495881 204521 39360 0 291
293 0 496023 204708 39480 0 292
294 0 496221 204822 39680 0 293
295 0 496305 204857 39800 0 294
296 0 496463 204833 40000 0 295
297 0 496581 204885 40120 0 296
298 0 496741 204893 40240 0 297
299 0 496817 204851 40320 0 298
300 0 496887 204867 40400 0 299
301 0 496944 204873 40440 0 300
302 0 497021 204897 40480 0 301
303 0 497151 204900 40520 0 302
304 0 497190 204948 40560 0 303
305 0 497274 204985 40600 0 304
306 0 497424 205033 40680 0 305
307 0 497667 205030 40800 0 306
308 0 497817 205017 40880 0 307
309 0 497902 205005 40920 0 308
310 0 497986 204987 40960 0 309
311 0 498454 204940 41320 0 310
312 0 498785 204978 41520 0 311
313 0 498911 205031 41640 0 312
314 0 498920 205061 41680 0 313
315 0 498945 205155 41720 0 314
316 0 499005 205059 41760 0 315
317 0 499048 205092 41840 0 316
318 0 499042 205115 41880 0 317
319 0 499091 205186 42040 0 318
320 0 499112 205285 42160 0 319
321 0 499137 205351 42240 0 320
322 0 499186 205476 42400 0 321
323 0 499235 205645 42600 0 322
324 0 499290 205877 42600 0 323
325 0 499293 206233 42600 0 324
326 0 499257 206562 42480 0 325
327 0 499266 206822 42520 0 326
328 0 499261 206910 42560 0 327
329 0 499309 207093 42520 0 328
330 0 499330 207190 42600 0 329
331 0 499344 207270 42640 0 330
332 0 499346 207314 42680 0 331
333 0 499348 207385 42720 0 332
334 0 499277 207567 42800 0 333
335 0 499234 207656 42880 0 334
336 0 499199 207716 42920 0 335
337 0 499131 207836 43040 0 336
338 0 499095 207989 43160 0 337
339 0 499059 208157 43320 0 338
340 0 499066 208255 43400 0 339
341 0 499027 208398 43480 0 340
342 0 499003 208484 43720 0 341
343 0 498971 208600 43840 0 342
344 0 498960 208628 43880 0 343
345 0 498967 208647 43920 0 344
346 0 499004 208758 44040 0 345
347 0 499003 208793 44120 0 346
348 0 498927 208852 44280 0 347
349 0 498728 208939 44400 0 348
350 0 498678 208947 44520 0 349
351 0 498641 209064 44720 0 350
352 0 498611 209106 44800 0 351
353 0 498593 209115 44840 0 352
354 0 498470 209249 45000 0 353
355 0 498449 209272 45040 0 354
356 0 498321 209401 45080 0 355
357 0 498394 209332 45120 0 356
358 0 498380 209375 45160 0 357
359 0 498284 209546 45280 0 358
360 0 498261 209596 45320 0 359
361 0 498048 209927 45360 0 360
362 0 497870 210232 45440 0 361
363 0 497830 210345 45520 0 362
364 0 497805 210360 45560 0 363
365 0 497696 210546 45720 0 364
366 0 497649 210622 45840 0 365
367 0 497647 210628 45880 0 366
368 0 497570 210668 46000 0 367
369 0 497488 210736 46200 0 368
370 0 497499 210816 46320 0 369
371 0 497471 210851 46400 0 370
372 0 497464 210925 46440 0 371
373 0 497146 211732 46480 0 372
374 0 497401 210994 46520 0 373
375 0 497261 211069 46720 0 374
376 0 497267 211049 46760 0 375
377 0 497250 211062 46800 0 376
378 0 497550 209551 46840 0 377
379 0 497216 211114 46880 0 378
380 0 497242 210987 46920 0 379
381 0 497203 210844 46960 0 380
382 0 497183 210822 47000 0 381
383 0 497130 210813 47040 0 382
384 0 497091 210828 47080 0 383
385 0 497072 210798 47120 0 384
386 0 497029 210829 47200 0 385
387 0 496888 210826 47320 0 386
388 0 496635 210871 47480 0 387
389 0 496322 211011 47640 0 388
390 0 496300 210998 47680 0 389
391 0 496289 210955 47720 0 390
392 0 496202 210949 47760 0 391
393 0 496082 210920 47800 0 392
394 0 496077 210902 47840 0 393
395 0 496018 210890 47880 0 394
396 0 495935 210881 47920 0 395
397 0 495861 210884 48040 0 396
398 0 495918 211081 48160 0 397
399 0 495882 211189 48280 0 398
400 0 495877 211254 48360 0 399
401 0 495866 211327 48440 0 400
402 0 495786 211536 48640 0 401
403 0 495789 211611 48720 0 402
404 0 495756 211718 48800 0 403
405 0 495667 211906 48960 0 404
406 0 495631 212055 49120 0 405
407 0 495480 212258 49240 0 406
408 0 495370 212379 49320 0 407
409 0 495280 212530 49440 0 408
410 0 495155 212716 49520 0 409
411 0 495071 212849 49600 0 410
412 0 495000 212900 49640 0 411
413 0 494854 213008 49720 0 412
414 0 494744 213081 49800 0 413
415 0 494614 213296 49880 0 414
416 0 494626 213310 49920 0 415
417 0 494475 213385 50040 0 416
418 0 494335 213540 50080 0 417
419 0 494226 213616 50160 0 418
420 0 494173 213558 50280 0 419
421 0 494168 213557 50320 0 420
422 0 494114 213593 50400 0 421
423 0 494134 213552 50440 0 422
424 0 494086 213535 50520 0 423
425 0 494033 213586 50560 0 424
426 0 493885 213755 50720 0 425
427 0 493613 214003 50760 0 426
428 0 493528 214118 50840 0 427
429 0 493683 214185 50880 0 428
430 0 493635 214117 50920 0 429
431 0 493654 214178 50960 0 430
432 0 493634 214242 51000 0 431
433 0 493596 214365 51080 0 432
434 0 493458 214673 51120 0 433
435 0 493481 214772 51160 0 434
436 0 493390 214910 51240 0 435
437 0 493306 214948 51440 0 436
438 0 493194 215015 51520 0 437
439 0 493150 215033 51600 0 438
440 0 493040 215076 51680 0 439
441 0 492727 215344 51680 0 440
442 0 492538 215462 51680 0 441
443 0 492536 215487 51800 0 442
444 0 492127 215648 51800 0 443
445 0 492058 215667 51880 0 444
446 0 491647 215784 52000 0 445
447 0 491482 215832 52200 0 446
448 0 491402 215921 52240 0 447
449 0 491248 215935 52280 0 448
450 0 491213 215988 52360 0 449
451 0 491173 216071 52440 0 450
452 0 490933 216232 52480 0 451
453 0 490696 216314 52440 0 452
454 0 490517 216429 52400 0 453
455 0 490243 216485 52480 0 454
456 0 490072 216488 52560 0 455
457 0 489811 216497 52640 0 456
458 0 489806 216559 52800 0 457
459 0 489716 216603 52880 0 458
460 0 489443 216910 52880 0 459
461 0 489310 216952 53000 0 460
462 0 489295 217047 53120 0 461
463 0 489303 217089 53280 0 462
464 0 489343 217143 53320 0 463
465 0 489312 217113 53360 0 464
466 0 489288 217126 53400 0 465
467 0 489154 217189 53440 0 466
468 0 489116 217119 53520 0 467
469 0 488897 217155 53560 0 468
470 0 488829 217244 53600 0 469
471 0 488760 217413 53720 0 470
472 0 488629 217523 53920 0 471
473 0 488610 217806 54120 0 472
474 0 488495 218136 54400 0 473
475 0 488365 218419 54600 0 474
476 0 488350 218497 54680 0 475
477 0 488301 218663 54720 0 476
478 0 488155 218979 54880 0 477
479 0 488047 219290 54960 0 478
480 0 488019 219575 55080 0 479
481 0 487928 219784 55280 0 480
482 0 487787 219979 55520 0 481
483 0 487751 220034 55640 0 482
484 0 487707 220073 55720 0 483
485 0 487424 220530 56000 0 484
486 0 487260 220925 56080 0 485
487 0 487151 221280 56200 0 486
488 0 487070 221454 56280 0 487
489 0 486882 221734 56440 0 488
490 0 486689 221905 56600 0 489
491 0 486392 222107 56760 0 490
492 0 486328 222136 56920 0 491
493 0 486018 222386 57000 0 492
494 0 485653 222659 57080 0 493
495 0 485451 222761 57120 0 494
496 0 485238 222971 57200 0 495
497 0 485088 223084 57360 0 496
498 0 484928 223180 57440 0 497
499 0 484630 223280 57480 0 498
500 0 484103 223441 57520 0 499
501 0 483822 223534 57560 0 500
502 0 483599 223735 57600 0 501
503 0 483239 223883 57640 0 502
504 0 482986 224127 57680 0 503
505 0 482803 224307 57760 0 504
506 0 482506 224452 57840 0 505
507 0 482436 224490 57960 0 506
508 0 482066 224661 58120 0 507
509 0 481744 224873 58280 0 508
510 0 481692 224904 58320 0 509
511 0 481648 224965 58360 0 510
512 0 481549 225047 58440 0 511
513 0 481508 225166 58520 0 512
514 0 481354 225368 58600 0 513
515 0 481359 225382 58640 0 514
516 0 481336 225420 58680 0 515
517 0 481250 225506 58800 0 516
518 0 481172 225613 58880 0 517
519 0 481118 225732 58920 0 518
520 0 481123 225823 58960 0 519
521 0 481118 225972 59040 0 520
522 0 481084 226212 59120 0 521
523 0 481175 226379 59200 0 522
524 0 481214 226503 59280 0 523
525 0 481331 226780 59520 0 524
526 0 481368 226897 59640 0 525
527 0 481496 227089 59800 0 526
528 0 481512 227127 59840 0 527
529 0 481532 227186 59880 0 528
530 0 481549 227271 59920 0 529
531 0 481594 227350 59960 0 530
532 0 481680 227402 60000 0 531
533 0 481719 227468 60040 0 532
534 0 481743 227621 60080 0 533
535 0 481832 227706 60120 0 534
536 0 481877 227774 60200 0 535
537 0 481912 227823 60240 0 536
538 0 481859 227828 60280 0 537
539 0 481874 228174 60440 0 538
540 0 481927 228242 60480 0 539
541 0 481998 228300 60520 0 540
542 0 482081 228398 60600 0 541
543 0 482241 228490 60720 0 542
544 0 482421 228437 60880 0 543
545 0 482494 228473 60960 0 544
546 0 482547 228483 61000 0 545
547 0 482550 228508 61040 0 546
548 0 482582 228511 61080 0 547
549 0 482642 228527 61120 0 548
550 0 482689 228517 61160 0 549
551 0 482786 228565 61240 0 550
552 0 482967 228696 61360 0 551
553 0 483704 229048 61800 0 552
554 0 483968 229138 61960 0 553
555 0 484160 229236 62080 0 554
556 0 484487 229249 62080 0 555
557 0 484632 229398 62080 0 556
558 0 484756 229383 62120 0 557
559 0 484894 229428 62160 0 558
560 0 485035 229509 62200 0 559
561 0 485227 229599 62240 0 560
562 0 485534 229675 62280 0 561
563 0 485692 229803 62320 0 562
564 0 485848 229997 62360 0 563
565 0 486131 230177 62400 0 564
566 0 486475 230479 62440 0 565
567 0 486606 230566 62480 0 566
568 0 486721 230852 62560 0 567
569 0 486917 230995 62680 0 568
570 0 487210 231246 62800 0 569
571 0 487528 231427 62920 0 570
572 0 487823 231570 63000 0 571
573 0 488111 231750 63120 0 572
574 0 488485 232134 63160 0 573
575 5 488988 232667 63160 0 574
576 0 489157 233099 63160 0 575
577 0 489247 233388 63080 0 576
578 0 489359 233608 62960 0 577
579 0 489473 233960 62840 0 578
580 0 489878 234602 62640 0 579
581 0 489955 234694 62480 0 580
582 0 490122 234913 62320 0 581
583 0 490233 235131 62160 0 582
584 0 490343 235262 62040 0 583
585 0 490390 235448 61960 0 584
586 0 490396 235541 61920 0 585
587 0 490449 235678 61880 0 586
588 0 490465 235709 61840 0 587
589 0 490524 235771 61800 0 588
590 0 490557 235832 61760 0 589
591 0 490716 236181 61520 0 590
592 0 490737 236414 61440 0 591
593 0 490754 236648 61320 0 592
594 0 490794 236742 61280 0 593
595 0 490863 237207 61240 0 594
596 0 490830 237431 61200 0 595
597 0 490765 237623 61160 0 596
598 0 490794 238035 61120 0 597
599 0 490873 238186 61080 0 598
600 0 490931 238296 61040 0 599
601 0 490954 238382 61000 0 600
602 0 490976 238555 60960 0 601
603 0 490977 238780 60800 0 602
604 0 490921 238859 60720 0 603
605 0 490880 238941 60640 0 604
606 0 490877 239011 60600 0 605
607 0 490835 239031 60560 0 606
608 0 490825 239023 60520 0 607
609 0 490796 239072 60480 0 608
610 0 490660 239164 60320 0 609
611 0 490564 239481 60240 0 610
612 0 490360 239662 60040 0 611
613 0 490117 239818 59840 0 612
614 0 490038 239925 59760 0 613
615 0 489865 240039 59600 0 614
616 0 489776 240111 59520 0 615
617 0 489694 240259 59440 0 616
618 0 489667 240324 59400 0 617
619 0 489634 240406 59320 0 618
620 0 489604 240404 59280 0 619
621 0 489554 240440 59200 0 620
622 0 489516 240447 59080 0 621
623 0 489467 240474 59000 0 622
624 0 489444 240479 58920 0 623
625 0 489407 240524 58880 0 624
626 0 489369 240556 58840 0 625
627 0 489361 240571 58800 0 626
628 5 488980 240894 58800 0 627
629 0 488976 240866 58840 0 628
630 0 489001 240837 58920 0 629
631 0 489137 240744 59040 0 630
632 0 489233 240645 59160 0 631
633 0 489278 240651 59240 0 632
634 0 489427 240612 59320 0 633
635 0 489586 240526 59480 0 634
636 0 489853 240349 59720 0 635
637 0 489856 240360 59760 0 636
638 0 489856 240360 59760 0 637
639 0 489791 240411 59800 0 638
640 0 489912 240299 59840 0 639
641 0 490113 240141 59920 0 640
642 0 490454 239998 60040 0 641
643 0 490506 240004 60080 0 642
644 0 490686 239944 60160 0 643
645 0 490812 239816 60280 0 644
646 0 490917 239729 60360 0 645
647 0 490905 239708 60440 0 646
648 0 491017 239684 60520 0 647
649 0 491040 239623 60640 0 648
650 0 491079 239385 60720 0 649
651 0 491113 239214 60840 0 650
652 0 491139 239097 60920 0 651
653 0 491143 238973 60960 0 652
654 0 491163 238881 61000 0 653
655 0 491170 238781 61040 0 654
656 0 491230 238342 61080 0 655
657 0 491223 238255 61120 0 656
658 0 491161 238256 61160 0 657
659 0 491158 238162 61200 0 658
660 0 491142 238031 61240 0 659
661 0 491136 238105 61280 0 660
662 0 491067 237780 61320 0 661
663 0 491151 237394 61320 0 662
664 0 491219 237139 61400 0 663
665 0 491297 237000 61440 0 664
666 0 491292 236904 61480 0 665
667 0 491286 236844 61560 0 666
668 0 491283 236733 61600 0 667
669 0 491288 236733 61640 0 668
670 0 491314 236647 61680 0 669
671 0 491330 236612 61720 0 670
672 0 491307 236539 61760 0 671
673 0 491310 236533 61800 0 672
674 0 491284 236408 61840 0 673
675 0 491226 236252 61880 0 674
676 0 491226 236005 61960 0 675
677 0 491258 235932 62000 0 676
678 0 491274 235932 62080 0 677
679 0 491298 235879 62160 0 678
680 0 491309 235856 62240 0 679
681 0 491380 235823 62360 0 680
682 0 491464 235764 62440 0 681
683 0 491486 235755 62560 0 682
684 0 491582 235586 62760 0 683
685 0 491546 235409 62960 0 684
686 0 491416 235223 63120 0 685
687 0 491237 235040 63280 0 686
688 0 491112 234835 63440 0 687
689 0 491040 234694 63600 0 688
690 0 490970 234637 63640 0 689
691 0 490942 234593 63680 0 690
692 0 490934 234545 63720 0 691
693 0 490960 234460 63760 0 692
694 0 491034 234408 63840 0 693
695 0 491156 234348 63960 0 694
696 0 491256 234258 64160 0 695
697 0 491477 235559 64240 0 696
698 0 491207 234250 64280 0 697
699 0 491125 234237 64400 0 698
700 0 491144 234193 64480 0 699
701 0 491090 234160 64520 0 700
702 0 490971 233983 64640 0 701
703 0 490892 233949 64760 0 702
704 0 490888 233866 64960 0 703
705 0 490887 233768 65040 0 704
706 0 490875 233690 65120 0 705
707 0 490877 233656 65200 0 706
708 0 490909 233503 65280 0 707
709 0 490905 233485 65360 0 708
710 0 490933 233451 65440 0 709
711 0 490970 233444 65520 0 710
712 0 491024 233396 65640 0 711
713 0 491113 233357 65720 0 712
714 0 491169 233317 65800 0 713
715 0 491208 233313 65880 0 714
716 0 491267 233260 66000 0 715
717 0 491308 233269 66080 0 716
718 0 491383 233296 66240 0 717
719 0 491434 233273 66400 0 718
720 0 491502 233304 66480 0 719
721 0 491512 233358 66560 0 720
722 0 491517 233387 66640 0 721
723 0 491483 233384 66760 0 722
724 0 491637 233453 66960 0 723
725 0 491620 233469 67080 0 724
726 0 491687 233429 67160 0 725
727 0 491708 233438 67240 0 726
728 0 491687 233365 67320 0 727
729 0 491689 233348 67400 0 728
730 0 491690 233329 67480 0 729
731 0 491655 233275 67560 0 730
732 0 491583 233258 67640 0 731
733 0 491527 233271 67720 0 732
734 0 491614 233316 67800 0 733
735 0 491621 233343 67960 0 734
736 0 491655 233324 68080 0 735
737 0 491641 233367 68160 0 736
738 0 491697 233373 68240 0 737
739 0 491725 233368 68360 0 738
740 0 491780 233415 68520 0 739
741 0 491771 233502 68640 0 740
742 0 491782 233548 68760 0 741
743 0 491770 233635 68840 0 742
744 0 491810 233657 68920 0 743
745 0 491835 233630 69080 0 744
746 0 491844 233690 69200 0 745
747 0 491858 233634 69280 0 746
748 0 491875 233668 69360 0 747
749 0 491930 233694 69440 0 748
750 0 491958 233587 69520 0 749
751 0 492034 233642 69720 0 750
752 0 492045 233618 69800 0 751
753 0 492089 233569 69880 0 752
754 0 492085 233570 70000 0 753
755 0 492124 233465 70080 0 754
756 0 492119 233458 70160 0 755
757 0 492164 233452 70280 0 756
758 0 492118 233448 70400 0 757
759 0 492071 233389 70480 0 758
760 0 491976 233341 70720 0 759
761 0 491956 233307 70800 0 760
762 0 491904 233277 70880 0 761
763 0 491859 233287 70960 0 762
764 0 491808 233271 71080 0 763
765 0 491748 233233 71200 0 764
766 0 491680 233245 71320 0 765
767 0 491645 233226 71400 0 766
768 0 491610 233186 71520 0 767
769 0 491576 233165 71600 0 768
770 0 491552 233139 71680 0 769
771 0 491528 233094 71800 0 770
772 0 491519 233028 71880 0 771
773 0 491495 232993 72000 0 772
774 0 491474 232940 72080 0 773
775 0 491460 232900 72160 0 774
776 0 491492 232858 72280 0 775
777 0 491505 232813 72360 0 776
778 0 491493 232749 72480 0 777
779 0 491461 232730 72520 0 778
780 0 491483 232670 72600 0 779
781 0 491556 232617 72680 0 780
782 0 491575 232550 72800 0 781
783 0 491603 232507 72920 0 782
784 0 491628 232469 73000 0 783
785 0 491668 232374 73120 0 784
786 0 491638 232346 73240 0 785
787 0 491679 232292 73360 0 786
788 0 491693 232258 73480 0 787
789 0 491734 232232 73600 0 788
790 0 491723 232219 73720 0 789
791 0 491783 232213 73840 0 790
792 0 491792 232211 73960 0 791
793 0 491794 232174 74040 0 792
794 0 491769 232157 74160 0 793
795 0 491789 232098 74280 0 794
796 0 491753 232069 74400 0 795
797 0 491799 232037 74520 0 796
798 0 491817 232008 74600 0 797
799 0 491883 231989 74720 0 798
800 0 491908 231938 74800 0 799
801 0 491926 231891 74880 0 800
802 0 491953 231806 75000 0 801
803 0 491957 231774 75080 0 802
804 0 492005 231714 75160 0 803
805 0 492040 231627 75240 0 804
806 0 492096 231631 75360 0 805
807 0 492206 231511 75480 0 806
808 0 492238 231474 75600 0 807
809 0 492270 231477 75680 0 808
810 0 492325 231452 75760 0 809
811 0 492410 231422 75880 0 810
812 0 492459 231418 76000 0 811
813 0 492514 231423 76120 0 812
814 0 492611 231395 76200 0 813
815 0 492709 231380 76320 0 814
816 0 492739 231377 76440 0 815
817 0 492837 231375 76600 0 816
818 0 492935 231425 76800 0 817
819 0 493025 231447 76920 0 818
820 0 493047 231498 77040 0 819
821 0 493074 231489 77160 0 820
822 0 493094 231499 77360 0 821
823 0 493091 231483 77440 0 822
824 0 493009 231419 77600 0 823
825 0 493016 231380 77720 0 824
826 0 492923 231321 77840 0 825
827 0 492885 231236 77960 0 826
828 0 492692 231184 78080 0 827
829 0 492530 231147 78200 0 828
830 0 492764 231033 78280 0 829
831 0 492737 231006 78320 0 830
832 0 492662 230923 78400 0 831
833 0 492628 230908 78480 0 832
834 0 492599 230878 78560 0 833
835 0 492552 230830 78640 0 834
836 0 492515 230803 78720 0 835
837 0 492495 230732 78800 0 836
838 0 492469 230719 78920 0 837
839 0 492452 230682 79000 0 838
840 0 492429 230714 79120 0 839
841 0 492413 230724 79240 0 840
842 0 492403 230705 79360 0 841
843 0 492369 230700 79480 0 842
844 0 492397 230733 79560 0 843
845 0 492377 230708 79640 0 844
846 0 492394 230676 79760 0 845
847 0 492450 230579 79840 0 846
848 0 492441 230538 79960 0 847
849 0 492480 230521 80040 0 848
850 0 492587 230403 80200 0 849
851 0 492583 230338 80280 0 850
852 0 492646 230209 80440 0 851
853 0 492661 230134 80520 0 852
854 0 492619 230078 80600 0 853
855 0 492632 229928 80760 0 854
856 0 492685 229884 80880 0 855
857 0 492641 229768 81000 0 856
858 0 492662 229739 81120 0 857
859 0 492716 229707 81240 0 858
860 0 492740 229695 81320 0 859
861 0 492773 229647 81400 0 860
862 0 492758 229675 81480 0 861
863 0 492787 229661 81600 0 862
864 0 492824 229674 81720 0 863
865 0 492840 229704 81800 0 864
866 0 492854 229703 81880 0 865
867 0 492877 229710 81960 0 866
868 0 492913 229727 82040 0 867
869 0 492921 229732 82120 0 868
870 0 492953 229749 82200 0 869
871 0 493005 229768 82280 0 870
872 0 493113 229816 82360 0 871
873 0 493146 229818 82480 0 872
874 0 493218 229819 82560 0 873
875 0 493392 229798 82640 0 874
876 0 493465 229704 82720 0 875
877 0 493648 229600 82840 0 876
878 0 493631 229582 82920 0 877
879 0 493674 229425 83040 0 878
880 0 493771 229148 83480 0 879
881 5 493620 229026 83520 0 880
882 0 493627 228990 83600 0 881
883 0 493604 228927 83680 0 882
884 0 493589 228854 83800 0 883
885 0 493581 228698 83920 0 884
886 0 493612 228610 84040 0 885
887 0 493644 228471 84200 0 886
888 0 493650 228326 84360 0 887
889 0 493652 228151 84560 0 888
890 0 493633 227944 84720 0 889
891 0 493643 227785 84920 0 890
892 0 493656 227722 85000 0 891
893 0 493663 227659 85080 0 892
894 0 493684 227592 85160 0 893
895 0 493678 227529 85240 0 894
896 0 493703 227437 85320 0 895
897 0 493697 227382 85400 0 896
898 0 493701 227350 85480 0 897
899 0 493724 227282 85560 0 898
900 0 493705 227218 85600 0 899
901 0 493720 227181 85640 0 900
902 0 493773 227030 85800 0 901
903 0 493763 226930 85920 0 902
904 0 493766 226794 86000 0 903
905 0 493796 226534 86120 0 904
906 0 493792 226338 86240 0 905
907 0 493764 226212 86320 0 906
908 0 493846 225975 86400 0 907
909 0 493924 225629 86520 0 908
910 0 493938 225579 86560 0 909
911 0 493965 225393 86600 0 910
912 0 494005 225266 86640 0 911
913 0 494004 225178 86680 0 912
914 0 494061 225041 86760 0 913
915 0 494076 224927 86840 0 914
916 0 494106 224865 86920 0 915
917 0 494098 224781 87000 0 916
918 0 494126 224723 87080 0 917
919 0 494090 224694 87160 0 918
920 0 494115 224611 87280 0 919
921 0 494121 224506 87400 0 920
922 0 494105 224438 87520 0 921
923 0 494104 224337 87680 0 922
924 0 494140 224249 87840 0 923
925 0 494121 224257 87920 0 924
926 0 494130 224226 88000 0 925
927 0 494143 224183 88120 0 926
928 0 494161 224092 88440 0 927
929 0 494192 224119 88560 0 928
930 0 494196 224088 88600 0 929
931 0 494220 224193 88640 0 930
932 0 494329 224318 88680 0 931
933 0 494374 224028 88760 0 932
934 0 494284 223911 88880 0 933
935 0 494247 223832 88960 0 934
936 0 494230 223791 89040 0 935
937 0 494227 223803 89080 0 936
938 0 494174 223800 89160 0 937
939 0 494118 223765 89240 0 938
940 0 494117 223739 89320 0 939
941 0 494044 223662 89480 0 940
942 0 494048 223595 89560 0 941
943 0 494029 223563 89600 0 942
944 0 493973 223430 89680 0 943
945 0 493931 223296 89720 0 944
946 0 493870 223224 89760 0 945
947 0 493774 223171 89840 0 946
948 0 493675 223125 89960 0 947
949 0 493607 223123 90080 0 948
950 0 493574 223173 90160 0 949
951 0 493396 223084 90240 0 950
952 0 493363 223094 90280 0 951
953 0 493296 223066 90560 0 952
954 0 493337 223066 90600 0 953
955 0 493801 223088 90640 0 954
956 0 493872 223029 90800 0 955
957 0 493962 222945 90960 0 956
958 0 494040 222922 91040 0 957
959 0 494112 222723 91160 0 958
960 0 494137 222660 91200 0 959
961 0 494198 222546 91280 0 960
962 0 494371 222267 91360 0 961
963 0 494335 222233 91480 0 962
964 0 494354 222001 91680 0 963
965 0 494345 221836 91800 0 964
966 0 494469 221484 92080 0 965
967 0 494661 221354 92320 0 966
968 0 494783 221231 92520 0 967
969 0 494853 221135 92680 0 968
970 0 494913 221040 92800 0 969
971 0 494935 220986 92880 0 970
972 0 494920 220870 93000 0 971
973 0 494924 220774 93080 0 972
974 0 494797 220388 93160 0 973
975 0 494753 220311 93280 0 974
976 0 494785 220288 93400 0 975
977 0 494632 219743 93440 0 976
978 0 494671 219740 93480 0 977
979 0 494686 219718 93520 0 978
980 0 494768 219685 93680 0 979
981 0 494859 219701 93840 0 980
982 0 495025 219719 94080 0 981
983 0 495058 219674 94280 0 982
984 0 495092 219650 94440 0 983
985 0 495113 219604 94680 0 984
986 0 495119 219511 94840 0 985
987 0 495092 219458 94960 0 986
988 0 495037 219352 95200 0 987
989 0 495003 219298 95320 0 988
990 0 494968 219227 95480 0 989
991 0 494992 219203 95600 0 990
992 0 494991 219139 95720 0 991
993 0 495020 219122 95840 0 992
994 0 495017 219086 95960 0 993
995 0 495031 219030 96080 0 994
996 0 495043 219005 96160 0 995
997 0 495047 218958 96280 0 996
998 0 495066 218897 96400 0 997
999 0 495069 218891 96480 0 998
1000 0 495068 218799 96680 0 999
1001 0 495043 218720 96840 0 1000
1002 0 495010 218667 96960 0 1001
1003 0 494975 218602 97080 0 1002
1004 0 494915 218468 97240 0 1003
1005 0 494867 218452 97320 0 1004
1006 0 494775 218373 97440 0 1005
1007 0 494737 218323 97520 0 1006
1008 0 494709 218310 97600 0 1007
1009 0 494684 218258 97720 0 1008
1010 0 494660 218202 97840 0 1009
1011 0 494645 218157 98000 0 1010
1012 0 494648 218151 98080 0 1011
1013 0 494647 218159 98160 0 1012
1014 0 494708 218132 98280 0 1013
1015 0 494799 218152 98360 0 1014
1016 0 494889 218195 98440 0 1015
1017 0 495035 218176 98520 0 1016
1018 0 495147 218216 98600 0 1017
1019 0 495266 218224 98720 0 1018
1020 0 495336 218184 98880 0 1019
1021 0 495331 218149 99000 0 1020
1022 0 495335 218030 99200 0 1021
1023 0 495286 217957 99400 0 1022
1024 0 495259 217916 99520 0 1023
1025 0 495222 217872 99600 0 1024
1026 0 495224 217832 99720 0 1025
1027 0 495291 217781 99800 0 1026
1028 0 495371 217686 99880 0 1027
1029 0 495404 217620 99960 0 1028
1030 0 495508 217537 100040 0 1029
1031 0 495589 217426 100120 0 1030
1032 0 495658 217338 100200 0 1031
1033 0 495728 217266 100280 0 1032
1034 0 495743 217149 100360 0 1033
1035 0 495769 217054 100440 0 1034
1036 0 495777 216910 100560 0 1035
1037 0 495784 216857 100640 0 1036
1038 0 495805 216819 100720 0 1037
1039 0 495782 216771 100800 0 1038
1040 0 495787 216701 100880 0 1039
1041 0 495796 216662 100960 0 1040
1042 0 495776 216632 101040 0 1041
1043 0 495767 216510 101160 0 1042
1044 0 495750 216364 101200 0 1043
1045 0 495766 216297 101280 0 1044
1046 0 495768 216212 101360 0 1045
1047 0 495779 215902 101400 0 1046
1048 0 495795 215806 101440 0 1047
1049 0 495811 215716 101480 0 1048
1050 0 495755 215521 101520 0 1049
1051 0 495722 215172 101520 0 1050
1052 0 495729 214951 101600 0 1051
1053 0 495719 214896 101640 0 1052
1054 0 495681 214715 101720 0 1053
1055 0 495705 214686 101760 0 1054
1056 0 495773 214638 101800 0 1055
1057 0 495784 214568 101840 0 1056
1058 0 495833 214423 101920 0 1057
1059 0 495830 214350 102000 0 1058
1060 0 495805 214264 102080 0 1059
1061 0 495778 214223 102160 0 1060
1062 0 495721 214181 102240 0 1061
1063 0 495697 214124 102320 0 1062
1064 0 495593 214060 102440 0 1063
1065 0 495550 214046 102480 0 1064
1066 0 495586 213926 102520 0 1065
1067 0 495397 213952 102560 0 1066
1068 0 495469 213966 102600 0 1067
1069 0 495412 213923 102680 0 1068
1070 0 495417 213868 102760 0 1069
1071 0 495411 213820 102880 0 1070
1072 0 495423 213798 102960 0 1071
1073 0 495448 213778 103040 0 1072
1074 0 495491 213747 103160 0 1073
1075 0 495502 213736 103280 0 1074
1076 0 495586 213697 103560 0 1075
1077 0 495687 213650 103800 0 1076
1078 0 495726 213590 104040 0 1077
1079 0 495786 213570 104280 0 1078
1080 0 495903 213339 104440 0 1079
1081 0 495912 213265 104600 0 1080
1082 0 495895 213211 104680 0 1081
1083 0 495889 213120 104720 0 1082
1084 0 495825 212833 104760 0 1083
1085 0 495793 212761 104840 0 1084
1086 0 495659 212693 104960 0 1085
1087 0 495546 212538 105040 0 1086
1088 0 495155 212224 105080 0 1087
1089 0 495040 212098 105160 0 1088
1090 0 494955 211975 105240 0 1089
1091 0 494891 211787 105400 0 1090
1092 0 483138 209122 105440 0 1091
1093 0 494819 211678 105480 0 1092
1094 0 494783 211579 105560 0 1093
1095 0 494767 211343 105720 0 1094
1096 0 494833 211215 105880 0 1095
1097 0 494801 211098 106040 0 1096
1098 0 494819 211036 106160 0 1097
1099 0 494839 211000 106280 0 1098
1100 0 494835 210933 106480 0 1099
1101 0 494816 210897 106560 0 1100
1102 0 494796 210835 106680 0 1101
1103 0 494841 210746 106800 0 1102
1104 0 494836 210649 106920 0 1103
1105 0 494837 210553 107000 0 1104
1106 0 494839 210493 107080 0 1105
1107 0 494882 210422 107200 0 1106
1108 0 494845 210353 107320 0 1107
1109 0 494892 210051 107360 0 1108
1110 0 494808 210264 107400 0 1109
1111 0 494791 210235 107480 0 1110
1112 0 494799 210198 107600 0 1111
1113 0 494826 210160 107720 0 1112
1114 0 494791 210077 107800 0 1113
1115 0 494827 210029 107880 0 1114
1116 0 494864 209984 107960 0 1115
1117 0 494913 209937 108040 0 1116
1118 0 494961 209883 108120 0 1117
1119 0 495022 209843 108160 0 1118
1120 0 495075 209796 108200 0 1119
1121 0 495117 209732 108280 0 1120
1122 0 495251 209690 108400 0 1121
1123 0 495338 209569 108520 0 1122
1124 0 495380 209304 108560 0 1123
1125 0 495456 209127 108640 0 1124
1126 0 495498 209066 108720 0 1125
1127 0 495517 208991 108800 0 1126
1128 0 495531 208997 108880 0 1127
1129 0 495538 208958 108960 0 1128
1130 0 495505 208950 109040 0 1129
1131 0 495475 208864 109120 0 1130
1132 0 495435 208826 109160 0 1131
1133 0 495342 208681 109280 0 1132
1134 0 495310 208640 109360 0 1133
1135 0 495275 208601 109440 0 1134
1136 0 495205 208543 109520 0 1135
1137 0 495169 208503 109600 0 1136
1138 0 495119 208455 109680 0 1137
1139 0 495073 208397 109760 0 1138
1140 0 494975 208386 109840 0 1139
1141 0 494865 208353 109960 0 1140
1142 0 494762 208310 110080 0 1141
1143 0 494639 208301 110200 0 1142
1144 0 494603 208297 110240 0 1143
1145 0 494427 208241 110400 0 1144
1146 0 494306 208193 110600 0 1145
1147 0 494220 208146 110760 0 1146
1148 0 494191 208122 110880 0 1147
1149 0 494138 208028 111000 0 1148
1150 0 494136 207951 111080 0 1149
1151 0 494143 207913 111120 0 1150
1152 0 494152 207856 111160 0 1151
1153 0 494103 207510 111200 0 1152
1154 0 494084 207406 111240 0 1153
1155 0 494106 207240 111320 0 1154
1156 0 494115 207177 111360 0 1155
1157 0 493774 206675 111400 0 1156
1158 0 493589 206582 111480 0 1157
1159 0 493441 206479 111560 0 1158
1160 0 493280 206442 111640 0 1159
1161 0 493052 206356 111760 0 1160
1162 0 492911 206334 111880 0 1161
1163 0 492732 206269 112040 0 1162
1164 0 492617 206243 112200 0 1163
1165 0 492495 206178 112400 0 1164
1166 0 492488 206208 112480 0 1165
1167 0 492406 206254 112640 0 1166
1168 0 492352 206262 112720 0 1167
1169 0 492322 206302 112840 0 1168
1170 0 492276 206289 112920 0 1169
1171 0 492145 206217 113120 0 1170
1172 0 492049 206140 113240 0 1171
1173 0 492023 206169 113320 0 1172
1174 0 491970 206134 113400 0 1173
1175 0 491834 206125 113480 0 1174
1176 0 491659 206020 113600 0 1175
1177 0 491534 205866 113760 0 1176
1178 0 491464 205614 113920 0 1177
1179 0 491376 205337 114120 0 1178
1180 0 491321 205179 114280 0 1179
1181 0 491322 204933 114440 0 1180
1182 0 491287 204793 114560 0 1181
1183 0 491129 204542 114800 0 1182
1184 0 491077 204428 114920 0 1183
1185 0 490880 204070 115320 0 1184
1186 0 490788 203987 115360 0 1185
1187 0 490844 203961 115400 0 1186
1188 0 490822 203848 115480 0 1187
1189 0 490816 203817 115520 0 1188
1190 0 490666 203676 115640 0 1189
1191 0 490511 203460 115880 0 1190
1192 0 490460 203378 116000 0 1191
1193 0 490437 203347 116120 0 1192
1194 0 490365 203214 116280 0 1193
1195 0 490049 202937 116360 0 1194
1196 0 490031 202890 116440 0 1195
1197 0 490024 202850 116520 0 1196
1198 0 490007 202824 116600 0 1197
1199 0 489984 202751 116680 0 1198
1200 0 489979 202629 116760 0 1199
1201 0 490022 202558 116880 0 1200
1202 0 490026 202488 116920 0 1201
1203 0 490017 202310 117040 0 1202
1204 0 490003 202112 117200 0 1203
1205 0 489969 202055 117280 0 1204
1206 0 489958 201955 117360 0 1205
1207 0 489908 201894 117440 0 1206
1208 0 489860 201822 117520 0 1207
1209 0 489810 201745 117640 0 1208
1210 0 489762 201656 117800 0 1209
1211 0 489751 201636 117840 0 1210
1212 0 489742 201608 117920 0 1211
1213 0 489733 201574 117960 0 1212
1214 0 489740 201559 118000 0 1213
1215 0 489728 201534 118040 0 1214
1216 0 489733 201530 118080 0 1215
1217 0 489712 201516 118120 0 1216
1218 0 489718 201493 118160 0 1217
1219 0 489723 201474 118200 0 1218
1220 0 489716 201458 118240 0 1219
1221 0 489692 201427 118280 0 1220
1222 0 489697 201391 118320 0 1221
1223 0 489708 201377 118360 0 1222
1224 0 489679 201329 118400 0 1223
1225 0 489660 201274 118440 0 1224
1226 0 489622 201247 118480 0 1225
1227 0 489618 201205 118520 0 1226
1228 0 489574 201100 118600 0 1227
1229 0 489559 201084 118640 0 1228
1230 0 489547 200992 118680 0 1229
1231 0 489534 200943 118760 0 1230
1232 0 489515 200842 118840 0 1231
1233 0 489501 200719 118920 0 1232
1234 0 489424 200601 119000 0 1233
1235 0 489386 200427 119120 0 1234
1236 0 489352 200354 119240 0 1235
1237 0 489320 200343 119360 0 1236
1238 0 489261 200287 119480 0 1237
1239 0 489233 200222 119640 0 1238
1240 0 489252 200162 119760 0 1239
1241 0 489246 200097 119920 0 1240
1242 0 489252 200042 120040 0 1241
1243 0 489306 200014 120120 0 1242
1244 0 489416 199931 120280 0 1243
1245 0 489559 199828 120400 0 1244
1246 0 489600 199646 120440 0 1245
1247 0 489590 199523 120520 0 1246
1248 0 489613 199390 120600 0 1247
1249 0 489596 199192 120720 0 1248
1250 0 489534 198851 121080 0 1249
1251 0 489469 198607 121320 0 1250
1252 0 489412 198339 121520 0 1251
1253 0 489349 198005 121800 0 1252
1254 0 489254 197852 122040 0 1253
1255 0 489142 197589 122320 0 1254
1256 0 489107 197326 122640 0 1255
1257 0 489068 197030 122880 0 1256
1258 0 489015 196863 123120 0 1257
1259 0 488976 196694 123320 0 1258
1260 0 488936 196547 123520 0 1259
1261 0 488877 196414 123720 0 1260
1262 0 488908 196260 123960 0 1261
1263 0 488934 196027 124200 0 1262
1264 0 488899 195809 124400 0 1263
1265 0 488901 195662 124600 0 1264
1266 0 488935 195523 124800 0 1265
1267 0 488911 195322 125000 0 1266
1268 0 488891 195190 125160 0 1267
1269 0 488876 195112 125240 0 1268
1270 0 488835 194950 125400 0 1269
1271 0 488788 194839 125520 0 1270
1272 0 488777 194689 125640 0 1271
1273 0 488738 194582 125720 0 1272
1274 0 488690 194438 125800 0 1273
1275 0 488672 194349 125880 0 1274
1276 0 488660 194272 125960 0 1275
1277 0 488649 194192 126040 0 1276
1278 0 488637 194117 126120 0 1277
1279 0 488657 194072 126200 0 1278
1280 0 488611 194021 126240 0 1279
1281 0 488601 193999 126280 0 1280
1282 0 488668 193909 126360 0 1281
1283 0 488681 193858 126400 0 1282
1284 0 488762 193782 126480 0 1283
1285 0 488768 193732 126560 0 1284
1286 0 488779 193697 126640 0 1285
1287 0 488788 193632 126720 0 1286
1288 0 488814 193538 126800 0 1287
1289 0 488825 193444 126880 0 1288
1290 0 488824 193297 126960 0 1289
1291 0 488799 193231 127000 0 1290
1292 0 488678 193100 127080 0 1291
1293 0 488697 193009 127120 0 1292
1294 0 488708 192928 127160 0 1293
1295 0 488694 192903 127200 0 1294
1296 0 488665 192838 127280 0 1295
1297 0 488679 192824 127360 0 1296
1298 0 488687 192789 127480 0 1297
1299 0 488736 192675 127600 0 1298
1300 0 488784 192607 127640 0 1299
1301 0 488805 192544 127680 0 1300
1302 0 488834 192493 127720 0 1301
1303 0 488825 192480 127760 0 1302
1304 0 488835 192441 127800 0 1303
1305 0 488859 192377 127840 0 1304
1306 0 488887 192316 127880 0 1305
1307 0 488920 192283 127920 0 1306
1308 0 488892 192245 127960 0 1307
1309 0 488774 192211 128000 0 1308
1310 0 488776 192162 128080 0 1309
1311 0 488748 192073 128160 0 1310
1312 0 488684 192027 128200 0 1311
1313 0 488601 191932 128280 0 1312
1314 0 488532 191755 128400 0 1313
1315 0 488506 191711 128440 0 1314
1316 0 488448 191572 128520 0 1315
1317 0 488439 191488 128560 0 1316
1318 0 488391 191417 128600 0 1317
1319 0 488391 191417 128600 0 1318
1320 0 488359 191351 128640 0 1319
1321 0 488327 191258 128720 0 1320
1322 0 488284 191128 128800 0 1321
1323 0 488309 191107 128840 0 1322
1324 0 488308 191042 128880 0 1323
1325 0 488284 190964 128920 0 1324
1326 0 488340 190874 128960 0 1325
1327 0 488417 190851 129000 0 1326
1328 0 488450 190773 129080 0 1327
1329 0 488415 190574 129240 0 1328
1330 0 488366 190453 129360 0 1329
1331 0 488255 190316 129440 0 1330
1332 0 488239 190281 129480 0 1331
1333 0 488153 190016 129560 0 1332
1334 0 488149 189868 129680 0 1333
1335 0 488146 189823 129760 0 1334
1336 0 488172 189690 129920 0 1335
1337 0 488193 189603 130000 0 1336
1338 0 488209 189524 130080 0 1337
1339 0 488254 189392 130200 0 1338
1340 0 488213 189279 130280 0 1339
1341 0 488202 189211 130360 0 1340
1342 0 488210 189123 130440 0 1341
1343 0 488188 189049 130520 0 1342
1344 0 488181 188931 130640 0 1343
1345 0 488184 188868 130680 0 1344
1346 0 488160 188784 130720 0 1345
1347 0 488137 188725 130800 0 1346
1348 0 488116 188674 130840 0 1347
1349 0 488110 188629 130880 0 1348
1350 0 488086 188570 130920 0 1349
1351 0 488083 188498 130960 0 1350
1352 0 488074 188424 131000 0 1351
1353 0 488039 188350 131040 0 1352
1354 0 488016 188260 131080 0 1353
1355 0 488014 188190 131120 0 1354
1356 0 487990 187990 131200 0 1355
1357 0 488009 187751 131320 0 1356
1358 0 487991 187603 131400 0 1357
1359 0 487967 187525 131480 0 1358
1360 0 487972 187439 131560 0 1359
1361 0 487967 187355 131640 0 1360
1362 0 487997 187260 131720 0 1361
1363 0 488041 187114 131800 0 1362
1364 0 488105 187000 131880 0 1363
1365 0 488143 186924 132000 0 1364
1366 0 488145 186911 132040 0 1365
1367 0 488161 186902 132080 0 1366
1368 0 488171 186899 132120 0 1367
1369 0 488176 186883 132160 0 1368
1370 0 488179 186857 132200 0 1369
1371 0 488183 186866 132240 0 1370
1372 0 488169 186872 132280 0 1371
1373 0 488181 186835 132320 0 1372
1374 0 488181 186831 132360 0 1373
1375 0 488175 186830 132400 0 1374
1376 0 488158 186809 132440 0 1375
1377 0 488163 186785 132480 0 1376
1378 0 488170 186754 132520 0 1377
1379 0 488133 186705 132560 0 1378
1380 0 488115 186661 132600 0 1379
1381 0 488096 186624 132640 0 1380
1382 0 488121 186589 132680 0 1381
1383 0 488094 186517 132720 0 1382
1384 0 488080 186475 132760 0 1383
1385 0 488083 186429 132800 0 1384
1386 0 488089 186398 132840 0 1385
1387 0 488063 186357 132880 0 1386
1388 0 488051 186270 132960 0 1387
1389 0 488020 186202 133120 0 1388
1390 0 488014 186164 133160 0 1389
1391 0 488016 186126 133200 0 1390
1392 0 488009 186092 133240 0 1391
1393 0 487992 186045 133280 0 1392
1394 0 487980 186008 133320 0 1393
1395 0 487979 185975 133360 0 1394
1396 0 487980 185927 133440 0 1395
1397 0 487990 185907 133480 0 1396
1398 0 487986 185896 133520 0 1397
1399 0 487996 185851 133600 0 1398
1400 0 488003 185769 133720 0 1399
1401 0 488010 185731 133760 0 1400
1402 0 488010 185689 133800 0 1401
1403 0 488005 185665 133840 0 1402
1404 0 488021 185621 133880 0 1403
1405 0 488028 185558 133920 0 1404
1406 0 488015 185526 133960 0 1405
1407 0 488012 185469 134000 0 1406
1408 0 488026 185418 134040 0 1407
1409 0 488030 185359 134080 0 1408
1410 0 488022 185306 134120 0 1409
1411 0 488026 185225 134160 0 1410
1412 0 488030 185139 134200 0 1411
1413 0 488061 184932 134320 0 1412
1414 0 488037 184818 134440 0 1413
1415 0 488039 184763 134480 0 1414
1416 0 488037 184668 134560 0 1415
1417 0 488047 184577 134680 0 1416
1418 0 488057 184491 134760 0 1417
1419 0 488058 184476 134800 0 1418
1420 0 488107 184264 134880 0 1419
1421 0 488096 184162 134920 0 1420
1422 0 488053 184032 134960 0 1421
1423 0 488065 183947 135000 0 1422
1424 0 488097 183860 135080 0 1423
1425 0 488077 183738 135160 0 1424
1426 0 488016 183600 135280 0 1425
1427 0 488024 183520 135360 0 1426
1428 0 487985 183378 135480 0 1427
1429 0 487978 183251 135600 0 1428
1430 0 487908 183075 135760 0 1429
1431 0 487910 182836 135920 0 1430
1432 0 487956 182696 136040 0 1431
1433 0 488026 182616 136120 0 1432
1434 0 488154 182275 136440 0 1433
1435 0 488138 182092 136680 0 1434
1436 0 487977 181732 136880 0 1435
1437 0 487874 181485 137000 0 1436
1438 0 487788 181251 137160 0 1437
1439 0 487723 181059 137280 0 1438
1440 0 487685 180974 137400 0 1439
1441 0 487604 180750 137480 0 1440
1442 0 487525 180587 137640 0 1441
1443 0 487436 180501 137760 0 1442
1444 0 487411 180374 137880 0 1443
1445 0 487301 180218 137960 0 1444
1446 0 487191 180052 138040 0 1445
1447 0 487169 179982 138080 0 1446
1448 0 487151 179884 138120 0 1447
1449 0 487158 179913 138160 0 1448
1450 0 487178 179804 138200 0 1449
1451 0 487204 179655 138240 0 1450
1452 0 487242 179543 138280 0 1451
1453 0 487264 179441 138320 0 1452
1454 0 487278 179417 138360 0 1453
1455 0 487316 179356 138400 0 1454
1456 0 487377 179321 138440 0 1455
1457 0 487468 179285 138480 0 1456
1458 0 487465 179247 138520 0 1457
1459 0 487456 179262 138560 0 1458
1460 0 487470 179282 138600 0 1459
1461 0 487480 179298 138640 0 1460
1462 0 487484 179310 138680 0 1461
1463 0 487479 179312 138720 0 1462
1464 0 487461 179292 138760 0 1463
1465 0 487411 179256 138800 0 1464
1466 0 487376 179224 138840 0 1465
1467 0 487337 179194 138880 0 1466
1468 0 487319 179129 138920 0 1467
1469 0 487306 179084 138960 0 1468
1470 0 487288 179027 139000 0 1469
1471 0 487269 178976 139040 0 1470
1472 0 487276 178940 139080 0 1471
1473 0 487276 178909 139120 0 1472
1474 0 487282 178881 139160 0 1473
1475 0 487288 178836 139200 0 1474
1476 0 487280 178791 139240 0 1475
1477 0 487238 178848 139280 0 1476
1478 0 487302 178775 139320 0 1477
1479 0 487326 178737 139360 0 1478
1480 0 487341 178734 139400 0 1479
1481 0 487348 178713 139440 0 1480
1482 0 487358 178664 139480 0 1481
1483 0 487372 178630 139520 0 1482
1484 0 487400 178538 139560 0 1483
1485 0 487403 178431 139600 0 1484
1486 0 487406 178276 139640 0 1485
1487 0 487448 178180 139680 0 1486
1488 0 487487 178087 139720 0 1487
1489 0 487525 178001 139760 0 1488
1490 0 487538 177965 139800 0 1489
1491 0 487545 177926 139840 0 1490
1492 0 487560 177891 139880 0 1491
1493 0 487569 177859 139920 0 1492
1494 0 487600 177816 139960 0 1493
1495 0 487623 177776 140000 0 1494
1496 0 487650 177735 140040 0 1495
1497 0 487601 177707 140080 0 1496
1498 0 487727 177629 140120 0 1497
1499 0 487544 177594 140160 0 1498
1500 0 487500 177492 140200 0 1499
1501 0 487490 177455 140240 0 1500
1502 0 487492 177417 140280 0 1501
1503 0 487489 177392 140320 0 1502
1504 0 487468 177367 140360 0 1503
1505 0 487458 177341 140400 0 1504
1506 0 487441 177311 140440 0 1505
1507 0 487439 177296 140480 0 1506
1508 0 487444 177275 140520 0 1507
1509 0 487446 177265 140560 0 1508
1510 0 487438 177199 140600 0 1509
1511 0 487435 177134 140640 0 1510
1512 0 487426 177053 140680 0 1511
1513 0 487440 177007 140720 0 1512
1514 0 487446 176955 140760 0 1513
1515 0 487440 176907 140800 0 1514
1516 0 487476 176825 140840 0 1515
1517 0 487496 176734 140880 0 1516
1518 0 487504 176670 140920 0 1517
1519 0 487503 176639 140960 0 1518
1520 0 487457 176600 141000 0 1519
1521 0 487464 176560 141040 0 1520
1522 0 487480 176566 141080 0 1521
1523 0 487468 176496 141120 0 1522
1524 0 487476 176413 141160 0 1523
1525 0 487466 176371 141200 0 1524
1526 0 487515 176309 141240 0 1525
1527 0 487560 176249 141280 0 1526
1528 0 487559 176225 141320 0 1527
1529 0 487558 176197 141360 0 1528
1530 0 487554 176176 141400 0 1529
1531 0 487556 176137 141440 0 1530
1532 0 487568 176108 141480 0 1531
1533 0 487574 176077 141520 0 1532
1534 0 487565 176067 141560 0 1533
1535 0 487559 176048 141600 0 1534
1536 0 487553 176033 141640 0 1535
1537 0 487549 175996 141680 0 1536
1538 0 487553 175974 141720 0 1537
1539 0 487544 175958 141760 0 1538
1540 0 487551 175922 141800 0 1539
1541 0 487569 175881 141840 0 1540
1542 0 487573 175851 141880 0 1541
1543 0 487581 175794 141920 0 1542
1544 0 487586 175730 141960 0 1543
1545 0 487599 175706 142000 0 1544
1546 0 487619 175652 142040 0 1545
1547 0 487655 175589 142080 0 1546
1548 0 487672 175540 142120 0 1547
1549 0 487679 175458 142160 0 1548
1550 0 487687 175371 142200 0 1549
1551 0 487679 175317 142240 0 1550
1552 0 487679 175246 142280 0 1551
1553 0 487692 175148 142320 0 1552
1554 0 487704 175058 142360 0 1553
1555 0 487739 174987 142400 0 1554
1556 0 487774 174929 142440 0 1555
1557 0 487795 174871 142480 0 1556
1558 0 487817 174838 142520 0 1557
1559 0 487840 174810 142560 0 1558
1560 0 487871 174777 142600 0 1559
1561 0 487912 174742 142640 0 1560
1562 0 487930 174666 142680 0 1561
1563 0 487932 174616 142720 0 1562
1564 0 487933 174556 142760 0 1563
1565 0 487937 174545 142800 0 1564
1566 0 487949 174544 142840 0 1565
1567 0 487964 174525 142880 0 1566
1568 0 488006 174503 142920 0 1567
1569 0 488032 174477 142960 0 1568
1570 0 488039 174403 143000 0 1569
1571 0 488072 174332 143040 0 1570
1572 0 488071 174287 143080 0 1571
1573 0 488058 174284 143120 0 1572
1574 0 488056 174241 143160 0 1573
1575 0 488068 174159 143160 0 1574
1576 0 488082 174107 143240 0 1575
1577 0 488092 174039 143280 0 1576
1578 0 488102 173951 143320 0 1577
1579 0 488082 173878 143360 0 1578
1580 0 488063 173811 143400 0 1579
1581 0 488054 173715 143440 0 1580
1582 0 488051 173638 143480 0 1581
1583 0 488047 173582 143520 0 1582
1584 0 488045 173508 143560 0 1583
1585 0 488047 173435 143600 0 1584
1586 0 488046 173355 143640 0 1585
1587 0 488088 173292 143680 0 1586
1588 0 488103 173243 143720 0 1587
1589 0 488120 173166 143760 0 1588
1590 0 488193 173051 143920 0 1589
1591 0 488167 172979 143960 0 1590
1592 0 488291 172941 144000 0 1591
1593 0 488344 172886 144040 0 1592
1594 0 488364 172919 144080 0 1593
1595 0 488378 172876 144120 0 1594
1596 0 488376 172799 144160 0 1595
1597 0 488378 172763 144200 0 1596
1598 0 488385 172743 144240 0 1597
1599 0 488409 172685 144280 0 1598
1600 0 488336 172624 144320 0 1599
1601 0 488329 172610 144360 0 1600
1602 0 488328 172579 144400 0 1601
1603 0 488326 172574 144440 0 1602
1604 0 488322 172507 144480 0 1603
1605 0 488319 172470 144520 0 1604
1606 0 488323 172417 144560 0 1605
1607 0 488329 172389 144600 0 1606
1608 0 488350 172357 144640 0 1607
1609 0 488371 172320 144680 0 1608
1610 0 488396 172235 144720 0 1609
1611 0 488418 172135 144760 0 1610
1612 0 488448 172035 144800 0 1611
1613 0 488455 171972 144840 0 1612
1614 0 488452 171906 144880 0 1613
1615 0 488458 171828 144920 0 1614
1616 0 488456 171769 144960 0 1615
1617 0 488456 171703 145000 0 1616
1618 0 488465 171637 145040 0 1617
1619 0 488484 171573 145080 0 1618
1620 0 488463 171539 145120 0 1619
1621 0 488449 171512 145160 0 1620
1622 0 488449 171478 145200 0 1621
1623 0 488439 171455 145240 0 1622
1624 0 488440 171443 145280 0 1623
1625 0 488431 171419 145320 0 1624
1626 0 488419 171418 145360 0 1625
1627 0 488416 171417 145400 0 1626
1628 0 488421 171414 145440 0 1627
1629 0 488414 171409 145480 0 1628
1630 0 488432 171370 145520 0 1629
1631 0 488443 171345 145560 0 1630
1632 0 488462 171300 145600 0 1631
1633 0 488469 171246 145640 0 1632
1634 0 488476 171191 145680 0 1633
1635 0 488452 171186 145720 0 1634
1636 0 488463 171146 145760 0 1635
1637 0 488469 171138 145800 0 1636
1638 0 488483 171105 145840 0 1637
1639 0 488492 171083 145880 0 1638
1640 0 488509 171000 145920 0 1639
1641 0 488523 170920 145960 0 1640
1642 0 488536 170849 146000 0 1641
1643 0 488564 170783 146040 0 1642
1644 0 488559 170695 146080 0 1643
1645 0 488556 170617 146120 0 1644
1646 0 488538 170549 146160 0 1645
1647 0 488506 170452 146200 0 1646
1648 0 488470 170407 146240 0 1647
1649 0 488416 170362 146280 0 1648
1650 0 488335 170311 146320 0 1649
1651 0 488286 170272 146360 0 1650
1652 0 488229 170228 146400 0 1651
1653 0 487766 170194 146440 0 1652
1654 0 487998 170172 146480 0 1653
1655 0 488073 170144 146520 0 1654
1656 0 488133 170112 146560 0 1655
1657 0 488185 170082 146600 0 1656
1658 0 488241 170046 146640 0 1657
1659 0 488289 169986 146720 0 1658
1660 0 488317 169956 146760 0 1659
1661 0 488348 169933 146800 0 1660
1662 0 488373 169909 146840 0 1661
1663 0 488370 169873 146880 0 1662
1664 0 488369 169839 146920 0 1663
1665 0 488361 169800 146960 0 1664
1666 0 488401 169782 147000 0 1665
1667 0 488426 169752 147040 0 1666
1668 0 488472 169734 147080 0 1667
1669 0 488484 169707 147120 0 1668
1670 0 488486 169672 147160 0 1669
1671 0 488498 169626 147200 0 1670
1672 0 488563 169449 147240 0 1671
1673 0 488571 169501 147280 0 1672
1674 0 488608 169434 147320 0 1673
1675 0 488584 169406 147360 0 1674
1676 0 488576 169374 147400 0 1675
1677 0 488580 169277 147440 0 1676
1678 0 488594 169180 147480 0 1677
1679 0 488610 169091 147520 0 1678
1680 0 488622 169003 147560 0 1679
1681 0 488609 168948 147600 0 1680
1682 0 488597 168899 147640 0 1681
1683 0 488593 168857 147680 0 1682
1684 0 488585 168818 147720 0 1683
1685 0 488573 168813 147760 0 1684
1686 0 488567 168802 147800 0 1685
1687 0 488556 168794 147840 0 1686
1688 0 488555 168785 147880 0 1687
1689 0 488546 168755 147920 0 1688
1690 0 488535 168730 147960 0 1689
1691 0 488520 168684 148000 0 1690
1692 0 488510 168644 148040 0 1691
1693 0 488511 168609 148080 0 1692
1694 0 488519 168576 148120 0 1693
1695 0 488532 168526 148160 0 1694
1696 0 488561 168508 148200 0 1695
1697 0 488543 168468 148240 0 1696
1698 0 488501 168440 148280 0 1697
1699 0 488501 168420 148320 0 1698
1700 0 488480 168373 148360 0 1699
1701 0 488457 168317 148400 0 1700
1702 0 488450 168257 148440 0 1701
1703 0 488433 168181 148480 0 1702
1704 0 488422 168133 148520 0 1703
1705 0 488407 168040 148560 0 1704
1706 0 488406 167887 148640 0 1705
1707 0 488396 167807 148680 0 1706
1708 0 488389 167727 148720 0 1707
1709 0 488367 167656 148760 0 1708
1710 0 488340 167570 148800 0 1709
1711 0 488330 167493 148840 0 1710
1712 0 488310 167421 148880 0 1711
1713 0 488300 167354 148920 0 1712
1714 0 488293 167288 148960 0 1713
1715 0 488288 167244 149000 0 1714
1716 0 488282 167174 149040 0 1715
1717 0 488284 167164 149080 0 1716
1718 0 488286 167158 149120 0 1717
1719 0 488282 167139 149160 0 1718
1720 0 488283 167083 149200 0 1719
1721 0 488285 167037 149240 0 1720
1722 0 488293 166985 149280 0 1721
1723 0 488283 166940 149320 0 1722
1724 0 488296 166891 149360 0 1723
1725 0 488299 166848 149400 0 1724
1726 0 488302 166813 149440 0 1725
1727 0 488327 166746 149480 0 1726
1728 0 488351 166685 149520 0 1727
1729 0 488373 166621 149560 0 1728
1730 0 488380 166718 149600 0 1729
1731 0 488373 166723 149640 0 1730
1732 0 488368 166760 149680 0 1731
1733 0 488365 166809 149720 0 1732
1734 0 488385 166792 149760 0 1733
1735 0 488397 166794 149800 0 1734
1736 0 488434 166820 149840 0 1735
1737 0 488441 166909 149880 0 1736
1738 0 488456 166960 149920 0 1737
1739 0 488462 166975 149960 0 1738
1740 0 488470 166994 150000 0 1739
1741 0 488523 166942 150080 0 1740
1742 0 488526 166923 150120 0 1741
1743 0 488529 166875 150160 0 1742
1744 0 488527 166830 150200 0 1743
1745 0 488540 166766 150240 0 1744
1746 0 488533 166662 150280 0 1745
1747 0 488531 166574 150320 0 1746
1748 0 488535 166451 150360 0 1747
1749 0 488524 166314 150400 0 1748
1750 0 488492 166121 150440 0 1749
1751 0 488474 165971 150480 0 1750
1752 0 488454 165818 150520 0 1751
1753 0 488422 165650 150560 0 1752
1754 0 488404 165514 150600 0 1753
1755 0 488382 165371 150640 0 1754
1756 0 488354 165180 150680 0 1755
1757 0 488343 165023 150720 0 1756
1758 0 488319 164955 150760 0 1757
1759 0 488313 164862 150800 0 1758
1760 0 488298 164795 150840 0 1759
1761 0 488278 164717 150880 0 1760
1762 0 488262 164639 150920 0 1761
1763 0 488256 164571 150960 0 1762
1764 0 488230 164516 151000 0 1763
1765 0 488199 164484 151040 0 1764
1766 0 488180 164443 151080 0 1765
1767 0 488158 164418 151120 0 1766
1768 0 488129 164353 151160 0 1767
1769 0 488099 164299 151200 0 1768
1770 0 488077 164235 151240 0 1769
1771 0 488055 164184 151280 0 1770
1772 0 488034 164124 151320 0 1771
1773 0 488013 164071 151360 0 1772
1774 0 488002 164015 151400 0 1773
1775 0 487979 163955 151440 0 1774
1776 0 487962 163891 151480 0 1775
1777 0 487937 163836 151520 0 1776
1778 0 487916 163772 151560 0 1777
1779 0 487892 163709 151600 0 1778
1780 0 487873 163660 151640 0 1779
1781 0 487866 163622 151680 0 1780
1782 0 487859 163575 151720 0 1781
1783 0 487851 163532 151760 0 1782
1784 0 487844 163498 151800 0 1783
1785 0 487829 163406 151840 0 1784
1786 0 487799 163323 151880 0 1785
1787 0 487776 163232 151920 0 1786
1788 0 487732 163146 151960 0 1787
1789 0 487693 163063 152000 0 1788
1790 0 487652 162979 152040 0 1789
1791 0 487625 162936 152080 0 1790
1792 0 487584 162900 152120 0 1791
1793 0 487552 162864 152160 0 1792
1794 0 487520 162819 152200 0 1793
1795 0 487434 162736 152240 0 1794
1796 0 487354 162654 152280 0 1795
1797 0 487269 162565 152320 0 1796
1798 0 487188 162493 152360 0 1797
1799 0 487143 162442 152400 0 1798
1800 0 487096 162389 152440 0 1799
1801 0 487058 162366 152480 0 1800
1802 0 487015 162320 152520 0 1801
1803 0 486996 162295 152560 0 1802
1804 0 486977 162275 152600 0 1803
1805 0 486958 162249 152640 0 1804
1806 0 486936 162211 152680 0 1805
1807 0 486911 162192 152720 0 1806
1808 0 486880 162163 152760 0 1807
1809 0 486849 162140 152800 0 1808
1810 0 486822 162121 152840 0 1809
1811 0 486806 162071 152880 0 1810
1812 0 486805 162026 152920 0 1811
1813 0 486788 161971 152960 0 1812
1814 0 486779 161950 153000 0 1813
1815 0 486753 161900 153040 0 1814
1816 0 486724 161855 153080 0 1815
1817 0 486690 161807 153120 0 1816
1818 0 486661 161760 153160 0 1817
1819 0 486640 161728 153200 0 1818
1820 0 486626 161712 153240 0 1819
1821 0 486616 161691 153280 0 1820
1822 0 486602 161670 153320 0 1821
1823 0 486588 161653 153360 0 1822
1824 0 486560 161617 153400 0 1823
1825 0 486534 161591 153440 0 1824
1826 0 486506 161553 153480 0 1825
1827 0 486478 161508 153520 0 1826
1828 0 486450 161443 153560 0 1827
1829 0 486420 161373 153600 0 1828
1830 0 486386 161318 153640 0 1829
1831 0 486332 161219 153680 0 1830
1832 0 486282 161138 153720 0 1831
1833 0 486240 161075 153760 0 1832
1834 0 486169 160982 153800 0 1833
1835 0 486103 160900 153840 0 1834
1836 0 486058 160824 153880 0 1835
1837 0 486017 160741 153920 0 1836
1838 0 485995 160673 153960 0 1837
1839 0 485964 160626 154000 0 1838
1840 0 485936 160588 154040 0 1839
1841 0 485915 160548 154080 0 1840
1842 0 485902 160518 154120 0 1841
1843 0 485888 160488 154160 0 1842
1844 0 485905 160447 154200 0 1843
1845 0 485707 160352 154240 0 1844
1846 0 485671 160302 154280 0 1845
1847 0 485637 160255 154320 0 1846
1848 0 485592 160210 154360 0 1847
1849 0 485605 160216 154400 0 1848
1850 0 485605 160227 154440 0 1849
1851 0 485605 160221 154480 0 1850
1852 0 485608 160225 154520 0 1851
1853 0 485580 160216 154560 0 1852
1854 0 485564 160202 154600 0 1853
1855 0 485531 160194 154640 0 1854
1856 0 485502 160167 154680 0 1855
1857 0 485464 160103 154720 0 1856
1858 0 485422 160039 154760 0 1857
1859 0 485382 159985 154800 0 1858
1860 0 485336 159923 154840 0 1859
1861 0 485291 159872 154880 0 1860
1862 0 485246 159834 154920 0 1861
1863 0 485209 159797 154960 0 1862
1864 0 485152 159770 155000 0 1863
1865 0 485114 159729 155040 0 1864
1866 0 485075 159696 155080 0 1865
1867 0 485034 159642 155120 0 1866
1868 0 484994 159612 155160 0 1867
1869 0 484971 159579 155200 0 1868
1870 0 484939 159553 155240 0 1869
1871 0 484916 159520 155280 0 1870
1872 0 484882 159492 155320 0 1871
1873 0 484858 159453 155360 0 1872
1874 0 484820 159418 155400 0 1873
1875 0 484779 159376 155440 0 1874
1876 0 484742 159341 155480 0 1875
1877 0 484711 159298 155520 0 1876
1878 0 484692 159269 155560 0 1877
1879 0 484649 159228 155600 0 1878
1880 0 484619 159190 155640 0 1879
1881 0 484593 159163 155680 0 1880
1882 0 484559 159133 155720 0 1881
1883 0 484523 159093 155760 0 1882
1884 0 484488 159055 155800 0 1883
1885 0 484450 158995 155840 0 1884
1886 0 484407 158938 155880 0 1885
1887 0 484366 158893 155920 0 1886
1888 0 484340 158863 155960 0 1887
1889 0 484305 158765 156000 0 1888
1890 0 484265 158654 156040 0 1889
1891 0 484203 158521 156080 0 1890
1892 0 484189 158473 156120 0 1891
1893 0 484167 158427 156160 0 1892
1894 0 484138 158381 156200 0 1893
1895 0 484082 158323 156240 0 1894
1896 0 484032 158244 156280 0 1895
1897 0 483978 158186 156320 0 1896
1898 0 483933 158133 156360 0 1897
1899 0 483909 158065 156400 0 1898
1900 0 483902 158006 156440 0 1899
1901 0 483897 157961 156480 0 1900
1902 0 483880 157899 156520 0 1901
1903 0 483866 157867 156560 0 1902
1904 0 483843 157821 156600 0 1903
1905 0 483823 157778 156640 0 1904
1906 0 483797 157739 156680 0 1905
1907 0 483789 157699 156720 0 1906
1908 0 483764 157645 156760 0 1907
1909 0 483750 157598 156800 0 1908
1910 0 483740 157552 156840 0 1909
1911 0 483703 157470 156880 0 1910
1912 0 483662 157418 156920 0 1911
1913 0 483627 157355 156960 0 1912
1914 0 483609 157310 157000 0 1913
1915 0 483595 157265 157040 0 1914
1916 0 483574 157209 157080 0 1915
1917 0 483559 157167 157120 0 1916
1918 0 483535 157135 157160 0 1917
1919 0 483521 157101 157200 0 1918
1920 0 483494 157070 157240 0 1919
1921 0 483479 157042 157280 0 1920
1922 0 483499 157014 157320 0 1921
1923 0 483513 156990 157360 0 1922
1924 0 483532 156973 157400 0 1923
1925 0 483513 156949 157440 0 1924
1926 0 483499 156927 157480 0 1925
1927 0 483475 156906 157520 0 1926
1928 0 483453 156883 157560 0 1927
1929 0 483436 156839 157600 0 1928
1930 0 483401 156801 157640 0 1929
1931 0 483388 156777 157680 0 1930
1932 0 483368 156766 157720 0 1931
1933 0 483377 156747 157760 0 1932
1934 0 483371 156754 157800 0 1933
1935 0 483336 156760 157840 0 1934
1936 0 483311 156752 157880 0 1935
1937 0 483282 156734 157920 0 1936
1938 0 483265 156742 157960 0 1937
1939 0 483235 156728 158000 0 1938
1940 0 483230 156703 158040 0 1939
1941 0 483195 156679 158080 0 1940
1942 0 483140 156442 158120 0 1941
1943 0 483133 156743 158160 0 1942
1944 0 483103 156740 158200 0 1943
1945 0 483101 156730 158240 0 1944
1946 0 483093 156722 158280 0 1945
1947 0 483065 156690 158320 0 1946
1948 0 483032 156652 158360 0 1947
1949 0 483004 156632 158400 0 1948
1950 0 482961 156606 158440 0 1949
1951 0 482947 156594 158480 0 1950
1952 0 482892 156573 158520 0 1951
1953 0 482851 156560 158560 0 1952
1954 0 482812 156525 158600 0 1953
1955 0 482761 156508 158640 0 1954
1956 0 482711 156483 158680 0 1955
1957 0 482660 156456 158720 0 1956
1958 0 482614 156447 158760 0 1957
1959 0 482559 156423 158800 0 1958
1960 0 482502 156399 158840 0 1959
1961 0 482460 156388 158880 0 1960
1962 0 482422 156371 158920 0 1961
1963 0 482384 156342 158960 0 1962
1964 0 482348 156316 159000 0 1963
1965 0 482324 156271 159040 0 1964
1966 0 482278 156242 159080 0 1965
1967 0 482240 156218 159120 0 1966
1968 0 482219 156196 159160 0 1967
1969 0 482195 156165 159200 0 1968
1970 0 482169 156128 159240 0 1969
1971 0 482152 156103 159280 0 1970
1972 0 482118 156077 159320 0 1971
1973 0 482094 156038 159360 0 1972
1974 0 482073 156004 159400 0 1973
1975 0 482043 155968 159440 0 1974
1976 0 482017 155951 159480 0 1975
1977 0 481974 155944 159520 0 1976
1978 0 481951 155925 159560 0 1977
1979 0 481941 155865 159600 0 1978
1980 0 481936 155818 159640 0 1979
1981 0 481929 155770 159680 0 1980
1982 0 481889 155763 159720 0 1981
1983 0 481841 155736 159760 0 1982
1984 0 481811 155727 159800 0 1983
1985 0 481774 155672 159840 0 1984
1986 0 481734 155628 159880 0 1985
1987 0 481707 155594 159920 0 1986
1988 0 481687 155569 159960 0 1987
1989 0 481606 155509 160000 0 1988
1990 0 481602 155475 160040 0 1989
1991 0 481592 155436 160080 0 1990
1992 0 481586 155389 160120 0 1991
1993 0 481554 155365 160160 0 1992
1994 0 481552 155372 160200 0 1993
1995 0 481491 155321 160240 0 1994
1996 0 481435 155314 160280 0 1995
1997 0 481380 155276 160320 0 1996
1998 0 481340 155214 160360 0 1997
1999 0 481302 155145 160400 0 1998
2000 0 481250 155096 160440 0 1999
2001 0 481208 155041 160480 0 2000
2002 0 481184 154964 160520 0 2001
2003 0 481161 154914 160560 0 2002
2004 0 481122 154862 160600 0 2003
2005 0 481098 154823 160640 0 2004
2006 0 481056 154792 160680 0 2005
2007 0 481017 154757 160720 0 2006
2008 0 480986 154711 160760 0 2007
2009 0 480957 154677 160800 0 2008
2010 0 480914 154621 160840 0 2009
2011 0 480882 154545 160880 0 2010
2012 0 480838 154499 160920 0 2011
2013 0 480805 154442 160960 0 2012
2014 0 480744 154385 161000 0 2013
2015 0 480685 154335 161040 0 2014
2016 0 480599 154325 161080 0 2015
2017 0 480549 154246 161120 0 2016
2018 0 480509 154194 161160 0 2017
2019 0 480460 154133 161200 0 2018
2020 0 480411 154071 161240 0 2019
2021 0 480370 154033 161280 0 2020
2022 0 480319 153953 161320 0 2021
2023 0 480281 153900 161360 0 2022
2024 0 480238 153852 161400 0 2023
2025 0 480198 153803 161440 0 2024
2026 0 480179 153748 161480 0 2025
2027 0 480087 153662 161520 0 2026
2028 0 480008 153563 161560 0 2027
2029 0 479952 153494 161600 0 2028
2030 0 479955 153435 161640 0 2029
2031 0 479918 153381 161680 0 2030
2032 0 479886 153350 161720 0 2031
2033 0 479886 153295 161760 0 2032
2034 0 479871 153262 161800 0 2033
2035 0 479802 153177 161840 0 2034
2036 0 479761 153150 161880 0 2035
2037 0 479716 153110 161920 0 2036
2038 0 479717 153022 161960 0 2037
2039 0 479676 152971 162000 0 2038
2040 0 479604 152889 162040 0 2039
2041 0 479582 152890 162080 0 2040
2042 0 479538 152783 162120 0 2041
2043 0 479512 152715 162160 0 2042
2044 0 479477 152664 162200 0 2043
2045 0 479477 152631 162240 0 2044
2046 0 479437 152592 162280 0 2045
2047 0 479383 152547 162320 0 2046
2048 0 479320 152511 162360 0 2047
2049 0 479264 152430 162400 0 2048
2050 0 479211 152325 162440 0 2049
2051 0 479212 152255 162480 0 2050
2052 0 479144 152239 162520 0 2051
2053 0 479066 152196 162560 0 2052
2054 0 479081 152184 162600 0 2053
2055 0 479013 152112 162640 0 2054
2056 0 478914 152080 162680 0 2055
2057 0 478784 151990 162720 0 2056
2058 0 478770 151964 162760 0 2057
2059 0 478723 151940 162800 0 2058
2060 0 478694 151920 162840 0 2059
2061 0 478644 151886 162880 0 2060
2062 0 478609 151889 162920 0 2061
2063 0 478562 151873 162960 0 2062
2064 0 478504 151868 163000 0 2063
2065 0 478441 151847 163040 0 2064
2066 0 478416 151848 163080 0 2065
2067 0 478387 151774 163120 0 2066
2068 0 478319 151719 163160 0 2067
2069 0 478375 151684 163200 0 2068
2070 0 478341 151646 163240 0 2069
2071 0 478341 151619 163280 0 2070
2072 0 478342 151536 163320 0 2071
2073 0 478291 151478 163360 0 2072
2074 0 478295 151437 163400 0 2073
2075 0 478277 151389 163440 0 2074
2076 0 478249 151347 163480 0 2075
2077 0 478206 151368 163520 0 2076
2078 0 478166 151362 163560 0 2077
2079 0 478153 151299 163600 0 2078
2080 0 478082 151140 163640 0 2079
2081 0 478024 151104 163680 0 2080
2082 0 477979 151067 163720 0 2081
2083 0 477908 151040 163760 0 2082
2084 0 477869 151049 163800 0 2083
2085 0 477824 150964 163840 0 2084
2086 0 477784 150964 163880 0 2085
2087 0 477717 150853 163920 0 2086
2088 0 477635 150835 163960 0 2087
2089 0 477608 150820 164000 0 2088
2090 0 477583 150774 164040 0 2089
2091 0 477528 150691 164080 0 2090
2092 0 477475 150651 164120 0 2091
2093 0 477456 150655 164160 0 2092
2094 0 477402 150559 164200 0 2093
2095 0 477354 150578 164240 0 2094
2096 0 477280 150528 164280 0 2095
2097 0 477218 150428 164320 0 2096
2098 0 477163 150318 164360 0 2097
2099 0 477112 150287 164400 0 2098
2100 0 477016 150214 164440 0 2099
2101 0 476973 150189 164480 0 2100
2102 0 476943 150135 164520 0 2101
2103 0 476908 150114 164560 0 2102
2104 0 476848 150039 164600 0 2103
2105 0 476806 150017 164640 0 2104
2106 0 476766 149932 164680 0 2105
2107 0 476749 149897 164720 0 2106
2108 0 476574 149781 164760 0 2107
2109 0 476538 149801 164800 0 2108
2110 0 476523 149789 164840 0 2109
2111 0 476480 149721 164880 0 2110
2112 0 476433 149614 164920 0 2111
2113 0 476368 149549 164960 0 2112
2114 0 476352 149426 165000 0 2113
2115 0 476247 149313 165040 0 2114
2116 0 476134 149211 165080 0 2115
2117 0 476105 149061 165120 0 2116
2118 0 475978 148960 165160 0 2117
2119 0 475824 148813 165200 0 2118
2120 0 475775 148764 165240 0 2119
2121 0 475742 148729 165280 0 2120
2122 0 475673 148676 165320 0 2121
2123 0 475461 148467 165360 0 2122
2124 0 475373 148358 165400 0 2123
2125 0 475325 148254 165440 0 2124
2126 0 475306 148237 165480 0 2125
2127 0 475296 148172 165520 0 2126
2128 0 475130 148024 165560 0 2127
2129 0 475079 147941 165600 0 2128
2130 0 474975 147791 165640 0 2129
2131 0 474891 147756 165680 0 2130
2132 0 474820 147635 165720 0 2131
2133 0 474745 147511 165760 0 2132
2134 0 474673 147469 165800 0 2133
2135 0 474765 147622 165840 0 2134
2136 0 474724 147556 165880 0 2135
2137 0 474590 147392 165920 0 2136
2138 0 474272 147078 165960 0 2137
2139 0 474063 146844 166000 0 2138
2140 0 473976 146700 166040 0 2139
2141 0 473906 146643 166080 0 2140
2142 0 473809 146551 166120 0 2141
2143 0 473732 146463 166160 0 2142
2144 0 473669 146330 166200 0 2143
2145 0 473670 146295 166240 0 2144
2146 0 473551 146184 166280 0 2145
2147 0 473515 146077 166320 0 2146
2148 0 473397 146010 166360 0 2147
2149 0 473333 145999 166400 0 2148
2150 0 473269 145830 166440 0 2149
2151 0 473212 145741 166480 0 2150
2152 0 473200 145797 166520 0 2151
2153 0 473141 145684 166560 0 2152
2154 0 473066 145628 166600 0 2153
2155 0 473005 145500 166640 0 2154
2156 0 472964 145382 166680 0 2155
2157 0 472916 145366 166720 0 2156
2158 0 472861 145277 166760 0 2157
2159 0 472791 145171 166800 0 2158
2160 0 472724 145126 166840 0 2159
2161 0 472609 144998 166880 0 2160
2162 0 472558 144911 166920 0 2161
2163 0 472469 144850 166960 0 2162
2164 0 472424 144813 167000 0 2163
2165 0 472346 144727 167040 0 2164
2166 0 472270 144666 167080 0 2165
2167 0 472222 144631 167120 0 2166
2168 0 472192 144531 167160 0 2167
2169 0 472104 144487 167200 0 2168
2170 0 471997 144321 167240 0 2169
2171 0 471888 144197 167280 0 2170
2172 0 471762 144055 167320 0 2171
2173 0 471668 143903 167360 0 2172
2174 0 471420 143647 167400 0 2173
2175 0 471223 143521 167440 0 2174
2176 0 470764 143086 167480 0 2175
2177 0 470588 142968 167520 0 2176
2178 0 470007 142503 167560 0 2177
2179 0 469520 142203 167600 0 2178
2180 0 469293 142052 167640 0 2179
2181 0 469076 141799 167720 0 2180
2182 0 468910 141670 167760 0 2181
2183 0 468810 141572 167800 0 2182
2184 0 468746 141540 167840 0 2183
2185 0 468724 141467 167880 0 2184
2186 0 468778 141474 167920 0 2185
2187 0 468693 141401 167960 0 2186
2188 0 468650 141402 168000 0 2187
2189 0 468625 141320 168040 0 2188
2190 0 468520 141336 168080 0 2189
2191 0 468446 141267 168120 0 2190
2192 0 468350 141196 168160 0 2191
2193 0 468213 141127 168200 0 2192
2194 0 468014 141022 168240 0 2193
2195 0 467876 140971 168280 0 2194
2196 0 467833 140933 168320 0 2195
2197 0 467761 140866 168360 0 2196
2198 0 467449 140608 168400 0 2197
2199 0 467211 140439 168440 0 2198
2200 0 467100 140422 168480 0 2199
2201 0 467096 140454 168520 0 2200
2202 0 467066 140397 168560 0 2201
2203 0 466950 140242 168600 0 2202
2204 0 466849 140223 168640 0 2203
2205 0 466755 140152 168680 0 2204
2206 0 466666 140077 168720 0 2205
2207 0 466605 140156 168760 0 2206
2208 0 466516 139977 168800 0 2207
2209 0 466479 139985 168840 0 2208
2210 0 466419 139942 168880 0 2209
2211 0 466255 139752 168920 0 2210
2212 0 466179 139753 168960 0 2211
2213 0 466044 139574 169000 0 2212
2214 0 465779 139448 169040 0 2213
2215 0 465555 139358 169080 0 2214
2216 0 465337 139274 169120 0 2215
2217 0 465019 139197 169160 0 2216
2218 0 464586 139132 169200 0 2217
2219 0 463911 138963 169240 0 2218
2220 0 463338 138783 169280 0 2219
2221 0 463290 138787 169320 0 2220
2222 0 463240 138818 169360 0 2221
2223 0 463023 138762 169400 0 2222
2224 0 462988 138774 169440 0 2223
2225 0 462922 138796 169480 0 2224
2226 0 462876 138805 169520 0 2225
2227 0 462854 138822 169560 0 2226
2228 0 462859 138876 169600 0 2227
2229 0 462797 138902 169640 0 2228
2230 0 462716 138889 169680 0 2229
2231 0 462645 138909 169720 0 2230
2232 0 462560 138906 169760 0 2231
2233 0 462499 138909 169800 0 2232
2234 0 462077 138840 169840 0 2233
2235 0 462008 138817 169880 0 2234
2236 0 461983 138821 169920 0 2235
2237 0 461901 138839 169960 0 2236
2238 0 461872 138843 170000 0 2237
2239 0 461844 138880 170040 0 2238
2240 0 461786 138857 170080 0 2239
2241 0 461676 138854 170120 0 2240
2242 0 461649 138863 170160 0 2241
2243 0 461535 138845 170200 0 2242
2244 0 461451 138808 170240 0 2243
2245 0 461384 138820 170280 0 2244
2246 0 461309 138793 170320 0 2245
2247 0 461260 138838 170360 0 2246
2248 0 461080 138801 170400 0 2247
2249 0 461019 138818 170440 0 2248
2250 0 461013 138795 170480 0 2249
2251 0 460972 138798 170520 0 2250
2252 0 460986 138767 170560 0 2251
2253 0 460859 138749 170600 0 2252
2254 0 460812 138706 170640 0 2253
2255 0 460743 138740 170680 0 2254
2256 0 460726 138724 170720 0 2255
2257 0 460691 138699 170760 0 2256
2258 0 460646 138703 170800 0 2257
2259 0 460567 138659 170840 0 2258
2260 0 460481 138615 170880 0 2259
2261 0 460414 138609 170920 0 2260
2262 0 460243 138555 170960 0 2261
2263 0 460211 138506 171000 0 2262
2264 0 460115 138509 171040 0 2263
2265 0 459933 138494 171080 0 2264
2266 0 459702 138432 171120 0 2265
2267 0 459647 138422 171160 0 2266
2268 0 459411 138373 171200 0 2267
2269 0 459236 138320 171240 0 2268
2270 0 459142 138312 171280 0 2269
2271 0 458986 138290 171320 0 2270
2272 0 458920 138291 171360 0 2271
2273 0 458986 138274 171400 0 2272
2274 0 458858 138269 171440 0 2273
2275 0 458749 138227 171480 0 2274
2276 0 458603 138192 171520 0 2275
2277 0 458535 138178 171560 0 2276
2278 0 458479 138169 171600 0 2277
2279 0 458370 138168 171640 0 2278
2280 0 458290 138158 171680 0 2279
2281 0 458220 138152 171720 0 2280
2282 0 458240 138158 171760 0 2281
2283 0 458207 138146 171800 0 2282
2284 0 458127 138129 171840 0 2283
2285 0 458059 138158 171880 0 2284
2286 0 457955 138166 171920 0 2285
2287 0 457902 138157 171960 0 2286
2288 0 457719 138109 172000 0 2287
2289 0 457632 138138 172040 0 2288
2290 0 457571 138078 172080 0 2289
2291 0 457495 138051 172120 0 2290
2292 0 457423 138058 172160 0 2291
2293 0 457375 138036 172200 0 2292
2294 0 457327 137992 172240 0 2293
2295 0 457310 137990 172280 0 2294
2296 0 457305 138003 172320 0 2295
2297 0 457230 137953 172360 0 2296
2298 0 457125 137898 172400 0 2297
2299 0 457080 137877 172440 0 2298
2300 0 457017 137903 172480 0 2299
2301 0 457043 137961 172520 0 2300
2302 0 456989 137924 172560 0 2301
2303 0 456991 137893 172600 0 2302
2304 0 456955 137885 172640 0 2303
2305 0 456854 137824 172680 0 2304
2306 0 456771 137775 172720 0 2305
2307 0 456718 137788 172760 0 2306
2308 0 456625 137713 172800 0 2307
2309 0 456468 137581 172840 0 2308
2310 0 456407 137608 172880 0 2309
2311 0 456341 137571 172920 0 2310
2312 0 456213 137524 172960 0 2311
2313 0 456133 137531 173000 0 2312
2314 0 456001 137499 173040 0 2313
2315 0 455937 137453 173080 0 2314
2316 0 455904 137523 173120 0 2315
2317 0 455793 137430 173160 0 2316
2318 0 455728 137408 173200 0 2317
2319 0 455726 137375 173240 0 2318
2320 0 455671 137320 173280 0 2319
2321 0 455622 137315 173320 0 2320
2322 0 455517 137262 173360 0 2321
2323 0 455439 137239 173400 0 2322
2324 0 455344 137202 173440 0 2323
2325 0 455277 137152 173480 0 2324
2326 0 455233 137153 173520 0 2325
2327 0 455144 137125 173560 0 2326
2328 0 455074 137129 173600 0 2327
2329 0 454967 137081 173640 0 2328
2330 0 454878 137104 173680 0 2329
2331 0 454822 137077 173720 0 2330
2332 0 454798 137028 173760 0 2331
2333 0 454735 137045 173800 0 2332
2334 0 454664 137043 173840 0 2333
2335 0 454601 137032 173880 0 2334
2336 0 454499 136973 173920 0 2335
2337 0 454433 136996 173960 0 2336
2338 0 454337 136958 174000 0 2337
2339 0 454161 136900 174040 0 2338
2340 0 454106 136881 174080 0 2339
2341 0 454080 136881 174160 0 2340
2342 0 453983 136818 174200 0 2341
2343 0 453912 136845 174240 0 2342
2344 0 453823 136824 174280 0 2343
2345 0 453677 136802 174320 0 2344
2346 0 453617 136821 174360 0 2345
2347 0 453552 136798 174400 0 2346
2348 0 453507 136817 174440 0 2347
2349 0 453450 136784 174480 0 2348
2350 0 453362 136775 174520 0 2349
2351 0 453217 136733 174560 0 2350
2352 0 453145 136771 174600 0 2351
2353 0 453134 136794 174640 0 2352
2354 0 453011 136790 174680 0 2353
2355 0 452960 136823 174720 0 2354
2356 0 452869 136822 174760 0 2355
2357 0 452651 136867 174800 0 2356
2358 0 452609 136915 174840 0 2357
2359 0 452427 136896 174880 0 2358
2360 0 452367 136850 174920 0 2359
2361 0 452276 136830 174960 0 2360
2362 0 452258 136835 175000 0 2361
2363 0 452232 136735 175040 0 2362
2364 0 452126 136717 175080 0 2363
2365 0 452024 136715 175120 0 2364
2366 0 451911 136679 175160 0 2365
2367 0 451876 136658 175200 0 2366
2368 0 451798 136674 175240 0 2367
2369 0 451678 136613 175280 0 2368
2370 0 451605 136617 175320 0 2369
2371 0 451483 136643 175360 0 2370
2372 0 451229 136866 175400 0 2371
2373 0 451349 136535 175440 0 2372
2374 0 451294 136515 175480 0 2373
2375 0 451203 136482 175520 0 2374
2376 0 451138 136465 175560 0 2375
2377 0 451121 136469 175600 0 2376
2378 0 451078 136409 175640 0 2377
2379 0 451027 136459 175680 0 2378
2380 0 450935 136487 175720 0 2379
2381 0 450896 136521 175760 0 2380
2382 0 450869 136527 175800 0 2381
2383 0 450825 136506 175840 0 2382
2384 0 450768 136511 175880 0 2383
2385 0 450706 136518 175920 0 2384
2386 0 450608 136486 175960 0 2385
2387 0 450581 136511 176000 0 2386
2388 0 450515 136480 176040 0 2387
2389 0 450470 136503 176080 0 2388
2390 0 450436 136506 176120 0 2389
2391 0 450363 136510 176160 0 2390
2392 0 450326 136494 176200 0 2391
2393 0 450266 136492 176240 0 2392
2394 0 450187 136485 176280 0 2393
2395 0 450113 136447 176320 0 2394
2396 0 450102 136462 176360 0 2395
2397 0 450093 136484 176400 0 2396
2398 0 450057 136439 176440 0 2397
2399 0 449970 136392 176520 0 2398
2400 0 449772 136453 176560 0 2399
2401 0 449856 136374 176600 0 2400
2402 0 449807 136342 176640 0 2401
2403 0 449693 136283 176720 0 2402
2404 0 449645 136309 176760 0 2403
2405 0 449643 136223 176800 0 2404
2406 0 449576 136225 176840 0 2405
2407 0 449496 136191 176880 0 2406
2408 0 449489 136216 176920 0 2407
2409 0 449411 136182 176960 0 2408
2410 0 449330 136174 177000 0 2409
2411 0 449245 136201 177040 0 2410
2412 0 449202 136190 177080 0 2411
2413 0 449128 136184 177120 0 2412
2414 0 449077 136202 177160 0 2413
2415 0 449000 136149 177200 0 2414
2416 0 448957 136175 177240 0 2415
2417 0 448919 136140 177280 0 2416
2418 0 448869 136079 177320 0 2417
2419 0 448857 136089 177360 0 2418
2420 0 448789 136084 177400 0 2419
2421 0 448747 136068 177440 0 2420
2422 0 448693 136090 177480 0 2421
2423 0 448681 136104 177520 0 2422
2424 0 448641 136095 177560 0 2423
2425 0 448606 136044 177600 0 2424
2426 0 448572 136006 177640 0 2425
2427 0 448575 135967 177680 0 2426
2428 0 448562 136024 177720 0 2427
2429 0 448557 135946 177760 0 2428
2430 0 448469 135967 177800 0 2429
2431 0 448452 135965 177840 0 2430
2432 0 448431 135993 177880 0 2431
2433 0 448388 135968 177920 0 2432
2434 0 448366 136034 177960 0 2433
2435 0 448362 136019 178000 0 2434
2436 0 448288 135974 178040 0 2435
2437 0 448125 135988 178080 0 2436
2438 0 448001 136030 178120 0 2437
2439 0 447853 136042 178160 0 2438
2440 0 447759 136059 178200 0 2439
2441 0 447664 136029 178240 0 2440
2442 0 447562 136060 178280 0 2441
2443 0 447476 136042 178320 0 2442
2444 0 447409 136131 178360 0 2443
2445 0 447400 136008 178400 0 2444
2446 0 447409 135976 178440 0 2445
2447 0 447373 135994 178480 0 2446
2448 0 447336 135954 178520 0 2447
2449 0 447239 135959 178560 0 2448
2450 0 447013 135932 178640 0 2449
2451 0 447040 135904 178680 0 2450
2452 0 446993 135938 178720 0 2451
2453 0 446915 135904 178760 0 2452
2454 0 446890 135892 178800 0 2453
2455 0 446796 135877 178840 0 2454
2456 0 446709 135844 178880 0 2455
2457 0 446582 135792 178920 0 2456
2458 0 446467 135726 179000 0 2457
2459 0 446381 135703 179040 0 2458
2460 0 446355 135656 179080 0 2459
2461 0 446298 135613 179120 0 2460
2462 0 446228 135509 179160 0 2461
2463 0 446127 135455 179200 0 2462
2464 0 446126 135454 179240 0 2463
2465 0 446099 135454 179280 0 2464
2466 0 445995 135410 179320 0 2465
2467 0 445928 135406 179360 0 2466
2468 0 445806 135380 179400 0 2467
2469 0 445528 135282 179400 0 2468
2470 5 445211 134923 179400 0 2469
2471 0 445081 134931 179440 0 2470
2472 0 445044 134933 179480 0 2471
2473 0 445022 134959 179520 0 2472
2474 0 444958 134887 179560 0 2473
2475 0 444851 134805 179600 0 2474
2476 0 444870 134818 179640 0 2475
2477 0 444767 134712 179680 0 2476
2478 0 444761 134721 179720 0 2477
2479 0 444684 134553 179760 0 2478
2480 5 444609 134480 179800 0 2479
2481 0 444297 134172 179800 0 2480
2482 0 443857 133822 179800 0 2481
2483 0 443783 133651 179840 0 2482
2484 0 443809 133575 179880 0 2483
2485 0 443811 133529 179920 0 2484
2486 0 443816 133517 179960 0 2485
2487 0 443771 133394 180000 0 2486
2488 0 443642 132998 180040 0 2487
2489 0 443561 132889 180080 0 2488
2490 0 443032 132496 180120 0 2489
2491 0 442897 132446 180160 0 2490
2492 0 442826 132421 180200 0 2491
2493 0 442167 132011 180240 0 2492
2494 0 442066 132001 180280 0 2493
2495 0 442028 131972 180320 0 2494
2496 0 441460 131834 180360 0 2495
2497 0 441442 131747 180400 0 2496
2498 0 441423 131779 180440 0 2497
2499 0 441247 131720 180480 0 2498
2500 0 440984 131654 180520 0 2499
2501 0 440553 131578 180560 0 2500
2502 0 440365 131461 180600 0 2501
2503 0 440086 131307 180640 0 2502
2504 0 439963 131277 180680 0 2503
2505 0 439802 131241 180720 0 2504
2506 0 439613 131219 180760 0 2505
2507 0 439461 131227 180800 0 2506
2508 0 439362 131200 180840 0 2507
2509 0 439076 131100 180880 0 2508
2510 0 438513 130839 180920 0 2509
2511 0 438232 130506 180880 0 2510
2512 0 438174 130475 180840 0 2511
2513 0 438176 130347 180800 0 2512
2514 0 438148 130279 180760 0 2513
2515 0 438118 130247 180720 0 2514
2516 0 438090 130193 180680 0 2515
2517 0 437800 129749 180640 0 2516
2518 0 437549 129632 180680 0 2517
2519 0 437397 129592 180720 0 2518
2520 0 437251 129616 180760 0 2519
2521 0 437188 129667 180800 0 2520
2522 0 437122 129712 180840 0 2521
2523 0 437085 129761 180880 0 2522
2524 0 437067 129740 180920 0 2523
2525 0 437029 129762 180960 0 2524
2526 0 437004 129803 181000 0 2525
2527 0 436894 129873 181040 0 2526
2528 0 436844 129899 181080 0 2527
2529 0 436834 129978 181120 0 2528
2530 0 436737 130024 181160 0 2529
2531 0 436716 130003 181200 0 2530
2532 5 436307 130302 181240 0 2531
2533 0 435925 129828 181200 0 2532
2534 0 435841 129791 181160 0 2533
2535 0 435701 129725 181120 0 2534
2536 0 435698 129659 181080 0 2535
2537 0 435652 129668 181040 0 2536
2538 0 435583 129643 181000 0 2537
2539 0 435516 129575 180960 0 2538
2540 0 435440 129568 180920 0 2539
2541 0 435402 129545 180880 0 2540
2542 0 435324 129515 180840 0 2541
2543 0 435162 129503 180800 0 2542
2544 0 435176 129457 180760 0 2543
2545 0 435064 129453 180720 0 2544
2546 0 434868 129517 180680 0 2545
2547 0 434851 129531 180640 0 2546
2548 0 434722 129563 180600 0 2547
2549 0 434571 129653 180560 0 2548
2550 0 434250 129923 180560 0 2549
2551 0 433781 130073 180560 0 2550
2552 0 433175 130315 180560 0 2551
2553 0 432942 130400 180560 0 2552
2554 0 432764 130620 180560 0 2553
2555 0 432519 130803 180600 0 2554
2556 0 432360 130889 180640 0 2555
2557 0 432305 130982 180680 0 2556
2558 0 432041 131050 180720 0 2557
2559 0 431899 131168 180760 0 2558
2560 0 431723 131315 180800 0 2559
2561 0 431605 131368 180840 0 2560
2562 0 431534 131405 180880 0 2561
2563 0 431455 131397 180920 0 2562
2564 0 431409 131478 180960 0 2563
2565 0 431236 131554 181000 0 2564
2566 0 431112 131622 181040 0 2565
2567 0 430903 131643 181080 0 2566
2568 0 430833 131691 181120 0 2567
2569 0 430789 131678 181160 0 2568
2570 0 430552 131698 181200 0 2569
2571 0 430274 131551 181240 0 2570
2572 0 429940 131946 181280 0 2571
2573 0 429882 131962 181320 0 2572
2574 0 429682 132046 181360 0 2573
2575 0 429518 132045 181400 0 2574
2576 0 429427 132107 181440 0 2575
2577 0 429298 132149 181480 0 2576
2578 0 429207 132193 181520 0 2577
2579 0 429047 132217 181560 0 2578
2580 0 429024 132263 181600 0 2579
2581 0 428932 132268 181640 0 2580
2582 5 427543 132491 181680 0 2581
2583 0 425962 132741 181680 0 2582
2584 5 424661 132994 181680 0 2583
2585 0 423371 132966 181680 0 2584
2586 0 422841 132933 181680 0 2585
2587 0 421829 133148 181680 0 2586
2588 0 420962 133131 181680 0 2587
2589 0 420510 133265 181680 0 2588
2590 0 419970 133486 181680 0 2589
2591 0 420093 133494 181640 0 2590
2592 0 419626 133561 181600 0 2591
2593 0 419490 133616 181560 0 2592
2594 0 418061 133556 181520 0 2593
2595 0 417709 133500 181480 0 2594
2596 0 416972 133546 181440 0 2595
2597 0 416522 133548 181400 0 2596
2598 0 415433 133731 181360 0 2597
2599 0 415047 133850 181320 0 2598
2600 0 414948 133876 181280 0 2599
2601 0 414593 133761 181200 0 2600
2602 0 414089 133826 181160 0 2601
2603 0 413613 133881 181120 0 2602
2604 0 413153 133942 181080 0 2603
2605 0 412626 133996 181000 0 2604
2606 0 412098 134012 180960 0 2605
2607 0 411901 134018 180920 0 2606
2608 0 411350 134020 180760 0 2607
2609 0 410943 134027 180640 0 2608
2610 0 410856 134056 180600 0 2609
2611 0 410688 134093 180560 0 2610
2612 0 410419 134177 180480 0 2611
2613 0 410006 134155 180360 0 2612
2614 0 409825 134170 180320 0 2613
2615 0 409660 134171 180280 0 2614
2616 0 408922 134196 180280 0 2615
2617 0 408993 134192 180240 0 2616
2618 0 408852 134129 180160 0 2617
2619 0 408776 134037 180080 0 2618
2620 0 408108 134078 180080 0 2619
2621 0 408039 134117 180040 0 2620
2622 0 407973 134120 180000 0 2621
2623 0 407780 134144 179960 0 2622
2624 0 407582 134142 179920 0 2623
2625 0 407377 134145 179880 0 2624
2626 0 407275 134141 179840 0 2625
2627 0 407186 134163 179800 0 2626
2628 0 407064 134173 179760 0 2627
2629 0 406947 134201 179720 0 2628
2630 0 406847 134227 179680 0 2629
2631 0 406612 134301 179640 0 2630
2632 0 406323 134373 179600 0 2631
2633 0 406059 134444 179560 0 2632
2634 0 405774 134512 179520 0 2633
2635 0 405470 134588 179480 0 2634
2636 0 405249 134636 179440 0 2635
2637 0 405015 134688 179400 0 2636
2638 0 404756 134753 179360 0 2637
2639 0 404496 134814 179320 0 2638
2640 0 404237 134872 179280 0 2639
2641 0 404108 134877 179240 0 2640
2642 0 403980 134879 179200 0 2641
2643 0 403894 134910 179160 0 2642
2644 0 403801 134944 179120 0 2643
2645 0 403616 134987 179080 0 2644
2646 0 403440 135016 179040 0 2645
2647 0 403158 135090 179000 0 2646
2648 0 403054 135139 178920 0 2647
2649 0 402924 135249 178880 0 2648
2650 0 402674 135352 178840 0 2649
2651 0 402463 135382 178800 0 2650
2652 0 402256 135466 178760 0 2651
2653 0 402064 135561 178720 0 2652
2654 0 401946 135592 178680 0 2653
2655 0 401909 135639 178640 0 2654
2656 0 401851 135660 178600 0 2655
2657 0 401771 135698 178560 0 2656
2658 0 401414 135840 178520 0 2657
2659 0 401222 135934 178480 0 2658
2660 0 401086 135977 178440 0 2659
2661 0 400955 136026 178400 0 2660
2662 0 400814 136075 178360 0 2661
2663 0 400439 136180 178320 0 2662
2664 0 400320 136202 178280 0 2663
2665 0 400256 136215 178240 0 2664
2666 0 400188 136197 178200 0 2665
2667 0 399995 136249 178160 0 2666
2668 0 399842 136336 178120 0 2667
2669 0 399713 136511 178080 0 2668
2670 0 399669 136560 178040 0 2669
2671 0 399574 136617 178000 0 2670
2672 0 399478 136754 177960 0 2671
2673 0 399398 136844 177920 0 2672
2674 0 399332 136930 177880 0 2673
2675 0 399232 137019 177840 0 2674
2676 0 399205 137062 177800 0 2675
2677 0 398942 137186 177760 0 2676
2678 0 398775 137277 177720 0 2677
2679 0 398680 137324 177680 0 2678
2680 0 398581 137341 177640 0 2679
2681 0 398446 137391 177600 0 2680
2682 0 398368 137388 177560 0 2681
2683 0 398291 137439 177520 0 2682
2684 0 398217 137479 177480 0 2683
2685 0 398109 137566 177440 0 2684
2686 0 398027 137607 177400 0 2685
2687 0 397974 137675 177360 0 2686
2688 0 397905 137691 177320 0 2687
2689 0 397806 137753 177280 0 2688
2690 0 397784 137819 177240 0 2689
2691 0 397702 137846 177200 0 2690
2692 0 397660 137868 177160 0 2691
2693 0 397558 137881 177120 0 2692
2694 0 397503 137912 177080 0 2693
2695 0 397451 137942 177040 0 2694
2696 0 397198 138140 177000 0 2695
2697 5 396950 138331 176960 0 2696
2698 0 396906 138359 176920 0 2697
2699 0 396863 138387 176880 0 2698
2700 0 396814 138418 176840 0 2699
2701 0 396767 138451 176800 0 2700
2702 0 396774 138476 176760 0 2701
2703 5 396778 138507 176720 0 2702
2704 0 396786 138535 176680 0 2703
2705 0 396738 138586 176640 0 2704
2706 0 396738 138636 176600 0 2705
2707 0 396720 138707 176560 0 2706
2708 0 396682 138754 176520 0 2707
2709 0 396679 138760 176480 0 2708
2710 0 396649 138796 176440 0 2709
2711 0 396663 138661 176400 0 2710
2712 0 396642 138708 176360 0 2711
2713 0 396637 138735 176320 0 2712
2714 0 396630 138784 176280 0 2713
2715 0 396617 138826 176240 0 2714
2716 0 396605 138860 176200 0 2715
2717 0 396335 138923 176160 0 2716
2718 0 396086 138989 176120 0 2717
2719 0 395664 139186 176080 0 2718
2720 0 395453 139249 176040 0 2719
2721 0 395310 139304 176000 0 2720
2722 0 395184 139306 175960 0 2721
2723 0 395023 139278 175920 0 2722
2724 0 394722 139237 175880 0 2723
2725 0 394459 139383 175840 0 2724
2726 0 394339 139482 175800 0 2725
2727 0 394274 139523 175760 0 2726
2728 0 394226 139559 175720 0 2727
2729 0 394195 139581 175680 0 2728
2730 0 394139 139622 175640 0 2729
2731 0 394100 139644 175600 0 2730
2732 0 394064 139665 175560 0 2731
2733 0 394061 139701 175520 0 2732
2734 0 394007 139781 175480 0 2733
2735 0 393955 139873 175440 0 2734
2736 0 393915 139896 175400 0 2735
2737 0 393888 139910 175360 0 2736
2738 0 393831 139948 175320 0 2737
2739 0 393783 139998 175280 0 2738
2740 0 393719 140052 175200 0 2739
2741 0 393707 140076 175160 0 2740
2742 0 393697 140117 175120 0 2741
2743 0 393672 140151 175080 0 2742
2744 0 393639 140183 175040 0 2743
2745 0 393609 140230 175000 0 2744
2746 0 393590 140265 174960 0 2745
2747 0 393566 140295 174920 0 2746
2748 0 393514 140330 174880 0 2747
2749 0 393466 140337 174840 0 2748
2750 0 393445 140367 174800 0 2749
2751 0 393420 140385 174760 0 2750
2752 0 393364 140406 174720 0 2751
2753 0 393301 140414 174680 0 2752
2754 0 393112 140526 174640 0 2753
2755 0 393040 140574 174600 0 2754
2756 0 392963 140630 174560 0 2755
2757 0 392916 140656 174520 0 2756
2758 0 392915 140669 174480 0 2757
2759 0 392896 140697 174440 0 2758
2760 0 392897 140698 174400 0 2759
2761 0 392813 140789 174360 0 2760
2762 0 392765 140808 174320 0 2761
2763 0 392692 140861 174280 0 2762
2764 0 392655 140890 174240 0 2763
2765 0 392605 140927 174200 0 2764
2766 0 392560 140972 174160 0 2765
2767 0 392492 141135 174080 0 2766
2768 0 392456 141204 174040 0 2767
2769 0 392560 141061 174000 0 2768
2770 5 392489 141077 173960 0 2769
2771 0 392349 141222 173920 0 2770
2772 0 392355 141196 173880 0 2771
2773 0 392348 141171 173840 0 2772
2774 0 392234 141220 173800 0 2773
2775 0 392181 141202 173760 0 2774
2776 0 392125 141209 173720 0 2775
2777 0 391784 141423 173680 0 2776
2778 0 391630 141514 173640 0 2777
2779 0 391496 141541 173600 0 2778
2780 0 391362 141718 173560 0 2779
2781 0 391351 141756 173520 0 2780
2782 0 391352 141822 173480 0 2781
2783 0 391356 141882 173440 0 2782
2784 0 391365 141897 173400 0 2783
2785 0 391346 141922 173360 0 2784
2786 0 391362 141925 173320 0 2785
2787 0 391372 141939 173280 0 2786
2788 0 391293 141981 173240 0 2787
2789 0 391238 141983 173200 0 2788
2790 0 391146 142037 173160 0 2789
2791 0 391122 142089 173120 0 2790
2792 0 391091 142140 173080 0 2791
2793 0 391005 142214 173040 0 2792
2794 0 390929 142277 173000 0 2793
2795 0 390849 142346 172960 0 2794
2796 0 390815 142367 172920 0 2795
2797 0 390760 142394 172880 0 2796
2798 0 390743 142446 172840 0 2797
2799 0 390659 142512 172800 0 2798
2800 0 390627 142541 172760 0 2799
2801 0 390624 142555 172720 0 2800
2802 0 390595 142576 172680 0 2801
2803 0 390558 142617 172640 0 2802
2804 0 390533 142661 172600 0 2803
2805 0 390482 142718 172560 0 2804
2806 0 390450 142771 172520 0 2805
2807 0 390439 142816 172480 0 2806
2808 0 390383 142888 172440 0 2807
2809 0 390362 142942 172400 0 2808
2810 0 390346 142980 172360 0 2809
2811 0 390326 143029 172320 0 2810
2812 0 390298 143054 172280 0 2811
2813 0 390230 143099 172240 0 2812
2814 0 390193 143127 172200 0 2813
2815 0 390145 143181 172160 0 2814
2816 0 390126 143208 172120 0 2815
2817 0 390037 143276 172080 0 2816
2818 0 389997 143286 172040 0 2817
2819 0 389954 143293 172000 0 2818
2820 0 389913 143326 171960 0 2819
2821 0 389879 143335 171920 0 2820
2822 0 389839 143365 171880 0 2821
2823 0 389759 143401 171840 0 2822
2824 0 389747 143437 171800 0 2823
2825 0 389701 143459 171760 0 2824
2826 0 389639 143475 171720 0 2825
2827 0 389633 143486 171680 0 2826
2828 0 389546 143515 171640 0 2827
2829 0 389463 143553 171600 0 2828
2830 0 389374 143591 171560 0 2829
2831 0 389289 143634 171520 0 2830
2832 0 389216 143679 171480 0 2831
2833 0 389116 143725 171440 0 2832
2834 0 389033 143774 171400 0 2833
2835 0 388928 143812 171360 0 2834
2836 0 388857 143843 171320 0 2835
2837 0 388806 143841 171280 0 2836
2838 0 388776 143827 171240 0 2837
2839 0 388759 143816 171200 0 2838
2840 0 388663 143835 171160 0 2839
2841 0 388548 143859 171120 0 2840
2842 0 388507 143889 171080 0 2841
2843 0 388464 143906 171040 0 2842
2844 0 388411 143934 171000 0 2843
2845 0 388354 143972 170960 0 2844
2846 0 388329 143991 170920 0 2845
2847 0 388248 144032 170880 0 2846
2848 0 388196 144084 170840 0 2847
2849 0 388133 144133 170800 0 2848
2850 0 388063 144193 170760 0 2849
2851 0 388011 144251 170720 0 2850
2852 0 387987 144304 170680 0 2851
2853 0 387945 144355 170640 0 2852
2854 0 387919 144401 170600 0 2853
2855 0 387883 144439 170560 0 2854
2856 0 387842 144465 170520 0 2855
2857 0 387803 144498 170480 0 2856
2858 0 387763 144520 170440 0 2857
2859 0 387727 144538 170400 0 2858
2860 0 387687 144558 170360 0 2859
2861 0 387653 144561 170320 0 2860
2862 0 387623 144577 170280 0 2861
2863 0 387571 144602 170240 0 2862
2864 0 387518 144627 170200 0 2863
2865 0 387473 144628 170160 0 2864
2866 0 387447 144632 170120 0 2865
2867 0 387405 144637 170080 0 2866
2868 0 387393 144624 170040 0 2867
2869 0 387335 144634 170000 0 2868
2870 0 387295 144633 169960 0 2869
2871 0 387256 144662 169920 0 2870
2872 0 387237 144673 169880 0 2871
2873 0 387193 144709 169840 0 2872
2874 0 387157 144726 169800 0 2873
2875 0 387080 144742 169760 0 2874
2876 0 387030 144746 169720 0 2875
2877 0 386956 144752 169680 0 2876
2878 0 386890 144762 169640 0 2877
2879 0 386814 144742 169600 0 2878
2880 0 386736 144829 169560 0 2879
2881 0 386655 144906 169520 0 2880
2882 0 386587 144989 169480 0 2881
2883 0 386554 145015 169440 0 2882
2884 0 386519 145041 169400 0 2883
2885 0 386461 145094 169360 0 2884
2886 0 386420 145159 169320 0 2885
2887 0 386373 145220 169280 0 2886
2888 0 386347 145272 169240 0 2887
2889 0 386278 145327 169200 0 2888
2890 0 386214 145386 169160 0 2889
2891 0 386145 145445 169120 0 2890
2892 0 386105 145481 169080 0 2891
2893 0 386045 145506 169040 0 2892
2894 0 386006 145541 169000 0 2893
2895 0 385967 145587 168960 0 2894
2896 0 385928 145630 168920 0 2895
2897 0 385837 145657 168880 0 2896
2898 0 385737 145689 168840 0 2897
2899 0 385639 145714 168800 0 2898
2900 0 385611 145754 168760 0 2899
2901 0 385581 145790 168720 0 2900
2902 0 385554 145829 168680 0 2901
2903 0 385522 145859 168640 0 2902
2904 0 385480 145880 168600 0 2903
2905 0 385439 145913 168560 0 2904
2906 0 385387 145945 168520 0 2905
2907 0 385297 145991 168480 0 2906
2908 0 385204 146046 168440 0 2907
2909 0 385146 146093 168400 0 2908
2910 0 385091 146137 168360 0 2909
2911 0 385023 146185 168320 0 2910
2912 0 384955 146241 168280 0 2911
2913 0 384932 146248 168240 0 2912
2914 0 384857 146287 168200 0 2913
2915 0 384780 146322 168160 0 2914
2916 0 384693 146379 168120 0 2915
2917 0 384626 146429 168080 0 2916
2918 0 384532 146524 168040 0 2917
2919 0 384437 146598 168000 0 2918
2920 0 384420 146653 167960 0 2919
2921 0 384379 146710 167920 0 2920
2922 0 384342 146797 167880 0 2921
2923 0 384307 146874 167840 0 2922
2924 0 384287 146914 167800 0 2923
2925 0 384277 146948 167760 0 2924
2926 0 384248 147005 167720 0 2925
2927 0 384124 147118 167640 0 2926
2928 0 384085 147147 167600 0 2927
2929 0 384048 147177 167560 0 2928
2930 0 384001 147217 167520 0 2929
2931 0 383907 147292 167480 0 2930
2932 0 383828 147371 167440 0 2931
2933 0 383751 147489 167400 0 2932
2934 0 383677 147587 167360 0 2933
2935 0 383565 147802 167320 0 2934
2936 0 383513 147854 167280 0 2935
2937 0 383424 147947 167240 0 2936
2938 0 383256 148112 167200 0 2937
2939 0 383205 148181 167160 0 2938
2940 0 383165 148238 167120 0 2939
2941 0 383114 148281 167080 0 2940
2942 0 383060 148438 167040 0 2941
2943 0 383007 148559 167000 0 2942
2944 0 382949 148684 166960 0 2943
2945 0 382926 148717 166920 0 2944
2946 0 382607 148961 166920 0 2945
2947 0 382517 149175 166920 0 2946
2948 0 382391 149232 166880 0 2947
2949 0 382175 149424 166840 0 2948
2950 0 382172 149613 166800 0 2949
2951 0 382186 149698 166760 0 2950
2952 0 382126 149895 166720 0 2951
2953 0 382088 149960 166680 0 2952
2954 0 382035 150039 166640 0 2953
2955 0 381944 150059 166600 0 2954
2956 0 381882 150108 166560 0 2955
2957 0 381823 150193 166520 0 2956
2958 0 381700 150315 166480 0 2957
2959 0 381588 150426 166440 0 2958
2960 0 381493 150513 166400 0 2959
2961 0 381261 150732 166360 0 2960
2962 0 381161 150845 166320 0 2961
2963 0 381404 151351 166200 0 2962
2964 5 381265 151630 166160 0 2963
2965 0 380985 152051 166120 0 2964
2966 0 380878 152393 166080 0 2965
2967 0 380825 152593 166040 0 2966
2968 0 380754 152636 166000 0 2967
2969 0 380706 152712 165960 0 2968
2970 0 380644 152790 165920 0 2969
2971 0 380593 152861 165880 0 2970
2972 0 380490 152902 165840 0 2971
2973 0 380408 153059 165800 0 2972
2974 0 380338 153154 165760 0 2973
2975 0 380227 153243 165720 0 2974
2976 0 380171 153313 165680 0 2975
2977 0 380089 153399 165640 0 2976
2978 0 380038 153399 165600 0 2977
2979 0 379978 153403 165560 0 2978
2980 0 379936 153411 165520 0 2979
2981 0 379872 153429 165480 0 2980
2982 0 379842 153434 165440 0 2981
2983 0 379822 153438 165400 0 2982
2984 0 379798 153439 165360 0 2983
2985 0 379789 153426 165320 0 2984
2986 0 379756 153420 165280 0 2985
2987 0 379338 153439 165240 0 2986
2988 0 378994 153588 165240 0 2987
2989 0 378728 153689 165200 0 2988
2990 0 378494 153831 165160 0 2989
2991 0 378387 153870 165120 0 2990
2992 0 378238 154033 165080 0 2991
2993 0 378163 154070 165040 0 2992
2994 0 378139 154127 165000 0 2993
2995 0 378145 154153 164960 0 2994
2996 0 378174 154166 164920 0 2995
2997 0 378152 154222 164880 0 2996
2998 0 378128 154268 164840 0 2997
2999 0 378104 154261 164800 0 2998
3000 0 378078 154258 164760 0 2999
3001 0 378013 154246 164720 0 3000
3002 0 377932 154257 164680 0 3001
3003 0 377901 154283 164640 0 3002
3004 0 377864 154317 164600 0 3003
3005 0 377651 154457 164560 0 3004
3006 0 377638 154470 164520 0 3005
3007 0 377431 154864 164480 0 3006
3008 0 377334 154940 164440 0 3007
3009 0 377247 154954 164400 0 3008
3010 0 377173 155031 164360 0 3009
3011 0 377034 155152 164320 0 3010
3012 0 376888 155232 164280 0 3011
3013 0 376750 155283 164240 0 3012
3014 0 376749 155267 164200 0 3013
3015 0 376634 155356 164160 0 3014
3016 0 376545 155430 164120 0 3015
3017 0 376475 155588 164080 0 3016
3018 0 376299 155835 164040 0 3017
3019 0 376161 155869 164000 0 3018
3020 0 376053 155904 163960 0 3019
3021 0 376057 155933 163920 0 3020
3022 0 376016 155962 163880 0 3021
3023 0 375968 156027 163840 0 3022
3024 0 375903 156172 163800 0 3023
3025 0 375851 156207 163760 0 3024
3026 0 375798 156221 163720 0 3025
3027 0 375723 156282 163680 0 3026
3028 0 375641 156333 163640 0 3027
3029 0 375568 156375 163600 0 3028
3030 0 375437 156506 163560 0 3029
3031 0 375438 156511 163520 0 3030
3032 0 375418 156546 163480 0 3031
3033 0 375387 156601 163440 0 3032
3034 0 375259 156633 163400 0 3033
3035 0 375118 156687 163360 0 3034
3036 0 374835 156728 163360 0 3035
3037 0 374713 156904 163360 0 3036
3038 0 374510 157450 163360 0 3037
3039 0 374068 157889 163360 0 3038
3040 0 373729 158277 163360 0 3039
3041 0 373695 158309 163320 0 3040
3042 0 373606 158413 163280 0 3041
3043 0 373231 158762 163280 0 3042
3044 5 373267 158888 163280 0 3043
3045 5 372919 159366 163280 0 3044
3046 0 372948 159474 163240 0 3045
3047 0 372896 159534 163200 0 3046
3048 0 372893 159568 163160 0 3047
3049 0 372900 159580 163120 0 3048
3050 0 372914 159601 163080 0 3049
3051 0 372916 159612 163040 0 3050
3052 0 372928 159618 163000 0 3051
3053 0 372930 159618 162960 0 3052
3054 0 372940 159620 162920 0 3053
3055 0 372783 159934 162880 0 3054
3056 0 372769 159920 162840 0 3055
3057 0 372747 159926 162800 0 3056
3058 0 372731 159942 162760 0 3057
3059 0 372714 159936 162720 0 3058
3060 0 372707 159985 162680 0 3059
3061 0 372700 160037 162640 0 3060
3062 0 372623 160049 162600 0 3061
3063 0 372514 160094 162560 0 3062
3064 0 372432 160123 162520 0 3063
3065 0 372322 160120 162480 0 3064
3066 0 372200 160176 162440 0 3065
3067 0 371980 160242 162400 0 3066
3068 0 371834 160373 162360 0 3067
3069 0 371752 160395 162320 0 3068
3070 0 371700 160425 162280 0 3069
3071 0 371597 160457 162240 0 3070
3072 0 371548 160462 162200 0 3071
3073 0 371484 160458 162160 0 3072
3074 0 371426 160458 162120 0 3073
3075 0 371370 160471 162080 0 3074
3076 0 371310 160446 162040 0 3075
3077 0 371301 160451 162000 0 3076
3078 0 371273 160420 161960 0 3077
3079 0 371240 160404 161920 0 3078
3080 0 371237 160404 161880 0 3079
3081 0 371237 160405 161840 0 3080
3082 0 371218 160415 161800 0 3081
3083 0 371172 160408 161760 0 3082
3084 0 371124 160434 161720 0 3083
3085 0 371080 160438 161680 0 3084
3086 0 371022 160453 161640 0 3085
3087 0 370972 160478 161600 0 3086
3088 0 370915 160507 161560 0 3087
3089 0 370830 160535 161520 0 3088
3090 0 370784 160507 161480 0 3089
3091 0 370742 160480 161440 0 3090
3092 0 370690 160462 161400 0 3091
3093 0 370653 160492 161360 0 3092
3094 0 370620 160527 161320 0 3093
3095 0 370630 160539 161280 0 3094
3096 0 370647 160555 161240 0 3095
3097 0 370627 160582 161200 0 3096
3098 0 370608 160609 161160 0 3097
3099 0 370583 160613 161120 0 3098
3100 0 370542 160640 161080 0 3099
3101 0 370512 160635 161040 0 3100
3102 0 370480 160601 161000 0 3101
3103 0 370359 160557 160960 0 3102
3104 0 370230 160515 160920 0 3103
3105 0 370114 160459 160880 0 3104
3106 0 369987 160386 160840 0 3105
3107 0 369711 160249 160840 0 3106
3108 0 369594 160054 160840 0 3107
3109 0 369587 159979 160800 0 3108
3110 0 369495 159739 160800 0 3109
3111 0 369485 159677 160760 0 3110
3112 0 369406 159606 160720 0 3111
3113 0 369313 159509 160680 0 3112
3114 0 369190 159421 160640 0 3113
3115 0 369012 159386 160600 0 3114
3116 0 368939 159316 160560 0 3115
3117 0 368645 159086 160520 0 3116
3118 0 368613 159031 160480 0 3117
3119 0 368577 159006 160440 0 3118
3120 0 368608 158935 160400 0 3119
3121 0 368646 158892 160360 0 3120
3122 0 368677 158837 160320 0 3121
3123 0 368717 158794 160280 0 3122
3124 0 368716 158779 160240 0 3123
3125 0 368724 158748 160200 0 3124
3126 0 368731 158727 160160 0 3125
3127 0 368723 158672 160120 0 3126
3128 0 368644 158675 160080 0 3127
3129 0 368613 158684 160040 0 3128
3130 0 368542 158662 160000 0 3129
3131 0 368527 158616 159960 0 3130
3132 0 368507 158582 159920 0 3131
3133 0 368496 158541 159880 0 3132
3134 0 368485 158453 159840 0 3133
3135 0 368463 158388 159800 0 3134
3136 0 368478 158317 159760 0 3135
3137 5 368474 158217 159720 0 3136
3138 0 368036 157678 159720 0 3137
3139 0 367765 157584 159720 0 3138
3140 0 367475 157388 159720 0 3139
3141 0 366825 157320 159720 0 3140
3142 0 366673 157250 159680 0 3141
3143 0 366461 156991 159640 0 3142
3144 0 366126 156904 159600 0 3143
3145 0 365890 156786 159560 0 3144
3146 5 365514 156558 159560 0 3145
3147 0 365315 156385 159520 0 3146
3148 0 365207 156265 159480 0 3147
3149 0 364997 156068 159480 0 3148
3150 0 364626 155952 159480 0 3149
3151 0 364476 155856 159440 0 3150
3152 0 364495 155819 159400 0 3151
3153 0 363994 155549 159400 0 3152
3154 0 363867 155509 159320 0 3153
3155 5 363711 155491 159280 0 3154
3156 0 363559 155475 159240 0 3155
3157 0 363397 155384 159120 0 3156
3158 0 363285 155321 159040 0 3157
3159 0 363226 154886 158840 0 3158
3160 0 363307 154660 158840 0 3159
3161 0 362996 154448 158840 0 3160
3162 0 362785 154245 158840 0 3161
3163 0 362757 154098 158800 0 3162
3164 0 362767 153917 158760 0 3163
3165 0 362829 153707 158720 0 3164
3166 0 362843 153418 158640 0 3165
3167 0 362810 153154 158560 0 3166
3168 0 362310 152735 158520 0 3167
3169 0 362426 152462 158480 0 3168
3170 0 362488 152416 158440 0 3169
3171 0 362411 152179 158400 0 3170
3172 0 362410 152055 158360 0 3171
3173 0 362408 151985 158320 0 3172
3174 0 362322 151910 158280 0 3173
3175 0 362306 151764 158200 0 3174
3176 0 362248 151706 158120 0 3175
3177 0 362157 151296 158080 0 3176
3178 0 362096 150949 158040 0 3177
3179 0 362119 150926 157920 0 3178
3180 0 362012 150800 157840 0 3179
3181 0 361966 150636 157760 0 3180
3182 0 361937 150513 157640 0 3181
3183 0 361958 150455 157560 0 3182
3184 0 361983 150376 157480 0 3183
3185 0 361886 150259 157360 0 3184
3186 0 361802 150094 157240 0 3185
3187 0 361765 150025 157160 0 3186
3188 0 361610 149839 157120 0 3187
3189 0 361525 149530 157120 0 3188
3190 0 361515 149515 157040 0 3189
3191 0 361527 149133 156880 0 3190
3192 0 361472 148996 156800 0 3191
3193 0 361417 148773 156800 0 3192
3194 0 361379 148750 156760 0 3193
3195 0 361281 148499 156680 0 3194
3196 0 361278 148409 156600 0 3195
3197 0 361329 148163 156520 0 3196
3198 0 361289 148084 156440 0 3197
3199 0 361350 148024 156400 0 3198
3200 5 360978 147690 156280 0 3199
3201 0 360697 147364 156160 0 3200
3202 0 360617 147340 156080 0 3201
3203 0 360519 147318 156000 0 3202
3204 0 360452 147315 155920 0 3203
3205 0 360427 147289 155840 0 3204
3206 0 360371 147256 155680 0 3205
3207 0 360332 147218 155600 0 3206
3208 0 360334 147174 155560 0 3207
3209 0 360326 147083 155480 0 3208
3210 0 360317 146859 155360 0 3209
3211 0 360281 146764 155240 0 3210
3212 0 360246 146590 155160 0 3211
3213 0 360162 146389 155040 0 3212
3214 0 360049 146110 154920 0 3213
3215 0 360105 146127 154840 0 3214
3216 0 360029 145915 154760 0 3215
3217 0 359881 145815 154680 0 3216
3218 0 359807 145570 154600 0 3217
3219 0 359782 145472 154560 0 3218
3220 0 359751 145323 154480 0 3219
3221 0 359747 145286 154400 0 3220
3222 0 359779 145176 154320 0 3221
3223 0 359758 145109 154280 0 3222
3224 0 359704 145015 154240 0 3223
3225 0 359788 144985 154200 0 3224
3226 0 359811 144946 154160 0 3225
3227 0 359824 144761 154080 0 3226
3228 0 359781 144602 154040 0 3227
3229 0 359794 144578 154000 0 3228
3230 0 359902 144526 153920 0 3229
3231 0 359941 144305 153840 0 3230
3232 0 359885 144211 153760 0 3231
3233 0 359936 144152 153720 0 3232
3234 5 359625 143777 153640 0 3233
3235 0 359576 143560 153600 0 3234
3236 0 359510 143165 153400 0 3235
3237 0 359471 142940 153320 0 3236
3238 0 359458 142908 153280 0 3237
3239 0 359428 142847 153200 0 3238
3240 0 359319 142732 153120 0 3239
3241 0 359260 142652 153080 0 3240
3242 0 359208 142514 153040 0 3241
3243 0 359034 142233 153000 0 3242
3244 0 358964 142036 152960 0 3243
3245 0 358968 142118 152880 0 3244
3246 0 358578 141636 152840 0 3245
3247 0 358522 141549 152800 0 3246
3248 0 358389 141428 152760 0 3247
3249 0 358338 141231 152720 0 3248
3250 0 358241 141093 152680 0 3249
3251 0 358127 140864 152680 0 3250
3252 0 358281 140691 152680 0 3251
3253 0 358378 140426 152600 0 3252
3254 0 358377 140281 152480 0 3253
3255 0 358392 140104 152440 0 3254
3256 0 358361 139996 152360 0 3255
3257 0 358437 139932 152280 0 3256
3258 0 358505 139913 152200 0 3257
3259 0 358496 139898 152160 0 3258
3260 0 358495 139839 152120 0 3259
3261 0 358598 139709 152080 0 3260
3262 0 358620 139511 152040 0 3261
3263 0 358716 139347 152000 0 3262
3264 0 358748 139277 151920 0 3263
3265 0 359257 139130 151880 0 3264
3266 0 359464 139030 151840 0 3265
3267 0 359727 138879 151800 0 3266
3268 0 359875 138678 151800 0 3267
3269 0 359884 138564 151720 0 3268
3270 0 360087 138466 151680 0 3269
3271 0 360331 138341 151640 0 3270
3272 0 360389 138375 151560 0 3271
3273 0 360546 138202 151520 0 3272
3274 0 361139 137940 151520 0 3273
3275 0 361297 137986 151480 0 3274
3276 0 361557 138037 151280 0 3275
3277 0 361569 138130 151120 0 3276
3278 0 361565 138157 151080 0 3277
3279 0 361570 138165 151040 0 3278
3280 0 361570 138170 150960 0 3279
3281 0 361914 138312 151000 0 3280
3282 0 362025 138395 150920 0 3281
3283 0 362168 138461 150840 0 3282
3284 0 362262 138504 150800 0 3283
3285 0 362451 138518 150760 0 3284
3286 0 362576 138541 150720 0 3285
3287 0 362812 138944 150680 0 3286
3288 0 363204 139280 150600 0 3287
3289 0 363355 139020 150680 0 3288
3290 0 363677 138950 150720 0 3289
3291 0 364121 139221 150680 0 3290
3292 0 364909 139569 150640 0 3291
3293 0 365198 139670 150640 0 3292
3294 0 365296 139793 150640 0 3293
3295 0 365406 140006 150600 0 3294
3296 0 365543 140279 150560 0 3295
3297 0 365612 140480 150520 0 3296
3298 0 365753 141009 150400 0 3297
3299 0 365990 141349 150320 0 3298
3300 0 366247 141670 150240 0 3299
3301 0 366267 141791 150160 0 3300
3302 0 366240 141804 150080 0 3301
3303 0 366266 141778 150000 0 3302
3304 0 366261 141773 149960 0 3303
3305 0 366244 141685 149880 0 3304
3306 0 366185 141617 149840 0 3305
3307 0 366185 141580 149800 0 3306
3308 0 366201 141495 149760 0 3307
3309 0 366130 141392 149680 0 3308
3310 0 365964 141182 149600 0 3309
3311 0 365924 141196 149560 0 3310
3312 0 365957 141338 149520 0 3311
3313 0 366114 141435 149440 0 3312
3314 0 366213 141444 149400 0 3313
3315 0 366325 141449 149360 0 3314
3316 0 366457 141606 149280 0 3315
3317 0 366491 141670 149240 0 3316
3318 0 366544 141777 149160 0 3317
3319 0 366681 141804 149120 0 3318
3320 0 366664 141818 149080 0 3319
3321 0 366811 141948 149000 0 3320
3322 0 366982 142170 148960 0 3321
3323 0 367037 142185 148920 0 3322
3324 0 367142 142345 148840 0 3323
3325 0 367129 142378 148800 0 3324
3326 0 367174 142317 148760 0 3325
3327 0 367186 142401 148720 0 3326
3328 0 367228 142427 148680 0 3327
3329 0 367354 142634 148520 0 3328
3330 0 367417 142708 148440 0 3329
3331 0 367438 142750 148400 0 3330
3332 0 367487 142776 148320 0 3331
3333 0 367541 142792 148240 0 3332
3334 0 367588 142854 148160 0 3333
3335 0 367628 143029 148120 0 3334
3336 0 367568 143037 148080 0 3335
3337 5 367576 143127 148040 0 3336
3338 0 367255 143259 148040 0 3337
3339 0 367153 143573 148040 0 3338
3340 0 367223 143577 148000 0 3339
3341 0 367182 143695 147920 0 3340
3342 0 367101 143777 147840 0 3341
3343 0 367074 143876 147800 0 3342
3344 0 367099 143880 147760 0 3343
3345 0 367086 143926 147680 0 3344
3346 0 367168 143906 147560 0 3345
3347 0 367290 144038 147480 0 3346
3348 0 367531 144221 147400 0 3347
3349 0 367744 144295 147360 0 3348
3350 0 367888 144360 147280 0 3349
3351 0 367970 144500 147160 0 3350
3352 0 368013 144554 147120 0 3351
3353 0 368014 144743 147040 0 3352
3354 0 367910 144694 146960 0 3353
3355 0 368012 144796 146920 0 3354
3356 0 367963 144863 146840 0 3355
3357 0 367945 144898 146800 0 3356
3358 0 367911 144917 146720 0 3357
3359 0 367851 144980 146640 0 3358
3360 0 367863 145019 146560 0 3359
3361 0 367736 145052 146440 0 3360
3362 0 367550 145058 146360 0 3361
3363 0 367526 145180 146240 0 3362
3364 0 367454 145273 146200 0 3363
3365 0 367391 145266 146160 0 3364
3366 0 367394 145363 146080 0 3365
3367 0 367410 145394 146040 0 3366
3368 0 367343 145397 145960 0 3367
3369 0 367251 145437 145880 0 3368
3370 0 367187 145522 145800 0 3369
3371 0 367164 145641 145720 0 3370
3372 0 367092 145759 145600 0 3371
3373 0 366961 145967 145520 0 3372
3374 0 366860 146116 145440 0 3373
3375 0 366784 146204 145320 0 3374
3376 0 366665 146276 145240 0 3375
3377 0 366720 146248 145120 0 3376
3378 0 366722 146280 145000 0 3377
3379 0 366720 146368 144880 0 3378
3380 0 366696 146423 144760 0 3379
3381 0 366633 146402 144640 0 3380
3382 0 366532 146479 144520 0 3381
3383 0 366540 146496 144480 0 3382
3384 0 366613 146547 144400 0 3383
3385 0 366658 146606 144320 0 3384
3386 0 366897 146685 144280 0 3385
3387 0 367105 146715 144200 0 3386
3388 0 367201 146884 144080 0 3387
3389 0 367662 147018 143960 0 3388
3390 0 367888 147054 143920 0 3389
3391 0 368201 147507 143760 0 3390
3392 0 368307 147554 143720 0 3391
3393 0 368357 147637 143640 0 3392
3394 0 368742 147973 143520 0 3393
3395 0 369149 148346 143360 0 3394
3396 0 369278 148301 143160 0 3395
3397 0 369278 148296 142960 0 3396
3398 0 369206 148192 142800 0 3397
3399 0 369460 148077 142680 0 3398
3400 0 369764 147981 142600 0 3399
3401 0 369693 148005 142560 0 3400
3402 0 369853 147882 142480 0 3401
3403 6 369876 147839 142440 0 3402
3404 0 493164 228465 83280 0 881
3405 0 491816 228338 83280 0 3404
3406 0 491536 228350 83360 0 3405
3407 0 491259 228354 83440 0 3406
3408 0 490577 228398 83480 0 3407
3409 0 490869 228371 83520 0 3408
3410 0 490494 228370 83560 0 3409
3411 0 490246 228421 83640 0 3410
3412 0 489788 228561 83680 0 3411
3413 0 489506 228749 83720 0 3412
3414 0 489439 228774 83760 0 3413
3415 0 489230 228873 83840 0 3414
3416 0 489073 229012 83920 0 3415
3417 0 488988 229128 83960 0 3416
3418 0 488692 229251 84040 0 3417
3419 0 488572 229292 84080 0 3418
3420 0 488426 229415 84080 0 3419
3421 0 488426 229419 84120 0 3420
3422 0 488375 229451 84160 0 3421
3423 0 488274 229493 84200 0 3422
3424 0 488209 229524 84240 0 3423
3425 0 488133 229513 84280 0 3424
3426 0 488015 229601 84360 0 3425
3427 0 487814 229673 84400 0 3426
3428 0 487727 229727 84440 0 3427
3429 0 487374 229884 84440 0 3428
3430 0 487281 230221 84440 0 3429
3431 0 487064 230578 84440 0 3430
3432 0 486901 230965 84440 0 3431
3433 0 486875 230983 84480 0 3432
3434 0 486826 231108 84520 0 3433
3435 0 486781 231147 84560 0 3434
3436 0 486511 231420 84560 0 3435
3437 0 486323 231755 84560 0 3436
3438 0 486309 231786 84640 0 3437
3439 0 486278 231813 84680 0 3438
3440 0 486245 231870 84720 0 3439
3441 0 486237 232025 84760 0 3440
3442 0 486239 232227 84800 0 3441
3443 0 486145 232645 84840 0 3442
3444 0 486128 232772 84880 0 3443
3445 0 486136 232823 84920 0 3444
3446 0 486121 232959 85000 0 3445
3447 0 486131 233155 85040 0 3446
3448 0 486128 233272 85080 0 3447
3449 0 486138 233350 85120 0 3448
3450 0 486164 233407 85160 0 3449
3451 0 486166 233493 85200 0 3450
3452 0 486144 233731 85240 0 3451
3453 0 486155 233798 85280 0 3452
3454 0 486206 233889 85320 0 3453
3455 0 486230 233983 85360 0 3454
3456 0 486231 234025 85400 0 3455
3457 0 486237 234095 85440 0 3456
3458 0 486278 234318 85520 0 3457
3459 0 486339 234487 85600 0 3458
3460 0 486352 234581 85680 0 3459
3461 0 486411 234794 85800 0 3460
3462 0 486470 234983 85880 0 3461
3463 0 486468 235128 85920 0 3462
3464 0 486453 235223 85960 0 3463
3465 0 486466 235368 86040 0 3464
3466 0 486469 235503 86080 0 3465
3467 0 486451 235471 86120 0 3466
3468 0 486464 235712 86160 0 3467
3469 0 486467 235862 86240 0 3468
3470 0 486409 235979 86360 0 3469
3471 0 486296 236071 86440 0 3470
3472 0 486094 236258 86560 0 3471
3473 0 486037 236451 86640 0 3472
3474 0 485965 236542 86720 0 3473
3475 0 485920 236735 86760 0 3474
3476 0 485960 236973 86800 0 3475
3477 0 486039 237360 86840 0 3476
3478 0 486045 237621 86880 0 3477
3479 0 486114 237906 86880 0 3478
3480 0 486160 238065 86920 0 3479
3481 0 486181 238179 86960 0 3480
3482 0 486188 238314 87000 0 3481
3483 0 486208 238690 87080 0 3482
3484 0 486206 238843 87120 0 3483
3485 0 486222 238950 87160 0 3484
3486 0 486234 239052 87200 0 3485
3487 0 486258 239054 87240 0 3486
3488 0 486280 239142 87320 0 3487
3489 0 486354 239287 87440 0 3488
3490 0 486359 239367 87480 0 3489
3491 0 486419 239417 87560 0 3490
3492 0 486471 239419 87600 0 3491
3493 0 486491 239422 87680 0 3492
3494 0 486527 239466 87760 0 3493
3495 0 486579 239524 87840 0 3494
3496 0 486690 239609 87880 0 3495
3497 0 486699 239649 87920 0 3496
3498 0 486549 240032 88000 0 3497
3499 0 486578 240018 88040 0 3498
3500 0 486354 240307 88040 0 3499
3501 0 486230 240448 87920 0 3500
3502 0 485926 240585 87760 0 3501
3503 0 485839 240600 87680 0 3502
3504 0 485743 240631 87560 0 3503
3505 0 485620 240701 87440 0 3504
3506 0 485455 240778 87360 0 3505
3507 0 485339 240886 87240 0 3506
3508 0 485134 241138 87160 0 3507
3509 0 484980 241329 87120 0 3508
3510 0 484782 241770 87160 0 3509
3511 0 484829 241661 87240 0 3510
3512 0 484810 241646 87280 0 3511
3513 0 484811 241618 87320 0 3512
3514 0 484751 241595 87400 0 3513
3515 0 484728 241586 87480 0 3514
3516 0 484741 241573 87560 0 3515
3517 0 484730 241597 87640 0 3516
3518 0 484742 241600 87720 0 3517
3519 0 484781 241641 87840 0 3518
3520 0 484770 241695 87880 0 3519
3521 0 484784 241765 87920 0 3520
3522 0 484720 241771 88000 0 3521
3523 0 484744 241809 88080 0 3522
3524 0 484765 241762 88120 0 3523
3525 5 484833 242164 88160 0 3524
3526 0 485073 242455 88120 0 3525
3527 0 485100 242566 88080 0 3526
3528 0 485140 242658 88040 0 3527
3529 0 485182 242729 88000 0 3528
3530 0 485180 242890 87920 0 3529
3531 0 485333 243321 87880 0 3530
3532 0 485572 243979 87920 0 3531
3533 0 485580 243997 88000 0 3532
3534 0 485588 244023 88040 0 3533
3535 0 485635 244083 88120 0 3534
3536 0 485600 244202 88200 0 3535
3537 0 485634 244215 88280 0 3536
3538 0 485720 244270 88360 0 3537
3539 0 485749 244538 88400 0 3538
3540 0 485827 244608 88440 0 3539
3541 0 485810 244647 88480 0 3540
3542 0 486088 244538 88520 0 3541
3543 0 486762 244216 88560 0 3542
3544 0 486059 244683 88600 0 3543
3545 0 485996 244824 88640 0 3544
3546 0 485854 244560 88720 0 3545
3547 0 485818 244549 88760 0 3546
3548 0 485729 244545 88840 0 3547
3549 0 485636 244607 88920 0 3548
3550 0 485662 244584 88960 0 3549
3551 0 485635 244713 89000 0 3550
3552 0 485598 244696 89040 0 3551
3553 0 485557 244763 89120 0 3552
3554 0 485531 244876 89200 0 3553
3555 0 485478 244975 89240 0 3554
3556 0 485431 245361 89280 0 3555
3557 0 485422 245469 89320 0 3556
3558 0 485387 245408 89360 0 3557
3559 0 485330 245465 89440 0 3558
3560 0 485337 245909 89520 0 3559
3561 0 485373 246013 89560 0 3560
3562 0 485331 246045 89640 0 3561
3563 0 485460 246151 89680 0 3562
3564 0 485075 246941 89680 0 3563
3565 0 485134 247184 89680 0 3564
3566 0 484890 247837 89680 0 3565
3567 0 484891 247820 89760 0 3566
3568 0 484829 247809 89800 0 3567
3569 0 484923 247846 89880 0 3568
3570 0 484895 247999 89960 0 3569
3571 5 484906 248105 90040 0 3570
3572 0 485120 248227 90040 0 3571
3573 0 485188 248279 90120 0 3572
3574 0 485294 248452 90160 0 3573
3575 0 485360 248596 90200 0 3574
3576 0 485327 248680 90240 0 3575
3577 0 485339 248826 90280 0 3576
3578 0 485426 249067 90320 0 3577
3579 0 485506 249235 90360 0 3578
3580 0 485365 249635 90360 0 3579
3581 5 485460 250333 90360 0 3580
3582 0 485565 250565 90400 0 3581
3583 0 485462 250474 90480 0 3582
3584 0 485452 250482 90520 0 3583
3585 0 485538 250659 90600 0 3584
3586 0 486643 250562 90640 0 3585
3587 0 486801 250795 90680 0 3586
3588 0 486823 250852 90760 0 3587
3589 0 486794 251042 90800 0 3588
3590 0 486787 251099 90840 0 3589
3591 5 486801 251396 90840 0 3590
3592 0 486765 251320 90880 0 3591
3593 0 486700 251269 90920 0 3592
3594 5 486696 251086 91040 0 3593
3595 5 486611 251477 91080 0 3594
3596 0 486818 251992 91080 0 3595
3597 0 486549 252265 91080 0 3596
3598 0 486560 252243 91160 0 3597
3599 0 486522 252273 91240 0 3598
3600 0 486471 252314 91280 0 3599
3601 0 486109 252489 91280 0 3600
3602 0 485843 252858 91280 0 3601
3603 5 485957 253275 91280 0 3602
3604 0 486010 253286 91320 0 3603
3605 0 486049 253318 91360 0 3604
3606 5 486045 253318 91400 0 3605
3607 0 486046 253336 91440 0 3606
3608 5 486050 253851 91480 0 3607
3609 0 485894 254166 91520 0 3608
3610 0 485710 254481 91560 0 3609
3611 0 485176 255133 91560 0 3610
3612 0 484252 255696 91560 0 3611
3613 0 484260 256089 91440 0 3612
3614 0 484186 256237 91360 0 3613
3615 0 483953 256768 91560 0 3614
3616 0 483857 256819 91680 0 3615
3617 0 483712 256856 91760 0 3616
3618 0 483275 257085 91800 0 3617
3619 0 483151 257058 91880 0 3618
3620 0 482935 257047 91960 0 3619
3621 0 482848 257079 92040 0 3620
3622 0 482605 257210 92120 0 3621
3623 0 482463 257405 92160 0 3622
3624 0 482306 257677 92240 0 3623
3625 0 482219 258009 92320 0 3624
3626 0 481993 258309 92320 0 3625
3627 0 481787 258500 92360 0 3626
3628 0 481628 258698 92400 0 3627
3629 0 481461 259079 92240 0 3628
3630 0 481243 259414 92240 0 3629
3631 0 480737 259749 92160 0 3630
3632 0 480067 260227 92160 0 3631
3633 0 479868 260307 92120 0 3632
3634 0 479772 260392 92080 0 3633
3635 0 478646 260969 92080 0 3634
3636 5 478643 261438 92080 0 3635
3637 0 478669 262340 92080 0 3636
3638 0 478674 262614 92120 0 3637
3639 5 478614 262738 92160 0 3638
3640 0 478445 262936 92240 0 3639
3641 0 477994 263710 92240 0 3640
3642 0 477597 264136 92240 0 3641
3643 0 477341 265133 92240 0 3642
3644 0 477151 265604 92320 0 3643
3645 0 476742 266443 92320 0 3644
3646 0 476522 267211 92400 0 3645
3647 0 476160 267485 92400 0 3646
3648 0 475707 268041 92400 0 3647
3649 0 475513 268168 92440 0 3648
3650 5 475195 268419 92480 0 3649
3651 5 474935 269104 92480 0 3650
3652 5 474553 269984 92480 0 3651
3653 0 474603 269981 92440 0 3652
3654 0 474600 269987 92400 0 3653
3655 0 474590 269981 92320 0 3654
3656 5 474562 270008 92280 0 3655
3657 0 473885 270517 92280 0 3656
3658 0 473431 270822 92280 0 3657
3659 5 472466 271241 92280 0 3658
3660 0 471414 271878 92280 0 3659
3661 5 471304 272546 92320 0 3660
3662 0 471249 272695 92280 0 3661
3663 0 471223 272843 92240 0 3662
3664 0 471237 272933 92160 0 3663
3665 0 471162 273121 92040 0 3664
3666 0 471141 273301 91960 0 3665
3667 0 471072 273574 91880 0 3666
3668 0 471027 273741 91800 0 3667
3669 0 471079 273825 91720 0 3668
3670 0 471096 273873 91680 0 3669
3671 0 471143 273985 91600 0 3670
3672 0 471130 274174 91520 0 3671
3673 0 471141 274299 91440 0 3672
3674 0 471169 274343 91360 0 3673
3675 0 471105 274522 91240 0 3674
3676 0 470904 274728 91040 0 3675
3677 0 470883 274750 91000 0 3676
3678 0 470873 274794 90920 0 3677
3679 0 470740 274985 90880 0 3678
3680 0 470549 275088 90880 0 3679
3681 5 470531 275390 90880 0 3680
3682 0 470744 275473 90880 0 3681
3683 0 470922 275788 90920 0 3682
3684 5 470908 276257 90960 0 3683
3685 0 470853 276326 91000 0 3684
3686 0 470773 276377 91080 0 3685
3687 0 470757 276374 91120 0 3686
3688 0 470597 276435 91280 0 3687
3689 0 470592 276448 91400 0 3688
3690 0 470491 276495 91520 0 3689
3691 0 470337 276545 91640 0 3690
3692 0 470221 276631 91720 0 3691
3693 0 470194 276660 91800 0 3692
3694 0 470156 276649 91880 0 3693
3695 0 470121 276614 91960 0 3694
3696 0 470222 276663 92040 0 3695
3697 0 470312 276671 92120 0 3696
3698 0 470291 276661 92240 0 3697
3699 0 470229 276656 92320 0 3698
3700 0 470145 276705 92400 0 3699
3701 0 470127 276671 92480 0 3700
3702 0 470121 276645 92560 0 3701
3703 5 470628 277120 92600 0 3702
3704 0 470621 277102 92640 0 3703
3705 0 470600 277046 92760 0 3704
3706 0 470695 277017 92840 0 3705
3707 0 470846 277035 92960 0 3706
3708 0 470790 276926 93040 0 3707
3709 5 470856 276946 93080 0 3708
3710 0 471567 277399 93120 0 3709
3711 0 471848 277840 93160 0 3710
3712 0 471981 278072 93240 0 3711
3713 0 472075 278270 93280 0 3712
3714 0 472162 278364 93400 0 3713
3715 0 472170 278416 93440 0 3714
3716 0 472390 278487 93560 0 3715
3717 0 472490 278559 93680 0 3716
3718 0 472612 278653 93800 0 3717
3719 0 472698 278763 93920 0 3718
3720 0 472673 278875 94080 0 3719
3721 0 472838 278968 94160 0 3720
3722 0 472915 278984 94240 0 3721
3723 0 473019 279006 94320 0 3722
3724 0 473045 279003 94360 0 3723
3725 0 473078 279006 94400 0 3724
3726 0 473121 279019 94480 0 3725
3727 0 473090 279025 94560 0 3726
3728 0 473177 279047 94640 0 3727
3729 0 473280 279042 94720 0 3728
3730 0 473301 279081 94800 0 3729
3731 0 473314 279105 94880 0 3730
3732 0 473345 279133 94960 0 3731
3733 0 473343 279162 95040 0 3732
3734 0 473405 279196 95120 0 3733
3735 0 473420 279265 95200 0 3734
3736 0 473481 279290 95280 0 3735
3737 0 473522 279359 95360 0 3736
3738 0 473604 279426 95440 0 3737
3739 0 473652 279427 95520 0 3738
3740 0 473585 279568 95680 0 3739
3741 0 473601 279585 95760 0 3740
3742 0 473693 279666 95840 0 3741
3743 0 473690 279886 95920 0 3742
3744 0 473706 280248 96040 0 3743
3745 0 473786 280372 96080 0 3744
3746 0 474022 280583 96160 0 3745
3747 5 474138 280618 96200 0 3746
3748 0 474376 280763 96280 0 3747
3749 0 474652 280881 96360 0 3748
3750 0 474708 280954 96440 0 3749
3751 0 474770 281003 96480 0 3750
3752 0 474875 281102 96560 0 3751
3753 0 475037 281167 96680 0 3752
3754 0 475084 281217 96760 0 3753
3755 0 475091 281249 96840 0 3754
3756 0 475115 281292 96920 0 3755
3757 0 475169 281320 97000 0 3756
3758 0 475249 281435 97200 0 3757
3759 0 475337 281502 97280 0 3758
3760 0 475348 281532 97400 0 3759
3761 0 475363 281569 97480 0 3760
3762 0 475599 281545 97560 0 3761
3763 0 475556 281584 97680 0 3762
3764 0 475545 281630 97720 0 3763
3765 0 475427 281645 97800 0 3764
3766 0 475444 281667 97920 0 3765
3767 0 475462 281755 98000 0 3766
3768 0 475695 281902 98240 0 3767
3769 0 475777 282085 98400 0 3768
3770 0 476142 282172 98520 0 3769
3771 0 476416 282285 98600 0 3770
3772 0 476430 282308 98640 0 3771
3773 0 476735 282333 98720 0 3772
3774 0 476883 282407 98800 0 3773
3775 0 476986 282526 98920 0 3774
3776 0 477226 282608 99000 0 3775
3777 0 477279 282655 99040 0 3776
3778 0 477390 282818 99120 0 3777
3779 0 477438 282908 99160 0 3778
3780 0 477485 283096 99240 0 3779
3781 0 477490 283197 99280 0 3780
3782 0 477503 283256 99320 0 3781
3783 0 477515 283401 99400 0 3782
3784 0 477525 283482 99440 0 3783
3785 0 477518 283557 99480 0 3784
3786 0 477436 283653 99560 0 3785
3787 0 477420 283761 99640 0 3786
3788 0 478196 284211 99680 0 3787
3789 0 478230 284331 99720 0 3788
3790 0 478233 284398 99800 0 3789
3791 0 478238 284482 99840 0 3790
3792 0 478424 284709 99920 0 3791
3793 0 478479 284964 100000 0 3792
3794 0 478474 285024 100040 0 3793
3795 0 478482 285164 100080 0 3794
3796 0 478724 285211 100120 0 3795
3797 0 478815 285361 100240 0 3796
3798 0 478860 285391 100280 0 3797
3799 0 478931 285417 100360 0 3798
3800 0 479115 285489 100520 0 3799
3801 0 479131 285491 100640 0 3800
3802 0 479193 285466 100800 0 3801
3803 0 479304 285460 100920 0 3802
3804 0 479321 285490 101080 0 3803
3805 0 479297 285537 101200 0 3804
3806 0 479397 285658 101440 0 3805
3807 0 479553 285775 101600 0 3806
3808 0 479865 285862 101760 0 3807
3809 0 479993 285964 101880 0 3808
3810 0 480135 285990 101960 0 3809
3811 0 480482 286164 102040 0 3810
3812 0 480567 286469 102040 0 3811
3813 0 480700 286590 101960 0 3812
3814 0 480761 286733 101920 0 3813
3815 0 480964 286842 101880 0 3814
3816 0 481292 286944 101840 0 3815
3817 0 481730 287263 101880 0 3816
3818 0 482075 287347 101920 0 3817
3819 0 482361 287320 102000 0 3818
3820 0 482579 287375 102080 0 3819
3821 0 482755 287415 102160 0 3820
3822 0 482845 287431 102200 0 3821
3823 0 482776 287424 102240 0 3822
3824 0 482811 287421 102280 0 3823
3825 0 482829 287419 102320 0 3824
3826 0 482933 287425 102360 0 3825
3827 0 483010 287472 102440 0 3826
3828 0 483065 287497 102480 0 3827
3829 0 483120 287543 102520 0 3828
3830 0 483287 287623 102560 0 3829
3831 0 483328 287666 102640 0 3830
3832 0 483404 287684 102720 0 3831
3833 0 483508 287737 102800 0 3832
3834 0 483596 287861 102880 0 3833
3835 0 483676 287871 102960 0 3834
3836 0 483712 287929 103000 0 3835
3837 0 483701 288040 103080 0 3836
3838 0 483729 288182 103160 0 3837
3839 0 483792 288377 103280 0 3838
3840 0 483838 288451 103440 0 3839
3841 0 483858 288567 103520 0 3840
3842 0 484076 288776 103680 0 3841
3843 0 484149 288767 103720 0 3842
3844 0 484163 288817 103800 0 3843
3845 0 484169 288916 103880 0 3844
3846 0 484169 289037 104000 0 3845
3847 0 484115 289144 104080 0 3846
3848 0 484131 289233 104200 0 3847
3849 0 484202 289365 104320 0 3848
3850 0 484229 289452 104360 0 3849
3851 0 484235 289528 104400 0 3850
3852 0 484377 289948 104520 0 3851
3853 0 484318 290013 104600 0 3852
3854 0 484299 290148 104680 0 3853
3855 0 484238 290289 104800 0 3854
3856 0 484319 290491 104920 0 3855
3857 0 484353 290689 105000 0 3856
3858 0 484392 290819 105080 0 3857
3859 0 484400 290869 105120 0 3858
3860 0 484412 290983 105200 0 3859
3861 0 484379 291053 105280 0 3860
3862 0 484198 291392 105320 0 3861
3863 0 484167 291618 105360 0 3862
3864 0 484342 291737 105400 0 3863
3865 0 484693 291893 105520 0 3864
3866 5 484711 291909 105560 0 3865
3867 0 484764 291956 105680 0 3866
3868 5 484832 292084 105760 0 3867
3869 0 484927 292251 105880 0 3868
3870 5 485141 292284 106000 0 3869
3871 0 485283 292306 106080 0 3870
3872 0 485218 292861 106240 0 3871
3873 0 485193 293007 106360 0 3872
3874 0 485219 293014 106520 0 3873
3875 0 485168 293056 106720 0 3874
3876 0 485217 293404 106760 0 3875
3877 0 485313 293694 106760 0 3876
3878 0 485374 293700 106800 0 3877
3879 0 485414 293698 106840 0 3878
3880 0 485536 293763 106960 0 3879
3881 0 485706 293889 107120 0 3880
3882 0 485830 293907 107200 0 3881
3883 0 485968 293887 107320 0 3882
3884 0 485940 293863 107400 0 3883
3885 0 486071 293892 107520 0 3884
3886 0 486208 293936 107640 0 3885
3887 0 486601 294011 107800 0 3886
3888 0 486778 294047 107880 0 3887
3889 0 486939 294056 107960 0 3888
3890 0 487349 294060 108120 0 3889
3891 0 487667 294170 108240 0 3890
3892 0 487900 294234 108320 0 3891
3893 0 488131 294278 108360 0 3892
3894 0 488331 294491 108400 0 3893
3895 0 488408 294531 108440 0 3894
3896 0 488408 294727 108480 0 3895
3897 0 488302 294912 108520 0 3896
3898 0 488280 294999 108560 0 3897
3899 0 488355 295087 108640 0 3898
3900 0 488311 295156 108720 0 3899
3901 0 488377 295225 108800 0 3900
3902 0 488366 295345 108880 0 3901
3903 0 488341 295458 108960 0 3902
3904 0 488307 295407 109040 0 3903
3905 0 488331 295444 109120 0 3904
3906 0 488296 295501 109200 0 3905
3907 0 488299 295809 109240 0 3906
3908 0 488244 295852 109320 0 3907
3909 0 488243 295952 109400 0 3908
3910 0 488251 296029 109520 0 3909
3911 0 488347 296028 109640 0 3910
3912 0 488411 296073 109720 0 3911
3913 0 488413 296243 109800 0 3912
3914 0 488368 296368 109880 0 3913
3915 0 488346 296528 109960 0 3914
3916 0 488355 296523 110000 0 3915
3917 0 488480 296824 110200 0 3916
3918 0 488659 297063 110360 0 3917
3919 0 488633 297140 110440 0 3918
3920 0 488644 297390 110560 0 3919
3921 0 488679 297669 110680 0 3920
3922 0 488553 297953 110760 0 3921
3923 0 488425 298192 110840 0 3922
3924 0 488419 298337 110920 0 3923
3925 0 488545 298695 111040 0 3924
3926 0 488603 298811 111080 0 3925
3927 0 488684 299012 111120 0 3926
3928 0 489093 299083 111200 0 3927
3929 0 489150 299151 111280 0 3928
3930 0 489301 299302 111360 0 3929
3931 0 489426 299455 111440 0 3930
3932 0 489578 299600 111520 0 3931
3933 0 489656 299751 111640 0 3932
3934 0 489746 299864 111760 0 3933
3935 0 489832 299912 111800 0 3934
3936 0 489949 300111 111920 0 3935
3937 0 490045 300495 112080 0 3936
3938 0 490156 300782 112160 0 3937
3939 0 490246 301087 112400 0 3938
3940 0 490294 301514 112560 0 3939
3941 0 490308 301576 112640 0 3940
3942 0 490384 301874 112760 0 3941
3943 0 490515 302277 112720 0 3942
3944 0 490346 302697 112720 0 3943
3945 0 490384 303058 112760 0 3944
3946 0 490541 303611 112760 0 3945
3947 0 490555 303836 112840 0 3946
3948 0 490622 303969 112880 0 3947
3949 0 490663 304163 112920 0 3948
3950 0 490639 304285 112960 0 3949
3951 0 490776 304281 113000 0 3950
3952 0 490818 304313 113080 0 3951
3953 0 490763 304442 113200 0 3952
3954 0 490862 304517 113280 0 3953
3955 0 490966 304835 113400 0 3954
3956 5 491217 305242 113440 0 3955
3957 0 491298 305472 113480 0 3956
3958 0 491624 305870 113520 0 3957
3959 0 491861 306054 113560 0 3958
3960 0 492312 306306 113600 0 3959
3961 0 492644 306799 113600 0 3960
3962 0 492786 307027 113520 0 3961
3963 0 492868 307260 113480 0 3962
3964 0 493104 307480 113440 0 3963
3965 0 493218 307858 113440 0 3964
3966 0 493449 307996 113520 0 3965
3967 0 493700 308139 113560 0 3966
3968 0 493754 308221 113640 0 3967
3969 0 493782 308272 113720 0 3968
3970 0 493806 308266 113840 0 3969
3971 0 493826 308276 113880 0 3970
3972 0 493845 308360 113960 0 3971
3973 0 493990 308360 114000 0 3972
3974 0 494088 308339 114040 0 3973
3975 0 494259 308413 114120 0 3974
3976 0 494573 308625 114160 0 3975
3977 0 494728 308670 114200 0 3976
3978 0 494942 308832 114160 0 3977
3979 0 495048 308884 114120 0 3978
3980 0 495112 308942 114080 0 3979
3981 0 495348 309048 114000 0 3980
3982 0 495537 309126 113960 0 3981
3983 0 495843 309351 113960 0 3982
3984 0 496130 309705 113960 0 3983
3985 0 497667 310311 113920 0 3984
3986 0 496524 310027 113880 0 3985
3987 0 496722 310415 113840 0 3986
3988 0 496992 310571 113880 0 3987
3989 0 498117 310870 113920 0 3988
3990 0 496914 310531 113960 0 3989
3991 0 496988 310503 114000 0 3990
3992 0 497065 310508 114040 0 3991
3993 0 497279 310472 114080 0 3992
3994 0 497872 310656 114120 0 3993
3995 5 498754 310823 114240 0 3994
3996 5 499785 310790 114240 0 3995
3997 0 499838 310771 114080 0 3996
3998 0 499824 310836 114000 0 3997
3999 0 499700 310779 113960 0 3998
4000 0 501211 311262 113920 0 3999
4001 0 499761 310992 113880 0 4000
4002 5 500254 311038 113800 0 4001
4003 0 500159 311122 113640 0 4002
4004 0 500045 311189 113560 0 4003
4005 0 500106 311223 113400 0 4004
4006 0 500120 311488 113320 0 4005
4007 0 500174 311572 113280 0 4006
4008 0 500172 311663 113240 0 4007
4009 0 499961 311784 113200 0 4008
4010 0 499945 311811 113160 0 4009
4011 0 499588 311928 113240 0 4010
4012 0 499539 311918 113280 0 4011
4013 0 499398 312018 113160 0 4012
4014 0 499388 312048 113120 0 4013
4015 0 499250 312158 113080 0 4014
4016 6 499237 312155 113040 0 4015
4017 0 488994 240992 58560 0 628
4018 0 488921 241128 58400 0 4017
4019 0 488874 241336 58320 0 4018
4020 0 488964 241423 58240 0 4019
4021 0 488939 241507 58200 0 4020
4022 0 488966 241575 58160 0 4021
4023 0 488962 241599 58120 0 4022
4024 0 488973 241708 58080 0 4023
4025 0 488914 241775 58000 0 4024
4026 0 488932 241835 57920 0 4025
4027 0 489010 241885 57840 0 4026
4028 0 488922 242035 57800 0 4027
4029 5 488957 242070 57760 0 4028
4030 0 488823 242282 57760 0 4029
4031 0 488806 242351 57720 0 4030
4032 0 488827 242396 57680 0 4031
4033 0 488784 242452 57600 0 4032
4034 0 488653 242431 57560 0 4033
4035 0 488684 242445 57520 0 4034
4036 0 488701 242493 57440 0 4035
4037 0 488540 242586 57360 0 4036
4038 0 488538 242621 57280 0 4037
4039 0 488480 242697 57200 0 4038
4040 0 488456 242757 57120 0 4039
4041 0 488337 242866 57080 0 4040
4042 0 488095 243070 57040 0 4041
4043 0 488099 243095 57000 0 4042
4044 0 487781 243422 56960 0 4043
4045 0 487105 243717 56960 0 4044
4046 0 486891 244597 56960 0 4045
4047 0 486927 244964 57000 0 4046
4048 0 486802 245468 57040 0 4047
4049 0 486485 245736 57080 0 4048
4050 5 486005 246189 57080 0 4049
4051 5 485626 247791 57080 0 4050
4052 0 485234 248059 57200 0 4051
4053 0 485105 248161 57280 0 4052
4054 0 484920 248215 57400 0 4053
4055 0 484766 248147 57520 0 4054
4056 0 484713 247994 57600 0 4055
4057 0 484651 247968 57800 0 4056
4058 0 484503 247973 57840 0 4057
4059 0 484448 248061 58200 0 4058
4060 0 484029 248306 58280 0 4059
4061 0 483926 248263 58360 0 4060
4062 5 483874 248234 58400 0 4061
4063 0 483547 249500 58400 0 4062
4064 5 483055 251179 58400 0 4063
4065 0 483135 251478 58520 0 4064
4066 0 483169 251978 58600 0 4065
4067 0 483288 252083 58720 0 4066
4068 0 483360 252185 58800 0 4067
4069 5 483145 252293 58920 0 4068
4070 0 483025 252370 59000 0 4069
4071 5 482867 252471 59120 0 4070
4072 5 482779 252503 59160 0 4071
4073 0 482603 252567 59240 0 4072
4074 0 482184 252723 59320 0 4073
4075 0 481323 253146 59320 0 4074
4076 0 480973 253502 59440 0 4075
4077 5 480152 253961 59440 0 4076
4078 0 479682 254384 59360 0 4077
4079 0 479520 254955 59320 0 4078
4080 0 479336 255505 59280 0 4079
4081 0 479025 256064 59240 0 4080
4082 0 478609 256839 59200 0 4081
4083 0 478297 257193 59160 0 4082
4084 0 478290 257265 59040 0 4083
4085 0 477913 257729 58880 0 4084
4086 0 477831 257993 58760 0 4085
4087 0 477707 258556 58600 0 4086
4088 5 477672 258634 58520 0 4087
4089 0 477655 258675 58480 0 4088
4090 0 477683 258738 58400 0 4089
4091 0 477657 258883 58320 0 4090
4092 0 477624 259127 58240 0 4091
4093 0 477621 259416 58080 0 4092
4094 0 477562 259615 57960 0 4093
4095 0 477526 259829 57840 0 4094
4096 0 477495 260018 57720 0 4095
4097 0 477259 260535 57440 0 4096
4098 0 477233 260620 57400 0 4097
4099 5 477152 260791 57320 0 4098
4100 0 477133 260889 57280 0 4099
4101 0 477062 260925 57240 0 4100
4102 0 477123 261119 57080 0 4101
4103 0 476969 261367 56960 0 4102
4104 0 476962 261496 56880 0 4103
4105 0 476921 261655 56760 0 4104
4106 0 476880 261788 56680 0 4105
4107 0 476794 261881 56600 0 4106
4108 0 476712 262117 56520 0 4107
4109 5 476692 262202 56440 0 4108
4110 0 476509 262580 56400 0 4109
4111 0 476242 263181 56320 0 4110
4112 0 475697 263945 56280 0 4111
4113 0 474695 264246 56200 0 4112
4114 5 473957 264132 56200 0 4113
4115 0 473769 264118 56360 0 4114
4116 0 473679 264362 56440 0 4115
4117 0 473407 264399 56640 0 4116
4118 5 473170 264546 56680 0 4117
4119 0 472932 264694 56720 0 4118
4120 0 472596 265028 56840 0 4119
4121 0 471461 265990 56840 0 4120
4122 0 470542 266730 56920 0 4121
4123 0 469949 267667 56920 0 4122
4124 5 469817 267856 56960 0 4123
4125 0 469534 267662 56840 0 4124
4126 5 469540 267636 56800 0 4125
4127 5 469547 267611 56760 0 4126
4128 0 468730 267666 56760 0 4127
4129 0 467532 268596 56760 0 4128
4130 0 467495 268692 56840 0 4129
4131 0 467355 268818 56880 0 4130
4132 0 466942 269078 56960 0 4131
4133 0 466718 269152 57080 0 4132
4134 0 466348 269438 57080 0 4133
4135 5 466168 269718 57120 0 4134
4136 0 465987 269997 57160 0 4135
4137 0 464948 270820 57160 0 4136
4138 5 464701 271034 57200 0 4137
4139 0 464585 271272 57160 0 4138
4140 0 464546 271347 57120 0 4139
4141 0 464496 271506 57080 0 4140
4142 0 464314 271618 57000 0 4141
4143 0 464175 271872 56880 0 4142
4144 0 464058 272028 56800 0 4143
4145 0 463504 272536 56520 0 4144
4146 0 463263 272740 56400 0 4145
4147 0 463132 272744 56360 0 4146
4148 0 463133 272830 56320 0 4147
4149 0 462963 272978 56200 0 4148
4150 0 462857 273054 56160 0 4149
4151 0 462714 273175 56080 0 4150
4152 0 462567 273287 56000 0 4151
4153 0 462474 273386 55880 0 4152
4154 0 462411 273453 55800 0 4153
4155 0 462334 273527 55720 0 4154
4156 0 462249 273596 55600 0 4155
4157 0 462055 273700 55320 0 4156
4158 0 461677 273800 54880 0 4157
4159 0 461516 273828 54720 0 4158
4160 0 461395 273858 54680 0 4159
4161 0 461390 273859 54560 0 4160
4162 0 461282 273834 54520 0 4161
4163 0 460731 273527 54520 0 4162
4164 0 460142 273107 54360 0 4163
4165 0 460052 273106 54280 0 4164
4166 0 460048 273127 54240 0 4165
4167 0 459825 273066 54200 0 4166
4168 0 459773 273068 54160 0 4167
4169 0 459724 273037 54120 0 4168
4170 0 459698 273014 54080 0 4169
4171 0 459683 272988 54040 0 4170
4172 0 459744 273009 54000 0 4171
4173 0 459761 273017 53960 0 4172
4174 0 459575 273042 53840 0 4173
4175 0 459557 273037 53800 0 4174
4176 0 459502 273022 53680 0 4175
4177 0 459306 273017 53520 0 4176
4178 0 458943 273071 53440 0 4177
4179 0 458856 273118 53280 0 4178
4180 0 458745 273097 53200 0 4179
4181 0 458664 273132 53120 0 4180
4182 0 458521 273155 53040 0 4181
4183 0 458478 273125 52960 0 4182
4184 0 458367 273146 52880 0 4183
4185 0 458253 273177 52760 0 4184
4186 0 458201 273217 52680 0 4185
4187 0 458142 273210 52560 0 4186
4188 0 458092 273216 52480 0 4187
4189 0 458060 273209 52400 0 4188
4190 0 458002 273101 52240 0 4189
4191 0 457953 273131 52120 0 4190
4192 0 457916 273129 52000 0 4191
4193 0 457849 273190 51880 0 4192
4194 0 457756 273177 51800 0 4193
4195 0 457753 273051 51760 0 4194
4196 0 457729 273061 51680 0 4195
4197 0 457723 273117 51520 0 4196
4198 0 457646 273168 51440 0 4197
4199 0 457611 273164 51360 0 4198
4200 0 457600 273111 51280 0 4199
4201 0 457559 273120 51200 0 4200
4202 0 457472 273129 51160 0 4201
4203 0 457436 273104 51000 0 4202
4204 0 457437 273078 50920 0 4203
4205 0 457136 273166 50840 0 4204
4206 0 456710 273020 50640 0 4205
4207 0 456373 272922 50440 0 4206
4208 0 456342 272911 50400 0 4207
4209 5 456221 272884 50320 0 4208
4210 0 456372 272867 50280 0 4209
4211 0 456011 272820 50200 0 4210
4212 0 455846 272789 50160 0 4211
4213 0 455840 272779 50120 0 4212
4214 0 455766 272783 50080 0 4213
4215 0 455644 272760 50040 0 4214
4216 0 455490 272692 49960 0 4215
4217 0 455425 272705 49920 0 4216
4218 0 455380 272674 49880 0 4217
4219 0 455276 272643 49800 0 4218
4220 0 455181 272592 49720 0 4219
4221 0 454985 272393 49560 0 4220
4222 0 454772 272244 49480 0 4221
4223 0 454427 271924 49360 0 4222
4224 0 454441 271906 49280 0 4223
4225 0 454288 271416 49200 0 4224
4226 0 453938 271413 49200 0 4225
4227 0 454024 271164 48920 0 4226
4228 0 453851 270835 48760 0 4227
4229 0 453634 270648 48600 0 4228
4230 0 453458 270498 48440 0 4229
4231 0 453312 270071 48320 0 4230
4232 0 453206 269618 48240 0 4231
4233 0 453085 269410 48160 0 4232
4234 0 452867 269180 48080 0 4233
4235 0 452708 269029 48000 0 4234
4236 0 452718 269064 47920 0 4235
4237 0 452724 269258 47880 0 4236
4238 0 452720 269184 47760 0 4237
4239 0 460944 264998 47720 0 4238
4240 0 452847 269154 47680 0 4239
4241 0 452729 269214 47640 0 4240
4242 0 452701 269181 47600 0 4241
4243 0 452798 269044 47560 0 4242
4244 0 452869 268897 47480 0 4243
4245 0 452972 268561 47320 0 4244
4246 0 452994 268369 47160 0 4245
4247 5 452975 268332 47080 0 4246
4248 0 453071 267294 47080 0 4247
4249 0 453114 267212 47160 0 4248
4250 0 453008 266362 47280 0 4249
4251 5 453224 265632 47280 0 4250
4252 0 454136 264954 47280 0 4251
4253 0 454083 265062 47120 0 4252
4254 0 454122 265094 47000 0 4253
4255 0 454244 265111 46920 0 4254
4256 0 453727 264925 46840 0 4255
4257 0 454261 265026 46840 0 4256
4258 0 454093 265441 46800 0 4257
4259 0 454123 265471 46600 0 4258
4260 0 454167 265417 46480 0 4259
4261 0 454087 265486 46280 0 4260
4262 0 453992 265685 46160 0 4261
4263 0 453929 265818 46080 0 4262
4264 0 453877 265908 45960 0 4263
4265 0 453875 265953 45880 0 4264
4266 0 453875 265948 45840 0 4265
4267 0 453899 265946 45800 0 4266
4268 0 453880 265965 45760 0 4267
4269 0 453917 265931 45720 0 4268
4270 0 453949 265896 45680 0 4269
4271 0 453980 265872 45640 0 4270
4272 0 453996 265839 45600 0 4271
4273 0 454043 265750 45520 0 4272
4274 0 454087 265691 45440 0 4273
4275 0 454089 265655 45360 0 4274
4276 0 454095 265606 45280 0 4275
4277 0 454117 265587 45200 0 4276
4278 0 454164 265559 45120 0 4277
4279 0 454143 265540 45040 0 4278
4280 0 454187 265516 44960 0 4279
4281 0 454215 265488 44840 0 4280
4282 0 454233 265498 44800 0 4281
4283 0 454289 265453 44640 0 4282
4284 0 454301 265436 44520 0 4283
4285 0 454320 265408 44400 0 4284
4286 0 454347 265360 44280 0 4285
4287 0 454334 265346 44200 0 4286
4288 0 454350 265300 44120 0 4287
4289 0 454381 265291 44000 0 4288
4290 0 454437 265282 43880 0 4289
4291 0 454468 265273 43800 0 4290
4292 0 454489 265262 43720 0 4291
4293 0 454490 265268 43640 0 4292
4294 0 454543 265277 43560 0 4293
4295 0 454577 265255 43480 0 4294
4296 0 454615 265288 43440 0 4295
4297 0 454604 265307 43400 0 4296
4298 0 454662 265287 43360 0 4297
4299 0 454701 265275 43320 0 4298
4300 0 454724 265296 43200 0 4299
4301 0 454727 265284 43120 0 4300
4302 0 454764 265256 43040 0 4301
4303 0 454770 265261 42920 0 4302
4304 0 454776 265280 42840 0 4303
4305 0 454755 265263 42760 0 4304
4306 0 454769 265267 42640 0 4305
4307 0 454792 265254 42560 0 4306
4308 0 454842 265314 42480 0 4307
4309 0 454862 265349 42360 0 4308
4310 0 454912 265397 42240 0 4309
4311 0 454962 265436 42160 0 4310
4312 0 455018 265467 42040 0 4311
4313 0 455038 265517 41960 0 4312
4314 0 455072 265557 41880 0 4313
4315 0 455057 265634 41800 0 4314
4316 0 455011 265642 41720 0 4315
4317 0 455027 265690 41640 0 4316
4318 0 454953 265726 41440 0 4317
4319 0 454838 265776 41280 0 4318
4320 0 454751 265759 41160 0 4319
4321 0 454719 265759 41080 0 4320
4322 5 454689 265757 41040 0 4321
4323 0 454690 265525 41000 0 4322
4324 0 454700 265490 40960 0 4323
4325 0 454652 265441 40920 0 4324
4326 0 454644 265400 40880 0 4325
4327 0 454709 265358 40840 0 4326
4328 0 454732 265377 40800 0 4327
4329 0 454688 265350 40760 0 4328
4330 0 454646 264962 40680 0 4329
4331 0 454643 264895 40640 0 4330
4332 0 454641 264812 40560 0 4331
4333 0 454698 264642 40480 0 4332
4334 5 454681 264584 40440 0 4333
4335 0 454676 264570 40400 0 4334
4336 0 454640 264559 40360 0 4335
4337 0 454643 264500 40320 0 4336
4338 0 454717 264423 40240 0 4337
4339 0 454724 264350 40160 0 4338
4340 0 454727 264333 40120 0 4339
4341 0 454780 264272 40040 0 4340
4342 0 454726 264233 40000 0 4341
4343 0 454575 263962 40000 0 4342
4344 0 454571 263892 39960 0 4343
4345 0 454578 263788 39920 0 4344
4346 0 454605 263588 39840 0 4345
4347 0 454630 263543 39800 0 4346
4348 0 454631 263448 39720 0 4347
4349 0 454649 263386 39640 0 4348
4350 0 454657 263308 39560 0 4349
4351 0 454663 263242 39480 0 4350
4352 0 454668 263208 39400 0 4351
4353 5 454761 262951 39360 0 4352
4354 0 454735 262941 39280 0 4353
4355 0 454690 262893 39240 0 4354
4356 0 454725 262920 39200 0 4355
4357 0 454754 262894 39160 0 4356
4358 0 454651 262735 39080 0 4357
4359 0 454742 262789 38960 0 4358
4360 5 454789 262696 38960 0 4359
4361 0 454761 262694 38880 0 4360
4362 0 454768 262690 38760 0 4361
4363 0 454728 262687 38720 0 4362
4364 0 454788 262725 38640 0 4363
4365 0 454820 262718 38560 0 4364
4366 0 454900 262707 38480 0 4365
4367 0 455082 262670 38480 0 4366
4368 0 455111 262655 38400 0 4367
4369 0 455109 262648 38320 0 4368
4370 0 455177 262638 38240 0 4369
4371 0 455212 262610 38200 0 4370
4372 0 455287 262583 38080 0 4371
4373 0 455317 262655 37960 0 4372
4374 0 455323 262660 37840 0 4373
4375 0 455338 262657 37680 0 4374
4376 0 455341 262702 37520 0 4375
4377 0 455338 262724 37440 0 4376
4378 0 455768 262743 37280 0 4377
4379 0 456033 262866 37200 0 4378
4380 0 456169 262842 37120 0 4379
4381 0 456280 262899 37000 0 4380
4382 0 456267 262956 36920 0 4381
4383 0 456133 263041 36800 0 4382
4384 0 455964 263098 36720 0 4383
4385 0 455838 263152 36680 0 4384
4386 0 455558 263192 36600 0 4385
4387 0 455122 263281 36480 0 4386
4388 0 454982 263280 36440 0 4387
4389 0 454884 263285 36360 0 4388
4390 0 454808 263273 36280 0 4389
4391 0 454790 263215 36200 0 4390
4392 0 454724 263153 36120 0 4391
4393 0 454594 263018 36040 0 4392
4394 0 454504 262817 36040 0 4393
4395 0 454478 262864 35960 0 4394
4396 0 454422 262665 35920 0 4395
4397 0 454534 262406 35920 0 4396
4398 0 454483 262466 35880 0 4397
4399 0 454404 262209 35840 0 4398
4400 0 454401 262191 35800 0 4399
4401 0 454399 262198 35760 0 4400
4402 0 454387 262157 35720 0 4401
4403 0 454273 262154 35680 0 4402
4404 0 454262 262171 35640 0 4403
4405 0 454261 262130 35600 0 4404
4406 0 454238 262105 35560 0 4405
4407 0 454158 262052 35440 0 4406
4408 0 454076 261987 35400 0 4407
4409 0 454074 261942 35360 0 4408
4410 0 454046 261907 35320 0 4409
4411 0 454042 261856 35280 0 4410
4412 0 454012 261863 35200 0 4411
4413 0 453993 261391 35200 0 4412
4414 0 454027 261175 35160 0 4413
4415 0 454042 260801 35120 0 4414
4416 0 454065 260641 35040 0 4415
4417 0 453969 260691 34960 0 4416
4418 0 453951 260605 34880 0 4417
4419 0 453916 260591 34760 0 4418
4420 0 453869 260531 34680 0 4419
4421 0 453860 260493 34600 0 4420
4422 0 453859 260408 34560 0 4421
4423 0 453821 260163 34480 0 4422
4424 0 453824 260093 34440 0 4423
4425 0 453853 259970 34400 0 4424
4426 0 453861 259906 34360 0 4425
4427 0 453844 259815 34280 0 4426
4428 0 453849 259821 34200 0 4427
4429 0 453838 259693 34120 0 4428
4430 0 453845 259688 34080 0 4429
4431 0 453822 259587 33960 0 4430
4432 0 453814 259504 33880 0 4431
4433 0 453845 259445 33840 0 4432
4434 0 453842 259381 33800 0 4433
4435 0 453856 259295 33760 0 4434
4436 0 453851 259240 33720 0 4435
4437 0 453873 259121 33640 0 4436
4438 0 453879 259065 33560 0 4437
4439 0 453946 258575 33480 0 4438
4440 0 454082 258105 33480 0 4439
4441 5 454112 257914 33520 0 4440
4442 0 453973 257624 33520 0 4441
4443 0 453979 257564 33480 0 4442
4444 0 453942 257530 33440 0 4443
4445 0 453881 257455 33400 0 4444
4446 0 453867 257356 33360 0 4445
4447 0 453767 257278 33280 0 4446
4448 0 453707 257236 33240 0 4447
4449 0 453698 257170 33200 0 4448
4450 5 453678 257109 33160 0 4449
4451 0 453657 256646 33160 0 4450
4452 0 453685 256440 33200 0 4451
4453 0 453670 255942 33200 0 4452
4454 5 453662 255805 33240 0 4453
4455 0 453780 255398 33280 0 4454
4456 0 453801 255203 33320 0 4455
4457 0 453818 255093 33360 0 4456
4458 0 453821 255036 33400 0 4457
4459 0 453846 254916 33480 0 4458
4460 0 453830 254882 33520 0 4459
4461 0 453842 254772 33600 0 4460
4462 0 453849 254717 33640 0 4461
4463 0 453795 254551 33640 0 4462
4464 0 453756 254420 33680 0 4463
4465 0 453735 254339 33760 0 4464
4466 0 453757 254227 33800 0 4465
4467 0 453820 254119 33840 0 4466
4468 0 453786 254016 33880 0 4467
4469 0 453845 253942 33960 0 4468
4470 0 453633 253869 34240 0 4469
4471 0 453403 253838 34400 0 4470
4472 0 453379 253833 34440 0 4471
4473 0 453358 253816 34480 0 4472
4474 0 453310 253780 34560 0 4473
4475 0 453285 253724 34760 0 4474
4476 0 453249 253689 34880 0 4475
4477 0 453220 253638 34960 0 4476
4478 0 453206 253590 35120 0 4477
4479 0 453230 253617 35240 0 4478
4480 0 453206 253607 35360 0 4479
4481 0 453180 253561 35440 0 4480
4482 0 453159 253521 35520 0 4481
4483 0 453130 253508 35600 0 4482
4484 0 453103 253489 35640 0 4483
4485 0 453110 253472 35680 0 4484
4486 0 453090 253450 35760 0 4485
4487 0 453075 253433 35800 0 4486
4488 0 453074 253387 36000 0 4487
4489 0 453014 253265 36160 0 4488
4490 0 452996 253172 36280 0 4489
4491 0 452963 253103 36320 0 4490
4492 0 452971 253122 36360 0 4491
4493 0 453097 252976 36480 0 4492
4494 0 453590 252902 36680 0 4493
4495 0 453949 252769 36880 0 4494
4496 0 453850 252610 37040 0 4495
4497 5 453002 252323 37360 0 4496
4498 0 452862 252367 37400 0 4497
4499 0 452745 252382 37440 0 4498
4500 0 452696 252370 37480 0 4499
4501 0 452673 252345 37520 0 4500
4502 0 452652 252316 37560 0 4501
4503 0 452656 252324 37600 0 4502
4504 0 452610 252352 37680 0 4503
4505 0 452577 252361 37720 0 4504
4506 0 452463 252369 37960 0 4505
4507 0 452506 252303 38080 0 4506
4508 0 452438 252284 38240 0 4507
4509 0 452376 252289 38400 0 4508
4510 0 452232 252262 38560 0 4509
4511 0 452103 252189 38600 0 4510
4512 0 451900 252078 38760 0 4511
4513 0 451888 251982 38880 0 4512
4514 0 451898 251939 38960 0 4513
4515 0 451909 251904 39000 0 4514
4516 0 451904 251793 39080 0 4515
4517 0 451975 251735 39200 0 4516
4518 0 451949 251701 39280 0 4517
4519 0 451870 251764 39320 0 4518
4520 0 451742 251740 39440 0 4519
4521 0 451724 251736 39480 0 4520
4522 0 451682 251754 39560 0 4521
4523 0 451654 251760 39640 0 4522
4524 0 451600 251756 39760 0 4523
4525 0 451528 251816 39880 0 4524
4526 0 451494 251800 39960 0 4525
4527 0 451472 251840 40000 0 4526
4528 0 451468 251808 40040 0 4527
4529 0 451428 251792 40080 0 4528
4530 0 451400 251824 40120 0 4529
4531 0 451374 251866 40200 0 4530
4532 0 451350 251828 40320 0 4531
4533 0 451294 251824 40520 0 4532
4534 0 451276 251812 40560 0 4533
4535 0 451256 251760 40640 0 4534
4536 0 451238 251684 40720 0 4535
4537 0 451196 251566 40800 0 4536
4538 0 451134 251510 40840 0 4537
4539 0 451070 251430 40880 0 4538
4540 0 451016 251446 40880 0 4539
4541 0 450992 251428 40920 0 4540
4542 0 450980 251410 40960 0 4541
4543 0 450968 251374 41000 0 4542
4544 0 450976 251364 41040 0 4543
4545 0 450954 251320 41080 0 4544
4546 0 450918 251256 41120 0 4545
4547 0 450878 251224 41160 0 4546
4548 0 450838 251182 41200 0 4547
4549 0 450808 251174 41240 0 4548
4550 0 450784 251140 41280 0 4549
4551 0 450770 251130 41320 0 4550
4552 0 450758 251090 41400 0 4551
4553 0 450740 251086 41440 0 4552
4554 0 450738 251072 41480 0 4553
4555 0 450712 251026 41560 0 4554
4556 0 450730 250958 41640 0 4555
4557 0 450616 250940 41800 0 4556
4558 0 450594 250942 41840 0 4557
4559 0 450548 250934 41880 0 4558
4560 0 450530 250912 41920 0 4559
4561 0 450490 250898 42000 0 4560
4562 0 450460 250880 42040 0 4561
4563 0 450442 250852 42120 0 4562
4564 0 450414 250848 42200 0 4563
4565 0 450406 250808 42280 0 4564
4566 0 450334 250812 42360 0 4565
4567 0 450320 250716 42440 0 4566
4568 0 450272 250688 42480 0 4567
4569 0 450378 250590 42480 0 4568
4570 0 450376 250546 42480 0 4569
4571 0 450386 250498 42520 0 4570
4572 0 450406 250478 42560 0 4571
4573 0 450424 250480 42600 0 4572
4574 0 450422 250480 42640 0 4573
4575 0 450454 250473 42680 0 4574
4576 6 450472 250459 42720 0 4575
4577 0 484501 253533 58920 0 4069
4578 0 485659 254766 58920 0 4577
4579 0 485805 255412 59000 0 4578
4580 0 486512 256411 59040 0 4579
4581 0 487023 257049 58960 0 4580
4582 0 487329 257354 58880 0 4581
4583 0 488205 258258 58800 0 4582
4584 0 489305 258865 58800 0 4583
4585 5 489933 258994 58840 0 4584
4586 0 490330 258782 58960 0 4585
4587 5 490387 258735 59040 0 4586
4588 0 490416 258712 59080 0 4587
4589 0 490554 258430 59200 0 4588
4590 0 490655 258386 59240 0 4589
4591 0 491059 258212 59400 0 4590
4592 5 491079 258213 59440 0 4591
4593 0 491193 258184 59560 0 4592
4594 0 491336 257924 59720 0 4593
4595 0 491465 257717 59840 0 4594
4596 0 491546 257658 60000 0 4595
4597 0 491811 257543 60160 0 4596
4598 0 492025 257454 60320 0 4597
4599 0 492211 257314 60400 0 4598
4600 0 492353 257436 60520 0 4599
4601 0 492793 257207 60600 0 4600
4602 5 493940 256324 60600 0 4601
4603 0 494485 255598 60600 0 4602
4604 0 494696 255184 60920 0 4603
4605 0 494707 255031 61000 0 4604
4606 0 494695 254841 61040 0 4605
4607 0 494880 254670 61200 0 4606
4608 0 495216 254403 61360 0 4607
4609 0 496337 253815 61400 0 4608
4610 5 496618 253751 61360 0 4609
4611 0 497107 253559 61360 0 4610
4612 0 497240 253462 61440 0 4611
4613 0 498070 253700 61440 0 4612
4614 0 498516 253600 61440 0 4613
4615 0 498442 253736 61280 0 4614
4616 0 498530 253570 61280 0 4615
4617 0 498914 253494 61280 0 4616
4618 5 499122 253466 61280 0 4617
4619 0 499214 253066 61280 0 4618
4620 0 499698 252902 61280 0 4619
4621 0 499714 252870 61320 0 4620
4622 0 499861 252820 61360 0 4621
4623 0 500155 252719 61440 0 4622
4624 0 500203 252675 61480 0 4623
4625 0 500271 252599 61520 0 4624
4626 0 500387 252491 61560 0 4625
4627 0 500437 252421 61600 0 4626
4628 0 500501 252319 61640 0 4627
4629 0 500633 252179 61680 0 4628
4630 0 500981 251815 61760 0 4629
4631 5 501021 251807 61800 0 4630
4632 0 501417 251383 61800 0 4631
4633 0 501565 251047 61800 0 4632
4634 0 501569 251039 61840 0 4633
4635 0 501633 250927 61880 0 4634
4636 0 501689 250747 61920 0 4635
4637 0 501717 250715 61960 0 4636
4638 0 501759 250553 62000 0 4637
4639 0 501753 250441 62040 0 4638
4640 0 501775 250387 62080 0 4639
4641 0 501857 250305 62120 0 4640
4642 0 501973 250089 62160 0 4641
4643 0 502063 250015 62200 0 4642
4644 0 502197 249903 62240 0 4643
4645 0 502237 249885 62280 0 4644
4646 0 502353 249855 62320 0 4645
4647 0 502435 249795 62360 0 4646
4648 0 502579 249771 62400 0 4647
4649 0 502627 249731 62440 0 4648
4650 0 502707 249645 62520 0 4649
4651 0 502717 249637 62560 0 4650
4652 0 502855 249511 62640 0 4651
4653 0 502863 249491 62680 0 4652
4654 0 502895 249383 62720 0 4653
4655 0 502935 249289 62800 0 4654
4656 0 503079 249085 62880 0 4655
4657 0 503219 248881 62960 0 4656
4658 0 503303 248757 63000 0 4657
4659 0 503327 248721 63040 0 4658
4660 5 503343 248701 63080 0 4659
4661 0 503595 248165 63080 0 4660
4662 0 503779 247817 63080 0 4661
4663 0 503855 247681 63120 0 4662
4664 0 503823 247593 63160 0 4663
4665 0 503909 247457 63200 0 4664
4666 0 504097 247403 63240 0 4665
4667 0 504145 247367 63280 0 4666
4668 0 504247 247255 63320 0 4667
4669 0 504261 247197 63360 0 4668
4670 0 504299 247137 63400 0 4669
4671 5 504547 246497 63400 0 4670
4672 0 504555 246493 63440 0 4671
4673 0 504507 246429 63480 0 4672
4674 0 504499 246309 63560 0 4673
4675 0 504499 246277 63600 0 4674
4676 5 504459 246241 63640 0 4675
4677 5 504463 246165 63680 0 4676
4678 0 503795 245961 63680 0 4677
4679 0 503339 245649 63680 0 4678
4680 0 502883 245465 63680 0 4679
4681 0 502803 245477 63640 0 4680
4682 0 502743 245500 63600 0 4681
4683 0 502635 245464 63560 0 4682
4684 0 502527 245464 63520 0 4683
4685 0 502421 245460 63440 0 4684
4686 0 502341 245502 63360 0 4685
4687 0 502191 245524 63280 0 4686
4688 0 502091 245512 63200 0 4687
4689 0 501967 245542 63080 0 4688
4690 0 501837 245628 62920 0 4689
4691 0 501743 245634 62840 0 4690
4692 0 501729 245644 62800 0 4691
4693 0 501703 245696 62720 0 4692
4694 0 501689 245710 62680 0 4693
4695 0 501641 245682 62640 0 4694
4696 0 501565 245702 62560 0 4695
4697 0 501439 245700 62520 0 4696
4698 0 501421 245668 62480 0 4697
4699 0 501335 245630 62440 0 4698
4700 0 501285 245644 62360 0 4699
4701 0 501207 245634 62280 0 4700
4702 0 501093 245562 62200 0 4701
4703 0 501001 245590 62120 0 4702
4704 0 500993 245532 62000 0 4703
4705 0 500893 245500 61920 0 4704
4706 0 500877 245494 61840 0 4705
4707 0 500485 245226 61840 0 4706
4708 0 500399 245230 61800 0 4707
4709 0 500391 245304 61720 0 4708
4710 0 500339 245346 61560 0 4709
4711 0 500359 245516 61440 0 4710
4712 0 500365 245620 61280 0 4711
4713 5 500359 245714 61200 0 4712
4714 0 500437 245834 61120 0 4713
4715 0 500451 245890 61040 0 4714
4716 0 500375 245964 60960 0 4715
4717 0 500363 245998 60920 0 4716
4718 0 500369 246078 60880 0 4717
4719 0 500373 246126 60840 0 4718
4720 0 500387 246192 60800 0 4719
4721 0 500441 246216 60680 0 4720
4722 0 500345 246242 60520 0 4721
4723 0 500315 246170 60480 0 4722
4724 0 500271 246074 60400 0 4723
4725 0 500175 245986 60280 0 4724
4726 0 500149 245880 60160 0 4725
4727 0 500145 245838 60120 0 4726
4728 0 500163 245842 60080 0 4727
4729 0 500061 245852 60000 0 4728
4730 0 499969 245898 59920 0 4729
4731 0 499937 245924 59840 0 4730
4732 0 499931 245940 59720 0 4731
4733 0 499899 245986 59600 0 4732
4734 0 499877 246008 59520 0 4733
4735 0 499815 246048 59400 0 4734
4736 5 499847 246102 59360 0 4735
4737 0 499769 246084 59320 0 4736
4738 0 499627 246058 59240 0 4737
4739 0 499519 246056 59160 0 4738
4740 5 499437 246066 59080 0 4739
4741 0 499205 246074 59040 0 4740
4742 0 499093 246052 58960 0 4741
4743 0 499093 246052 58920 0 4742
4744 0 499069 246062 58880 0 4743
4745 5 498897 246074 58800 0 4744
4746 0 498763 246086 58720 0 4745
4747 0 498597 246116 58640 0 4746
4748 0 498453 246088 58600 0 4747
4749 0 498337 246056 58560 0 4748
4750 0 497813 246002 58560 0 4749
4751 0 497753 246032 58480 0 4750
4752 0 497697 246006 58400 0 4751
4753 0 497569 246020 58280 0 4752
4754 0 497529 246008 58160 0 4753
4755 0 497533 245976 58040 0 4754
4756 0 497531 246046 57920 0 4755
4757 0 497503 246118 57800 0 4756
4758 0 497399 246252 57680 0 4757
4759 0 497175 246400 57520 0 4758
4760 0 496989 246484 57480 0 4759
4761 0 496087 246832 57480 0 4760
4762 0 495871 246852 57400 0 4761
4763 0 495787 246966 57320 0 4762
4764 0 495567 247064 57280 0 4763
4765 0 495491 247102 57240 0 4764
4766 0 495419 247122 57160 0 4765
4767 0 495359 247282 57120 0 4766
4768 0 495283 247418 57080 0 4767
4769 0 495213 247520 57000 0 4768
4770 0 495143 247570 56960 0 4769
4771 0 495083 247734 56880 0 4770
4772 0 494987 247854 56800 0 4771
4773 0 494963 247934 56720 0 4772
4774 0 494921 248076 56640 0 4773
4775 0 494863 248188 56560 0 4774
4776 0 494833 248298 56520 0 4775
4777 0 494807 248342 56480 0 4776
4778 0 494787 248462 56400 0 4777
4779 0 494763 248572 56360 0 4778
4780 0 494709 248692 56320 0 4779
4781 0 494631 248756 56280 0 4780
4782 5 494715 248870 56200 0 4781
4783 0 494657 248914 56160 0 4782
4784 0 494639 248938 56120 0 4783
4785 0 494577 249036 56040 0 4784
4786 0 494551 249080 56000 0 4785
4787 0 494533 249140 55920 0 4786
4788 0 494503 249238 55880 0 4787
4789 5 494479 249350 55800 0 4788
4790 0 494461 249394 55760 0 4789
4791 0 494439 249433 55720 0 4790
4792 0 494339 249505 55680 0 4791
4793 0 494323 249547 55600 0 4792
4794 0 494289 249641 55520 0 4793
4795 0 494243 249719 55440 0 4794
4796 0 494193 249803 55320 0 4795
4797 0 494135 249829 55240 0 4796
4798 0 494029 249877 55120 0 4797
4799 0 493991 249907 55000 0 4798
4800 0 493941 249963 54880 0 4799
4801 0 493897 250031 54800 0 4800
4802 0 493861 250067 54760 0 4801
4803 0 493859 250069 54720 0 4802
4804 5 493767 250353 54720 0 4803
4805 0 493785 250315 54640 0 4804
4806 0 493813 250243 54560 0 4805
4807 0 493861 250317 54480 0 4806
4808 0 493861 250419 54400 0 4807
4809 0 493927 250563 54320 0 4808
4810 0 493965 250677 54240 0 4809
4811 5 493983 250699 54200 0 4810
4812 0 493919 250703 54120 0 4811
4813 0 493867 250737 54040 0 4812
4814 0 493823 250749 53920 0 4813
4815 0 493775 250823 53880 0 4814
4816 0 493785 250879 53800 0 4815
4817 0 493731 250921 53760 0 4816
4818 0 493721 250949 53720 0 4817
4819 0 493699 250983 53680 0 4818
4820 0 493679 251039 53640 0 4819
4821 0 493653 251093 53560 0 4820
4822 0 493613 251125 53480 0 4821
4823 0 493545 251111 53400 0 4822
4824 0 493527 251203 53360 0 4823
4825 0 493439 251247 53240 0 4824
4826 0 493355 251331 53160 0 4825
4827 5 493215 251433 53120 0 4826
4828 0 493203 251461 53080 0 4827
4829 0 493067 251637 53000 0 4828
4830 0 492965 251713 52920 0 4829
4831 0 492861 251799 52760 0 4830
4832 0 492837 251815 52680 0 4831
4833 0 492823 251865 52560 0 4832
4834 0 492807 251903 52400 0 4833
4835 0 492795 251965 52280 0 4834
4836 0 492825 252023 52160 0 4835
4837 0 492859 252111 52040 0 4836
4838 0 492921 252189 52000 0 4837
4839 0 492945 252223 51920 0 4838
4840 0 492949 252287 51800 0 4839
4841 0 492937 252335 51720 0 4840
4842 0 492927 252353 51600 0 4841
4843 0 492887 252481 51480 0 4842
4844 0 492819 252655 51320 0 4843
4845 0 492665 252779 51200 0 4844
4846 0 492613 252839 51040 0 4845
4847 0 492567 253069 51000 0 4846
4848 0 492363 252869 50880 0 4847
4849 0 492201 253143 50800 0 4848
4850 0 492071 253407 50720 0 4849
4851 0 492089 253451 50640 0 4850
4852 0 492065 253477 50480 0 4851
4853 0 491809 253597 50440 0 4852
4854 0 491599 253687 50320 0 4853
4855 0 491523 253641 50200 0 4854
4856 0 491345 253591 50160 0 4855
4857 5 491327 253579 50120 0 4856
4858 0 491229 253613 50080 0 4857
4859 0 491169 253623 50000 0 4858
4860 0 491137 253621 49960 0 4859
4861 0 490893 253883 49920 0 4860
4862 0 490861 253895 49880 0 4861
4863 0 490771 254009 49760 0 4862
4864 0 490721 254085 49720 0 4863
4865 5 490677 254167 49680 0 4864
4866 0 490633 254249 49640 0 4865
4867 0 490593 254293 49560 0 4866
4868 0 490577 254365 49520 0 4867
4869 0 490509 254409 49480 0 4868
4870 0 490529 254449 49440 0 4869
4871 0 490529 254449 49360 0 4870
4872 0 490493 254515 49280 0 4871
4873 0 490525 254613 49240 0 4872
4874 0 490609 254647 49200 0 4873
4875 0 490557 254737 49120 0 4874
4876 0 490513 254773 49040 0 4875
4877 0 490471 254771 49000 0 4876
4878 0 490411 254773 48920 0 4877
4879 0 490375 254805 48880 0 4878
4880 0 490335 254839 48800 0 4879
4881 0 490247 254853 48720 0 4880
4882 0 490195 254863 48680 0 4881
4883 0 490121 254891 48560 0 4882
4884 0 490095 254931 48480 0 4883
4885 0 490045 254969 48400 0 4884
4886 0 489991 254989 48360 0 4885
4887 0 489977 254993 48320 0 4886
4888 0 489963 255005 48280 0 4887
4889 0 489939 255031 48240 0 4888
4890 0 489867 255019 48200 0 4889
4891 0 489833 254931 48160 0 4890
4892 0 489785 254801 48120 0 4891
4893 0 489743 254675 48080 0 4892
4894 0 489721 254561 48000 0 4893
4895 0 489771 254549 47960 0 4894
4896 0 489909 254759 47880 0 4895
4897 0 489975 254781 47800 0 4896
4898 0 490039 254825 47760 0 4897
4899 0 490155 254911 47680 0 4898
4900 0 490213 254949 47640 0 4899
4901 0 490283 254909 47600 0 4900
4902 0 490387 254821 47560 0 4901
4903 0 490565 254669 47480 0 4902
4904 0 490639 254569 47440 0 4903
4905 0 490693 254463 47400 0 4904
4906 0 490705 254425 47320 0 4905
4907 0 490795 254431 47200 0 4906
4908 0 490855 254427 47160 0 4907
4909 0 490915 254363 47080 0 4908
4910 0 490965 254317 47000 0 4909
4911 0 490989 254287 46960 0 4910
4912 0 490991 254283 46920 0 4911
4913 0 490967 254491 46840 0 4912
4914 0 491037 255065 46760 0 4913
4915 0 491031 255079 46720 0 4914
4916 0 491055 255047 46640 0 4915
4917 0 491232 255042 46560 0 4916
4918 0 491321 254837 46440 0 4917
4919 0 491409 254939 46360 0 4918
4920 0 491527 255003 46280 0 4919
4921 0 491603 255051 46200 0 4920
4922 0 491683 255117 46120 0 4921
4923 0 491759 255181 46040 0 4922
4924 0 491835 255185 45960 0 4923
4925 0 491943 255213 45840 0 4924
4926 0 492023 255209 45800 0 4925
4927 0 492103 255183 45720 0 4926
4928 0 492189 255113 45640 0 4927
4929 0 492201 255099 45600 0 4928
4930 0 492203 255095 45560 0 4929
4931 0 492277 255059 45480 0 4930
4932 0 492349 255045 45440 0 4931
4933 0 492435 255027 45360 0 4932
4934 0 492535 254995 45280 0 4933
4935 0 492593 254995 45240 0 4934
4936 0 492643 254971 45160 0 4935
4937 0 492721 254979 45080 0 4936
4938 0 492839 255031 45000 0 4937
4939 0 492955 255049 44960 0 4938
4940 0 493147 255093 44880 0 4939
4941 0 493285 255109 44800 0 4940
4942 0 493497 255087 44680 0 4941
4943 0 493629 255123 44600 0 4942
4944 0 493699 255113 44520 0 4943
4945 0 493751 255099 44440 0 4944
4946 0 493863 255089 44360 0 4945
4947 0 493909 255077 44280 0 4946
4948 0 494071 255055 44200 0 4947
4949 0 494109 255059 44120 0 4948
4950 0 494169 255059 44080 0 4949
4951 0 494289 255079 44000 0 4950
4952 0 494461 255109 43920 0 4951
4953 5 494703 255155 43880 0 4952
4954 0 495087 255179 43880 0 4953
4955 0 495565 255055 43880 0 4954
4956 0 495567 255053 43840 0 4955
4957 0 495765 254955 43840 0 4956
4958 0 495963 254901 43840 0 4957
4959 0 496259 254767 43800 0 4958
4960 0 496359 254773 43760 0 4959
4961 0 496461 254793 43720 0 4960
4962 0 496525 254837 43720 0 4961
4963 6 496593 254843 43680 0 4962
4964 0 473885 264120 56160 0 4114
4965 0 473813 264109 56120 0 4964
4966 0 473982 264152 56000 0 4965
4967 0 474005 264163 55960 0 4966
4968 0 474033 264167 55920 0 4967
4969 0 474045 264155 55880 0 4968
4970 0 474040 264126 55840 0 4969
4971 0 473988 264095 55800 0 4970
4972 0 473937 264052 55760 0 4971
4973 5 473906 264052 55720 0 4972
4974 0 473878 264058 55680 0 4973
4975 0 473879 264061 55600 0 4974
4976 0 473867 263983 55520 0 4975
4977 0 473859 263970 55480 0 4976
4978 0 473769 263947 55360 0 4977
4979 0 473688 263929 55240 0 4978
4980 0 473654 263917 55160 0 4979
4981 0 473635 263875 55080 0 4980
4982 0 473595 263833 55000 0 4981
4983 0 473574 263814 54960 0 4982
4984 0 473559 263793 54880 0 4983
4985 0 473571 263770 54800 0 4984
4986 0 473576 263754 54720 0 4985
4987 0 473595 263719 54640 0 4986
4988 0 473582 263729 54560 0 4987
4989 0 473610 263728 54480 0 4988
4990 0 473576 263726 54400 0 4989
4991 0 473586 263752 54320 0 4990
4992 0 473589 263760 54240 0 4991
4993 0 473564 263723 54120 0 4992
4994 0 473608 263734 54040 0 4993
4995 0 473605 263709 53960 0 4994
4996 0 473638 263692 53880 0 4995
4997 0 473652 263722 53800 0 4996
4998 0 473676 263700 53720 0 4997
4999 0 473630 263675 53600 0 4998
5000 0 473667 263657 53520 0 4999
5001 0 473625 263638 53440 0 5000
5002 0 473545 263644 53400 0 5001
5003 0 473534 263637 53360 0 5002
5004 0 473524 263615 53280 0 5003
5005 0 473527 263601 53200 0 5004
5006 0 473527 263612 53120 0 5005
5007 0 473500 263630 53080 0 5006
5008 0 473467 263647 53040 0 5007
5009 0 473584 263561 52960 0 5008
5010 0 473550 263579 52920 0 5009
5011 0 473548 263611 52880 0 5010
5012 0 473511 263623 52800 0 5011
5013 0 473533 263614 52640 0 5012
5014 0 473512 263582 52560 0 5013
5015 0 473603 263603 52480 0 5014
5016 0 473626 263595 52400 0 5015
5017 0 473658 263561 52320 0 5016
5018 0 473620 263559 52280 0 5017
5019 0 473584 263567 52240 0 5018
5020 0 473639 263563 52160 0 5019
5021 0 473601 263552 52080 0 5020
5022 0 473525 263493 52000 0 5021
5023 5 473447 263454 51920 0 5022
5024 0 473785 263521 51880 0 5023
5025 0 473872 263530 51840 0 5024
5026 0 473864 263538 51800 0 5025
5027 0 473855 263553 51760 0 5026
5028 0 473852 263566 51720 0 5027
5029 0 473875 263571 51680 0 5028
5030 0 473885 263573 51640 0 5029
5031 0 473921 263596 51600 0 5030
5032 0 473944 263604 51560 0 5031
5033 0 473969 263618 51520 0 5032
5034 0 474013 263626 51480 0 5033
5035 0 474048 263645 51440 0 5034
5036 0 474053 263644 51400 0 5035
5037 0 474087 263664 51360 0 5036
5038 0 474145 263678 51320 0 5037
5039 0 474186 263709 51280 0 5038
5040 0 474216 263740 51240 0 5039
5041 0 474248 263777 51200 0 5040
5042 0 474283 263793 51160 0 5041
5043 0 474366 263792 51120 0 5042
5044 0 474428 263796 51080 0 5043
5045 0 474600 263830 51000 0 5044
5046 0 474633 263795 50920 0 5045
5047 0 474650 263807 50880 0 5046
5048 0 474451 263849 50840 0 5047
5049 0 474467 263825 50800 0 5048
5050 0 474456 263981 50760 0 5049
5051 0 474478 263986 50720 0 5050
5052 0 474492 263986 50680 0 5051
5053 0 474536 264020 50640 0 5052
5054 0 474563 264081 50520 0 5053
5055 0 474592 264227 50440 0 5054
5056 0 474680 264379 50400 0 5055
5057 0 474617 264397 50360 0 5056
5058 0 474616 264387 50320 0 5057
5059 0 474610 264393 50280 0 5058
5060 0 474591 264385 50240 0 5059
5061 0 474574 264381 50200 0 5060
5062 0 474526 264326 50120 0 5061
5063 0 474542 264299 50080 0 5062
5064 0 474523 264280 50040 0 5063
5065 0 474373 264316 49880 0 5064
5066 0 474394 264294 49800 0 5065
5067 0 474396 264298 49760 0 5066
5068 0 474422 264279 49680 0 5067
5069 0 474404 264266 49640 0 5068
5070 0 474432 264257 49600 0 5069
5071 0 474492 264209 49360 0 5070
5072 0 474526 264124 49240 0 5071
5073 0 474710 263983 49160 0 5072
5074 0 474694 263935 49080 0 5073
5075 0 474706 263879 49000 0 5074
5076 0 474693 263847 48920 0 5075
5077 0 474672 263801 48840 0 5076
5078 0 474646 263788 48800 0 5077
5079 0 474578 263636 48640 0 5078
5080 0 474531 263588 48520 0 5079
5081 0 474482 263555 48480 0 5080
5082 0 474466 263526 48440 0 5081
5083 0 474468 263521 48400 0 5082
5084 0 474460 263513 48360 0 5083
5085 0 474442 263425 48280 0 5084
5086 0 474440 263418 48240 0 5085
5087 0 474436 263386 48200 0 5086
5088 0 474253 263197 48120 0 5087
5089 0 474136 263009 48040 0 5088
5090 0 474064 262926 47960 0 5089
5091 0 474128 263047 47920 0 5090
5092 0 474268 263159 47880 0 5091
5093 0 474193 263154 47840 0 5092
5094 0 474180 263139 47760 0 5093
5095 0 472158 264172 47720 0 5094
5096 0 474163 263267 47680 0 5095
5097 0 474349 263219 47600 0 5096
5098 0 474390 263113 47520 0 5097
5099 0 474467 262893 47440 0 5098
5100 0 474465 262709 47360 0 5099
5101 0 474456 262673 47280 0 5100
5102 0 474448 262674 47160 0 5101
5103 0 474464 262556 47040 0 5102
5104 0 474409 262598 47000 0 5103
5105 0 474421 262530 46960 0 5104
5106 0 473662 263087 46840 0 5105
5107 0 474231 262719 46840 0 5106
5108 0 474217 263154 46800 0 5107
5109 0 474158 263051 46760 0 5108
5110 0 474145 263038 46720 0 5109
5111 0 474152 263035 46680 0 5110
5112 0 474130 263002 46640 0 5111
5113 0 474149 262956 46600 0 5112
5114 0 474158 262905 46560 0 5113
5115 0 474150 262836 46360 0 5114
5116 5 473987 262569 46280 0 5115
5117 0 474064 262309 46240 0 5116
5118 0 474148 262331 46120 0 5117
5119 0 474070 262387 46040 0 5118
5120 0 474115 262425 45960 0 5119
5121 0 474100 262630 45880 0 5120
5122 5 473974 262976 45840 0 5121
5123 0 474015 262961 45800 0 5122
5124 0 474031 262986 45760 0 5123
5125 0 474082 262978 45720 0 5124
5126 0 474125 262988 45680 0 5125
5127 0 474196 262932 45600 0 5126
5128 0 474242 262896 45560 0 5127
5129 0 474262 262881 45520 0 5128
5130 0 474306 262863 45480 0 5129
5131 0 474349 262839 45440 0 5130
5132 0 474373 262817 45400 0 5131
5133 0 474428 262812 45360 0 5132
5134 0 474480 262793 45320 0 5133
5135 0 474537 262778 45280 0 5134
5136 0 474588 262771 45240 0 5135
5137 0 474721 262775 45200 0 5136
5138 0 474768 262777 45160 0 5137
5139 0 474729 262779 45120 0 5138
5140 0 474726 262772 45080 0 5139
5141 0 474709 262757 45040 0 5140
5142 0 474731 262739 44960 0 5141
5143 0 474760 262723 44840 0 5142
5144 0 474742 262725 44760 0 5143
5145 0 474745 262720 44680 0 5144
5146 0 474738 262710 44600 0 5145
5147 0 474686 262638 44360 0 5146
5148 0 474672 262626 44320 0 5147
5149 0 474698 262622 44240 0 5148
5150 0 474698 262609 44200 0 5149
5151 0 474672 262569 44160 0 5150
5152 0 474652 262556 44120 0 5151
5153 0 474609 262536 44080 0 5152
5154 0 474581 262519 44040 0 5153
5155 0 474569 262510 43960 0 5154
5156 0 474607 262497 43920 0 5155
5157 0 474510 262490 43880 0 5156
5158 0 474460 262492 43840 0 5157
5159 0 474403 262484 43760 0 5158
5160 0 474414 262445 43680 0 5159
5161 0 474300 262411 43600 0 5160
5162 0 474304 262358 43520 0 5161
5163 0 474260 262349 43480 0 5162
5164 0 474260 262291 43400 0 5163
5165 0 474195 262246 43320 0 5164
5166 0 474171 262160 43160 0 5165
5167 0 474145 262085 43080 0 5166
5168 5 474141 262083 43040 0 5167
5169 0 474144 262054 42960 0 5168
5170 0 474109 262004 42880 0 5169
5171 0 474120 261983 42840 0 5170
5172 0 474123 261955 42720 0 5171
5173 0 474166 261939 42640 0 5172
5174 0 474173 261935 42600 0 5173
5175 0 474229 261957 42560 0 5174
5176 0 474216 261948 42520 0 5175
5177 0 474275 261936 42440 0 5176
5178 0 474304 261907 42360 0 5177
5179 0 474475 261768 42280 0 5178
5180 0 474550 261682 42240 0 5179
5181 0 474595 261635 42200 0 5180
5182 0 474595 261628 42160 0 5181
5183 0 474628 261574 42080 0 5182
5184 0 474616 261552 42040 0 5183
5185 0 474596 261563 41960 0 5184
5186 0 474497 261549 41920 0 5185
5187 0 474545 261545 41840 0 5186
5188 0 474544 261535 41800 0 5187
5189 0 474503 261499 41760 0 5188
5190 0 474276 261449 41720 0 5189
5191 0 474228 261438 41640 0 5190
5192 0 474140 261434 41600 0 5191
5193 0 474113 261428 41520 0 5192
5194 0 474127 261435 41440 0 5193
5195 0 474098 261429 41280 0 5194
5196 0 474122 261401 41200 0 5195
5197 5 474208 261443 41160 0 5196
5198 0 474138 261414 41120 0 5197
5199 0 474134 261384 41080 0 5198
5200 0 474124 261390 41040 0 5199
5201 0 474064 261391 41000 0 5200
5202 0 474060 261354 40920 0 5201
5203 0 473954 261367 40880 0 5202
5204 0 473926 261362 40800 0 5203
5205 0 473816 261327 40720 0 5204
5206 0 473728 261307 40680 0 5205
5207 0 473484 261258 40560 0 5206
5208 0 473323 261256 40480 0 5207
5209 0 473261 261253 40400 0 5208
5210 0 473184 261228 40320 0 5209
5211 5 473205 261183 40280 0 5210
5212 0 473194 261146 40240 0 5211
5213 0 473146 261118 40200 0 5212
5214 0 473100 261068 40120 0 5213
5215 0 473075 261035 40040 0 5214
5216 0 473040 260989 39960 0 5215
5217 0 473029 260967 39880 0 5216
5218 5 473016 260954 39840 0 5217
5219 0 473004 260942 39800 0 5218
5220 0 472935 260951 39760 0 5219
5221 0 472792 260935 39600 0 5220
5222 0 472736 260920 39520 0 5221
5223 0 472633 260924 39440 0 5222
5224 0 472607 260937 39360 0 5223
5225 0 472586 260920 39280 0 5224
5226 0 472602 260888 39200 0 5225
5227 0 472567 260913 39120 0 5226
5228 0 472513 260893 39040 0 5227
5229 0 472524 260869 38960 0 5228
5230 0 472494 260879 38880 0 5229
5231 0 472476 260882 38800 0 5230
5232 0 472455 260864 38720 0 5231
5233 0 472444 260854 38640 0 5232
5234 0 472453 260768 38600 0 5233
5235 0 472468 260776 38520 0 5234
5236 0 472483 260766 38440 0 5235
5237 0 472490 260721 38360 0 5236
5238 0 472559 260694 38240 0 5237
5239 0 472750 260634 38160 0 5238
5240 0 472902 260611 38120 0 5239
5241 0 472924 260620 38040 0 5240
5242 0 472968 260635 37960 0 5241
5243 5 473031 260646 37880 0 5242
5244 0 473122 260726 37800 0 5243
5245 0 473136 260731 37720 0 5244
5246 0 473111 260746 37640 0 5245
5247 0 473067 260726 37520 0 5246
5248 0 473194 260675 37440 0 5247
5249 0 473402 260638 37360 0 5248
5250 0 473494 260606 37320 0 5249
5251 0 473615 260594 37240 0 5250
5252 5 473807 260601 37160 0 5251
5253 0 473936 260573 37080 0 5252
5254 0 474050 260538 37040 0 5253
5255 5 474444 261027 36960 0 5254
5256 0 474017 260312 36920 0 5255
5257 0 474051 260247 36880 0 5256
5258 0 474030 260232 36840 0 5257
5259 0 474014 260164 36800 0 5258
5260 0 474035 260128 36760 0 5259
5261 0 474053 260059 36720 0 5260
5262 0 473969 260080 36680 0 5261
5263 0 473923 260059 36640 0 5262
5264 0 473686 259807 36520 0 5263
5265 5 473595 259771 36480 0 5264
5266 0 473430 259558 36480 0 5265
5267 0 473292 259414 36440 0 5266
5268 0 473249 259435 36400 0 5267
5269 0 473220 259416 36360 0 5268
5270 0 473171 259394 36320 0 5269
5271 0 473037 259349 36240 0 5270
5272 0 473006 259311 36200 0 5271
5273 0 472983 259283 36160 0 5272
5274 0 472968 259238 36120 0 5273
5275 0 472942 259192 36080 0 5274
5276 0 472914 259179 36040 0 5275
5277 0 472864 259185 36000 0 5276
5278 0 472803 259171 35960 0 5277
5279 0 472757 259158 35920 0 5278
5280 0 472705 259135 35880 0 5279
5281 0 472649 259076 35840 0 5280
5282 0 472611 259055 35800 0 5281
5283 0 472566 259036 35760 0 5282
5284 0 472503 259054 35720 0 5283
5285 0 472471 259055 35640 0 5284
5286 0 472424 258991 35560 0 5285
5287 0 472389 258766 35520 0 5286
5288 0 472221 258468 35520 0 5287
5289 0 472220 258375 35480 0 5288
5290 0 472183 258325 35440 0 5289
5291 0 472134 258200 35400 0 5290
5292 0 472129 258053 35360 0 5291
5293 0 472147 257775 35320 0 5292
5294 0 472059 257576 35320 0 5293
5295 0 472064 257291 35280 0 5294
5296 0 471923 256982 35280 0 5295
5297 0 471941 256778 35200 0 5296
5298 0 471881 256674 35120 0 5297
5299 0 471952 256357 35080 0 5298
5300 0 471920 256024 35040 0 5299
5301 5 471985 255657 35040 0 5300
5302 0 472009 255518 35000 0 5301
5303 0 472019 255491 34960 0 5302
5304 0 472013 255459 34920 0 5303
5305 0 471985 255394 34880 0 5304
5306 0 471970 255299 34840 0 5305
5307 0 471930 255264 34800 0 5306
5308 0 471934 255193 34760 0 5307
5309 0 471930 255139 34720 0 5308
5310 5 471906 255013 34680 0 5309
5311 0 471906 254672 34640 0 5310
5312 0 471852 254507 34720 0 5311
5313 0 471818 254240 34760 0 5312
5314 0 471832 254205 34800 0 5313
5315 0 471765 254168 34840 0 5314
5316 0 471589 254184 34880 0 5315
5317 6 471426 254223 34920 0 5316
5318 5 372871 159437 163320 0 3045
5319 0 372560 160184 163320 0 5318
5320 0 372994 160285 163320 0 5319
5321 0 372937 160340 163360 0 5320
5322 0 372924 160350 163400 0 5321
5323 0 372900 160383 163440 0 5322
5324 0 372852 160398 163480 0 5323
5325 0 372801 160404 163520 0 5324
5326 0 372752 160417 163560 0 5325
5327 0 372774 160450 163600 0 5326
5328 0 372748 160499 163640 0 5327
5329 0 372782 160493 163680 0 5328
5330 0 372828 160449 163720 0 5329
5331 0 372839 160455 163760 0 5330
5332 0 372765 160453 164040 0 5331
5333 0 372709 160460 164280 0 5332
5334 0 372694 160495 164400 0 5333
5335 0 372655 160535 164520 0 5334
5336 0 372708 160584 164560 0 5335
5337 0 372715 160642 164640 0 5336
5338 0 372723 160715 164800 0 5337
5339 0 372742 160791 164960 0 5338
5340 0 372861 160833 165080 0 5339
5341 0 373031 160969 165240 0 5340
5342 0 373076 161045 165360 0 5341
5343 0 373162 161115 165480 0 5342
5344 0 373126 161194 165600 0 5343
5345 0 373107 161342 165760 0 5344
5346 0 373111 161381 165840 0 5345
5347 0 373071 161456 165960 0 5346
5348 0 373076 161433 166040 0 5347
5349 0 373075 161524 166120 0 5348
5350 0 373153 161639 166200 0 5349
5351 0 372745 161279 166320 0 5350
5352 0 372786 161337 166400 0 5351
5353 0 372814 161349 166480 0 5352
5354 0 372851 161405 166560 0 5353
5355 0 373073 161492 166680 0 5354
5356 0 372983 161503 166960 0 5355
5357 0 373056 161586 167080 0 5356
5358 0 373142 161584 167160 0 5357
5359 0 373202 161724 167240 0 5358
5360 0 373314 161725 167320 0 5359
5361 0 373368 161736 167360 0 5360
5362 0 373422 161749 167400 0 5361
5363 0 373466 161742 167440 0 5362
5364 0 373517 161731 167480 0 5363
5365 0 373549 161719 167520 0 5364
5366 0 373546 161733 167560 0 5365
5367 0 373614 161738 167600 0 5366
5368 0 373616 161734 167640 0 5367
5369 0 373739 161740 167720 0 5368
5370 0 373806 161714 167760 0 5369
5371 0 373937 161717 167800 0 5370
5372 0 374083 161678 167840 0 5371
5373 0 374190 161757 167920 0 5372
5374 0 374359 161798 168000 0 5373
5375 0 374426 161830 168120 0 5374
5376 0 374433 161795 168200 0 5375
5377 0 374605 161695 168280 0 5376
5378 0 374733 161672 168360 0 5377
5379 0 374768 161672 168400 0 5378
5380 0 374885 161688 168480 0 5379
5381 0 375030 161694 168600 0 5380
5382 0 375147 161706 168680 0 5381
5383 0 375204 161796 168760 0 5382
5384 0 375268 161786 168800 0 5383
5385 0 375214 161804 168880 0 5384
5386 0 375296 161793 168960 0 5385
5387 0 375560 161653 169040 0 5386
5388 0 375650 161650 169080 0 5387
5389 0 375771 161562 169120 0 5388
5390 0 375749 161533 169160 0 5389
5391 0 375817 161508 169240 0 5390
5392 0 375850 161477 169320 0 5391
5393 0 375816 161490 169400 0 5392
5394 0 375804 161388 169440 0 5393
5395 0 376205 161300 169440 0 5394
5396 0 376263 161229 169480 0 5395
5397 0 376311 161230 169520 0 5396
5398 0 376317 161227 169560 0 5397
5399 0 376339 161345 169680 0 5398
5400 0 376437 161418 169880 0 5399
5401 0 376744 161570 169960 0 5400
5402 0 376786 161566 170080 0 5401
5403 5 376805 161609 170240 0 5402
5404 0 377347 161642 170280 0 5403
5405 0 377417 161668 170320 0 5404
5406 0 377562 161720 170400 0 5405
5407 0 377653 161791 170480 0 5406
5408 0 377741 161840 170600 0 5407
5409 0 377783 161879 170640 0 5408
5410 0 377884 161995 170720 0 5409
5411 0 377992 162065 170800 0 5410
5412 0 378141 162112 170960 0 5411
5413 0 378310 162214 171120 0 5412
5414 0 378458 162275 171200 0 5413
5415 0 378506 162368 171320 0 5414
5416 0 378507 162384 171360 0 5415
5417 0 378530 162391 171400 0 5416
5418 0 378645 162435 171480 0 5417
5419 0 378691 162483 171560 0 5418
5420 0 378637 162591 171680 0 5419
5421 0 378619 162617 171760 0 5420
5422 0 378702 162635 171920 0 5421
5423 0 378764 162538 172080 0 5422
5424 0 378792 162460 172200 0 5423
5425 0 378748 162360 172320 0 5424
5426 0 378771 162330 172400 0 5425
5427 0 378774 162319 172480 0 5426
5428 0 378781 162351 172560 0 5427
5429 0 378787 162324 172680 0 5428
5430 0 378721 162241 172760 0 5429
5431 0 378682 162151 172880 0 5430
5432 0 378667 162197 173000 0 5431
5433 0 378693 162252 173120 0 5432
5434 0 378661 162259 173280 0 5433
5435 0 378650 162243 173320 0 5434
5436 0 378620 162187 173400 0 5435
5437 0 378530 162104 173520 0 5436
5438 0 378486 162035 173680 0 5437
5439 0 378438 162033 173760 0 5438
5440 0 378411 162040 173880 0 5439
5441 0 378346 161972 174000 0 5440
5442 0 378319 161931 174040 0 5441
5443 0 378325 161906 174080 0 5442
5444 0 378297 161868 174160 0 5443
5445 0 378281 161834 174200 0 5444
5446 0 378282 161837 174240 0 5445
5447 0 378252 161822 174360 0 5446
5448 0 378203 161885 174440 0 5447
5449 0 378221 161883 174520 0 5448
5450 0 378192 161859 174680 0 5449
5451 0 378200 161828 174880 0 5450
5452 0 378203 161812 175040 0 5451
5453 0 378169 161708 175160 0 5452
5454 0 378174 161643 175320 0 5453
5455 0 378154 161636 175360 0 5454
5456 0 378140 161569 175440 0 5455
5457 0 378154 161539 175480 0 5456
5458 0 378165 161519 175520 0 5457
5459 0 378180 161556 175600 0 5458
5460 0 378228 161489 175680 0 5459
5461 0 378311 161452 175800 0 5460
5462 0 378315 161410 175920 0 5461
5463 0 378280 161367 175960 0 5462
5464 0 378278 161302 176040 0 5463
5465 0 378290 161253 176240 0 5464
5466 0 378256 161249 176400 0 5465
5467 0 378205 161168 176520 0 5466
5468 0 378115 161089 176680 0 5467
5469 0 378093 161095 176720 0 5468
5470 0 377948 161058 176840 0 5469
5471 5 377837 161076 176960 0 5470
5472 0 377815 161246 177240 0 5471
5473 5 377735 161175 177440 0 5472
5474 0 377575 161364 177480 0 5473
5475 0 377495 161368 177520 0 5474
5476 0 377405 161387 177560 0 5475
5477 0 377303 161458 177600 0 5476
5478 0 377285 161470 177640 0 5477
5479 0 377268 161439 177680 0 5478
5480 0 377218 161438 177720 0 5479
5481 0 377150 161416 177760 0 5480
5482 0 377064 161439 177800 0 5481
5483 0 376982 161478 177880 0 5482
5484 0 376851 161465 177960 0 5483
5485 0 376772 161424 178040 0 5484
5486 0 376693 161338 178160 0 5485
5487 0 376597 161332 178280 0 5486
5488 0 376489 161270 178360 0 5487
5489 0 376287 161208 178480 0 5488
5490 0 376115 161205 178560 0 5489
5491 0 375997 161196 178640 0 5490
5492 0 375760 161187 178800 0 5491
5493 0 375610 161247 178880 0 5492
5494 0 375542 161249 178920 0 5493
5495 0 375402 161250 179000 0 5494
5496 0 375003 161291 179000 0 5495
5497 0 374696 161239 179000 0 5496
5498 0 374550 161167 179040 0 5497
5499 0 374568 161064 179080 0 5498
5500 0 374464 160895 179120 0 5499
5501 5 374319 160905 179200 0 5500
5502 0 374283 160970 179280 0 5501
5503 0 374207 160904 179360 0 5502
5504 0 374044 160816 179480 0 5503
5505 0 373796 160724 179560 0 5504
5506 0 373635 160748 179600 0 5505
5507 0 373445 160758 179640 0 5506
5508 0 373252 160767 179680 0 5507
5509 0 373228 160854 179720 0 5508
5510 0 373272 160779 179760 0 5509
5511 0 373074 160768 179840 0 5510
5512 0 372919 160745 179880 0 5511
5513 0 372709 160657 179920 0 5512
5514 0 372657 160643 180040 0 5513
5515 0 372629 160612 180080 0 5514
5516 0 372668 160651 180120 0 5515
5517 0 372678 160620 180160 0 5516
5518 0 372652 160623 180200 0 5517
5519 0 372370 160687 180200 0 5518
5520 0 372081 160674 180200 0 5519
5521 0 371804 160644 180280 0 5520
5522 0 371795 160613 180360 0 5521
5523 0 371664 160671 180440 0 5522
5524 0 371285 160758 180520 0 5523
5525 0 371102 160728 180520 0 5524
5526 0 370967 160808 180560 0 5525
5527 0 370909 160769 180640 0 5526
5528 0 370878 160748 180680 0 5527
5529 0 370801 160777 180840 0 5528
5530 0 370741 160798 180960 0 5529
5531 0 370721 160805 181000 0 5530
5532 0 370448 160780 181040 0 5531
5533 0 370366 160491 181040 0 5532
5534 0 370508 160170 181040 0 5533
5535 0 370478 160223 181160 0 5534
5536 0 370459 160268 181240 0 5535
5537 0 370392 160378 181280 0 5536
5538 0 370382 160347 181320 0 5537
5539 0 370408 160310 181400 0 5538
5540 0 370263 160321 181440 0 5539
5541 0 370151 160297 181560 0 5540
5542 0 370139 160202 181720 0 5541
5543 0 370159 160124 181800 0 5542
5544 0 370122 160057 181880 0 5543
5545 0 370134 159972 181960 0 5544
5546 0 370123 159906 182000 0 5545
5547 0 370152 159960 182040 0 5546
5548 5 370170 159857 182120 0 5547
5549 0 370215 159761 182160 0 5548
5550 0 370208 159670 182200 0 5549
5551 0 370287 159603 182280 0 5550
5552 0 370303 159498 182360 0 5551
5553 0 370315 159406 182440 0 5552
5554 0 370392 159261 182480 0 5553
5555 0 370388 159168 182520 0 5554
5556 0 370423 159087 182560 0 5555
5557 0 370427 159038 182600 0 5556
5558 0 370477 158966 182640 0 5557
5559 0 370552 158894 182680 0 5558
5560 0 370727 158909 182680 0 5559
5561 0 370643 158764 182760 0 5560
5562 0 370542 158696 182880 0 5561
5563 0 370526 158660 182960 0 5562
5564 0 370506 158587 183080 0 5563
5565 0 370458 158484 183200 0 5564
5566 0 370478 158447 183240 0 5565
5567 0 370537 158332 183360 0 5566
5568 0 370691 158273 183400 0 5567
5569 0 370761 158199 183440 0 5568
5570 0 370783 158157 183520 0 5569
5571 0 370804 158115 183600 0 5570
5572 0 370859 158038 183640 0 5571
5573 0 370984 157897 183680 0 5572
5574 0 371052 157857 183760 0 5573
5575 0 371245 157790 183800 0 5574
5576 0 371296 157739 183840 0 5575
5577 0 371419 157640 183880 0 5576
5578 0 371445 157586 183960 0 5577
5579 0 371464 157589 184000 0 5578
5580 0 371553 157607 184120 0 5579
5581 0 371733 157578 184200 0 5580
5582 0 371865 157600 184280 0 5581
5583 0 371998 157705 184360 0 5582
5584 0 372033 157721 184440 0 5583
5585 0 372117 157771 184560 0 5584
5586 0 372158 158015 184840 0 5585
5587 0 372317 158153 185160 0 5586
5588 0 372415 158133 185240 0 5587
5589 0 372455 158156 185320 0 5588
5590 0 372486 158184 185440 0 5589
5591 0 372514 158124 185520 0 5590
5592 0 372567 157952 185520 0 5591
5593 0 372750 157821 185600 0 5592
5594 0 372929 157792 185680 0 5593
5595 0 373023 157748 185720 0 5594
5596 0 373179 157758 185800 0 5595
5597 5 373534 157684 185840 0 5596
5598 0 374224 157593 185920 0 5597
5599 0 374308 157538 185960 0 5598
5600 0 374325 157551 186000 0 5599
5601 0 374358 157577 186080 0 5600
5602 0 374310 157610 186120 0 5601
5603 0 374261 157642 186160 0 5602
5604 0 374162 157706 186240 0 5603
5605 0 373967 157833 186400 0 5604
5606 0 373882 157844 186480 0 5605
5607 0 374218 157829 186480 0 5606
5608 0 374248 157853 186560 0 5607
5609 0 374125 157883 186600 0 5608
5610 6 374122 157867 186640 0 5609
5611 0 490052 259130 58720 0 4585
5612 0 490097 259337 58600 0 5611
5613 0 490114 259396 58560 0 5612
5614 0 490155 259469 58480 0 5613
5615 0 490187 259550 58440 0 5614
5616 0 490249 259625 58400 0 5615
5617 0 490343 259709 58320 0 5616
5618 0 490426 259802 58240 0 5617
5619 0 490569 259913 58160 0 5618
5620 0 490746 260041 58040 0 5619
5621 0 490845 260160 57920 0 5620
5622 0 490848 260191 57880 0 5621
5623 0 490957 260259 57840 0 5622
5624 0 490956 260272 57800 0 5623
5625 0 491007 260285 57760 0 5624
5626 0 491041 260329 57720 0 5625
5627 0 491118 260365 57640 0 5626
5628 0 491158 260385 57560 0 5627
5629 0 491230 260417 57520 0 5628
5630 0 491345 260465 57440 0 5629
5631 0 491447 260478 57360 0 5630
5632 0 491533 260489 57280 0 5631
5633 0 491647 260534 57200 0 5632
5634 0 491733 260550 57160 0 5633
5635 0 491798 260569 57080 0 5634
5636 0 491831 260588 57000 0 5635
5637 0 491870 260593 56920 0 5636
5638 5 491933 260590 56840 0 5637
5639 0 491886 260656 56800 0 5638
5640 5 491888 260694 56720 0 5639
5641 0 491983 260788 56600 0 5640
5642 0 492016 260853 56520 0 5641
5643 0 492064 260894 56480 0 5642
5644 0 492026 260979 56400 0 5643
5645 0 492014 261018 56320 0 5644
5646 0 492034 261066 56240 0 5645
5647 5 492102 261052 56160 0 5646
5648 0 492184 261104 56080 0 5647
5649 0 492205 261132 56040 0 5648
5650 0 492185 261152 55960 0 5649
5651 0 492158 261152 55880 0 5650
5652 0 492070 261191 55800 0 5651
5653 0 492031 261233 55680 0 5652
5654 0 492014 261265 55560 0 5653
5655 0 492054 261334 55480 0 5654
5656 0 492054 261448 55400 0 5655
5657 0 492074 261490 55320 0 5656
5658 0 492083 261527 55200 0 5657
5659 0 492068 261589 55160 0 5658
5660 0 492122 261736 55120 0 5659
5661 0 492150 261823 55080 0 5660
5662 0 492242 261979 55000 0 5661
5663 0 492299 262149 54920 0 5662
5664 0 492344 262246 54840 0 5663
5665 0 492444 262325 54720 0 5664
5666 0 492480 262381 54680 0 5665
5667 0 492476 262382 54600 0 5666
5668 0 492538 262445 54520 0 5667
5669 0 492619 262523 54400 0 5668
5670 0 492627 262558 54280 0 5669
5671 0 492702 262603 54200 0 5670
5672 0 492732 262644 54120 0 5671
5673 0 492788 262677 54040 0 5672
5674 0 492873 262720 53920 0 5673
5675 0 492949 262742 53840 0 5674
5676 0 493014 262766 53760 0 5675
5677 0 493060 262793 53680 0 5676
5678 0 493191 262835 53600 0 5677
5679 5 493490 262915 53520 0 5678
5680 0 493378 262878 53480 0 5679
5681 0 493379 262823 53440 0 5680
5682 0 493105 263561 53400 0 5681
5683 0 493312 262874 53360 0 5682
5684 0 493370 262826 53280 0 5683
5685 0 493420 262865 53200 0 5684
5686 0 493503 262912 53120 0 5685
5687 0 493536 262924 53040 0 5686
5688 0 493604 263030 53000 0 5687
5689 0 493446 263122 52960 0 5688
5690 0 493446 263150 52920 0 5689
5691 0 493468 263191 52840 0 5690
5692 0 493481 263199 52800 0 5691
5693 0 493448 263288 52720 0 5692
5694 0 493464 263339 52640 0 5693
5695 0 493504 263352 52600 0 5694
5696 0 493548 263367 52520 0 5695
5697 0 493568 263427 52440 0 5696
5698 0 493565 263458 52400 0 5697
5699 5 493397 263438 52320 0 5698
5700 0 493507 263475 52280 0 5699
5701 5 493707 263678 52240 0 5700
5702 0 493764 263728 52160 0 5701
5703 0 493803 263862 52080 0 5702
5704 0 493811 264032 52000 0 5703
5705 0 493797 264257 51960 0 5704
5706 0 493780 264329 51920 0 5705
5707 0 493750 264521 51840 0 5706
5708 0 493759 264662 51760 0 5707
5709 0 493778 264713 51720 0 5708
5710 0 493770 264797 51640 0 5709
5711 0 493784 264900 51560 0 5710
5712 0 493776 264964 51480 0 5711
5713 0 493801 265070 51400 0 5712
5714 0 493832 265145 51360 0 5713
5715 0 493871 265315 51320 0 5714
5716 0 493949 265472 51280 0 5715
5717 0 494028 265555 51240 0 5716
5718 5 493956 265525 51200 0 5717
5719 0 494245 265852 51120 0 5718
5720 0 494611 266262 51080 0 5719
5721 0 494844 266458 51040 0 5720
5722 0 494977 266532 51000 0 5721
5723 0 495003 266490 50960 0 5722
5724 0 494919 266412 50880 0 5723
5725 0 494877 266662 50840 0 5724
5726 0 494936 266882 50800 0 5725
5727 0 495143 267365 50800 0 5726
5728 5 494952 268698 50760 0 5727
5729 0 494958 268740 50800 0 5728
5730 5 494892 268930 50840 0 5729
5731 0 494985 269240 50880 0 5730
5732 0 494971 270384 50960 0 5731
5733 0 494874 270574 51000 0 5732
5734 0 494810 270631 51080 0 5733
5735 0 494674 270729 51160 0 5734
5736 5 494674 270664 51200 0 5735
5737 0 494458 271124 51200 0 5736
5738 5 494262 271492 51240 0 5737
5739 5 494271 271469 51280 0 5738
5740 0 494006 271796 51240 0 5739
5741 0 493942 271972 51160 0 5740
5742 5 493698 272316 51120 0 5741
5743 0 493590 272456 51160 0 5742
5744 0 493550 272505 51200 0 5743
5745 0 493534 272548 51240 0 5744
5746 0 493434 272748 51360 0 5745
5747 0 493290 272876 51520 0 5746
5748 0 492922 273108 51640 0 5747
5749 0 492722 273156 51840 0 5748
5750 0 492534 273200 52000 0 5749
5751 0 492418 273188 52120 0 5750
5752 0 492142 273064 52320 0 5751
5753 0 492094 273084 52480 0 5752
5754 0 492086 273136 52600 0 5753
5755 5 492090 273158 52640 0 5754
5756 0 492102 273224 52760 0 5755
5757 0 492078 273272 52920 0 5756
5758 0 492106 273258 52960 0 5757
5759 0 492190 273216 53080 0 5758
5760 0 492158 273328 53240 0 5759
5761 0 492122 273428 53400 0 5760
5762 0 492318 273440 53440 0 5761
5763 0 492078 273452 53480 0 5762
5764 0 492050 273516 53560 0 5763
5765 0 492114 273572 53720 0 5764
5766 0 492134 273616 53880 0 5765
5767 0 492138 273744 54040 0 5766
5768 0 492122 273904 54160 0 5767
5769 0 492022 274012 54360 0 5768
5770 0 491874 274084 54560 0 5769
5771 0 491814 274136 54720 0 5770
5772 0 491758 274204 54840 0 5771
5773 0 491626 274160 55000 0 5772
5774 0 491598 274180 55160 0 5773
5775 0 491562 274152 55320 0 5774
5776 5 491508 274100 55400 0 5775
5777 0 491454 274048 55480 0 5776
5778 0 490878 273884 55680 0 5777
5779 0 490494 273852 55880 0 5778
5780 0 490469 273891 55920 0 5779
5781 0 490419 273893 55960 0 5780
5782 0 490381 273905 56000 0 5781
5783 0 490447 273879 56040 0 5782
5784 0 490447 273809 56080 0 5783
5785 0 490483 273743 56160 0 5784
5786 0 490501 273747 56280 0 5785
5787 0 490471 273777 56360 0 5786
5788 0 490467 273761 56440 0 5787
5789 0 490437 273725 56520 0 5788
5790 0 490341 273657 56600 0 5789
5791 0 490301 273675 56680 0 5790
5792 0 490261 273627 56760 0 5791
5793 0 490239 273585 56800 0 5792
5794 0 490223 273555 56840 0 5793
5795 0 490226 273509 56880 0 5794
5796 5 490313 273424 56880 0 5795
5797 0 490316 273427 56960 0 5796
5798 0 490253 273483 57040 0 5797
5799 0 490238 273435 57120 0 5798
5800 0 490271 273390 57160 0 5799
5801 0 490313 273338 57240 0 5800
5802 0 490259 273316 57280 0 5801
5803 0 490247 273306 57360 0 5802
5804 0 490211 273296 57400 0 5803
5805 0 490165 273303 57480 0 5804
5806 0 490107 273264 57560 0 5805
5807 0 490062 273178 57640 0 5806
5808 0 489938 273112 57720 0 5807
5809 0 489900 273077 57800 0 5808
5810 0 489820 272962 57880 0 5809
5811 0 489730 272962 57960 0 5810
5812 0 489596 272862 58040 0 5811
5813 0 489518 272856 58120 0 5812
5814 0 489500 272808 58200 0 5813
5815 0 489492 272762 58280 0 5814
5816 0 489474 272722 58320 0 5815
5817 0 489490 272662 58360 0 5816
5818 0 489520 272598 58400 0 5817
5819 5 489706 272460 58400 0 5818
5820 0 489684 272436 58480 0 5819
5821 0 489666 272444 58520 0 5820
5822 0 489700 272376 58560 0 5821
5823 0 489744 272246 58600 0 5822
5824 0 489792 272190 58680 0 5823
5825 0 490000 271996 58680 0 5824
5826 0 490164 271798 58680 0 5825
5827 0 490188 271718 58720 0 5826
5828 0 490330 271526 58720 0 5827
5829 0 490336 271522 58760 0 5828
5830 0 490484 271452 58840 0 5829
5831 0 491176 271118 58840 0 5830
5832 0 491180 271118 58880 0 5831
5833 0 491250 271070 58920 0 5832
5834 0 491380 270948 59000 0 5833
5835 0 491504 270862 59040 0 5834
5836 0 491550 270770 59080 0 5835
5837 0 491576 270722 59120 0 5836
5838 0 491806 270534 59200 0 5837
5839 0 491936 270502 59240 0 5838
5840 0 492032 270476 59280 0 5839
5841 0 492168 270488 59320 0 5840
5842 0 492344 270450 59360 0 5841
5843 0 492402 270430 59400 0 5842
5844 0 492474 270420 59440 0 5843
5845 0 492606 270534 59480 0 5844
5846 0 492754 270526 59520 0 5845
5847 0 493144 270324 59560 0 5846
5848 0 493418 270326 59560 0 5847
5849 5 493514 270302 59600 0 5848
5850 0 493848 270076 59600 0 5849
5851 0 493920 270002 59600 0 5850
5852 0 494158 269932 59560 0 5851
5853 0 494212 269882 59520 0 5852
5854 0 494358 269768 59480 0 5853
5855 0 494382 269562 59440 0 5854
5856 0 494376 269526 59400 0 5855
5857 0 494466 269454 59320 0 5856
5858 0 494472 269344 59240 0 5857
5859 0 494514 269268 59160 0 5858
5860 0 494558 269210 59120 0 5859
5861 6 494648 269156 59080 0 5860
5862 0 473318 263226 51840 0 5023
5863 0 473224 263005 51800 0 5862
5864 0 473108 262858 51760 0 5863
5865 0 473013 262741 51720 0 5864
5866 0 472856 262622 51680 0 5865
5867 0 472720 262463 51640 0 5866
5868 0 472331 262093 51720 0 5867
5869 0 472184 261952 51800 0 5868
5870 0 472141 261797 51840 0 5869
5871 0 472036 261693 51880 0 5870
5872 0 471900 261557 51920 0 5871
5873 0 471824 261421 51960 0 5872
5874 0 471586 261243 52040 0 5873
5875 0 471429 261000 52080 0 5874
5876 0 471092 260654 52120 0 5875
5877 0 471053 260512 52160 0 5876
5878 0 471012 260320 52200 0 5877
5879 0 470963 259954 52240 0 5878
5880 0 470965 259604 52280 0 5879
5881 0 470930 259249 52280 0 5880
5882 0 470895 258964 52200 0 5881
5883 0 470866 258883 52160 0 5882
5884 0 470816 258807 52080 0 5883
5885 0 470690 258727 51920 0 5884
5886 0 470262 258433 51920 0 5885
5887 0 470330 258177 51960 0 5886
5888 0 470319 258036 52040 0 5887
5889 0 470295 257907 52120 0 5888
5890 5 470292 257876 52160 0 5889
5891 0 470072 257597 52080 0 5890
5892 0 469962 257576 52000 0 5891
5893 0 469829 257527 51960 0 5892
5894 0 469794 257501 51920 0 5893
5895 0 469759 257498 51880 0 5894
5896 0 469699 257456 51800 0 5895
5897 5 469565 257373 51720 0 5896
5898 5 469516 257317 51680 0 5897
5899 0 469376 256640 51680 0 5898
5900 0 469114 256204 51680 0 5899
5901 0 468945 256169 51600 0 5900
5902 0 468795 256090 51560 0 5901
5903 0 468728 256070 51520 0 5902
5904 0 468597 255957 51440 0 5903
5905 0 468482 255821 51400 0 5904
5906 5 468450 255797 51360 0 5905
5907 0 468332 255719 51320 0 5906
5908 0 468299 255622 51200 0 5907
5909 0 468082 255382 51120 0 5908
5910 0 468018 255155 51080 0 5909
5911 0 467992 254869 51040 0 5910
5912 0 468005 254800 50960 0 5911
5913 0 467940 254571 50920 0 5912
5914 0 467411 254222 50880 0 5913
5915 0 467043 253830 50840 0 5914
5916 0 467073 253574 50800 0 5915
5917 0 467071 253552 50760 0 5916
5918 0 467086 253512 50720 0 5917
5919 0 467073 253404 50680 0 5918
5920 0 467100 253363 50640 0 5919
5921 0 467077 253208 50560 0 5920
5922 0 467008 253083 50520 0 5921
5923 0 466996 252927 50440 0 5922
5924 0 466987 252821 50400 0 5923
5925 0 466965 252749 50360 0 5924
5926 0 466984 252710 50320 0 5925
5927 0 467073 252656 50280 0 5926
5928 0 467023 252657 50240 0 5927
5929 0 467033 252626 50200 0 5928
5930 0 466974 252633 50160 0 5929
5931 0 467010 252589 50120 0 5930
5932 0 466986 252587 50080 0 5931
5933 0 467024 252497 50040 0 5932
5934 0 467110 252425 50000 0 5933
5935 0 467148 252353 49960 0 5934
5936 0 466869 252648 49880 0 5935
5937 0 466820 252570 49800 0 5936
5938 0 466845 252542 49760 0 5937
5939 0 466891 252477 49720 0 5938
5940 0 466943 252382 49680 0 5939
5941 0 466964 252295 49640 0 5940
5942 0 466933 252252 49600 0 5941
5943 5 466955 252225 49560 0 5942
5944 0 466975 252198 49520 0 5943
5945 0 466973 252179 49480 0 5944
5946 0 466930 252149 49440 0 5945
5947 0 466951 252026 49360 0 5946
5948 0 466944 252003 49320 0 5947
5949 0 466918 251953 49240 0 5948
5950 0 467025 251830 49200 0 5949
5951 0 466986 251766 49160 0 5950
5952 0 466998 251740 49080 0 5951
5953 0 467027 251704 49040 0 5952
5954 0 467005 251674 49000 0 5953
5955 0 466981 251644 48960 0 5954
5956 0 466969 251628 48920 0 5955
5957 0 466942 251601 48880 0 5956
5958 0 466949 251557 48840 0 5957
5959 0 466948 251566 48800 0 5958
5960 0 466920 251531 48760 0 5959
5961 0 466869 251492 48720 0 5960
5962 0 466922 251461 48640 0 5961
5963 0 466910 251372 48560 0 5962
5964 0 466909 251339 48520 0 5963
5965 0 466930 251273 48480 0 5964
5966 0 466920 251242 48440 0 5965
5967 0 466945 251193 48400 0 5966
5968 0 466926 251125 48320 0 5967
5969 0 466881 251062 48280 0 5968
5970 0 466883 251000 48200 0 5969
5971 0 466719 250825 48120 0 5970
5972 0 466496 250614 48040 0 5971
5973 0 466416 250600 47760 0 5972
5974 0 465486 251108 47720 0 5973
5975 0 466532 250652 47680 0 5974
5976 0 466506 250662 47640 0 5975
5977 0 466543 250549 47600 0 5976
5978 0 466675 250369 47520 0 5977
5979 0 466724 250235 47480 0 5978
5980 0 466764 250031 47400 0 5979
5981 0 466496 249739 47280 0 5980
5982 0 466420 249699 47200 0 5981
5983 0 466366 249665 47120 0 5982
5984 0 466270 249611 47000 0 5983
5985 0 466228 249593 46960 0 5984
5986 0 466096 250081 46880 0 5985
5987 0 466052 250101 46840 0 5986
5988 0 465994 250091 46800 0 5987
5989 0 465912 250053 46720 0 5988
5990 0 465788 249975 46680 0 5989
5991 0 465770 249965 46600 0 5990
5992 0 465728 249937 46560 0 5991
5993 0 465658 249899 46480 0 5992
5994 0 465586 249839 46400 0 5993
5995 0 465448 249827 46320 0 5994
5996 0 465266 249907 46200 0 5995
5997 0 465120 249911 46120 0 5996
5998 0 464980 249877 46040 0 5997
5999 0 464948 249863 46000 0 5998
6000 0 464910 249835 45920 0 5999
6001 0 464844 249805 45880 0 6000
6002 0 464712 249781 45800 0 6001
6003 0 464644 249725 45760 0 6002
6004 0 464592 249701 45720 0 6003
6005 0 464558 249595 45640 0 6004
6006 0 464540 249483 45600 0 6005
6007 0 464558 249429 45560 0 6006
6008 0 464612 249243 45440 0 6007
6009 0 464650 249193 45360 0 6008
6010 0 464678 249129 45280 0 6009
6011 0 464656 249077 45240 0 6010
6012 0 464654 249017 45200 0 6011
6013 0 464638 248961 45160 0 6012
6014 0 464640 248969 45080 0 6013
6015 0 464648 248999 45040 0 6014
6016 0 464624 248935 44960 0 6015
6017 0 464626 248913 44880 0 6016
6018 0 464642 248895 44800 0 6017
6019 0 464638 248875 44680 0 6018
6020 0 464530 248839 44560 0 6019
6021 0 464560 248799 44320 0 6020
6022 5 464556 248805 44200 0 6021
6023 0 464754 248643 44200 0 6022
6024 0 464762 248545 44200 0 6023
6025 0 464788 248477 44160 0 6024
6026 0 464788 248426 44120 0 6025
6027 0 464832 248358 44080 0 6026
6028 0 464864 248284 44040 0 6027
6029 0 464860 248236 43960 0 6028
6030 0 464920 248120 43920 0 6029
6031 0 464950 248072 43880 0 6030
6032 0 464992 247952 43840 0 6031
6033 5 465056 247996 43800 0 6032
6034 0 464958 247952 43760 0 6033
6035 0 464950 247886 43720 0 6034
6036 0 464912 247888 43680 0 6035
6037 0 464928 247868 43640 0 6036
6038 0 464924 247858 43600 0 6037
6039 0 464922 247858 43560 0 6038
6040 0 464910 247822 43520 0 6039
6041 0 464894 247808 43440 0 6040
6042 0 464864 247710 43360 0 6041
6043 0 464852 247662 43280 0 6042
6044 0 464834 247604 43240 0 6043
6045 0 464804 247550 43200 0 6044
6046 0 464712 247458 43200 0 6045
6047 0 464698 247424 43160 0 6046
6048 0 464688 247392 43120 0 6047
6049 0 464642 247370 43040 0 6048
6050 0 464544 247360 43000 0 6049
6051 0 464478 247344 42960 0 6050
6052 0 464166 247134 42960 0 6051
6053 0 464156 247094 42920 0 6052
6054 5 464114 246984 42840 0 6053
6055 0 464104 246912 42760 0 6054
6056 0 464086 246878 42720 0 6055
6057 0 464092 246802 42680 0 6056
6058 0 464090 246746 42640 0 6057
6059 0 464094 246730 42600 0 6058
6060 0 464114 246668 42520 0 6059
6061 0 464162 246654 42440 0 6060
6062 0 464224 246650 42360 0 6061
6063 0 464272 246640 42280 0 6062
6064 0 464344 246616 42240 0 6063
6065 0 464386 246630 42160 0 6064
6066 0 464404 246594 42120 0 6065
6067 5 464470 246392 42080 0 6066
6068 0 464476 246464 42040 0 6067
6069 0 464494 246578 41960 0 6068
6070 0 464570 246568 41880 0 6069
6071 0 464592 246580 41800 0 6070
6072 0 464694 246622 41720 0 6071
6073 0 464720 246660 41640 0 6072
6074 0 464740 246682 41560 0 6073
6075 0 464706 246700 41480 0 6074
6076 0 464708 246678 41400 0 6075
6077 0 464736 246692 41360 0 6076
6078 0 464764 246734 41320 0 6077
6079 0 464782 246754 41280 0 6078
6080 0 464788 246766 41240 0 6079
6081 0 464832 246800 41200 0 6080
6082 0 464890 246864 41120 0 6081
6083 0 464940 246900 41040 0 6082
6084 0 465012 246970 40960 0 6083
6085 0 465142 246988 40920 0 6084
6086 0 465180 246956 40880 0 6085
6087 0 465156 247032 40800 0 6086
6088 0 465156 247083 40760 0 6087
6089 0 465101 247115 40720 0 6088
6090 0 465139 247212 40720 0 6089
6091 0 465269 247225 40720 0 6090
6092 0 465398 247249 40680 0 6091
6093 0 465439 247252 40640 0 6092
6094 0 465461 247289 40600 0 6093
6095 0 465479 247328 40520 0 6094
6096 0 465491 247370 40480 0 6095
6097 0 465461 247369 40440 0 6096
6098 0 465472 247379 40400 0 6097
6099 0 465426 247391 40280 0 6098
6100 0 465409 247461 40200 0 6099
6101 0 465343 247481 40120 0 6100
6102 0 465323 247494 40040 0 6101
6103 0 465377 247493 40000 0 6102
6104 6 465431 247520 39960 0 6103
6105 0 479617 254162 59600 0 4077
6106 0 479422 254144 59720 0 6105
6107 0 479346 254132 59760 0 6106
6108 0 479226 254118 59800 0 6107
6109 0 479094 254110 59840 0 6108
6110 0 478948 254143 59880 0 6109
6111 0 478846 254168 59920 0 6110
6112 5 478224 254047 59960 0 6111
6113 0 477441 254025 59920 0 6112
6114 0 477019 254109 59880 0 6113
6115 0 476831 254143 59800 0 6114
6116 0 476568 254165 59720 0 6115
6117 0 476329 254207 59680 0 6116
6118 0 476174 254257 59640 0 6117
6119 0 476064 254303 59600 0 6118
6120 5 475886 254417 59560 0 6119
6121 0 475457 254538 59520 0 6120
6122 0 474989 254855 59440 0 6121
6123 0 474753 255023 59360 0 6122
6124 0 474576 255128 59320 0 6123
6125 0 474343 255178 59280 0 6124
6126 0 474234 255194 59240 0 6125
6127 0 474185 255161 59200 0 6126
6128 0 473939 255289 59200 0 6127
6129 0 473899 255319 59160 0 6128
6130 0 473733 255371 59160 0 6129
6131 0 473373 255428 59120 0 6130
6132 0 472261 255610 59080 0 6131
6133 0 472109 255570 59040 0 6132
6134 0 471709 255634 59040 0 6133
6135 0 471625 255670 59080 0 6134
6136 0 471355 255700 59120 0 6135
6137 0 471131 255698 59160 0 6136
6138 0 471049 255694 59200 0 6137
6139 0 470937 255694 59240 0 6138
6140 0 470257 255598 59240 0 6139
6141 0 470241 255592 59280 0 6140
6142 0 470035 255500 59280 0 6141
6143 0 469971 255504 59320 0 6142
6144 0 469975 255496 59360 0 6143
6145 0 469749 255470 59400 0 6144
6146 0 469615 255478 59440 0 6145
6147 0 469435 255442 59480 0 6146
6148 0 469277 255472 59520 0 6147
6149 0 469023 255422 59560 0 6148
6150 0 468851 255388 59640 0 6149
6151 0 468005 255188 59640 0 6150
6152 0 467733 255148 59680 0 6151
6153 0 467733 255148 59720 0 6152
6154 0 467241 255124 59720 0 6153
6155 0 466705 254980 59720 0 6154
6156 0 465937 254894 59760 0 6155
6157 0 465811 254868 59720 0 6156
6158 0 465329 254758 59720 0 6157
6159 0 465097 254676 59680 0 6158
6160 0 465055 254668 59640 0 6159
6161 0 464649 254580 59640 0 6160
6162 0 464487 254564 59600 0 6161
6163 0 464275 254556 59600 0 6162
6164 0 464075 254454 59600 0 6163
6165 0 463975 254432 59560 0 6164
6166 0 463875 254414 59520 0 6165
6167 0 463817 254414 59480 0 6166
6168 5 463469 254510 59480 0 6167
6169 0 463399 254520 59440 0 6168
6170 0 463373 254558 59400 0 6169
6171 5 463488 254973 59360 0 6170
6172 0 462863 254402 59360 0 6171
6173 0 462581 254236 59360 0 6172
6174 0 462472 254189 59320 0 6173
6175 0 462408 254195 59280 0 6174
6176 0 462178 254189 59280 0 6175
6177 0 462110 254185 59240 0 6176
6178 0 461972 254211 59200 0 6177
6179 0 461874 254203 59160 0 6178
6180 0 461704 254229 59120 0 6179
6181 0 461486 254189 59080 0 6180
6182 0 461004 254183 59040 0 6181
6183 0 460830 254203 59000 0 6182
6184 0 460678 254257 58920 0 6183
6185 0 460462 254249 58840 0 6184
6186 0 460228 254229 58720 0 6185
6187 0 460080 254255 58560 0 6186
6188 0 459934 254187 58480 0 6187
6189 0 459896 254145 58440 0 6188
6190 0 459808 254087 58400 0 6189
6191 0 459776 254085 58360 0 6190
6192 0 459682 254075 58240 0 6191
6193 0 459645 254066 58200 0 6192
6194 0 459608 254057 58160 0 6193
6195 0 459564 254035 58120 0 6194
6196 0 459546 254109 57960 0 6195
6197 0 459538 254091 57920 0 6196
6198 0 459474 253999 57840 0 6197
6199 0 459458 254015 57800 0 6198
6200 0 459442 254029 57720 0 6199
6201 0 459424 254029 57680 0 6200
6202 0 459382 254051 57600 0 6201
6203 0 459360 254051 57520 0 6202
6204 5 459350 254055 57480 0 6203
6205 0 459304 253965 57440 0 6204
6206 0 459244 253943 57400 0 6205
6207 5 458987 253710 57400 0 6206
6208 0 458977 253720 57360 0 6207
6209 0 458937 253724 57320 0 6208
6210 0 458851 253698 57280 0 6209
6211 0 458841 253716 57240 0 6210
6212 0 458821 253708 57200 0 6211
6213 0 458357 253460 57200 0 6212
6214 0 458175 253553 57080 0 6213
6215 0 457933 253676 56920 0 6214
6216 0 457717 253772 56800 0 6215
6217 0 457673 253826 56680 0 6216
6218 0 457533 253856 56600 0 6217
6219 0 457247 253684 56600 0 6218
6220 0 457137 253674 56560 0 6219
6221 0 457007 253602 56480 0 6220
6222 0 457017 253616 56400 0 6221
6223 5 457017 253638 56360 0 6222
6224 0 456729 253258 56360 0 6223
6225 0 456655 253074 56360 0 6224
6226 0 456617 253022 56320 0 6225
6227 0 456603 253006 56280 0 6226
6228 0 456537 252958 56240 0 6227
6229 0 456537 252964 56200 0 6228
6230 0 456483 252942 56160 0 6229
6231 0 456451 252888 56120 0 6230
6232 0 456441 252876 56080 0 6231
6233 5 456355 252838 56000 0 6232
6234 0 456319 252866 55920 0 6233
6235 0 456237 252884 55840 0 6234
6236 0 456183 252862 55800 0 6235
6237 0 456093 252906 55760 0 6236
6238 0 455977 252920 55720 0 6237
6239 0 455829 252940 55680 0 6238
6240 0 455591 253050 55600 0 6239
6241 0 455473 253084 55560 0 6240
6242 0 455393 253096 55520 0 6241
6243 0 455103 253102 55440 0 6242
6244 0 454949 253082 55400 0 6243
6245 0 454753 253122 55400 0 6244
6246 0 454683 253092 55400 0 6245
6247 0 454559 252984 55400 0 6246
6248 0 454471 252968 55440 0 6247
6249 0 454359 252912 55480 0 6248
6250 0 454181 252850 55560 0 6249
6251 0 454147 252816 55600 0 6250
6252 0 453981 252664 55640 0 6251
6253 0 453709 252646 55640 0 6252
6254 0 453709 252646 55680 0 6253
6255 0 453709 252646 55720 0 6254
6256 0 453699 252728 55760 0 6255
6257 0 453461 252858 55760 0 6256
6258 0 453423 252890 55800 0 6257
6259 0 453375 252912 55840 0 6258
6260 0 453167 252892 55880 0 6259
6261 0 453145 252894 55920 0 6260
6262 0 453077 252892 56000 0 6261
6263 0 452963 252926 56120 0 6262
6264 0 452945 252972 56200 0 6263
6265 0 452911 253016 56280 0 6264
6266 0 452883 253082 56320 0 6265
6267 0 452865 253142 56360 0 6266
6268 0 452815 253178 56440 0 6267
6269 0 452807 253238 56480 0 6268
6270 0 452787 253258 56520 0 6269
6271 5 452783 253246 56560 0 6270
6272 0 452329 253358 56560 0 6271
6273 0 452301 253376 56600 0 6272
6274 0 452193 253416 56640 0 6273
6275 0 452071 253442 56760 0 6274
6276 0 452021 253446 56840 0 6275
6277 0 451917 253454 56920 0 6276
6278 0 451851 253474 56960 0 6277
6279 0 451807 253498 57000 0 6278
6280 0 451613 253550 57040 0 6279
6281 0 451257 253666 57080 0 6280
6282 0 451139 253728 57120 0 6281
6283 0 450829 253792 57160 0 6282
6284 5 450827 253802 57200 0 6283
6285 0 450901 253760 57320 0 6284
6286 0 450815 253792 57440 0 6285
6287 0 450789 253834 57480 0 6286
6288 0 450751 253842 57520 0 6287
6289 0 450657 253900 57560 0 6288
6290 0 450633 253926 57600 0 6289
6291 0 450513 253974 57640 0 6290
6292 0 450453 254002 57680 0 6291
6293 0 450411 254052 57720 0 6292
6294 0 450363 254068 57760 0 6293
6295 0 450309 254122 57800 0 6294
6296 0 449663 254478 57800 0 6295
6297 0 449619 254482 57840 0 6296
6298 0 449527 254464 57880 0 6297
6299 0 449431 254468 57920 0 6298
6300 0 449323 254486 57960 0 6299
6301 0 449117 254574 58000 0 6300
6302 5 448933 254786 58000 0 6301
6303 0 448981 254814 58040 0 6302
6304 0 449237 255062 58120 0 6303
6305 0 449261 255230 58160 0 6304
6306 0 449325 255462 58200 0 6305
6307 0 449325 255538 58240 0 6306
6308 0 449429 255722 58280 0 6307
6309 0 449545 255990 58320 0 6308
6310 0 449405 256554 58320 0 6309
6311 0 449349 256686 58320 0 6310
6312 0 449337 256746 58360 0 6311
6313 0 449257 256994 58400 0 6312
6314 0 448845 257454 58400 0 6313
6315 0 448853 257466 58360 0 6314
6316 0 448839 257732 58320 0 6315
6317 0 448759 258128 58160 0 6316
6318 0 448763 258132 58120 0 6317
6319 0 448739 258192 58080 0 6318
6320 0 448719 258284 58040 0 6319
6321 6 448731 258336 58000 0 6320
6322 0 499090 253500 61200 0 4618
6323 0 499058 253534 61120 0 6322
6324 0 498906 253690 61040 0 6323
6325 0 498958 253954 60880 0 6324
6326 0 498878 254126 60840 0 6325
6327 0 498890 254234 60760 0 6326
6328 0 499018 254402 60640 0 6327
6329 0 499106 254270 60520 0 6328
6330 0 499178 254238 60480 0 6329
6331 0 499254 254202 60440 0 6330
6332 0 499270 254150 60400 0 6331
6333 0 499282 254090 60360 0 6332
6334 0 499334 254002 60280 0 6333
6335 0 499390 253974 60200 0 6334
6336 0 499634 253950 60160 0 6335
6337 0 499922 253886 60080 0 6336
6338 0 501410 253562 60080 0 6337
6339 0 501266 253510 60000 0 6338
6340 0 501266 253510 59920 0 6339
6341 0 501302 253566 59840 0 6340
6342 0 501366 253586 59800 0 6341
6343 0 501406 253602 59720 0 6342
6344 0 501482 253654 59640 0 6343
6345 0 501554 253654 59560 0 6344
6346 0 501610 253658 59440 0 6345
6347 0 501682 253690 59400 0 6346
6348 0 501706 253694 59360 0 6347
6349 0 501754 253694 59320 0 6348
6350 5 502926 253846 59320 0 6349
6351 0 503098 253862 59280 0 6350
6352 0 503134 253834 59240 0 6351
6353 5 503346 253882 59200 0 6352
6354 0 503950 253790 59200 0 6353
6355 0 504110 253758 59240 0 6354
6356 5 504258 253746 59280 0 6355
6357 0 504578 253714 59320 0 6356
6358 0 504902 253750 59400 0 6357
6359 0 505426 253806 59400 0 6358
6360 0 505502 253802 59440 0 6359
6361 0 505742 253838 59480 0 6360
6362 0 506134 253702 59520 0 6361
6363 0 506138 253662 59560 0 6362
6364 0 506236 253664 59640 0 6363
6365 5 506236 253664 59680 0 6364
6366 0 506820 254164 59680 0 6365
6367 0 507688 254588 59680 0 6366
6368 0 508064 254784 59680 0 6367
6369 0 508340 254884 59680 0 6368
6370 0 508532 255000 59680 0 6369
6371 0 508888 255168 59680 0 6370
6372 0 508924 255208 59720 0 6371
6373 0 509044 255252 59800 0 6372
6374 0 509236 255300 59880 0 6373
6375 0 509416 255316 59960 0 6374
6376 0 509632 255412 60040 0 6375
6377 0 509824 255448 60080 0 6376
6378 0 509980 255528 60120 0 6377
6379 0 510048 255616 60160 0 6378
6380 0 510136 255756 60200 0 6379
6381 0 510400 255924 60280 0 6380
6382 0 510604 256024 60320 0 6381
6383 5 510824 256080 60360 0 6382
6384 0 510876 256136 60400 0 6383
6385 0 510934 256286 60440 0 6384
6386 0 511054 256370 60480 0 6385
6387 0 511172 256558 60520 0 6386
6388 0 511218 256608 60560 0 6387
6389 0 511318 256686 60600 0 6388
6390 0 511394 256890 60640 0 6389
6391 0 511474 257176 60680 0 6390
6392 0 511506 257110 60720 0 6391
6393 0 511594 257072 60800 0 6392
6394 0 511656 256892 60840 0 6393
6395 0 511714 256798 60880 0 6394
6396 0 511764 256774 60920 0 6395
6397 0 511848 256740 60960 0 6396
6398 0 511888 256768 61000 0 6397
6399 0 512152 256624 61080 0 6398
6400 0 512048 256614 61120 0 6399
6401 0 512098 256610 61200 0 6400
6402 0 512162 256594 61240 0 6401
6403 0 512250 256574 61320 0 6402
6404 0 512298 256570 61360 0 6403
6405 0 512408 256550 61440 0 6404
6406 0 512456 256508 61480 0 6405
6407 0 512542 256544 61560 0 6406
6408 0 512730 256642 61600 0 6407
6409 0 512886 256646 61680 0 6408
6410 0 512912 256668 61760 0 6409
6411 0 512952 256692 61840 0 6410
6412 0 512954 256692 61960 0 6411
6413 0 512980 256622 62080 0 6412
6414 0 512978 256598 62160 0 6413
6415 0 513016 256534 62240 0 6414
6416 5 513022 256466 62320 0 6415
6417 0 512878 256780 62320 0 6416
6418 0 512914 256912 62320 0 6417
6419 0 512934 256910 62360 0 6418
6420 0 512975 256999 62400 0 6419
6421 0 512983 257009 62440 0 6420
6422 0 513005 257085 62520 0 6421
6423 0 513013 257113 62560 0 6422
6424 0 513033 257091 62640 0 6423
6425 0 513111 257225 62720 0 6424
6426 0 513089 257309 62800 0 6425
6427 0 513095 257249 62840 0 6426
6428 0 513107 257211 62920 0 6427
6429 0 513121 257235 62960 0 6428
6430 0 513119 257251 63000 0 6429
6431 0 513123 257269 63040 0 6430
6432 0 513143 257315 63080 0 6431
6433 0 513165 257319 63120 0 6432
6434 5 513167 257333 63160 0 6433
6435 0 513221 257485 63240 0 6434
6436 0 513239 257487 63320 0 6435
6437 0 513351 257435 63400 0 6436
6438 5 513347 257429 63440 0 6437
6439 0 513295 257509 63480 0 6438
6440 0 513287 257523 63520 0 6439
6441 0 513317 257555 63600 0 6440
6442 0 513341 257567 63680 0 6441
6443 0 513375 257541 63760 0 6442
6444 0 513507 257505 63840 0 6443
6445 0 513547 257485 63880 0 6444
6446 0 513589 257443 63960 0 6445
6447 0 513675 257351 64040 0 6446
6448 0 513675 257353 64200 0 6447
6449 0 513581 257523 64240 0 6448
6450 0 513497 257611 64320 0 6449
6451 0 513377 257807 64360 0 6450
6452 0 513313 257987 64440 0 6451
6453 0 513261 258111 64480 0 6452
6454 0 513157 258239 64520 0 6453
6455 0 512997 258327 64600 0 6454
6456 5 513001 258367 64640 0 6455
6457 0 512805 258515 64640 0 6456
6458 0 512785 258551 64680 0 6457
6459 0 512655 258563 64720 0 6458
6460 0 512631 258537 64760 0 6459
6461 0 512585 258543 64800 0 6460
6462 0 512537 258537 64840 0 6461
6463 0 512439 258541 64880 0 6462
6464 0 512259 258561 64960 0 6463
6465 0 512167 258583 65000 0 6464
6466 0 512121 258599 65040 0 6465
6467 0 512047 258623 65080 0 6466
6468 0 512019 258683 65160 0 6467
6469 0 512013 258727 65200 0 6468
6470 0 512001 258779 65280 0 6469
6471 0 512005 258861 65320 0 6470
6472 0 511983 258885 65360 0 6471
6473 0 511981 258905 65400 0 6472
6474 0 511987 258969 65440 0 6473
6475 0 511967 259043 65480 0 6474
6476 0 511937 259067 65600 0 6475
6477 0 511879 259131 65640 0 6476
6478 0 511799 259235 65680 0 6477
6479 0 511767 259309 65720 0 6478
6480 5 511743 259349 65760 0 6479
6481 0 511691 259385 65800 0 6480
6482 0 511607 259393 65920 0 6481
6483 0 511515 259409 66040 0 6482
6484 0 511369 259401 66200 0 6483
6485 0 511271 259365 66280 0 6484
6486 0 511195 259349 66360 0 6485
6487 0 511165 259333 66440 0 6486
6488 0 511115 259339 66520 0 6487
6489 0 511065 259331 66600 0 6488
6490 0 511013 259315 66640 0 6489
6491 0 511001 259311 66680 0 6490
6492 0 510943 259305 66720 0 6491
6493 0 510931 259303 66760 0 6492
6494 0 510933 259263 66840 0 6493
6495 0 510931 259217 66920 0 6494
6496 0 510933 259215 66960 0 6495
6497 0 510959 259179 67080 0 6496
6498 0 510957 259143 67160 0 6497
6499 0 510919 259127 67200 0 6498
6500 0 510901 259133 67280 0 6499
6501 0 510843 259143 67360 0 6500
6502 0 510725 259163 67400 0 6501
6503 0 510675 259161 67480 0 6502
6504 0 510589 259205 67560 0 6503
6505 0 510535 259231 67640 0 6504
6506 0 510411 259269 67720 0 6505
6507 0 510395 259293 67760 0 6506
6508 0 510367 259269 67800 0 6507
6509 0 510347 259243 67840 0 6508
6510 0 510299 259223 67880 0 6509
6511 0 510223 259217 67920 0 6510
6512 0 510201 259211 67960 0 6511
6513 0 510165 259243 68000 0 6512
6514 0 510161 259243 68040 0 6513
6515 0 510147 259211 68120 0 6514
6516 0 510047 259189 68200 0 6515
6517 0 509947 259165 68280 0 6516
6518 0 509909 259111 68400 0 6517
6519 0 509781 259059 68480 0 6518
6520 0 509669 259011 68600 0 6519
6521 0 509521 258973 68640 0 6520
6522 0 509417 258963 68680 0 6521
6523 0 509039 258999 68680 0 6522
6524 0 508839 259079 68680 0 6523
6525 0 508593 259037 68680 0 6524
6526 0 508557 258993 68720 0 6525
6527 0 508473 258901 68800 0 6526
6528 0 507671 258745 68800 0 6527
6529 0 507349 258583 68800 0 6528
6530 0 507299 258563 68760 0 6529
6531 0 507275 258587 68720 0 6530
6532 0 507241 258581 68680 0 6531
6533 0 507217 258565 68640 0 6532
6534 6 507201 258619 68600 0 6533
6535 0 500185 246390 59360 0 4736
6536 5 500261 246442 59360 0 6535
6537 0 500277 246462 59320 0 6536
6538 0 500366 246509 59280 0 6537
6539 0 500486 246515 59200 0 6538
6540 0 500610 246513 59160 0 6539
6541 0 500634 246515 59120 0 6540
6542 0 500728 246531 59080 0 6541
6543 0 500794 246539 59040 0 6542
6544 0 500934 246503 59000 0 6543
6545 0 501022 246503 58960 0 6544
6546 0 501286 246557 58920 0 6545
6547 0 501486 246561 58920 0 6546
6548 0 501644 246603 58920 0 6547
6549 0 501734 246639 58880 0 6548
6550 0 501924 246741 58840 0 6549
6551 0 502070 246813 58800 0 6550
6552 0 502296 246875 58760 0 6551
6553 0 502412 246915 58720 0 6552
6554 0 502532 246983 58680 0 6553
6555 0 502878 247105 58640 0 6554
6556 0 503204 247263 58600 0 6555
6557 0 503536 247323 58560 0 6556
6558 0 503850 247399 58520 0 6557
6559 5 503918 247469 58480 0 6558
6560 0 504518 247697 58480 0 6559
6561 0 504566 247717 58440 0 6560
6562 0 504934 247705 58440 0 6561
6563 0 505158 247713 58440 0 6562
6564 0 505474 247637 58440 0 6563
6565 5 506238 247753 58400 0 6564
6566 0 506774 247841 58360 0 6565
6567 0 506866 247889 58320 0 6566
6568 0 506946 247913 58280 0 6567
6569 0 507062 247937 58240 0 6568
6570 0 507226 247981 58160 0 6569
6571 0 507334 248005 58120 0 6570
6572 0 507426 247993 58080 0 6571
6573 0 507530 248021 58040 0 6572
6574 0 507658 248023 58000 0 6573
6575 0 507722 248023 57960 0 6574
6576 0 507762 248029 57920 0 6575
6577 0 507780 248025 57880 0 6576
6578 0 507884 248013 57840 0 6577
6579 0 508009 248032 57760 0 6578
6580 0 508134 248051 57680 0 6579
6581 0 508302 248049 57560 0 6580
6582 0 508336 248059 57480 0 6581
6583 0 508434 248095 57440 0 6582
6584 5 508462 248061 57400 0 6583
6585 0 508566 248013 57320 0 6584
6586 0 508726 247975 57280 0 6585
6587 0 508800 247957 57240 0 6586
6588 0 508826 247953 57200 0 6587
6589 0 508852 247879 57160 0 6588
6590 0 508906 247891 57120 0 6589
6591 5 508964 247875 57080 0 6590
6592 0 509022 247863 57040 0 6591
6593 0 509080 247853 57000 0 6592
6594 0 509086 247849 56960 0 6593
6595 0 509206 247837 56840 0 6594
6596 0 509394 247867 56720 0 6595
6597 0 509524 247817 56640 0 6596
6598 0 509660 247799 56560 0 6597
6599 0 509794 247803 56480 0 6598
6600 0 509824 247789 56400 0 6599
6601 0 509886 247785 56320 0 6600
6602 0 509944 247795 56240 0 6601
6603 0 510050 247811 56080 0 6602
6604 0 510100 247729 55960 0 6603
6605 0 510148 247741 55880 0 6604
6606 0 510164 247711 55760 0 6605
6607 0 510118 247785 55640 0 6606
6608 0 510054 247829 55600 0 6607
6609 5 510054 247829 55560 0 6608
6610 0 510544 247453 55560 0 6609
6611 0 510560 247455 55480 0 6610
6612 0 510618 247443 55400 0 6611
6613 0 510704 247423 55360 0 6612
6614 0 510816 247373 55280 0 6613
6615 0 510808 247467 55200 0 6614
6616 0 510808 247279 55160 0 6615
6617 0 510784 247141 55080 0 6616
6618 0 510786 247119 54960 0 6617
6619 0 510770 247041 54880 0 6618
6620 0 510780 247013 54800 0 6619
6621 0 510794 246939 54720 0 6620
6622 0 510784 246797 54560 0 6621
6623 0 510838 246699 54520 0 6622
6624 0 510824 246599 54440 0 6623
6625 0 510854 246589 54320 0 6624
6626 0 510932 246509 54200 0 6625
6627 0 511068 246473 54080 0 6626
6628 0 511096 246425 53960 0 6627
6629 0 511116 246335 53840 0 6628
6630 0 511194 246153 53680 0 6629
6631 0 511246 246115 53560 0 6630
6632 0 511254 246091 53480 0 6631
6633 0 511356 246119 53400 0 6632
6634 0 511390 246049 53360 0 6633
6635 0 511430 246013 53320 0 6634
6636 0 511374 245971 53240 0 6635
6637 0 511418 245943 53120 0 6636
6638 0 511412 245857 53000 0 6637
6639 0 511396 245785 52880 0 6638
6640 0 511380 245741 52800 0 6639
6641 0 511380 245739 52680 0 6640
6642 0 511372 245675 52560 0 6641
6643 0 511362 245633 52440 0 6642
6644 0 511324 245579 52320 0 6643
6645 0 511264 245549 52200 0 6644
6646 0 511262 245493 52080 0 6645
6647 0 511258 245397 52000 0 6646
6648 0 511244 245317 51840 0 6647
6649 0 511266 245245 51720 0 6648
6650 0 511260 245155 51600 0 6649
6651 0 511236 245101 51440 0 6650
6652 0 511194 245035 51320 0 6651
6653 0 511172 244969 51200 0 6652
6654 0 511110 244935 51120 0 6653
6655 0 511090 244905 51040 0 6654
6656 0 511058 245015 51000 0 6655
6657 0 511048 245329 50960 0 6656
6658 0 510892 245207 50880 0 6657
6659 0 510692 245211 50800 0 6658
6660 0 510664 244805 50720 0 6659
6661 0 510664 244733 50680 0 6660
6662 0 510668 244611 50600 0 6661
6663 0 510660 244489 50520 0 6662
6664 0 510660 244417 50440 0 6663
6665 0 510646 244281 50280 0 6664
6666 0 510640 244279 50120 0 6665
6667 0 510624 244323 50000 0 6666
6668 0 510516 244377 49920 0 6667
6669 0 510474 244383 49840 0 6668
6670 0 510422 244397 49720 0 6669
6671 0 510424 244395 49680 0 6670
6672 0 510428 244403 49640 0 6671
6673 0 510460 244367 49600 0 6672
6674 6 510440 244363 49520 0 6673
6675 0 492382 260584 56800 0 5638
6676 5 492693 260596 56840 0 6675
6677 0 492802 260636 56800 0 6676
6678 0 492998 260721 56720 0 6677
6679 0 493136 260739 56680 0 6678
6680 0 493129 260736 56640 0 6679
6681 0 493219 260778 56600 0 6680
6682 0 493261 260804 56560 0 6681
6683 0 493294 260844 56520 0 6682
6684 0 493373 260916 56480 0 6683
6685 0 493432 260970 56440 0 6684
6686 0 493526 261008 56400 0 6685
6687 0 493548 261014 56360 0 6686
6688 0 493568 261052 56320 0 6687
6689 0 493573 261120 56280 0 6688
6690 0 493563 261176 56240 0 6689
6691 0 493695 261308 56240 0 6690
6692 0 493987 261488 56240 0 6691
6693 0 494379 261620 56240 0 6692
6694 5 495051 261588 56240 0 6693
6695 0 495855 261714 56240 0 6694
6696 0 495889 261874 56280 0 6695
6697 0 495893 262050 56280 0 6696
6698 0 495893 262074 56320 0 6697
6699 0 495881 262092 56360 0 6698
6700 0 495887 262144 56400 0 6699
6701 0 495904 262187 56440 0 6700
6702 0 495896 262215 56480 0 6701
6703 0 495908 262259 56520 0 6702
6704 0 495910 262257 56560 0 6703
6705 0 495934 262297 56600 0 6704
6706 0 495926 262339 56640 0 6705
6707 0 495922 262381 56680 0 6706
6708 0 495934 262419 56720 0 6707
6709 0 495966 262497 56800 0 6708
6710 0 496038 262457 56880 0 6709
6711 0 495990 262443 56920 0 6710
6712 0 495920 262447 56960 0 6711
6713 0 495950 262443 57000 0 6712
6714 0 495950 262445 57040 0 6713
6715 0 495950 262445 57080 0 6714
6716 5 495996 262477 57120 0 6715
6717 0 496008 262481 57160 0 6716
6718 0 496014 262449 57200 0 6717
6719 0 496016 262481 57280 0 6718
6720 0 496016 262481 57360 0 6719
6721 0 496020 262515 57440 0 6720
6722 0 496010 262529 57520 0 6721
6723 5 495992 262519 57560 0 6722
6724 0 495858 262489 57600 0 6723
6725 0 495813 262492 57640 0 6724
6726 0 495749 262478 57680 0 6725
6727 0 495633 262434 57720 0 6726
6728 0 495545 262436 57760 0 6727
6729 0 495485 262404 57840 0 6728
6730 0 495421 262368 57880 0 6729
6731 0 495365 262360 57960 0 6730
6732 0 495323 262330 58040 0 6731
6733 0 495209 262310 58120 0 6732
6734 0 495183 262318 58200 0 6733
6735 0 495109 262308 58240 0 6734
6736 0 495035 262284 58320 0 6735
6737 0 494865 262244 58440 0 6736
6738 0 494715 262200 58560 0 6737
6739 0 494695 262200 58640 0 6738
6740 0 494603 262248 58760 0 6739
6741 0 494445 262340 58880 0 6740
6742 0 494451 262386 58920 0 6741
6743 0 494409 262420 59000 0 6742
6744 0 494333 262496 59080 0 6743
6745 0 494293 262534 59160 0 6744
6746 0 494251 262582 59240 0 6745
6747 0 494177 262656 59320 0 6746
6748 0 494097 262752 59440 0 6747
6749 0 494039 262822 59480 0 6748
6750 0 494009 262892 59520 0 6749
6751 0 493955 262930 59560 0 6750
6752 0 493919 262944 59640 0 6751
6753 0 494037 262958 59760 0 6752
6754 0 494029 262950 59880 0 6753
6755 0 494025 262958 59920 0 6754
6756 0 494025 262958 60000 0 6755
6757 0 494153 263106 60080 0 6756
6758 0 494167 263172 60120 0 6757
6759 0 494319 263316 60160 0 6758
6760 0 494331 263358 60200 0 6759
6761 0 494339 263466 60280 0 6760
6762 0 494347 263570 60360 0 6761
6763 0 494275 263686 60440 0 6762
6764 0 494319 263828 60520 0 6763
6765 0 494329 263948 60600 0 6764
6766 0 494409 264070 60680 0 6765
6767 0 494445 264174 60720 0 6766
6768 0 494467 264089 60760 0 6767
6769 0 494489 264004 60800 0 6768
6770 0 494507 263950 60840 0 6769
6771 0 494521 263924 60880 0 6770
6772 0 494519 263836 61000 0 6771
6773 0 494521 263700 61120 0 6772
6774 0 494457 263588 61240 0 6773
6775 0 494415 263462 61360 0 6774
6776 0 494415 263462 61480 0 6775
6777 0 494377 263344 61560 0 6776
6778 0 494357 263290 61640 0 6777
6779 0 494345 263172 61760 0 6778
6780 0 494321 263092 61880 0 6779
6781 0 494349 262992 62000 0 6780
6782 0 494323 263024 62080 0 6781
6783 0 494323 263024 62240 0 6782
6784 0 494327 263022 62360 0 6783
6785 0 494327 263022 62520 0 6784
6786 0 493994 263175 62560 0 6785
6787 0 493804 263133 62640 0 6786
6788 0 493730 263113 62680 0 6787
6789 0 493642 263081 62760 0 6788
6790 0 493572 263069 62800 0 6789
6791 0 493552 263067 62840 0 6790
6792 0 493482 263041 62880 0 6791
6793 0 493446 262989 62920 0 6792
6794 0 493356 262923 63000 0 6793
6795 0 493326 262897 63080 0 6794
6796 0 493202 262845 63160 0 6795
6797 0 493142 262833 63200 0 6796
6798 0 493056 262799 63240 0 6797
6799 0 492956 262729 63280 0 6798
6800 0 492954 262725 63320 0 6799
6801 0 492886 262679 63360 0 6800
6802 0 492844 262667 63440 0 6801
6803 0 492892 262645 63520 0 6802
6804 0 492902 262607 63600 0 6803
6805 0 492882 262565 63680 0 6804
6806 0 492910 262487 63720 0 6805
6807 0 492942 262411 63760 0 6806
6808 0 492970 262273 63840 0 6807
6809 0 493062 262127 63920 0 6808
6810 0 493126 262021 64000 0 6809
6811 0 493194 261909 64080 0 6810
6812 0 493244 261851 64160 0 6811
6813 0 493266 261861 64240 0 6812
6814 6 493272 261893 64320 0 6813
6815 0 453171 265975 47480 0 4251
6816 5 453039 266031 47520 0 6815
6817 0 452642 266199 47640 0 6816
6818 0 452796 265946 47680 0 6817
6819 0 450611 267016 47720 0 6818
6820 0 452558 265918 47760 0 6819
6821 0 452556 265900 47800 0 6820
6822 0 452523 265900 47840 0 6821
6823 0 452556 265947 47880 0 6822
6824 0 452344 265643 47920 0 6823
6825 0 452275 265440 47960 0 6824
6826 0 452147 265265 48000 0 6825
6827 0 452089 265187 48040 0 6826
6828 0 452121 265228 48080 0 6827
6829 0 452144 265238 48120 0 6828
6830 0 452103 265230 48160 0 6829
6831 0 452061 265259 48200 0 6830
6832 0 451881 265166 48240 0 6831
6833 0 451744 265042 48280 0 6832
6834 0 451627 264721 48360 0 6833
6835 0 451460 264529 48400 0 6834
6836 0 451254 263991 48480 0 6835
6837 0 451150 263774 48480 0 6836
6838 0 450958 263694 48480 0 6837
6839 0 450607 263442 48520 0 6838
6840 0 450476 263345 48560 0 6839
6841 0 450371 263284 48640 0 6840
6842 0 450232 263110 48680 0 6841
6843 0 450147 262992 48720 0 6842
6844 0 450140 262946 48760 0 6843
6845 0 450110 262901 48800 0 6844
6846 0 450062 262877 48840 0 6845
6847 0 449930 262677 48920 0 6846
6848 0 449732 262467 48960 0 6847
6849 0 449624 262265 49040 0 6848
6850 0 449491 261946 49120 0 6849
6851 0 449417 261823 49160 0 6850
6852 0 449326 261705 49240 0 6851
6853 0 449284 261666 49280 0 6852
6854 0 449256 261611 49360 0 6853
6855 0 449210 261550 49400 0 6854
6856 5 449079 261456 49440 0 6855
6857 0 448780 261323 49440 0 6856
6858 0 448668 261291 49440 0 6857
6859 0 448604 261279 49400 0 6858
6860 0 448276 261401 49360 0 6859
6861 0 448116 261399 49320 0 6860
6862 0 448064 261407 49280 0 6861
6863 0 447938 261389 49240 0 6862
6864 0 447866 261355 49200 0 6863
6865 0 447776 261355 49120 0 6864
6866 0 447748 261319 49040 0 6865
6867 0 447680 261203 48960 0 6866
6868 0 447660 261149 48880 0 6867
6869 0 447664 261095 48840 0 6868
6870 0 447690 261017 48760 0 6869
6871 0 447694 260755 48680 0 6870
6872 0 447680 260715 48640 0 6871
6873 0 447652 260649 48640 0 6872
6874 0 447556 260627 48640 0 6873
6875 0 447508 260585 48600 0 6874
6876 0 447440 260553 48560 0 6875
6877 0 447320 260489 48560 0 6876
6878 0 447230 260425 48520 0 6877
6879 0 447182 260405 48480 0 6878
6880 0 447112 260355 48440 0 6879
6881 0 447040 260345 48400 0 6880
6882 0 447034 260317 48360 0 6881
6883 0 446988 260289 48320 0 6882
6884 0 446896 260279 48280 0 6883
6885 0 446896 260279 48240 0 6884
6886 0 446836 260255 48200 0 6885
6887 0 446710 260235 48160 0 6886
6888 0 446576 260151 48120 0 6887
6889 0 446484 260125 48080 0 6888
6890 0 446224 260029 47960 0 6889
6891 0 446166 260093 47920 0 6890
6892 0 446228 260223 47880 0 6891
6893 0 446132 260205 47840 0 6892
6894 0 446060 260207 47800 0 6893
6895 0 446008 260219 47760 0 6894
6896 0 446062 260235 47680 0 6895
6897 0 445950 260329 47640 0 6896
6898 0 445971 260228 47600 0 6897
6899 0 446037 260178 47560 0 6898
6900 0 446087 260118 47520 0 6899
6901 0 446155 260068 47480 0 6900
6902 0 446177 259952 47440 0 6901
6903 0 446193 259904 47400 0 6902
6904 0 446167 259914 47360 0 6903
6905 0 446139 259918 47320 0 6904
6906 0 446119 259922 47280 0 6905
6907 0 446115 259916 47240 0 6906
6908 0 446109 259910 47200 0 6907
6909 0 446091 259896 47160 0 6908
6910 0 446073 259716 47120 0 6909
6911 0 446019 259908 47080 0 6910
6912 0 446003 259930 47040 0 6911
6913 0 446005 259944 47000 0 6912
6914 0 445981 259942 46960 0 6913
6915 0 445949 259972 46920 0 6914
6916 0 445874 259972 46840 0 6915
6917 0 445538 260247 46800 0 6916
6918 0 445458 260271 46760 0 6917
6919 0 445360 260317 46720 0 6918
6920 0 445278 260339 46680 0 6919
6921 0 445152 260331 46680 0 6920
6922 0 445114 260325 46640 0 6921
6923 0 444966 260313 46640 0 6922
6924 5 444882 260291 46640 0 6923
6925 0 444794 260307 46640 0 6924
6926 0 444690 260335 46600 0 6925
6927 0 444574 260387 46560 0 6926
6928 0 444438 260467 46520 0 6927
6929 0 444362 260473 46440 0 6928
6930 0 444204 260531 46360 0 6929
6931 0 444066 260605 46320 0 6930
6932 0 443932 260687 46280 0 6931
6933 0 443828 260739 46240 0 6932
6934 0 443658 260827 46160 0 6933
6935 0 443564 260851 46120 0 6934
6936 0 443508 260886 46080 0 6935
6937 0 443374 260976 46040 0 6936
6938 0 443292 261012 46000 0 6937
6939 0 443158 261102 45960 0 6938
6940 0 442970 261320 45920 0 6939
6941 5 442982 261300 45880 0 6940
6942 0 442890 261432 45880 0 6941
6943 0 442834 261552 45880 0 6942
6944 5 442670 261714 45800 0 6943
6945 0 442506 261876 45760 0 6944
6946 0 442486 261880 45720 0 6945
6947 0 442434 261900 45680 0 6946
6948 0 442374 261904 45600 0 6947
6949 0 442366 261896 45560 0 6948
6950 0 442378 261860 45520 0 6949
6951 6 442382 261824 45480 0 6950
6952 5 469762 267780 57040 0 4124
6953 5 470935 269016 57040 0 6952
6954 0 471452 269475 57000 0 6953
6955 0 471503 269521 56960 0 6954
6956 0 471583 269605 56920 0 6955
6957 0 471738 269703 56880 0 6956
6958 0 471857 269762 56840 0 6957
6959 0 471877 269816 56800 0 6958
6960 0 471907 269809 56760 0 6959
6961 0 471963 269856 56720 0 6960
6962 0 472005 269902 56680 0 6961
6963 0 472095 270019 56640 0 6962
6964 0 472152 270072 56600 0 6963
6965 0 472236 270125 56560 0 6964
6966 0 472284 270155 56520 0 6965
6967 0 472346 270204 56480 0 6966
6968 0 472387 270223 56440 0 6967
6969 0 472432 270250 56400 0 6968
6970 0 472485 270324 56320 0 6969
6971 0 472567 270448 56280 0 6970
6972 0 472659 270551 56240 0 6971
6973 0 472685 270619 56200 0 6972
6974 0 472721 270658 56160 0 6973
6975 0 472754 270682 56080 0 6974
6976 0 472733 270719 56040 0 6975
6977 0 472761 270750 56000 0 6976
6978 0 472801 270772 55960 0 6977
6979 0 472825 270806 55920 0 6978
6980 0 472850 270817 55880 0 6979
6981 0 472889 270831 55840 0 6980
6982 0 472942 270867 55800 0 6981
6983 0 472978 270900 55760 0 6982
6984 0 473037 270932 55720 0 6983
6985 0 473067 270966 55680 0 6984
6986 0 473121 270978 55640 0 6985
6987 0 473154 271026 55600 0 6986
6988 0 473186 271063 55560 0 6987
6989 0 473174 271078 55480 0 6988
6990 0 473216 271079 55400 0 6989
6991 0 473231 271092 55360 0 6990
6992 0 473261 271082 55320 0 6991
6993 0 473450 271088 55240 0 6992
6994 0 473535 271086 55200 0 6993
6995 0 473628 271112 55160 0 6994
6996 0 473689 271111 55120 0 6995
6997 0 473711 271111 55080 0 6996
6998 0 473744 271098 55040 0 6997
6999 0 473967 271061 54880 0 6998
7000 0 474025 271064 54840 0 6999
7001 0 474112 271049 54760 0 7000
7002 0 474106 271028 54720 0 7001
7003 0 474118 271028 54640 0 7002
7004 0 474160 271008 54560 0 7003
7005 0 474181 271002 54480 0 7004
7006 0 474288 270970 54400 0 7005
7007 0 474382 270948 54360 0 7006
7008 0 474419 270917 54280 0 7007
7009 0 474481 270921 54240 0 7008
7010 0 474531 270932 54160 0 7009
7011 0 474548 270953 54080 0 7010
7012 0 474581 270956 54040 0 7011
7013 0 474772 270971 53960 0 7012
7014 0 474874 270983 53880 0 7013
7015 0 474914 270991 53800 0 7014
7016 0 474984 270935 53720 0 7015
7017 0 475124 270921 53600 0 7016
7018 0 475234 270896 53520 0 7017
7019 0 475339 270895 53440 0 7018
7020 0 475277 270945 53360 0 7019
7021 0 475344 270992 53280 0 7020
7022 0 475521 271083 53200 0 7021
7023 0 475595 271094 53160 0 7022
7024 0 475662 271109 53120 0 7023
7025 0 475689 271123 53080 0 7024
7026 0 475740 271158 53040 0 7025
7027 0 475966 271105 52960 0 7026
7028 0 476054 271128 52920 0 7027
7029 0 476149 271134 52880 0 7028
7030 0 476179 271128 52840 0 7029
7031 0 476213 271103 52800 0 7030
7032 0 476516 271027 52760 0 7031
7033 0 476674 271005 52720 0 7032
7034 0 476915 270924 52680 0 7033
7035 0 476946 270938 52640 0 7034
7036 0 477023 270947 52600 0 7035
7037 0 477119 271078 52560 0 7036
7038 0 477151 270950 52520 0 7037
7039 0 477201 270953 52480 0 7038
7040 0 477241 270933 52440 0 7039
7041 0 477286 270947 52400 0 7040
7042 0 477309 270956 52360 0 7041
7043 0 477328 270971 52320 0 7042
7044 0 477395 270976 52280 0 7043
7045 0 477439 270991 52240 0 7044
7046 0 477513 271007 52200 0 7045
7047 0 477536 271025 52160 0 7046
7048 0 477557 271034 52120 0 7047
7049 0 477598 271026 52080 0 7048
7050 0 477620 271021 52040 0 7049
7051 0 477661 271031 52000 0 7050
7052 0 477727 271043 51960 0 7051
7053 0 477831 271046 51880 0 7052
7054 0 477922 271070 51840 0 7053
7055 0 478012 271181 51760 0 7054
7056 0 478028 271207 51720 0 7055
7057 0 478120 271296 51640 0 7056
7058 0 478198 271343 51560 0 7057
7059 0 478300 271394 51480 0 7058
7060 0 478356 271422 51400 0 7059
7061 0 478365 271442 51320 0 7060
7062 0 478387 271472 51280 0 7061
7063 0 478472 271498 51200 0 7062
7064 0 478490 271495 51120 0 7063
7065 0 478558 271489 51040 0 7064
7066 0 478696 271504 50960 0 7065
7067 0 478813 271478 50880 0 7066
7068 0 478715 271531 50800 0 7067
7069 0 478753 271475 50720 0 7068
7070 0 478849 271391 50640 0 7069
7071 0 478919 271240 50560 0 7070
7072 0 479037 271122 50480 0 7071
7073 0 479155 271043 50400 0 7072
7074 0 479145 271018 50360 0 7073
7075 0 479177 271030 50320 0 7074
7076 0 479169 271032 50280 0 7075
7077 0 479272 270997 50240 0 7076
7078 0 479283 270998 50200 0 7077
7079 0 479264 270990 50160 0 7078
7080 0 479232 271013 50120 0 7079
7081 0 479340 270993 50040 0 7080
7082 5 479426 271024 50000 0 7081
7083 0 479755 271087 49960 0 7082
7084 0 480128 271190 49920 0 7083
7085 0 480428 271345 49880 0 7084
7086 0 480542 271481 49800 0 7085
7087 0 480586 271503 49760 0 7086
7088 6 480567 271474 49720 0 7087
7089 0 396770 139239 176720 0 2703
7090 0 396899 139586 176720 0 7089
7091 0 396895 139647 176760 0 7090
7092 0 396890 139675 176840 0 7091
7093 0 396889 139792 176880 0 7092
7094 0 396904 139900 176920 0 7093
7095 0 396880 140005 177000 0 7094
7096 0 396877 140267 177120 0 7095
7097 0 396869 140325 177160 0 7096
7098 0 396844 140404 177200 0 7097
7099 0 396792 140461 177240 0 7098
7100 0 396744 140550 177280 0 7099
7101 0 396692 140679 177320 0 7100
7102 0 396638 140821 177360 0 7101
7103 0 396628 140856 177400 0 7102
7104 0 396590 140928 177440 0 7103
7105 0 396558 141009 177480 0 7104
7106 0 396551 141020 177520 0 7105
7107 0 396555 141003 177560 0 7106
7108 0 396573 141095 177600 0 7107
7109 0 396566 141118 177640 0 7108
7110 0 396570 141158 177680 0 7109
7111 0 396570 141202 177720 0 7110
7112 0 396531 141266 177760 0 7111
7113 0 396479 141334 177800 0 7112
7114 0 396435 141436 177840 0 7113
7115 0 396420 141530 177880 0 7114
7116 0 396403 141614 177920 0 7115
7117 0 396357 141668 178000 0 7116
7118 0 396236 141770 178080 0 7117
7119 0 396181 141813 178120 0 7118
7120 0 396133 141792 178160 0 7119
7121 0 396104 141831 178200 0 7120
7122 0 396028 141947 178240 0 7121
7123 0 396072 141879 178280 0 7122
7124 0 396053 141886 178320 0 7123
7125 0 395978 141971 178360 0 7124
7126 0 395946 142053 178400 0 7125
7127 0 395919 142045 178480 0 7126
7128 0 395897 142057 178560 0 7127
7129 0 395909 142093 178600 0 7128
7130 0 395884 142094 178640 0 7129
7131 0 395862 142110 178680 0 7130
7132 0 395781 142106 178760 0 7131
7133 0 395768 142172 178840 0 7132
7134 0 395786 142198 178880 0 7133
7135 0 395784 142224 178920 0 7134
7136 0 395771 142252 179000 0 7135
7137 0 395727 142336 179040 0 7136
7138 0 395722 142348 179080 0 7137
7139 0 395695 142431 179120 0 7138
7140 0 395662 142521 179160 0 7139
7141 0 395566 142731 179480 0 7140
7142 0 395588 142756 179560 0 7141
7143 0 395546 142794 179640 0 7142
7144 0 395501 142804 179680 0 7143
7145 0 395493 142838 179760 0 7144
7146 0 395503 142866 179800 0 7145
7147 0 395511 142918 179840 0 7146
7148 0 395514 142975 179880 0 7147
7149 0 395488 143041 179920 0 7148
7150 0 395551 143056 179960 0 7149
7151 0 395578 143139 180000 0 7150
7152 0 395594 143218 180040 0 7151
7153 0 395625 143271 180080 0 7152
7154 0 395686 143457 180120 0 7153
7155 0 395688 143499 180160 0 7154
7156 0 395678 143536 180200 0 7155
7157 0 395628 143578 180240 0 7156
7158 0 395547 143629 180280 0 7157
7159 0 395526 143689 180360 0 7158
7160 0 395488 143731 180400 0 7159
7161 0 395443 143755 180440 0 7160
7162 0 395411 143806 180480 0 7161
7163 0 395342 143829 180520 0 7162
7164 0 395290 143861 180560 0 7163
7165 0 395256 143900 180600 0 7164
7166 0 395244 143969 180640 0 7165
7167 0 395237 144025 180680 0 7166
7168 0 395200 144118 180720 0 7167
7169 0 395159 144181 180760 0 7168
7170 0 395118 144227 180800 0 7169
7171 0 395130 144285 180840 0 7170
7172 0 395104 144333 180880 0 7171
7173 0 395042 144393 180920 0 7172
7174 0 395045 144443 180960 0 7173
7175 0 395033 144524 181000 0 7174
7176 0 395010 144575 181040 0 7175
7177 0 394971 144644 181080 0 7176
7178 0 394975 144684 181120 0 7177
7179 0 394950 144800 181160 0 7178
7180 0 394962 144830 181200 0 7179
7181 0 395018 144874 181240 0 7180
7182 0 394950 145006 181280 0 7181
7183 0 394851 145037 181320 0 7182
7184 0 394839 145081 181360 0 7183
7185 0 394798 145119 181400 0 7184
7186 0 394790 145151 181480 0 7185
7187 0 394749 145291 181520 0 7186
7188 0 394706 145333 181600 0 7187
7189 0 394685 145507 181680 0 7188
7190 0 394650 145581 181720 0 7189
7191 0 394637 145633 181760 0 7190
7192 0 394624 145673 181800 0 7191
7193 0 394663 145778 181840 0 7192
7194 0 394675 145800 181880 0 7193
7195 0 394635 145822 181920 0 7194
7196 0 394625 145822 181960 0 7195
7197 0 394591 145850 182000 0 7196
7198 0 394565 146272 182040 0 7197
7199 0 394565 145946 182080 0 7198
7200 0 394574 145974 182120 0 7199
7201 0 394565 145985 182160 0 7200
7202 0 394543 145982 182240 0 7201
7203 0 394511 145982 182280 0 7202
7204 0 394483 145973 182320 0 7203
7205 0 394403 145983 182360 0 7204
7206 0 394374 145978 182400 0 7205
7207 0 394303 145938 182480 0 7206
7208 0 394261 145910 182560 0 7207
7209 0 394216 145878 182640 0 7208
7210 0 394130 145853 182720 0 7209
7211 0 394156 145819 182760 0 7210
7212 0 394179 145784 182800 0 7211
7213 0 394210 145739 182880 0 7212
7214 0 394192 145746 182960 0 7213
7215 0 394133 145743 183040 0 7214
7216 0 394099 145823 183080 0 7215
7217 0 394113 145879 183160 0 7216
7218 0 394086 145869 183240 0 7217
7219 0 393985 145826 183280 0 7218
7220 0 393903 145804 183360 0 7219
7221 0 394023 145758 183400 0 7220
7222 0 394071 145770 183440 0 7221
7223 0 394067 145770 183480 0 7222
7224 6 394063 145794 183520 0 7223
7225 0 485877 246140 56960 0 4050
7226 0 485660 246205 56840 0 7225
7227 0 485362 246201 56760 0 7226
7228 0 485157 246143 56720 0 7227
7229 0 485004 246131 56680 0 7228
7230 0 484900 246134 56640 0 7229
7231 0 484663 246063 56600 0 7230
7232 0 484273 245679 56560 0 7231
7233 0 483855 245478 56600 0 7232
7234 0 483680 245399 56640 0 7233
7235 0 483482 245338 56680 0 7234
7236 0 483135 244877 56720 0 7235
7237 0 483072 244339 56720 0 7236
7238 0 483020 244002 56560 0 7237
7239 5 483020 244027 56600 0 7238
7240 0 483188 243671 56600 0 7239
7241 0 483404 243499 56600 0 7240
7242 0 483408 243503 56560 0 7241
7243 0 483474 243446 56520 0 7242
7244 0 483528 243448 56480 0 7243
7245 0 483606 243454 56440 0 7244
7246 0 483668 243418 56400 0 7245
7247 0 483688 243382 56360 0 7246
7248 0 483690 243382 56280 0 7247
7249 0 483726 243294 56240 0 7248
7250 0 483714 243276 56200 0 7249
7251 0 483728 243208 56160 0 7250
7252 0 483754 242986 56160 0 7251
7253 0 483806 242850 56160 0 7252
7254 5 483836 242798 56120 0 7253
7255 5 483856 242764 56080 0 7254
7256 0 483888 242578 56080 0 7255
7257 0 483884 242544 56040 0 7256
7258 0 483893 242453 56000 0 7257
7259 0 483847 242305 55960 0 7258
7260 0 483823 242231 55920 0 7259
7261 0 483797 242117 55880 0 7260
7262 0 483803 242103 55800 0 7261
7263 0 483825 242067 55760 0 7262
7264 0 483825 242027 55720 0 7263
7265 0 483817 242009 55680 0 7264
7266 0 483763 241945 55600 0 7265
7267 0 483727 241925 55560 0 7266
7268 0 483675 241861 55520 0 7267
7269 0 483496 241782 55480 0 7268
7270 0 483346 241718 55440 0 7269
7271 0 483252 241696 55320 0 7270
7272 0 483184 241704 55200 0 7271
7273 0 483166 241710 55120 0 7272
7274 0 483128 241666 55040 0 7273
7275 0 483204 241572 54960 0 7274
7276 0 483122 241666 54880 0 7275
7277 0 483122 241696 54800 0 7276
7278 0 483146 241742 54720 0 7277
7279 0 483178 241750 54640 0 7278
7280 0 483226 241714 54520 0 7279
7281 0 483224 241656 54440 0 7280
7282 0 483194 241572 54320 0 7281
7283 0 483112 241524 54200 0 7282
7284 0 483014 241528 54000 0 7283
7285 0 482932 241570 53880 0 7284
7286 0 482880 241610 53720 0 7285
7287 0 482876 241610 53600 0 7286
7288 5 482798 241592 53520 0 7287
7289 0 482812 241650 53480 0 7288
7290 0 482760 241614 53400 0 7289
7291 0 482778 241600 53280 0 7290
7292 0 482794 241588 53160 0 7291
7293 0 482794 241588 53040 0 7292
7294 0 482790 241402 52920 0 7293
7295 0 482784 241400 52800 0 7294
7296 5 482700 241433 52720 0 7295
7297 0 482658 241450 52680 0 7296
7298 0 482656 241450 52520 0 7297
7299 0 482622 241532 52400 0 7298
7300 5 482656 241560 52360 0 7299
7301 0 482622 241584 52280 0 7300
7302 5 482604 241598 52240 0 7301
7303 0 482536 241606 52200 0 7302
7304 0 482392 241600 52120 0 7303
7305 0 482298 241616 52040 0 7304
7306 0 482232 241626 51920 0 7305
7307 0 482118 241620 51800 0 7306
7308 0 482176 241652 51680 0 7307
7309 0 482234 241706 51560 0 7308
7310 0 482276 241776 51440 0 7309
7311 0 482282 241854 51240 0 7310
7312 0 482278 241944 51080 0 7311
7313 0 482302 241976 51000 0 7312
7314 0 482322 242008 50880 0 7313
7315 0 482090 241986 50800 0 7314
7316 0 482114 241832 50760 0 7315
7317 0 482112 241758 50680 0 7316
7318 0 482157 241711 50600 0 7317
7319 0 482187 241639 50520 0 7318
7320 0 482213 241595 50480 0 7319
7321 0 482221 241585 50440 0 7320
7322 5 482269 241551 50400 0 7321
7323 0 482228 241472 50400 0 7322
7324 0 482222 241440 50360 0 7323
7325 0 482254 241402 50320 0 7324
7326 0 482244 241432 50280 0 7325
7327 0 482244 241432 50240 0 7326
7328 0 482244 241432 50200 0 7327
7329 0 482228 241548 50160 0 7328
7330 0 482218 241536 50080 0 7329
7331 0 482126 241554 50000 0 7330
7332 0 482044 241598 49960 0 7331
7333 0 482148 241500 49920 0 7332
7334 0 482128 241460 49880 0 7333
7335 0 482138 241382 49840 0 7334
7336 0 482152 241332 49800 0 7335
7337 0 482222 241304 49720 0 7336
7338 0 482306 241276 49640 0 7337
7339 0 482394 241236 49600 0 7338
7340 0 482424 241188 49520 0 7339
7341 0 482504 241162 49440 0 7340
7342 0 482522 241144 49400 0 7341
7343 0 482532 241106 49360 0 7342
7344 0 482534 241106 49320 0 7343
7345 0 482556 241080 49280 0 7344
7346 0 482684 241056 49200 0 7345
7347 0 482710 241060 49160 0 7346
7348 0 482658 241058 49080 0 7347
7349 0 482590 241040 49040 0 7348
7350 0 482560 241020 48960 0 7349
7351 0 482548 241016 48880 0 7350
7352 0 482474 240994 48800 0 7351
7353 0 482462 240988 48760 0 7352
7354 0 482450 240982 48720 0 7353
7355 5 482402 240888 48640 0 7354
7356 0 482280 240680 48640 0 7355
7357 6 482232 240678 48600 0 7356
7358 0 453030 268323 47040 0 4247
7359 0 453129 268142 46960 0 7358
7360 0 453269 268188 46920 0 7359
7361 0 452699 267956 46840 0 7360
7362 0 453118 268596 46840 0 7361
7363 0 453118 268638 46800 0 7362
7364 0 453076 268691 46760 0 7363
7365 0 453068 268721 46720 0 7364
7366 0 453064 268748 46680 0 7365
7367 0 453063 268804 46640 0 7366
7368 0 453064 268842 46600 0 7367
7369 0 453092 268868 46560 0 7368
7370 0 453042 268901 46520 0 7369
7371 0 453071 268933 46480 0 7370
7372 0 453057 268983 46440 0 7371
7373 0 453003 269025 46400 0 7372
7374 0 453007 269056 46360 0 7373
7375 0 452963 269134 46320 0 7374
7376 0 452954 269189 46280 0 7375
7377 0 452879 269270 46240 0 7376
7378 0 452776 269403 46160 0 7377
7379 0 452709 269474 46080 0 7378
7380 0 452627 269556 46040 0 7379
7381 0 452578 269582 46000 0 7380
7382 0 452516 269676 45960 0 7381
7383 0 452497 269707 45920 0 7382
7384 0 452414 269768 45880 0 7383
7385 0 452404 269806 45840 0 7384
7386 0 452410 269841 45800 0 7385
7387 0 452402 269854 45760 0 7386
7388 0 452413 269887 45720 0 7387
7389 0 452445 269901 45680 0 7388
7390 0 452487 269944 45600 0 7389
7391 0 452482 269945 45560 0 7390
7392 0 452479 269969 45520 0 7391
7393 0 452410 269988 45480 0 7392
7394 0 452403 269958 45440 0 7393
7395 0 451887 270218 45440 0 7394
7396 0 451777 270234 45360 0 7395
7397 0 451428 270373 45320 0 7396
7398 0 450878 270584 45280 0 7397
7399 0 450765 270567 45280 0 7398
7400 0 450702 270519 45200 0 7399
7401 0 450721 270537 45160 0 7400
7402 0 450667 270513 45120 0 7401
7403 0 450609 270531 45040 0 7402
7404 0 450501 270549 44920 0 7403
7405 0 450384 270673 44840 0 7404
7406 0 450345 270654 44760 0 7405
7407 0 450186 270708 44600 0 7406
7408 0 450125 270727 44520 0 7407
7409 0 450057 270745 44440 0 7408
7410 0 449985 270749 44360 0 7409
7411 0 449899 270763 44280 0 7410
7412 0 449816 270768 44200 0 7411
7413 0 449741 270798 44120 0 7412
7414 0 449695 270797 44080 0 7413
7415 0 449614 270806 44040 0 7414
7416 0 449597 270823 44000 0 7415
7417 0 449568 270833 43960 0 7416
7418 0 449544 270829 43920 0 7417
7419 0 449551 270837 43880 0 7418
7420 0 449545 270837 43840 0 7419
7421 0 449551 270860 43800 0 7420
7422 0 449540 270841 43720 0 7421
7423 0 449552 270861 43680 0 7422
7424 0 449548 270862 43640 0 7423
7425 0 449525 270851 43560 0 7424
7426 0 449499 270876 43480 0 7425
7427 0 449498 270890 43400 0 7426
7428 0 449488 270889 43360 0 7427
7429 0 449427 270905 43240 0 7428
7430 0 449353 270929 43120 0 7429
7431 0 449287 270953 43040 0 7430
7432 0 449272 270950 42960 0 7431
7433 0 449192 270937 42880 0 7432
7434 0 449135 270934 42800 0 7433
7435 0 449115 270920 42720 0 7434
7436 0 449062 270910 42640 0 7435
7437 0 449027 270942 42560 0 7436
7438 0 448994 270958 42520 0 7437
7439 0 448989 270963 42480 0 7438
7440 0 448986 270971 42440 0 7439
7441 0 448957 271007 42360 0 7440
7442 0 448960 271030 42280 0 7441
7443 0 448908 271046 42200 0 7442
7444 0 448885 271041 42160 0 7443
7445 0 448868 271060 42120 0 7444
7446 0 448848 271051 42080 0 7445
7447 0 448831 271047 42040 0 7446
7448 0 448817 271089 41960 0 7447
7449 0 448803 271084 41920 0 7448
7450 0 448779 271136 41880 0 7449
7451 0 448753 271080 41840 0 7450
7452 0 448733 271088 41800 0 7451
7453 0 448678 271074 41720 0 7452
7454 0 448627 271124 41640 0 7453
7455 0 448646 271112 41600 0 7454
7456 0 448645 271124 41560 0 7455
7457 0 448650 271132 41520 0 7456
7458 0 448610 271166 41440 0 7457
7459 0 448574 271200 41360 0 7458
7460 0 448520 271230 41240 0 7459
7461 0 448505 271264 41200 0 7460
7462 0 448456 271284 41120 0 7461
7463 5 448453 271283 41080 0 7462
7464 0 448418 271349 41080 0 7463
7465 0 448375 271391 41040 0 7464
7466 6 448282 271446 41040 0 7465
7467 0 513064 256330 62360 0 6416
7468 0 513088 256292 62400 0 7467
7469 0 513160 256194 62480 0 7468
7470 0 513238 256158 62520 0 7469
7471 0 513284 256100 62560 0 7470
7472 0 513336 256040 62640 0 7471
7473 0 513352 256076 62720 0 7472
7474 0 513354 256076 62800 0 7473
7475 0 513404 255982 62880 0 7474
7476 0 513390 255954 62960 0 7475
7477 0 513364 255854 63080 0 7476
7478 0 513376 255730 63200 0 7477
7479 0 513378 255644 63280 0 7478
7480 0 513378 255526 63400 0 7479
7481 0 513366 255476 63480 0 7480
7482 0 513410 255468 63560 0 7481
7483 0 513364 255326 63600 0 7482
7484 0 513400 255200 63720 0 7483
7485 0 513462 255202 63760 0 7484
7486 0 513624 255054 63880 0 7485
7487 0 513684 254952 63920 0 7486
7488 0 513784 254810 64000 0 7487
7489 0 513964 254764 64080 0 7488
7490 5 514028 254754 64080 0 7489
7491 0 514036 254756 64120 0 7490
7492 0 514036 254756 64200 0 7491
7493 0 514030 254826 64280 0 7492
7494 0 514030 254898 64360 0 7493
7495 0 514026 254976 64400 0 7494
7496 0 514024 255082 64480 0 7495
7497 0 513988 255218 64560 0 7496
7498 0 513942 255264 64600 0 7497
7499 0 513918 255308 64640 0 7498
7500 0 513810 255334 64720 0 7499
7501 0 513810 255320 64800 0 7500
7502 0 513810 255320 64880 0 7501
7503 0 513708 255344 65000 0 7502
7504 0 513670 255308 65160 0 7503
7505 0 513622 255298 65200 0 7504
7506 0 513572 255298 65320 0 7505
7507 0 513570 255260 65360 0 7506
7508 0 513570 255250 65400 0 7507
7509 0 513560 255226 65440 0 7508
7510 0 513560 255186 65520 0 7509
7511 0 513494 255172 65600 0 7510
7512 0 513434 255160 65640 0 7511
7513 0 513362 255142 65720 0 7512
7514 0 513326 255124 65760 0 7513
7515 0 513280 255124 65800 0 7514
7516 0 513262 255126 65880 0 7515
7517 0 513268 255098 65960 0 7516
7518 0 513264 255028 66120 0 7517
7519 0 513226 254972 66200 0 7518
7520 0 513186 254870 66280 0 7519
7521 0 513152 254782 66360 0 7520
7522 0 513152 254780 66400 0 7521
7523 0 513160 254714 66480 0 7522
7524 0 513160 254676 66560 0 7523
7525 0 513164 254586 66640 0 7524
7526 0 513192 254502 66720 0 7525
7527 0 513214 254430 66760 0 7526
7528 0 513244 254334 66800 0 7527
7529 0 513292 254240 66880 0 7528
7530 0 513272 254142 66920 0 7529
7531 0 513268 254098 66960 0 7530
7532 0 513272 254020 67040 0 7531
7533 0 513300 253898 67120 0 7532
7534 0 513316 253872 67200 0 7533
7535 0 513328 253788 67280 0 7534
7536 0 513242 253756 67360 0 7535
7537 0 513156 253720 67480 0 7536
7538 0 513092 253736 67600 0 7537
7539 0 513012 253710 67720 0 7538
7540 0 513012 253710 67840 0 7539
7541 0 513012 253710 67960 0 7540
7542 0 512966 253704 68080 0 7541
7543 0 512966 253704 68160 0 7542
7544 0 512948 253716 68280 0 7543
7545 0 512932 253736 68360 0 7544
7546 5 512918 253746 68400 0 7545
7547 0 512672 254170 68400 0 7546
7548 0 512594 254168 68440 0 7547
7549 0 512529 254161 68480 0 7548
7550 0 512529 254161 68520 0 7549
7551 0 512477 254205 68600 0 7550
7552 0 512469 254231 68640 0 7551
7553 0 512389 254249 68680 0 7552
7554 0 512333 254255 68720 0 7553
7555 0 512205 254163 68800 0 7554
7556 0 512085 254117 68840 0 7555
7557 0 511985 254083 68920 0 7556
7558 0 511955 254121 68960 0 7557
7559 0 511923 254113 69000 0 7558
7560 6 511909 254109 69040 0 7559
7561 0 474194 262541 45840 0 5122
7562 0 474354 262265 45840 0 7561
7563 0 474398 262097 45840 0 7562
7564 0 474358 261993 45840 0 7563
7565 0 474470 261865 45840 0 7564
7566 0 474486 261817 45800 0 7565
7567 0 474535 261750 45760 0 7566
7568 0 474545 261660 45720 0 7567
7569 0 474603 261594 45680 0 7568
7570 0 474647 261498 45640 0 7569
7571 0 474667 261472 45600 0 7570
7572 0 474703 261362 45560 0 7571
7573 0 474743 261260 45520 0 7572
7574 0 474759 261190 45480 0 7573
7575 0 474793 261076 45440 0 7574
7576 0 474841 260936 45360 0 7575
7577 0 474839 260862 45320 0 7576
7578 0 474839 260808 45280 0 7577
7579 0 474839 260764 45240 0 7578
7580 0 474805 260674 45200 0 7579
7581 0 474833 260626 45160 0 7580
7582 5 474861 260134 45160 0 7581
7583 0 474821 259646 45160 0 7582
7584 0 474829 259590 45120 0 7583
7585 0 474869 259490 45080 0 7584
7586 0 474873 259458 45040 0 7585
7587 0 474857 259370 45000 0 7586
7588 0 474877 259362 44960 0 7587
7589 0 474813 259118 44960 0 7588
7590 0 474725 259050 45000 0 7589
7591 0 474721 259026 45040 0 7590
7592 0 474345 258734 45040 0 7591
7593 0 474161 258490 45040 0 7592
7594 0 474109 258430 45080 0 7593
7595 0 474085 258434 45120 0 7594
7596 0 474025 258390 45160 0 7595
7597 0 473769 258258 45240 0 7596
7598 0 473677 258218 45320 0 7597
7599 0 473553 258180 45400 0 7598
7600 0 473467 258152 45440 0 7599
7601 5 473427 258164 45520 0 7600
7602 0 473383 258178 45560 0 7601
7603 0 473237 258222 45640 0 7602
7604 0 473183 258230 45680 0 7603
7605 0 473123 258192 45720 0 7604
7606 0 473107 258184 45760 0 7605
7607 0 472861 258114 45800 0 7606
7608 0 472813 258148 45880 0 7607
7609 0 472811 258144 45920 0 7608
7610 0 472821 258104 45960 0 7609
7611 0 472677 257976 46000 0 7610
7612 0 472679 257914 46040 0 7611
7613 0 472685 257834 46080 0 7612
7614 0 472655 257652 46160 0 7613
7615 0 472691 257486 46240 0 7614
7616 0 472711 257408 46280 0 7615
7617 0 472707 257296 46320 0 7616
7618 0 472777 257242 46360 0 7617
7619 0 472773 257196 46400 0 7618
7620 0 472763 257150 46480 0 7619
7621 0 472767 257014 46560 0 7620
7622 0 472715 256956 46600 0 7621
7623 0 472671 256938 46640 0 7622
7624 0 472687 256864 46720 0 7623
7625 0 472657 256850 46800 0 7624
7626 0 472725 256310 46840 0 7625
7627 0 472686 256698 46880 0 7626
7628 0 472657 255998 46960 0 7627
7629 0 472381 255962 47000 0 7628
7630 0 472309 255922 47040 0 7629
7631 0 472265 255922 47080 0 7630
7632 0 472197 255930 47120 0 7631
7633 0 472169 255942 47160 0 7632
7634 0 472013 255966 47200 0 7633
7635 0 471949 255978 47240 0 7634
7636 0 471697 255942 47280 0 7635
7637 0 471225 255898 47320 0 7636
7638 0 470573 255718 47360 0 7637
7639 0 470409 255738 47400 0 7638
7640 0 470217 255794 47440 0 7639
7641 0 469969 255830 47480 0 7640
7642 0 469693 255878 47520 0 7641
7643 0 469437 255890 47560 0 7642
7644 0 469129 255914 47600 0 7643
7645 5 468861 255942 47640 0 7644
7646 0 468525 255602 47680 0 7645
7647 0 468429 255358 47640 0 7646
7648 0 468517 255262 47600 0 7647
7649 6 468433 255130 47560 0 7648
7650 0 454691 265900 41000 0 4322
7651 0 454646 265966 40960 0 7650
7652 0 454563 266084 40880 0 7651
7653 0 454487 266144 40840 0 7652
7654 0 454464 266101 40800 0 7653
7655 0 454371 266217 40760 0 7654
7656 0 454337 266309 40720 0 7655
7657 0 454302 266318 40680 0 7656
7658 0 454288 266358 40640 0 7657
7659 0 454223 266375 40600 0 7658
7660 0 454192 266454 40560 0 7659
7661 0 454160 266462 40520 0 7660
7662 0 454114 266500 40480 0 7661
7663 0 454082 266523 40440 0 7662
7664 0 454047 266553 40400 0 7663
7665 0 454016 266578 40360 0 7664
7666 0 454003 266588 40320 0 7665
7667 0 453959 266596 40240 0 7666
7668 0 453928 266602 40200 0 7667
7669 0 453874 266600 40120 0 7668
7670 0 453847 266596 40080 0 7669
7671 0 453839 266597 40040 0 7670
7672 0 453815 266603 40000 0 7671
7673 0 453785 266591 39960 0 7672
7674 0 453742 266591 39920 0 7673
7675 0 453713 266605 39880 0 7674
7676 0 453710 266628 39840 0 7675
7677 0 453654 266640 39760 0 7676
7678 0 453614 266649 39640 0 7677
7679 0 453583 266650 39600 0 7678
7680 0 453592 266665 39560 0 7679
7681 0 453578 266662 39520 0 7680
7682 0 453531 266653 39440 0 7681
7683 0 453515 266666 39400 0 7682
7684 0 453487 266675 39360 0 7683
7685 0 453457 266691 39320 0 7684
7686 0 453419 266685 39280 0 7685
7687 0 453352 266673 39200 0 7686
7688 0 453292 266672 39120 0 7687
7689 0 453228 266673 39040 0 7688
7690 0 453135 266746 38720 0 7689
7691 0 453169 266781 38680 0 7690
7692 0 453161 266800 38640 0 7691
7693 0 453146 266794 38600 0 7692
7694 0 453166 266843 38520 0 7693
7695 0 453212 266867 38480 0 7694
7696 0 453230 266854 38440 0 7695
7697 0 453247 266861 38400 0 7696
7698 0 453240 266906 38360 0 7697
7699 0 453251 266979 38240 0 7698
7700 0 453240 267005 38120 0 7699
7701 0 453230 267009 38080 0 7700
7702 0 453166 266968 38040 0 7701
7703 0 453234 267076 38000 0 7702
7704 0 453242 267110 37920 0 7703
7705 0 453275 267125 37840 0 7704
7706 0 453278 267163 37600 0 7705
7707 0 453473 267270 37360 0 7706
7708 0 453750 267268 37240 0 7707
7709 0 453852 267211 37200 0 7708
7710 0 454074 267310 37120 0 7709
7711 0 454215 267351 37000 0 7710
7712 5 454252 267368 36920 0 7711
7713 0 454210 267410 36840 0 7712
7714 0 454077 267468 36760 0 7713
7715 0 453915 267522 36680 0 7714
7716 0 453739 267589 36600 0 7715
7717 0 453383 267732 36480 0 7716
7718 0 453290 267741 36440 0 7717
7719 0 453272 267794 36360 0 7718
7720 0 453302 267817 36280 0 7719
7721 0 453297 267795 36240 0 7720
7722 0 453335 267801 36200 0 7721
7723 0 453376 267795 36160 0 7722
7724 0 453386 267806 36120 0 7723
7725 0 453394 267788 36080 0 7724
7726 0 453420 267783 36040 0 7725
7727 0 453435 267799 36000 0 7726
7728 0 453448 267806 35960 0 7727
7729 0 453476 267827 35920 0 7728
7730 0 453479 267828 35880 0 7729
7731 0 453504 267839 35840 0 7730
7732 0 453522 267828 35800 0 7731
7733 0 453540 267811 35760 0 7732
7734 0 453543 267793 35720 0 7733
7735 0 453548 267790 35680 0 7734
7736 6 453547 267806 35640 0 7735
7737 0 470900 268969 57200 0 6953
7738 0 470808 269040 57320 0 7737
7739 0 470792 269098 57360 0 7738
7740 0 470833 269097 57400 0 7739
7741 0 470826 269104 57440 0 7740
7742 0 470889 269122 57480 0 7741
7743 0 470880 269137 57520 0 7742
7744 0 470856 269172 57560 0 7743
7745 0 470872 269156 57600 0 7744
7746 0 470878 269163 57640 0 7745
7747 0 470878 269199 57680 0 7746
7748 0 470891 269228 57720 0 7747
7749 0 470890 269277 57760 0 7748
7750 0 470869 269279 57800 0 7749
7751 0 470893 269297 57840 0 7750
7752 0 470900 269333 57880 0 7751
7753 0 470924 269359 57920 0 7752
7754 0 470977 269411 57960 0 7753
7755 0 471070 269458 58000 0 7754
7756 5 471155 269492 58040 0 7755
7757 0 471291 269702 58080 0 7756
7758 0 471223 269836 58120 0 7757
7759 0 471198 270012 58160 0 7758
7760 0 471192 270120 58200 0 7759
7761 0 471212 270176 58240 0 7760
7762 0 471304 270271 58280 0 7761
7763 5 471323 270327 58320 0 7762
7764 0 471330 270375 58360 0 7763
7765 0 471306 270301 58440 0 7764
7766 0 471277 270256 58480 0 7765
7767 0 471350 270244 58560 0 7766
7768 0 471411 270253 58600 0 7767
7769 0 471420 270249 58640 0 7768
7770 0 471446 270254 58680 0 7769
7771 0 471460 270254 58720 0 7770
7772 0 471485 270252 58760 0 7771
7773 0 471527 270222 58800 0 7772
7774 0 471583 270215 58840 0 7773
7775 0 471610 270203 58880 0 7774
7776 0 471691 270189 58920 0 7775
7777 0 471841 270188 58960 0 7776
7778 0 472003 270181 59000 0 7777
7779 0 472068 270185 59040 0 7778
7780 0 472142 270185 59080 0 7779
7781 0 472179 270187 59120 0 7780
7782 0 472308 270194 59160 0 7781
7783 0 472442 270219 59200 0 7782
7784 0 472801 270235 59240 0 7783
7785 5 472971 270265 59320 0 7784
7786 0 472946 270402 59360 0 7785
7787 0 472974 270457 59400 0 7786
7788 0 472995 270520 59440 0 7787
7789 0 472919 270692 59440 0 7788
7790 0 473171 271090 59480 0 7789
7791 0 473323 271124 59560 0 7790
7792 0 473469 271232 59640 0 7791
7793 5 473465 271194 59680 0 7792
7794 0 473621 271350 59720 0 7793
7795 0 473901 271466 59760 0 7794
7796 0 473993 271512 59800 0 7795
7797 0 474119 271580 59840 0 7796
7798 0 474265 271650 59880 0 7797
7799 0 474379 271708 59920 0 7798
7800 0 474607 271742 59960 0 7799
7801 0 474823 271780 60000 0 7800
7802 0 474971 271622 60040 0 7801
7803 0 475151 271882 60080 0 7802
7804 0 475417 271982 60120 0 7803
7805 0 475505 272048 60120 0 7804
7806 6 475505 272048 60160 0 7805
7807 0 455028 262826 39400 0 4353
7808 0 455017 262817 39440 0 7807
7809 0 455059 262821 39480 0 7808
7810 0 455066 262848 39520 0 7809
7811 0 455081 262872 39560 0 7810
7812 0 455094 262876 39600 0 7811
7813 0 455124 262889 39640 0 7812
7814 0 455146 262899 39680 0 7813
7815 0 455170 262908 39720 0 7814
7816 0 455202 262910 39760 0 7815
7817 0 455222 262918 39800 0 7816
7818 0 455243 262929 39840 0 7817
7819 0 455300 262929 39880 0 7818
7820 0 455348 262934 39920 0 7819
7821 0 455399 262912 39960 0 7820
7822 0 455431 262917 40000 0 7821
7823 0 455458 262907 40040 0 7822
7824 0 455490 262922 40080 0 7823
7825 0 455541 262888 40120 0 7824
7826 0 455617 262886 40160 0 7825
7827 0 455674 262844 40200 0 7826
7828 0 455783 262759 40240 0 7827
7829 0 455968 262685 40240 0 7828
7830 0 456135 262696 40240 0 7829
7831 0 456377 262617 40240 0 7830
7832 0 456366 262609 40280 0 7831
7833 0 456368 262628 40320 0 7832
7834 0 456406 262644 40360 0 7833
7835 0 456429 262652 40400 0 7834
7836 0 456436 262657 40440 0 7835
7837 0 456438 262657 40480 0 7836
7838 0 456437 262643 40520 0 7837
7839 0 456443 262653 40560 0 7838
7840 0 456446 262651 40600 0 7839
7841 0 456431 262639 40640 0 7840
7842 0 456444 262629 40680 0 7841
7843 0 456464 262608 40760 0 7842
7844 0 456557 262527 40800 0 7843
7845 0 456566 262499 40840 0 7844
7846 0 456599 262458 40880 0 7845
7847 0 456653 262406 40920 0 7846
7848 0 456719 262353 40960 0 7847
7849 0 456849 262234 41000 0 7848
7850 0 457180 262098 41040 0 7849
7851 0 457257 262092 41080 0 7850
7852 0 457357 262106 41120 0 7851
7853 0 457448 262117 41160 0 7852
7854 0 457568 262099 41200 0 7853
7855 0 457627 262089 41240 0 7854
7856 5 457628 262116 41280 0 7855
7857 0 457556 262129 41320 0 7856
7858 0 457472 262150 41360 0 7857
7859 0 457424 262230 41400 0 7858
7860 0 457412 262296 41440 0 7859
7861 0 457400 262352 41480 0 7860
7862 0 457374 262406 41520 0 7861
7863 0 457308 262484 41560 0 7862
7864 0 457258 262610 41560 0 7863
7865 0 457266 262678 41560 0 7864
7866 0 457196 262758 41600 0 7865
7867 0 457172 262808 41640 0 7866
7868 0 457284 262960 41680 0 7867
7869 0 457296 262910 41720 0 7868
7870 0 457340 262874 41760 0 7869
7871 6 457366 262850 41800 0 7870
7872 0 489006 232590 63120 0 575
7873 0 489026 232576 63080 0 7872
7874 0 489083 232583 63040 0 7873
7875 0 489192 232602 63000 0 7874
7876 0 489259 232639 62960 0 7875
7877 0 489344 232639 62920 0 7876
7878 0 489586 232717 62880 0 7877
7879 0 489807 232660 62760 0 7878
7880 0 490046 232678 62720 0 7879
7881 5 490123 232682 62680 0 7880
7882 0 490113 232665 62640 0 7881
7883 0 490151 232616 62560 0 7882
7884 0 490192 232630 62520 0 7883
7885 0 490221 232617 62480 0 7884
7886 0 490256 232606 62440 0 7885
7887 0 490257 232612 62400 0 7886
7888 0 490243 232577 62320 0 7887
7889 0 490289 232530 62240 0 7888
7890 0 490389 232492 62160 0 7889
7891 0 490395 232458 62080 0 7890
7892 0 490407 232453 62040 0 7891
7893 0 490516 232434 62000 0 7892
7894 0 490572 232424 61960 0 7893
7895 0 490666 232378 61920 0 7894
7896 0 490720 232358 61880 0 7895
7897 0 490728 232348 61840 0 7896
7898 0 490754 232304 61800 0 7897
7899 0 490780 232280 61760 0 7898
7900 0 490772 232250 61720 0 7899
7901 0 490773 232222 61680 0 7900
7902 0 490763 232219 61640 0 7901
7903 0 490766 232196 61600 0 7902
7904 0 490786 232186 61560 0 7903
7905 0 490817 232149 61480 0 7904
7906 0 490816 232100 61440 0 7905
7907 0 490835 232081 61400 0 7906
7908 0 490867 232070 61360 0 7907
7909 0 490884 232061 61320 0 7908
7910 0 490905 232051 61280 0 7909
7911 0 490971 232088 61240 0 7910
7912 0 491021 232096 61200 0 7911
7913 0 491042 232104 61160 0 7912
7914 0 491047 232094 61120 0 7913
7915 0 491097 232112 61040 0 7914
7916 0 491129 232062 61000 0 7915
7917 0 491129 232044 60960 0 7916
7918 0 491115 232022 60920 0 7917
7919 0 491127 232009 60880 0 7918
7920 0 491172 232031 60800 0 7919
7921 0 491201 232015 60720 0 7920
7922 0 491185 232000 60680 0 7921
7923 0 491186 231998 60640 0 7922
7924 0 491167 231989 60560 0 7923
7925 0 491190 231944 60480 0 7924
7926 0 491242 231931 60480 0 7925
7927 0 491311 231916 60440 0 7926
7928 0 491362 231920 60400 0 7927
7929 0 491495 232004 60400 0 7928
7930 0 491580 232013 60400 0 7929
7931 0 491599 232009 60360 0 7930
7932 0 491597 232015 60320 0 7931
7933 0 491634 232051 60280 0 7932
7934 0 491698 232128 60280 0 7933
7935 0 491715 232181 60320 0 7934
7936 6 491731 232202 60360 0 7935
7937 0 490809 305611 113400 0 3956
7938 0 490749 305658 113320 0 7937
7939 0 490730 305671 113280 0 7938
7940 0 490710 305699 113240 0 7939
7941 0 490700 305703 113200 0 7940
7942 0 490684 305737 113160 0 7941
7943 0 490693 305747 113120 0 7942
7944 0 490653 305790 113080 0 7943
7945 0 490621 305842 113040 0 7944
7946 0 490594 305826 113000 0 7945
7947 0 490558 305847 112920 0 7946
7948 0 490457 305876 112840 0 7947
7949 0 490346 305895 112760 0 7948
7950 0 490313 305900 112720 0 7949
7951 0 490223 305889 112640 0 7950
7952 0 490169 305846 112600 0 7951
7953 0 490067 305844 112520 0 7952
7954 0 490031 305847 112480 0 7953
7955 0 489973 305891 112440 0 7954
7956 0 489917 305976 112360 0 7955
7957 0 489897 306008 112280 0 7956
7958 0 489901 306036 112240 0 7957
7959 0 489851 305976 112160 0 7958
7960 0 489852 305990 112080 0 7959
7961 0 489851 305944 112000 0 7960
7962 0 489748 305973 111960 0 7961
7963 0 489758 305944 111880 0 7962
7964 0 489722 305948 111800 0 7963
7965 0 489557 305999 111720 0 7964
7966 0 489434 306073 111680 0 7965
7967 0 489406 306082 111640 0 7966
7968 0 489143 306240 111600 0 7967
7969 0 488828 306352 111520 0 7968
7970 0 488641 306346 111440 0 7969
7971 0 488549 306336 111360 0 7970
7972 0 488494 306202 111280 0 7971
7973 0 488509 306146 111200 0 7972
7974 0 488325 306321 111120 0 7973
7975 0 488220 306403 111080 0 7974
7976 0 488184 306423 111040 0 7975
7977 6 488150 306429 111000 0 7976
7978 0 479018 262539 92200 0 3639
7979 0 479305 262528 92280 0 7978
7980 0 479506 262544 92360 0 7979
7981 0 479748 262451 92440 0 7980
7982 0 479977 262464 92480 0 7981
7983 0 480246 262427 92520 0 7982
7984 0 480540 262396 92600 0 7983
7985 0 480754 262295 92760 0 7984
7986 0 480836 262273 92800 0 7985
7987 0 480841 262262 92880 0 7986
7988 0 480892 262205 93000 0 7987
7989 0 480870 262158 93120 0 7988
7990 0 480973 262219 93280 0 7989
7991 0 481062 262182 93440 0 7990
7992 0 481112 262226 93520 0 7991
7993 0 481155 262232 93600 0 7992
7994 0 481290 262268 93680 0 7993
7995 0 481467 262283 93800 0 7994
7996 0 481621 262243 93880 0 7995
7997 0 481913 262188 93960 0 7996
7998 5 482315 261899 93920 0 7997
7999 0 482425 261882 93880 0 7998
8000 0 482666 261625 94040 0 7999
8001 0 482659 261499 94440 0 8000
8002 0 482656 261485 94520 0 8001
8003 0 482655 261478 94560 0 8002
8004 5 482749 261397 94680 0 8003
8005 5 482681 261279 94760 0 8004
8006 0 482834 261048 94760 0 8005
8007 0 482984 260934 94760 0 8006
8008 5 483225 260846 94760 0 8007
8009 0 483258 260804 94720 0 8008
8010 0 483276 260779 94680 0 8009
8011 0 483276 260776 94640 0 8010
8012 0 483271 260766 94560 0 8011
8013 0 483248 260771 94520 0 8012
8014 0 483209 260769 94480 0 8013
8015 0 483200 260776 94440 0 8014
8016 6 483166 260774 94400 0 8015
8017 0 453558 257068 33040 0 4450
8018 0 453500 257080 32960 0 8017
8019 0 453415 257062 32840 0 8018
8020 0 453406 256972 32720 0 8019
8021 0 453312 256994 32600 0 8020
8022 0 453190 256957 32440 0 8021
8023 5 453158 256874 32240 0 8022
8024 0 453426 256819 32240 0 8023
8025 0 453444 256823 32200 0 8024
8026 0 453454 256815 32160 0 8025
8027 0 453500 256815 32120 0 8026
8028 0 453592 256817 32080 0 8027
8029 0 453640 256777 32000 0 8028
8030 5 453746 256639 32000 0 8029
8031 0 453788 256559 31960 0 8030
8032 0 453830 256437 31880 0 8031
8033 0 453866 256383 31840 0 8032
8034 0 454050 256215 31840 0 8033
8035 5 454178 256081 31840 0 8034
8036 0 454108 256081 31760 0 8035
8037 0 454050 256055 31680 0 8036
8038 0 454048 256041 31640 0 8037
8039 0 454044 256049 31600 0 8038
8040 0 454022 256029 31560 0 8039
8041 0 454006 256021 31520 0 8040
8042 0 453996 255993 31440 0 8041
8043 0 453984 255973 31360 0 8042
8044 0 453956 255993 31280 0 8043
8045 0 453942 255997 31200 0 8044
8046 0 453938 256019 31120 0 8045
8047 0 453916 256033 31080 0 8046
8048 0 453888 256047 31040 0 8047
8049 0 453882 256039 31000 0 8048
8050 6 453886 256035 30960 0 8049
8051 0 496438 262785 57560 0 6723
8052 0 496508 262849 57600 0 8051
8053 0 496990 263025 57600 0 8052
8054 0 496998 263023 57560 0 8053
8055 0 497194 263053 57520 0 8054
8056 0 497464 263131 57440 0 8055
8057 0 497534 263179 57400 0 8056
8058 0 497542 263179 57360 0 8057
8059 0 497668 263187 57320 0 8058
8060 0 498266 263193 57320 0 8059
8061 0 498392 263135 57320 0 8060
8062 0 498606 263121 57360 0 8061
8063 0 498622 263081 57400 0 8062
8064 0 498632 263057 57440 0 8063
8065 0 498634 263057 57480 0 8064
8066 0 498748 263001 57560 0 8065
8067 0 498744 262953 57640 0 8066
8068 0 498744 262953 57680 0 8067
8069 0 498790 262963 57760 0 8068
8070 0 498780 262945 57840 0 8069
8071 0 498746 262901 57920 0 8070
8072 0 498746 262901 58000 0 8071
8073 0 498746 262775 58120 0 8072
8074 0 498750 262767 58160 0 8073
8075 0 498744 262681 58240 0 8074
8076 0 498756 262659 58320 0 8075
8077 0 498752 262623 58400 0 8076
8078 0 498726 262579 58440 0 8077
8079 0 498726 262581 58480 0 8078
8080 0 498742 262507 58560 0 8079
8081 0 498728 262463 58600 0 8080
8082 0 498728 262461 58640 0 8081
8083 0 498726 262445 58680 0 8082
8084 6 498668 262413 58760 0 8083
8085 0 477039 258810 58560 0 4088
8086 0 476820 258873 58600 0 8085
8087 0 476428 259164 58640 0 8086
8088 0 476130 259221 58600 0 8087
8089 5 476069 259220 58560 0 8088
8090 0 475978 259393 58560 0 8089
8091 0 475934 259437 58520 0 8090
8092 0 475824 259573 58480 0 8091
8093 0 475774 259604 58440 0 8092
8094 0 475784 259655 58360 0 8093
8095 0 475703 259707 58320 0 8094
8096 0 475654 259741 58280 0 8095
8097 0 475600 259779 58240 0 8096
8098 0 475459 259823 58200 0 8097
8099 0 475353 259856 58200 0 8098
8100 0 475204 259878 58200 0 8099
8101 0 475060 259903 58160 0 8100
8102 0 474897 259853 58160 0 8101
8103 5 474763 259849 58120 0 8102
8104 0 474691 259796 58120 0 8103
8105 0 474575 259752 58160 0 8104
8106 0 474520 259726 58160 0 8105
8107 0 474449 259713 58200 0 8106
8108 0 474359 259659 58200 0 8107
8109 0 474228 259514 58200 0 8108
8110 0 474196 259466 58160 0 8109
8111 0 474132 259306 58120 0 8110
8112 0 474092 259181 58120 0 8111
8113 0 474029 259139 58160 0 8112
8114 0 473908 259048 58200 0 8113
8115 0 473604 258894 58200 0 8114
8116 0 473077 258971 58200 0 8115
8117 6 472900 259084 58160 0 8116
8118 0 493987 263805 52280 0 5701
8119 0 493989 263769 52320 0 8118
8120 0 494239 263746 52360 0 8119
8121 5 494436 263757 52360 0 8120
8122 0 494444 263753 52400 0 8121
8123 0 494526 263709 52400 0 8122
8124 0 494580 263709 52440 0 8123
8125 0 494616 263707 52480 0 8124
8126 0 494686 263711 52520 0 8125
8127 0 494716 263707 52560 0 8126
8128 0 495006 263667 52600 0 8127
8129 0 495084 263683 52640 0 8128
8130 0 495174 263721 52640 0 8129
8131 0 495264 263715 52640 0 8130
8132 0 495320 263741 52600 0 8131
8133 0 495654 263907 52600 0 8132
8134 0 495782 263945 52560 0 8133
8135 5 495776 263945 52520 0 8134
8136 0 496168 264025 52520 0 8135
8137 0 496246 264069 52480 0 8136
8138 0 496472 264079 52480 0 8137
8139 0 496574 264159 52480 0 8138
8140 0 496674 264175 52480 0 8139
8141 0 496720 264207 52440 0 8140
8142 0 496726 264209 52400 0 8141
8143 0 496826 264225 52360 0 8142
8144 0 496798 264185 52320 0 8143
8145 0 496856 264215 52280 0 8144
8146 0 497158 264289 52240 0 8145
8147 0 497170 264295 52200 0 8146
8148 0 497212 264315 52120 0 8147
8149 6 497240 264409 52040 0 8148
8150 0 493638 272323 51080 0 5742
8151 0 493574 272371 51040 0 8150
8152 0 493548 272397 51000 0 8151
8153 0 493457 272380 50960 0 8152
8154 0 493085 272335 50880 0 8153
8155 0 492944 272424 50840 0 8154
8156 0 492840 272518 50800 0 8155
8157 5 492830 272534 50760 0 8156
8158 0 492754 272662 50760 0 8157
8159 0 492738 272674 50720 0 8158
8160 0 492692 272770 50640 0 8159
8161 0 492684 272884 50520 0 8160
8162 0 492562 272918 50520 0 8161
8163 0 492402 272914 50480 0 8162
8164 0 492358 272914 50440 0 8163
8165 0 492200 272876 50360 0 8164
8166 0 492145 272859 50320 0 8165
8167 0 492081 272873 50280 0 8166
8168 0 491527 273087 50280 0 8167
8169 0 491175 273163 50280 0 8168
8170 0 491055 273205 50240 0 8169
8171 0 490343 273177 50240 0 8170
8172 5 489877 273137 50240 0 8171
8173 0 489391 273147 50240 0 8172
8174 0 489359 273219 50320 0 8173
8175 0 489305 273225 50360 0 8174
8176 0 489293 273241 50440 0 8175
8177 0 489291 273309 50520 0 8176
8178 0 489291 273349 50600 0 8177
8179 0 489265 273379 50640 0 8178
8180 6 489183 273409 50760 0 8179
8181 0 473692 260944 37880 0 5243
8182 0 473848 260952 37920 0 8181
8183 0 474000 260968 37960 0 8182
8184 0 474064 260932 38000 0 8183
8185 0 474132 260924 38040 0 8184
8186 0 474154 260920 38080 0 8185
8187 0 474198 260936 38120 0 8186
8188 0 474206 260964 38200 0 8187
8189 0 474238 260974 38280 0 8188
8190 0 474226 261038 38360 0 8189
8191 0 474270 261128 38440 0 8190
8192 0 474336 261194 38480 0 8191
8193 0 474414 261196 38520 0 8192
8194 0 474508 261216 38560 0 8193
8195 0 474624 261252 38640 0 8194
8196 0 474698 261230 38720 0 8195
8197 0 474740 261164 38800 0 8196
8198 0 474742 261164 38880 0 8197
8199 0 474750 261146 38920 0 8198
8200 0 474774 261088 39000 0 8199
8201 0 474798 261030 39080 0 8200
8202 0 474880 261058 39160 0 8201
8203 0 474936 261080 39240 0 8202
8204 0 474980 261066 39320 0 8203
8205 0 474980 261018 39400 0 8204
8206 0 475080 261032 39480 0 8205
8207 0 475140 261060 39560 0 8206
8208 0 475164 261046 39640 0 8207
8209 6 475210 261048 39680 0 8208
8210 0 448948 261363 49480 0 6856
8211 0 448867 261275 49560 0 8210
8212 0 448852 261217 49640 0 8211
8213 0 448910 261212 49720 0 8212
8214 0 448918 261134 49760 0 8213
8215 0 448862 261123 49800 0 8214
8216 0 449021 261176 49880 0 8215
8217 0 449211 260835 50040 0 8216
8218 0 449134 260804 50120 0 8217
8219 0 449132 260749 50200 0 8218
8220 0 449020 260784 50280 0 8219
8221 0 449295 260648 50360 0 8220
8222 0 449283 260632 50400 0 8221
8223 5 449296 260644 50440 0 8222
8224 0 449321 260667 50520 0 8223
8225 0 449335 260719 50560 0 8224
8226 0 449399 260739 50640 0 8225
8227 0 449255 260786 50680 0 8226
8228 0 449269 260760 50720 0 8227
8229 0 449298 260707 50800 0 8228
8230 0 449584 260702 50880 0 8229
8231 5 449573 260707 50920 0 8230
8232 0 449188 261138 50920 0 8231
8233 0 449173 261395 50920 0 8232
8234 0 449132 261430 50960 0 8233
8235 6 449106 261455 51000 0 8234
8236 0 482533 241781 52240 0 7302
8237 0 482573 241875 52240 0 8236
8238 0 482564 241882 52280 0 8237
8239 0 482569 241877 52320 0 8238
8240 0 482589 241895 52360 0 8239
8241 0 482741 241997 52400 0 8240
8242 0 482649 242227 52400 0 8241
8243 0 482617 242301 52400 0 8242
8244 0 482679 242445 52400 0 8243
8245 0 482693 242617 52400 0 8244
8246 0 482689 242667 52440 0 8245
8247 0 482675 242707 52480 0 8246
8248 0 482649 242725 52520 0 8247
8249 0 482605 242733 52560 0 8248
8250 0 482561 242789 52600 0 8249
8251 0 482485 242909 52600 0 8250
8252 5 482473 242959 52600 0 8251
8253 0 482541 243061 52600 0 8252
8254 0 482649 243177 52560 0 8253
8255 0 482823 243235 52560 0 8254
8256 0 482901 243273 52520 0 8255
8257 0 482955 243315 52480 0 8256
8258 0 483025 243331 52440 0 8257
8259 0 483143 243233 52440 0 8258
8260 6 483215 243219 52480 0 8259
8261 0 470933 276968 93120 0 3709
8262 0 470691 276837 93200 0 8261
8263 5 470638 276824 93240 0 8262
8264 0 470492 276791 93360 0 8263
8265 0 470392 276828 93480 0 8264
8266 0 470358 276840 93520 0 8265
8267 0 470201 276794 93640 0 8266
8268 0 470187 276780 93720 0 8267
8269 0 470204 276901 93840 0 8268
8270 0 470263 276965 93920 0 8269
8271 0 470271 276972 94000 0 8270
8272 0 470255 276978 94040 0 8271
8273 0 470266 276979 94080 0 8272
8274 0 470179 276985 94200 0 8273
8275 0 470086 277025 94240 0 8274
8276 0 470034 277002 94280 0 8275
8277 0 470048 276995 94320 0 8276
8278 0 470047 276993 94360 0 8277
8279 0 470025 276993 94400 0 8278
8280 0 469987 276976 94440 0 8279
8281 0 469966 277001 94480 0 8280
8282 0 469922 277227 94480 0 8281
8283 0 469898 277241 94520 0 8282
8284 6 469914 277211 94560 0 8283
8285 0 474746 261549 41160 0 5197
8286 0 474977 261578 41240 0 8285
8287 0 475014 261571 41280 0 8286
8288 0 475030 261550 41320 0 8287
8289 0 475094 261549 41360 0 8288
8290 0 475331 261768 41400 0 8289
8291 0 475499 261883 41400 0 8290
8292 0 475615 261949 41440 0 8291
8293 0 475661 261951 41480 0 8292
8294 0 475787 262037 41520 0 8293
8295 0 475915 262075 41560 0 8294
8296 5 476005 262211 41600 0 8295
8297 0 475929 262299 41600 0 8296
8298 0 475933 262347 41560 0 8297
8299 0 475961 262443 41520 0 8298
8300 0 475961 262515 41480 0 8299
8301 0 475845 262597 41480 0 8300
8302 0 475677 262669 41480 0 8301
8303 5 475623 262751 41480 0 8302
8304 0 475563 262765 41440 0 8303
8305 0 475565 262779 41400 0 8304
8306 0 475557 262775 41360 0 8305
8307 0 475547 262782 41320 0 8306
8308 6 475550 262786 41280 0 8307
8309 0 464498 248913 44160 0 6022
8310 0 464418 249003 44120 0 8309
8311 0 464396 249029 44040 0 8310
8312 0 464464 249101 44000 0 8311
8313 0 464464 249101 43960 0 8312
8314 5 464460 249103 43880 0 8313
8315 0 464536 249123 43880 0 8314
8316 0 464588 249151 43840 0 8315
8317 0 464630 249179 43800 0 8316
8318 0 464612 249191 43760 0 8317
8319 0 464620 249197 43720 0 8318
8320 0 464656 249241 43680 0 8319
8321 0 464672 249305 43640 0 8320
8322 0 464650 249361 43600 0 8321
8323 0 464644 249385 43560 0 8322
8324 0 464644 249391 43480 0 8323
8325 0 464582 249493 43480 0 8324
8326 0 464570 249553 43440 0 8325
8327 0 464558 249611 43400 0 8326
8328 0 464494 249811 43400 0 8327
8329 0 464482 249835 43440 0 8328
8330 0 464472 249885 43480 0 8329
8331 0 464472 249891 43560 0 8330
8332 6 464468 249923 43600 0 8331
8333 0 493705 256966 60720 0 4602
8334 0 493498 256715 60840 0 8333
8335 0 493693 256471 60960 0 8334
8336 0 493774 256359 61000 0 8335
8337 0 493844 256257 61040 0 8336
8338 0 493819 256289 61080 0 8337
8339 0 493844 256223 61120 0 8338
8340 0 493817 256228 61160 0 8339
8341 0 493828 256251 61200 0 8340
8342 0 493845 256189 61240 0 8341
8343 0 493869 256134 61320 0 8342
8344 0 493908 256110 61360 0 8343
8345 0 493896 256084 61400 0 8344
8346 5 494128 256052 61440 0 8345
8347 0 493966 255986 61480 0 8346
8348 0 493987 255948 61520 0 8347
8349 0 493996 255934 61560 0 8348
8350 0 494099 255893 61600 0 8349
8351 0 494160 255858 61640 0 8350
8352 0 494197 255834 61680 0 8351
8353 0 494249 255816 61680 0 8352
8354 6 494235 255678 61680 0 8353
8355 0 483017 244224 56920 0 7239
8356 0 482788 243832 57080 0 8355
8357 5 482683 243777 57160 0 8356
8358 0 482491 243801 57240 0 8357
8359 0 482461 243757 57360 0 8358
8360 5 482445 243813 57440 0 8359
8361 0 482488 243827 57480 0 8360
8362 0 482534 243811 57520 0 8361
8363 0 482534 243793 57560 0 8362
8364 0 482580 243777 57640 0 8363
8365 0 482608 243755 57680 0 8364
8366 0 482552 243775 57720 0 8365
8367 0 482546 243791 57760 0 8366
8368 0 482604 243835 57800 0 8367
8369 0 482510 243851 57840 0 8368
8370 0 482600 243815 57880 0 8369
8371 0 482606 243803 57960 0 8370
8372 0 482614 243783 58000 0 8371
8373 0 482614 243783 58040 0 8372
8374 0 482606 243795 58080 0 8373
8375 6 482602 243831 58120 0 8374
8376 0 469563 267577 56720 0 4127
8377 0 469677 267587 56680 0 8376
8378 0 469822 267540 56560 0 8377
8379 0 469879 267509 56480 0 8378
8380 5 469844 267477 56400 0 8379
8381 0 470090 267525 56400 0 8380
8382 0 470286 267465 56400 0 8381
8383 0 470294 267465 56360 0 8382
8384 0 470343 267476 56320 0 8383
8385 0 470377 267516 56280 0 8384
8386 0 470391 267512 56240 0 8385
8387 0 470455 267524 56200 0 8386
8388 0 470539 267538 56160 0 8387
8389 0 470651 267518 56120 0 8388
8390 0 470679 267468 56120 0 8389
8391 0 470741 267396 56080 0 8390
8392 0 470866 267323 56080 0 8391
8393 0 470966 267289 56120 0 8392
8394 0 471050 267270 56160 0 8393
8395 6 471035 267272 56200 0 8394
8396 0 478869 254181 59960 0 6112
8397 0 478873 254185 60000 0 8396
8398 0 479035 254290 60080 0 8397
8399 0 479117 254338 60120 0 8398
8400 0 479163 254458 60160 0 8399
8401 0 479225 254540 60200 0 8400
8402 0 479351 254648 60240 0 8401
8403 0 479295 254782 60280 0 8402
8404 0 479331 254924 60320 0 8403
8405 0 479387 255066 60360 0 8404
8406 0 479411 255176 60400 0 8405
8407 0 479441 255326 60440 0 8406
8408 0 479447 255382 60480 0 8407
8409 0 479491 255562 60520 0 8408
8410 0 479525 255660 60560 0 8409
8411 0 479503 255864 60600 0 8410
8412 0 479435 255946 60600 0 8411
8413 0 479437 256238 60640 0 8412
8414 0 479373 256436 60720 0 8413
8415 6 479341 256424 60760 0 8414
8416 0 494147 250859 54200 0 4811
8417 0 494155 251081 54200 0 8416
8418 0 494239 251143 54240 0 8417
8419 0 494316 251194 54240 0 8418
8420 0 494384 251206 54280 0 8419
8421 0 494512 251239 54320 0 8420
8422 0 494560 251229 54360 0 8421
8423 0 494704 251237 54400 0 8422
8424 0 494824 251195 54400 0 8423
8425 0 494822 251209 54440 0 8424
8426 0 494870 251215 54480 0 8425
8427 0 494976 251217 54560 0 8426
8428 0 495038 251261 54600 0 8427
8429 0 495280 251393 54640 0 8428
8430 0 495406 251469 54600 0 8429
8431 0 495476 251501 54560 0 8430
8432 0 495560 251601 54520 0 8431
8433 0 495684 251645 54520 0 8432
8434 6 495762 251713 54480 0 8433
8435 5 426006 132698 181720 0 2582
8436 0 426669 132621 181760 0 8435
8437 0 426519 132693 181800 0 8436
8438 0 426448 132820 181840 0 8437
8439 0 426462 132736 181880 0 8438
8440 0 426436 132738 181920 0 8439
8441 0 426404 132760 181960 0 8440
8442 0 426377 132732 182000 0 8441
8443 0 426386 132728 182040 0 8442
8444 0 426425 132727 182080 0 8443
8445 0 426386 132688 182120 0 8444
8446 0 426371 132651 182160 0 8445
8447 0 426313 132701 182200 0 8446
8448 0 426391 132745 182240 0 8447
8449 0 426395 132744 182280 0 8448
8450 0 426408 132742 182320 0 8449
8451 0 426361 132727 182360 0 8450
8452 6 426398 132716 182400 0 8451
8453 0 368420 158165 159680 0 3137
8454 0 368387 158123 159640 0 8453
8455 0 368325 158083 159600 0 8454
8456 0 368275 158039 159560 0 8455
8457 0 368218 157991 159520 0 8456
8458 0 368204 158089 159480 0 8457
8459 0 368198 158192 159440 0 8458
8460 0 368191 158148 159400 0 8459
8461 0 368196 158124 159360 0 8460
8462 0 368195 158078 159320 0 8461
8463 0 368196 158037 159280 0 8462
8464 0 368197 157999 159240 0 8463
8465 0 368196 157963 159200 0 8464
8466 0 368146 157940 159120 0 8465
8467 0 368153 157906 159040 0 8466
8468 0 368074 157976 158840 0 8467
8469 6 368055 157959 158760 0 8468
8470 0 494719 269980 50840 0 5730
8471 0 494691 270182 50840 0 8470
8472 0 494568 270475 50800 0 8471
8473 0 494498 270647 50720 0 8472
8474 0 494410 270745 50640 0 8473
8475 0 494180 270827 50560 0 8474
8476 0 494036 270805 50440 0 8475
8477 0 493908 270805 50280 0 8476
8478 0 493866 270837 50120 0 8477
8479 5 493772 270917 50080 0 8478
8480 0 493916 271303 50080 0 8479
8481 0 494092 271395 50080 0 8480
8482 0 494172 271445 50120 0 8481
8483 0 494229 271466 50160 0 8482
8484 0 494499 271652 50200 0 8483
8485 0 494572 271691 50240 0 8484
8486 6 494632 271727 50320 0 8485
8487 0 471359 270566 58320 0 7763
8488 0 471382 270618 58280 0 8487
8489 0 471415 270697 58240 0 8488
8490 0 471479 270928 58200 0 8489
8491 0 471385 271095 58200 0 8490
8492 0 471330 271231 58240 0 8491
8493 0 471318 271451 58240 0 8492
8494 0 471248 271420 58200 0 8493
8495 0 471236 271378 58160 0 8494
8496 0 471446 271578 58040 0 8495
8497 0 471458 271578 58000 0 8496
8498 0 471444 271558 57960 0 8497
8499 0 471430 271482 57960 0 8498
8500 0 471444 271496 57920 0 8499
8501 0 471458 271488 57880 0 8500
8502 0 471484 271472 57840 0 8501
8503 6 471490 271482 57800 0 8502
8504 0 452972 256880 32120 0 8023
8505 0 452833 256786 32040 0 8504
8506 0 452735 256726 32000 0 8505
8507 0 452628 256645 31960 0 8506
8508 0 452617 256629 31920 0 8507
8509 0 452518 256596 31880 0 8508
8510 0 452349 256499 31720 0 8509
8511 0 452240 256457 31640 0 8510
8512 0 452187 256454 31600 0 8511
8513 0 452123 256443 31520 0 8512
8514 0 452065 256431 31400 0 8513
8515 0 452014 256442 31320 0 8514
8516 0 451937 256428 31200 0 8515
8517 0 451924 256433 31160 0 8516
8518 0 451973 256473 31080 0 8517
8519 6 451950 256477 31040 0 8518
8520 0 474422 261829 46280 0 5116
8521 0 474422 261829 46320 0 8520
8522 0 474390 261777 46360 0 8521
8523 0 474360 261755 46400 0 8522
8524 0 474308 261691 46440 0 8523
8525 0 474240 261635 46480 0 8524
8526 0 474236 261611 46520 0 8525
8527 0 474200 261583 46560 0 8526
8528 0 474160 261543 46600 0 8527
8529 0 474160 261543 46640 0 8528
8530 0 474148 261531 46680 0 8529
8531 0 474120 261507 46720 0 8530
8532 0 474108 261487 46760 0 8531
8533 0 474076 261475 46800 0 8532
8534 0 474040 261019 46840 0 8533
8535 6 474052 260647 46960 0 8534
8536 0 444591 134499 179840 0 2480
8537 0 444686 134531 179880 0 8536
8538 0 444711 134516 179920 0 8537
8539 0 444786 134562 179960 0 8538
8540 0 444829 134572 180000 0 8539
8541 0 444881 134529 180040 0 8540
8542 0 444899 134644 180080 0 8541
8543 0 444788 134776 180120 0 8542
8544 0 444984 134764 180160 0 8543
8545 0 444954 134766 180200 0 8544
8546 0 445006 134775 180240 0 8545
8547 0 444940 134814 180280 0 8546
8548 0 444969 134816 180320 0 8547
8549 6 444977 134819 180360 0 8548
8550 0 457830 262028 41280 0 7856
8551 0 457953 262021 41280 0 8550
8552 0 458029 261947 41320 0 8551
8553 0 458097 261923 41320 0 8552
8554 0 458147 261915 41360 0 8553
8555 0 458221 261899 41400 0 8554
8556 0 458285 261901 41440 0 8555
8557 0 458421 261907 41480 0 8556
8558 0 458799 261929 41480 0 8557
8559 0 458877 261945 41520 0 8558
8560 0 458941 262023 41520 0 8559
8561 0 459155 262093 41560 0 8560
8562 0 459319 262071 41560 0 8561
8563 6 459319 262071 41600 0 8562
8564 0 504507 246041 63720 0 4677
8565 5 504535 245977 63760 0 8564
8566 0 504539 245849 63840 0 8565
8567 0 504659 245693 63920 0 8566
8568 0 504731 245605 63960 0 8567
8569 0 504747 245573 64000 0 8568
8570 0 505081 245353 64040 0 8569
8571 0 505161 245253 64120 0 8570
8572 0 505213 245201 64200 0 8571
8573 0 505225 245089 64240 0 8572
8574 0 505245 245005 64280 0 8573
8575 0 505225 244961 64320 0 8574
8576 0 505204 244924 64360 0 8575
8577 6 505204 244924 64400 0 8576
8578 0 470559 267226 56800 0 4126
8579 5 470827 267222 56800 0 8578
8580 0 470855 267174 56760 0 8579
8581 0 470877 267182 56720 0 8580
8582 0 470904 267185 56680 0 8581
8583 0 470940 267181 56640 0 8582
8584 0 471182 267189 56640 0 8583
8585 0 471128 267191 56600 0 8584
8586 0 471128 267191 56520 0 8585
8587 0 471210 267213 56440 0 8586
8588 0 471210 267213 56360 0 8587
8589 0 471248 267229 56280 0 8588
8590 0 471394 267211 56200 0 8589
8591 6 471320 267243 56160 0 8590
8592 0 425274 132828 181720 0 8435
8593 0 424724 132950 181720 0 8592
8594 0 424230 133007 181720 0 8593
8595 0 423799 133049 181720 0 8594
8596 0 422906 132966 181720 0 8595
8597 0 422511 133061 181720 0 8596
8598 0 421175 133219 181720 0 8597
8599 0 420425 133400 181720 0 8598
8600 0 420599 133286 181760 0 8599
8601 0 420617 133257 181800 0 8600
8602 0 420645 133265 181840 0 8601
8603 0 420520 133298 181880 0 8602
8604 6 420372 133311 181920 0 8603
8605 0 486439 251535 91160 0 3595
8606 0 486384 251516 91200 0 8605
8607 0 486290 251393 91240 0 8606
8608 5 486273 251388 91280 0 8607
8609 0 486227 251316 91320 0 8608
8610 0 486231 251276 91360 0 8609
8611 0 486206 251227 91400 0 8610
8612 0 486204 251217 91440 0 8611
8613 0 486172 251191 91480 0 8612
8614 0 486207 251165 91520 0 8613
8615 0 486280 251110 91560 0 8614
8616 0 486261 251101 91600 0 8615
8617 6 486217 251079 91640 0 8616
8618 0 452925 253266 56560 0 6271
8619 0 452929 253264 56600 0 8618
8620 0 452962 253277 56640 0 8619
8621 0 453080 253333 56680 0 8620
8622 0 453136 253353 56720 0 8621
8623 0 453158 253353 56800 0 8622
8624 0 453286 253377 56880 0 8623
8625 0 453284 253401 56960 0 8624
8626 0 453280 253437 57040 0 8625
8627 0 453296 253495 57080 0 8626
8628 0 453298 253539 57160 0 8627
8629 0 453310 253611 57240 0 8628
8630 6 453386 253579 57360 0 8629
8631 0 473580 264198 56680 0 4118
8632 0 473440 263944 56680 0 8631
8633 0 473408 263930 56720 0 8632
8634 0 473341 263915 56760 0 8633
8635 0 473303 263887 56800 0 8634
8636 0 473259 263843 56840 0 8635
8637 0 473213 263827 56880 0 8636
8638 0 473153 263783 56920 0 8637
8639 0 473151 263753 56960 0 8638
8640 0 473093 263737 57000 0 8639
8641 0 473113 263699 57080 0 8640
8642 0 473113 263699 57160 0 8641
8643 6 473113 263699 57200 0 8642
8644 0 484323 248151 58480 0 4062
8645 0 484234 248197 58520 0 8644
8646 0 484329 248226 58560 0 8645
8647 0 484300 248220 58600 0 8646
8648 0 484313 248292 58640 0 8647
8649 0 484355 248316 58680 0 8648
8650 0 484346 248303 58720 0 8649
8651 5 484367 248308 58760 0 8650
8652 0 484220 248591 58760 0 8651
8653 0 483950 248753 58760 0 8652
8654 0 483940 248859 58760 0 8653
8655 0 483944 248831 58800 0 8654
8656 6 483964 248871 58840 0 8655
8657 0 473533 270986 59680 0 7793
8658 0 473545 270822 59680 0 8657
8659 0 473504 270726 59720 0 8658
8660 0 473526 270674 59760 0 8659
8661 0 473547 270620 59800 0 8660
8662 0 473622 270578 59840 0 8661
8663 0 473648 270558 59880 0 8662
8664 0 473704 270544 59920 0 8663
8665 0 473742 270524 59960 0 8664
8666 0 473776 270496 60000 0 8665
8667 0 473942 270442 60080 0 8666
8668 6 473998 270454 60120 0 8667
8669 0 476677 260851 57360 0 4099
8670 0 476644 260789 57400 0 8669
8671 0 476633 260771 57440 0 8670
8672 0 476616 260762 57480 0 8671
8673 0 476574 260748 57520 0 8672
8674 0 476513 260716 57560 0 8673
8675 0 476490 260704 57600 0 8674
8676 0 476454 260684 57640 0 8675
8677 0 476457 260687 57680 0 8676
8678 0 476435 260688 57720 0 8677
8679 0 476411 260671 57760 0 8678
8680 6 476368 260657 57800 0 8679
8681 0 485790 252692 91400 0 3606
8682 0 485521 252728 91400 0 8681
8683 0 485167 253072 91400 0 8682
8684 0 485134 253073 91440 0 8683
8685 5 485155 253022 91520 0 8684
8686 0 485307 252629 91560 0 8685
8687 0 486010 252417 91560 0 8686
8688 0 486109 252338 91760 0 8687
8689 0 486093 252315 91800 0 8688
8690 0 486095 252290 91840 0 8689
8691 6 486061 252241 91880 0 8690
8692 0 465318 247718 43800 0 6033
8693 0 465362 247700 43840 0 8692
8694 0 465437 247653 43880 0 8693
8695 0 465459 247599 43920 0 8694
8696 0 465477 247549 43960 0 8695
8697 0 465787 247455 44000 0 8696
8698 0 465861 247431 44040 0 8697
8699 0 466095 247365 44040 0 8698
8700 0 466119 247353 44080 0 8699
8701 0 466213 247329 44120 0 8700
8702 6 466271 247311 44160 0 8701
8703 0 512858 253498 68440 0 7546
8704 0 512878 253474 68520 0 8703
8705 0 512874 253446 68600 0 8704
8706 0 512825 253395 68680 0 8705
8707 0 512800 253370 68720 0 8706
8708 0 512796 253310 68760 0 8707
8709 0 512900 253222 68800 0 8708
8710 0 512922 253120 68840 0 8709
8711 0 512880 253114 68880 0 8710
8712 0 512852 253042 68920 0 8711
8713 6 512822 252978 68960 0 8712
8714 5 493819 265450 51120 0 5718
8715 0 493475 265701 51080 0 8714
8716 0 493420 265792 51040 0 8715
8717 5 493400 265842 51000 0 8716
8718 0 493444 265711 50960 0 8717
8719 0 493231 265580 50880 0 8718
8720 0 493063 265631 50840 0 8719
8721 0 493078 265661 50800 0 8720
8722 0 493069 265858 50760 0 8721
8723 0 493070 265879 50720 0 8722
8724 6 493036 265915 50640 0 8723
8725 5 495079 261596 56200 0 6694
8726 0 494967 261038 56160 0 8725
8727 0 494955 260968 56200 0 8726
8728 0 494963 260912 56240 0 8727
8729 0 494969 260876 56280 0 8728
8730 0 494961 260836 56320 0 8729
8731 0 494937 260784 56360 0 8730
8732 0 494923 260768 56400 0 8731
8733 0 494913 260760 56440 0 8732
8734 0 494883 260732 56480 0 8733
8735 6 494841 260708 56520 0 8734
8736 0 373899 158964 163280 0 3044
8737 0 373864 158924 163320 0 8736
8738 0 374194 158983 163360 0 8737
8739 0 374303 158962 163400 0 8738
8740 0 374332 158980 163440 0 8739
8741 0 374355 158980 163520 0 8740
8742 0 374346 158979 163600 0 8741
8743 0 374376 158905 163680 0 8742
8744 0 374370 158897 163720 0 8743
8745 6 374355 158889 163760 0 8744
8746 0 454268 256021 31880 0 8035
8747 0 454357 255914 31920 0 8746
8748 0 454407 255856 31960 0 8747
8749 0 454549 255640 31960 0 8748
8750 0 454579 255558 31920 0 8749
8751 0 454555 255456 31880 0 8750
8752 5 454661 255098 31880 0 8751
8753 0 454667 255124 31840 0 8752
8754 0 454667 255124 31800 0 8753
8755 6 454650 255093 31760 0 8754
8756 0 485881 253206 91240 0 3603
8757 0 485872 253157 91200 0 8756
8758 0 485782 253097 91160 0 8757
8759 0 485809 253027 91120 0 8758
8760 0 485818 253020 91080 0 8759
8761 0 485831 253059 91040 0 8760
8762 0 485794 253032 90960 0 8761
8763 0 485805 253013 90920 0 8762
8764 0 485807 253035 90800 0 8763
8765 6 485768 253021 90680 0 8764
8766 0 493713 250393 54760 0 4804
8767 0 493599 250472 54800 0 8766
8768 0 493575 250480 54840 0 8767
8769 0 493559 250522 54920 0 8768
8770 0 493539 250544 55000 0 8769
8771 0 493535 250556 55080 0 8770
8772 0 493545 250530 55120 0 8771
8773 0 493569 250508 55160 0 8772
8774 0 493563 250526 55200 0 8773
8775 6 493543 250548 55240 0 8774
8776 0 513435 257123 63480 0 6438
8777 0 513456 257058 63520 0 8776
8778 0 513524 257096 63560 0 8777
8779 0 513498 256982 63600 0 8778
8780 0 513554 256998 63640 0 8779
8781 0 513652 257010 63680 0 8780
8782 0 513740 256944 63720 0 8781
8783 0 513782 256904 63760 0 8782
8784 0 513858 256884 63800 0 8783
8785 6 513972 256824 63840 0 8784
8786 0 494700 270615 51280 0 5736
8787 0 494872 270550 51320 0 8786
8788 0 494900 270522 51400 0 8787
8789 0 494898 270510 51440 0 8788
8790 5 494892 270488 51480 0 8789
8791 0 494910 270500 51520 0 8790
8792 0 494912 270486 51560 0 8791
8793 0 494918 270472 51600 0 8792
8794 0 494906 270448 51640 0 8793
8795 6 494950 270408 51720 0 8794
8796 0 493220 263447 52360 0 5699
8797 0 493180 263426 52400 0 8796
8798 0 493181 263423 52440 0 8797
8799 0 493161 263431 52480 0 8798
8800 0 493192 263444 52520 0 8799
8801 0 493186 263424 52600 0 8800
8802 0 493136 263356 52640 0 8801
8803 0 493118 263344 52680 0 8802
8804 0 493138 263356 52720 0 8803
8805 6 493114 263330 52760 0 8804
8806 0 466644 269207 57120 0 4135
8807 0 466976 269125 57120 0 8806
8808 0 467102 269119 57120 0 8807
8809 0 467164 269089 57120 0 8808
8810 0 467226 269095 57120 0 8809
8811 0 467278 269099 57080 0 8810
8812 0 467476 269113 57040 0 8811
8813 0 467536 269161 56960 0 8812
8814 0 467531 269190 56920 0 8813
8815 6 467523 269220 56880 0 8814
8816 0 501025 251803 61840 0 4631
8817 0 500973 251863 61880 0 8816
8818 0 500949 251847 61920 0 8817
8819 0 500854 251888 61960 0 8818
8820 0 500830 251872 62000 0 8819
8821 0 500806 251856 62040 0 8820
8822 0 500730 251892 62080 0 8821
8823 0 500506 251798 62080 0 8822
8824 0 500374 251712 62120 0 8823
8825 6 500340 251644 62160 0 8824
8826 0 496898 253687 61320 0 4610
8827 0 496896 253806 61240 0 8826
8828 0 497007 253898 61120 0 8827
8829 0 497037 253958 61040 0 8828
8830 0 497045 254040 61000 0 8829
8831 0 497015 254169 60920 0 8830
8832 0 497071 253995 60920 0 8831
8833 0 496963 253907 60920 0 8832
8834 0 496868 253904 60880 0 8833
8835 6 496782 253936 60840 0 8834
8836 0 474629 269878 92600 0 3652
8837 0 474653 269795 92680 0 8836
8838 0 474758 269700 92760 0 8837
8839 0 474719 269628 92840 0 8838
8840 0 474618 269604 92920 0 8839
8841 0 474501 269559 92960 0 8840
8842 0 474566 269557 93000 0 8841
8843 0 474561 269545 93040 0 8842
8844 6 474567 269537 93080 0 8843
8845 0 484784 248005 90080 0 3571
8846 0 484712 248034 90120 0 8845
8847 0 484680 248065 90160 0 8846
8848 0 484636 248101 90200 0 8847
8849 0 484627 248110 90240 0 8848
8850 0 484612 248104 90280 0 8849
8851 0 484617 248114 90320 0 8850
8852 0 484713 248078 90360 0 8851
8853 6 484733 248114 90400 0 8852
8854 0 476150 262268 41600 0 8296
8855 0 476226 262270 41560 0 8854
8856 0 476377 262225 41560 0 8855
8857 5 476536 262228 41520 0 8856
8858 0 476835 262227 41520 0 8857
8859 0 476897 262239 41560 0 8858
8860 0 476999 262297 41560 0 8859
8861 0 477049 262345 41520 0 8860
8862 6 477125 262463 41480 0 8861
8863 0 449934 260759 50440 0 8223
8864 0 450102 260751 50440 0 8863
8865 0 450156 260722 50400 0 8864
8866 0 450250 260778 50360 0 8865
8867 0 450270 260794 50320 0 8866
8868 0 450206 260852 50280 0 8867
8869 0 450336 260818 50240 0 8868
8870 0 450316 260860 50160 0 8869
8871 6 450294 260860 50120 0 8870
8872 0 453882 265317 47520 0 6816
8873 0 453998 265177 47520 0 8872
8874 0 453978 265201 47560 0 8873
8875 0 453918 265281 47600 0 8874
8876 0 453864 265332 47640 0 8875
8877 0 454044 265172 47680 0 8876
8878 0 451839 266223 47720 0 8877
8879 0 453843 265103 47760 0 8878
8880 6 453851 265099 47800 0 8879
8881 0 503930 253710 59280 0 6356
8882 0 503930 253710 59320 0 8881
8883 0 503827 253683 59360 0 8882
8884 0 503823 253695 59400 0 8883
8885 0 503811 253711 59440 0 8884
8886 0 503811 253757 59520 0 8885
8887 0 503807 253799 59600 0 8886
8888 0 503789 253849 59680 0 8887
8889 6 503801 253876 59720 0 8888
8890 0 500914 311079 113800 0 4002
8891 0 501033 311124 113880 0 8890
8892 0 500879 310986 113960 0 8891
8893 0 501326 311156 113960 0 8892
8894 0 501534 311261 114040 0 8893
8895 0 501945 311100 114040 0 8894
8896 0 502077 311110 114080 0 8895
8897 6 502061 311106 114120 0 8896
8898 0 482565 261904 94480 0 7998
8899 0 482742 261904 94840 0 8898
8900 0 483160 261761 94800 0 8899
8901 0 483358 261614 94680 0 8900
8902 0 483393 261528 94680 0 8901
8903 0 483456 261484 94720 0 8902
8904 0 483520 261447 94760 0 8903
8905 6 483543 261419 94800 0 8904
8906 0 494700 255158 43800 0 4953
8907 0 494704 255172 43760 0 8906
8908 0 494736 255210 43720 0 8907
8909 0 494804 255186 43640 0 8908
8910 0 494892 255198 43560 0 8909
8911 0 494923 255305 43480 0 8910
8912 0 494938 255358 43440 0 8911
8913 6 494940 255458 43400 0 8912
8914 0 484847 242132 88200 0 3525
8915 0 484929 242090 88240 0 8914
8916 0 484927 242009 88320 0 8915
8917 0 484932 241970 88360 0 8916
8918 0 484856 241860 88440 0 8917
8919 0 484887 241831 88480 0 8918
8920 0 485158 241722 88520 0 8919
8921 6 485184 242060 88600 0 8920
8922 0 474881 260286 45120 0 7582
8923 0 474881 260286 45080 0 8922
8924 0 474881 260286 45040 0 8923
8925 0 474845 260294 45000 0 8924
8926 0 474785 260298 44960 0 8925
8927 0 474781 260334 44880 0 8926
8928 0 474683 260348 44880 0 8927
8929 6 474655 260344 44840 0 8928
8930 0 508484 248145 57400 0 6584
8931 0 508536 248195 57400 0 8930
8932 0 508594 248203 57400 0 8931
8933 0 508664 248215 57360 0 8932
8934 0 508707 248232 57320 0 8933
8935 0 508777 248252 57280 0 8934
8936 0 508829 248286 57240 0 8935
8937 6 508829 248286 57200 0 8936
8938 0 491216 273942 55400 0 5776
8939 0 491100 273874 55400 0 8938
8940 0 491124 273838 55360 0 8939
8941 0 491132 273818 55320 0 8940
8942 0 491154 273790 55280 0 8941
8943 0 491154 273790 55200 0 8942
8944 0 491128 273750 55160 0 8943
8945 6 491130 273748 55120 0 8944
8946 0 469472 257116 51720 0 5897
8947 0 469344 256576 51720 0 8946
8948 0 469344 256472 51760 0 8947
8949 0 469344 256397 51800 0 8948
8950 0 469382 256293 51880 0 8949
8951 0 469462 256281 51920 0 8950
8952 0 469500 256267 52000 0 8951
8953 6 469556 256295 52040 0 8952
8954 0 490169 232764 62760 0 7881
8955 0 490304 232909 62800 0 8954
8956 0 490428 233053 62760 0 8955
8957 0 490584 233130 62720 0 8956
8958 0 490619 233181 62680 0 8957
8959 0 490603 233229 62640 0 8958
8960 0 490666 233510 62560 0 8959
8961 6 490674 233504 62520 0 8960
8962 0 485522 250437 90320 0 3581
8963 0 485571 250448 90280 0 8962
8964 0 485670 250471 90200 0 8963
8965 0 485749 250313 90120 0 8964
8966 0 485752 250269 90040 0 8965
8967 0 485784 250211 89960 0 8966
8968 6 485832 250151 89880 0 8967
8969 0 454179 267504 36920 0 7712
8970 0 454129 267672 36920 0 8969
8971 0 454057 267692 36920 0 8970
8972 0 454059 267724 36880 0 8971
8973 0 453998 267763 36880 0 8972
8974 0 453894 267813 36840 0 8973
8975 6 453834 267863 36800 0 8974
8976 0 503687 245803 63760 0 8565
8977 0 503499 245623 63760 0 8976
8978 0 503287 245535 63760 0 8977
8979 0 503019 245451 63760 0 8978
8980 0 502945 245349 63800 0 8979
8981 0 503009 245369 63840 0 8980
8982 6 503093 245317 63920 0 8981
8983 0 506132 253540 59760 0 6365
8984 0 506083 253459 59800 0 8983
8985 0 506017 253387 59880 0 8984
8986 0 506025 253371 59920 0 8985
8987 0 506047 253353 59960 0 8986
8988 0 506077 253349 60000 0 8987
8989 6 506209 253383 60040 0 8988
8990 0 475311 254605 59560 0 6120
8991 0 474959 254879 59560 0 8990
8992 0 474961 254809 59640 0 8991
8993 0 474965 254809 59720 0 8992
8994 0 474885 254847 59800 0 8993
8995 0 474869 254901 59840 0 8994
8996 6 474869 254913 59880 0 8995
8997 0 374216 160707 179160 0 5501
8998 0 374123 160639 179120 0 8997
8999 0 374143 160657 179080 0 8998
9000 0 374077 160440 179040 0 8999
9001 0 374032 160460 178920 0 9000
9002 6 374039 160482 178880 0 9001
9003 0 372862 159431 163360 0 5318
9004 0 372887 159384 163400 0 9003
9005 0 372910 159355 163440 0 9004
9006 0 372886 159344 163480 0 9005
9007 0 372941 159345 163520 0 9006
9008 6 372916 159359 163560 0 9007
9009 0 381384 151618 166120 0 2964
9010 0 381449 151659 166080 0 9009
9011 0 381532 151667 166040 0 9010
9012 0 381652 151678 166000 0 9011
9013 0 381728 151739 165960 0 9012
9014 6 381810 151783 165920 0 9013
9015 0 470640 275331 90840 0 3681
9016 0 470625 275135 90800 0 9015
9017 0 470706 275137 90760 0 9016
9018 0 470732 275256 90720 0 9017
9019 0 470738 275301 90680 0 9018
9020 6 470819 275301 90640 0 9019
9021 0 482616 261243 94800 0 8005
9022 0 482520 261213 94880 0 9021
9023 0 482507 261182 94960 0 9022
9024 0 482598 261132 95000 0 9023
9025 0 482606 261099 95040 0 9024
9026 6 482593 261072 95080 0 9025
9027 0 478559 261380 92240 0 3636
9028 0 478572 261401 92360 0 9027
9029 0 478617 261352 92480 0 9028
9030 0 478575 261315 92600 0 9029
9031 0 478580 261276 92680 0 9030
9032 6 478609 261275 92760 0 9031
9033 0 452842 252148 37400 0 4497
9034 0 452693 252047 37440 0 9033
9035 0 452649 251933 37480 0 9034
9036 0 452564 251758 37520 0 9035
9037 0 452510 251657 37600 0 9036
9038 6 452473 251603 37640 0 9037
9039 0 467149 252172 49560 0 5943
9040 0 467193 252155 49600 0 9039
9041 0 467283 252155 49640 0 9040
9042 0 467306 252150 49680 0 9041
9043 0 467328 252158 49720 0 9042
9044 6 467348 252138 49760 0 9043
9045 0 493925 271523 51240 0 5738
9046 0 493833 271511 51200 0 9045
9047 0 493829 271499 51160 0 9046
9048 0 493741 271471 51120 0 9047
9049 0 493717 271459 51080 0 9048
9050 6 493752 271478 51040 0 9049
9051 0 495335 268748 50760 0 5728
9052 0 495374 268597 50800 0 9051
9053 0 495418 268593 50840 0 9052
9054 0 495598 268494 50880 0 9053
9055 0 495684 268616 50960 0 9054
9056 6 495708 268660 51000 0 9055
9057 0 470979 267158 56800 0 8579
9058 0 471155 267042 56800 0 9057
9059 0 471231 267002 56760 0 9058
9060 0 471307 266898 56720 0 9059
9061 0 471346 266856 56680 0 9060
9062 6 471344 266854 56640 0 9061
9063 0 469703 267615 57200 0 6952
9064 0 469333 267538 57360 0 9063
9065 0 469073 267300 57640 0 9064
9066 0 468873 267095 57800 0 9065
9067 0 468835 266952 57960 0 9066
9068 6 468677 266978 58040 0 9067
9069 0 491607 260800 56720 0 5640
9070 0 491463 260836 56720 0 9069
9071 0 491269 260854 56720 0 9070
9072 0 491191 260870 56760 0 9071
9073 0 491031 260870 56800 0 9072
9074 6 490934 260884 56840 0 9073
9075 0 374081 157600 185760 0 5597
9076 0 374110 157531 185720 0 9075
9077 0 374085 157531 185640 0 9076
9078 0 374146 157465 185560 0 9077
9079 6 374163 157432 185480 0 9078
9080 0 377800 160874 176960 0 5471
9081 0 377824 160750 176960 0 9080
9082 0 377982 160615 176920 0 9081
9083 0 377974 160585 176880 0 9082
9084 6 377973 160594 176840 0 9083
9085 0 435974 129934 181280 0 2532
9086 0 436078 129969 181320 0 9085
9087 0 436133 129981 181360 0 9086
9088 0 436152 129994 181400 0 9087
9089 6 436182 129995 181440 0 9088
9090 0 470880 275849 91000 0 3684
9091 0 470782 275861 91160 0 9090
9092 0 470607 275778 91320 0 9091
9093 0 470530 275753 91360 0 9092
9094 6 470375 275703 91440 0 9093
9095 5 482778 261404 94560 0 8004
9096 0 482926 261439 93960 0 9095
9097 0 482883 261422 93800 0 9096
9098 0 482860 261549 93760 0 9097
9099 6 482853 261545 93720 0 9098
9100 0 471418 272271 92440 0 3661
9101 0 471626 272267 92600 0 9100
9102 0 471643 272256 92640 0 9101
9103 0 471694 272223 92760 0 9102
9104 6 471690 272227 92840 0 9103
9105 0 474512 270067 92200 0 3656
9106 0 474395 270268 92080 0 9105
9107 0 474159 270372 91960 0 9106
9108 0 474178 270367 91920 0 9107
9109 6 474204 270365 91840 0 9108
9110 0 453752 256595 32040 0 8030
9111 0 453779 256586 32080 0 9110
9112 0 453779 256586 32120 0 9111
9113 0 453781 256584 32160 0 9112
9114 6 453781 256584 32200 0 9113
9115 5 486954 251885 90840 0 3591
9116 0 486956 251864 90760 0 9115
9117 0 486936 251724 90760 0 9116
9118 0 486972 251684 90720 0 9117
9119 6 486960 251668 90680 0 9118
9120 0 474243 260699 36920 0 5255
9121 0 474141 260708 36840 0 9120
9122 5 474062 260718 36800 0 9121
9123 0 473987 260720 36760 0 9122
9124 6 473912 260722 36720 0 9123
9125 0 448753 254714 58000 0 6302
9126 0 448664 254525 58000 0 9125
9127 0 448548 254437 58000 0 9126
9128 0 448458 254413 58040 0 9127
9129 6 448358 254429 58080 0 9128
9130 0 470317 257853 52200 0 5890
9131 0 470275 257823 52280 0 9130
9132 0 470246 257803 52360 0 9131
9133 0 470221 257816 52440 0 9132
9134 6 470295 257844 52480 0 9133
9135 0 457041 253642 56280 0 6223
9136 0 457084 253747 56240 0 9135
9137 0 457091 253808 56200 0 9136
9138 0 457077 253868 56160 0 9137
9139 6 457097 253896 56120 0 9138
9140 0 493345 265914 51000 0 8717
9141 0 493325 265872 50960 0 9140
9142 0 493187 265788 50880 0 9141
9143 0 493051 265814 50840 0 9142
9144 6 493076 265839 50800 0 9143
9145 0 482337 241681 50400 0 7322
9146 0 482335 241793 50400 0 9145
9147 0 482375 241789 50360 0 9146
9148 0 482417 241893 50320 0 9147
9149 6 482453 242051 50280 0 9148
9150 0 503358 253874 59160 0 6353
9151 0 503370 253902 59120 0 9150
9152 0 503326 253978 59120 0 9151
9153 0 503314 254066 59120 0 9152
9154 6 503286 254138 59080 0 9153
9155 0 494315 255979 61480 0 8346
9156 0 494325 255803 61520 0 9155
9157 0 494311 255716 61560 0 9156
9158 0 494322 255651 61600 0 9157
9159 6 494318 255598 61640 0 9158
9160 0 483732 243006 56120 0 7254
9161 0 483712 243222 56120 0 9160
9162 0 483690 243194 56080 0 9161
9163 0 483634 243198 56000 0 9162
9164 6 483552 243192 55960 0 9163
9165 0 482721 243693 57440 0 8360
9166 0 482690 243641 57480 0 9165
9167 0 482682 243662 57520 0 9166
9168 0 482678 243639 57560 0 9167
9169 6 482674 243652 57600 0 9168
9170 0 484409 248318 58840 0 8651
9171 0 484448 248402 58920 0 9170
9172 0 484468 248393 58960 0 9171
9173 0 484488 248384 59000 0 9172
9174 6 484458 248397 59080 0 9173
9175 0 485547 247894 57000 0 4051
9176 0 485713 247714 56880 0 9175
9177 0 485677 247724 56800 0 9176
9178 0 485666 247707 56760 0 9177
9179 6 485670 247691 56720 0 9178
9180 0 377889 161087 177440 0 5473
9181 0 377940 160942 177440 0 9180
9182 0 377984 160876 177520 0 9181
9183 6 378030 160854 177560 0 9182
9184 0 361388 147913 156240 0 3200
9185 0 361474 147983 156080 0 9184
9186 0 361564 148037 156000 0 9185
9187 6 361817 148050 155920 0 9186
9188 0 391836 141339 174000 0 2770
9189 0 391754 141392 174080 0 9188
9190 0 391766 141399 174160 0 9189
9191 6 391781 141368 174240 0 9190
9192 0 445017 134879 179360 0 2470
9193 0 444875 134833 179320 0 9192
9194 0 444842 134793 179280 0 9193
9195 6 444760 134792 179240 0 9194
9196 0 499980 310847 114480 0 3996
9197 0 499904 310934 114520 0 9196
9198 0 499875 310943 114560 0 9197
9199 6 499881 310950 114600 0 9198
9200 0 470520 277156 93240 0 8263
9201 0 470873 277494 93240 0 9200
9202 0 470972 277487 93400 0 9201
9203 6 471024 277476 93440 0 9202
9204 0 470961 277155 92400 0 3703
9205 0 470946 277220 92240 0 9204
9206 0 470904 277251 92160 0 9205
9207 6 470931 277298 92040 0 9206
9208 0 474808 269033 92600 0 3651
9209 0 474726 268861 92760 0 9208
9210 0 474703 268834 92840 0 9209
9211 6 474691 268808 92880 0 9210
9212 0 475171 268389 92600 0 3650
9213 0 474889 268461 92640 0 9212
9214 0 474916 268435 92680 0 9213
9215 6 475010 268376 92800 0 9214
9216 0 485112 253009 91600 0 8685
9217 0 485060 252922 91760 0 9216
9218 0 485054 252775 91880 0 9217
9219 6 485101 252557 91920 0 9218
9220 0 485604 253799 91480 0 3608
9221 0 485426 253820 91480 0 9220
9222 0 485248 253660 91480 0 9221
9223 6 485343 253722 91360 0 9222
9224 0 486761 250513 91080 0 3594
9225 0 486775 250498 91120 0 9224
9226 0 486818 250471 91160 0 9225
9227 6 486784 250493 91200 0 9226
9228 0 453654 255755 33320 0 4454
9229 0 453602 255797 33440 0 9228
9230 0 453547 255799 33560 0 9229
9231 6 453476 255742 33720 0 9230
9232 0 473457 258098 45520 0 7601
9233 0 473479 258020 45520 0 9232
9234 0 473487 257970 45480 0 9233
9235 6 473518 257923 45440 0 9234
9236 5 495143 249010 56200 0 4782
9237 0 495137 249012 56160 0 9236
9238 0 495136 249038 56080 0 9237
9239 6 495141 249034 56040 0 9238
9240 0 504914 247725 58400 0 6565
9241 0 504870 247841 58400 0 9240
9242 0 504886 247921 58400 0 9241
9243 6 504926 247953 58360 0 9242
9244 0 514032 254690 64080 0 7490
9245 0 513986 254670 64040 0 9244
9246 0 513947 254677 64000 0 9245
9247 6 513899 254583 63960 0 9246
9248 0 493758 271025 50040 0 8479
9249 0 493722 271043 49960 0 9248
9250 0 493550 270993 49920 0 9249
9251 6 493498 270993 49880 0 9250
9252 0 494294 271453 51320 0 5739
9253 0 494333 271424 51360 0 9252
9254 0 494334 271408 51400 0 9253
9255 6 494349 271407 51440 0 9254
9256 0 456439 252780 56000 0 6233
9257 0 456527 252762 56000 0 9256
9258 0 456551 252750 56040 0 9257
9259 6 456584 252737 56080 0 9258
9260 0 500041 245522 61200 0 4713
9261 0 499991 245538 61160 0 9260
9262 0 499940 245575 61120 0 9261
9263 6 499918 245601 61040 0 9262
9264 0 458945 253444 57480 0 6207
9265 0 458896 253401 57520 0 9264
9266 0 458906 253361 57560 0 9265
9267 6 458914 253313 57600 0 9266
9268 0 505195 246293 63640 0 4676
9269 0 505227 246241 63680 0 9268
9270 0 505263 246201 63720 0 9269
9271 6 505297 246147 63760 0 9270
9272 0 471254 269763 58040 0 7756
9273 0 471246 269815 58000 0 9272
9274 0 471218 269853 57960 0 9273
9275 6 471220 269883 57920 0 9274
9276 0 483034 241662 52360 0 7300
9277 0 483064 241688 52360 0 9276
9278 0 483076 241826 52360 0 9277
9279 6 483056 241806 52400 0 9278
9280 0 492226 260953 56160 0 5647
9281 0 492482 260785 56160 0 9280
9282 0 492638 260717 56160 0 9281
9283 6 492786 260581 56120 0 9282
9284 0 482624 241460 53520 0 7288
9285 0 482594 241390 53520 0 9284
9286 0 482610 241370 53560 0 9285
9287 6 482656 241350 53600 0 9286
9288 0 482147 243742 57160 0 8357
9289 5 481894 243523 57120 0 9288
9290 0 481906 243535 57080 0 9289
9291 6 481830 243515 57040 0 9290
9292 0 367654 142956 148000 0 3337
9293 0 367715 142874 147920 0 9292
9294 6 367722 142833 147880 0 9293
9295 0 359382 143592 153680 0 3234
9296 0 359357 143547 153800 0 9295
9297 6 359292 143492 153840 0 9296
9298 0 363218 155195 159320 0 3155
9299 0 363255 155160 159400 0 9298
9300 6 363247 155172 159480 0 9299
9301 0 376830 161616 170400 0 5403
9302 0 376999 161730 170720 0 9301
9303 6 376873 161776 170840 0 9302
9304 0 396599 138563 177000 0 2697
9305 0 396597 138682 177080 0 9304
9306 6 396687 138628 177120 0 9305
9307 0 424955 132980 181640 0 2584
9308 0 424761 132998 181600 0 9307
9309 6 424690 133047 181560 0 9308
9310 0 498549 310701 114320 0 3995
9311 0 498249 310543 114440 0 9310
9312 6 497961 310567 114480 0 9311
9313 0 484347 291671 105800 0 3868
9314 0 484300 291612 105880 0 9313
9315 6 484151 291640 106040 0 9314
9316 0 474742 280773 96160 0 3747
9317 0 474793 280789 96120 0 9316
9318 6 474808 280822 96040 0 9317
9319 0 472691 271148 92080 0 3659
9320 0 472611 271159 91960 0 9319
9321 6 472643 271187 91920 0 9320
9322 0 471958 255515 35080 0 5301
9323 0 471887 255526 35120 0 9322
9324 6 471887 255526 35160 0 9323
9325 0 454128 257879 33600 0 4441
9326 0 454085 257872 33680 0 9325
9327 6 454109 257877 33760 0 9326
9328 0 442474 261940 45800 0 6944
9329 0 442350 262042 45840 0 9328
9330 6 442274 262070 45880 0 9329
9331 0 473114 260861 39840 0 5218
9332 0 473194 260765 39840 0 9331
9333 6 473198 260749 39800 0 9332
9334 0 464252 246856 42840 0 6054
9335 0 464420 246730 42840 0 9334
9336 6 464456 246712 42800 0 9335
9337 0 476662 262210 41480 0 8857
9338 0 476658 262226 41440 0 9337
9339 6 476682 262246 41400 0 9338
9340 0 444882 260291 46680 0 6924
9341 0 444882 260279 46720 0 9340
9342 6 444862 260243 46800 0 9341
9343 0 467516 256735 47720 0 7645
9344 0 468864 256087 47760 0 9343
9345 6 468884 256131 47800 0 9344
9346 0 491419 253544 50120 0 4857
9347 0 491575 253620 50120 0 9346
9348 6 491587 253628 50080 0 9347
9349 0 493077 251500 53120 0 4827
9350 0 493095 251492 53160 0 9349
9351 6 493049 251474 53240 0 9350
9352 0 474087 262118 43040 0 5168
9353 0 473959 262090 43040 0 9352
9354 6 473912 262065 43080 0 9353
9355 0 489756 272530 58360 0 5819
9356 0 489856 272568 58320 0 9355
9357 6 489818 272558 58280 0 9356
9358 0 508809 247892 57080 0 6591
9359 0 508725 247882 57080 0 9358
9360 6 508661 247904 57040 0 9359
9361 0 511569 259452 65760 0 6480
9362 0 511475 259480 65760 0 9361
9363 6 511459 259492 65720 0 9362
9364 0 450619 253854 57200 0 6284
9365 0 450553 253896 57240 0 9364
9366 6 450506 253901 57280 0 9365
9367 0 480261 271210 50000 0 7082
9368 0 480473 271388 50000 0 9367
9369 6 480453 271370 50040 0 9368
9370 0 492045 272981 52640 0 5755
9371 0 491925 272881 52640 0 9370
9372 6 491893 272877 52600 0 9371
9373 0 495778 263949 52480 0 8135
9374 0 495792 264021 52440 0 9373
9375 6 495780 264035 52400 0 9374
9376 0 473050 269954 59320 0 7785
9377 0 473048 269842 59320 0 9376
9378 6 473080 269658 59320 0 9377
9379 0 503407 248849 63080 0 4660
9380 0 503563 248861 63080 0 9379
9381 6 503579 248881 63120 0 9380
9382 0 496306 262433 57120 0 6716
9383 0 496393 262374 57080 0 9382
9384 6 496453 262354 57040 0 9383
9385 0 493746 263017 53520 0 5679
9386 0 493776 263042 53560 0 9385
9387 6 493827 263070 53600 0 9386
9388 0 463443 254697 59320 0 6171
9389 0 463321 254653 59200 0 9388
9390 6 463259 254661 59080 0 9389
9391 0 463389 254532 59600 0 6168
9392 0 463363 254630 59680 0 9391
9393 6 463345 254576 59720 0 9392
9394 0 469893 267458 56320 0 8380
9395 0 469921 267429 56280 0 9394
9396 6 469940 267410 56240 0 9395
9397 0 496057 262120 56160 0 8725
9398 0 496209 262228 56160 0 9397
9399 6 496217 262280 56200 0 9398
9400 0 473834 264080 55720 0 4973
9401 0 473814 264088 55760 0 9400
9402 6 473778 264084 55800 0 9401
9403 0 476340 262822 56440 0 4109
9404 0 476364 263078 56440 0 9403
9405 6 476384 263030 56480 0 9404
9406 0 492939 260540 56880 0 6676
9407 0 493034 260475 56920 0 9406
9408 6 492973 260357 57000 0 9407
9409 0 476019 259209 58520 0 8089
9410 0 475964 259166 58480 0 9409
9411 6 475948 259165 58400 0 9410
9412 0 491956 257846 59400 0 4592
9413 0 492008 257860 59320 0 9412
9414 6 492053 257877 59280 0 9413
9415 0 491057 258666 59040 0 4587
9416 0 491265 258630 59040 0 9415
9417 6 491272 258619 59000 0 9416
9418 0 482071 252560 59160 0 4072
9419 0 481975 252392 59160 0 9418
9420 6 481966 252391 59200 0 9419
9421 0 483792 252942 59120 0 4071
9422 0 484064 253238 59120 0 9421
9423 6 484040 253190 59160 0 9422
9424 0 489018 241771 57760 0 4029
9425 0 489026 241817 57720 0 9424
9426 6 488975 241798 57680 0 9425
9427 0 370330 159977 182200 0 5548
9428 6 370342 159986 182280 0 9427
9429 0 365460 156750 159520 0 3146
9430 6 365409 156812 159440 0 9429
9431 0 454663 255092 31920 0 8752
9432 6 454567 254904 31960 0 9431
9433 0 471906 254991 34720 0 5310
9434 6 471882 254983 34760 0 9433
9435 0 487064 251666 90840 0 9115
9436 6 487072 251678 90880 0 9435
9437 0 474326 260708 36800 0 9122
9438 6 474376 260674 36800 0 9437
9439 0 474454 260447 37160 0 5252
9440 6 474392 260412 37200 0 9439
9441 0 464498 246362 42120 0 6067
9442 6 464497 246283 42160 0 9441
9443 0 473174 261241 40280 0 5211
9444 6 473006 261337 40280 0 9443
9445 0 454750 262564 38960 0 4360
9446 6 454730 262520 39000 0 9445
9447 0 490563 254357 49680 0 4865
9448 6 490569 254329 49720 0 9447
9449 0 448487 271224 41080 0 7463
9450 6 448488 271217 41040 0 9449
9451 0 464454 249213 43880 0 8314
9452 6 464454 249283 43880 0 9451
9453 0 455066 264189 40440 0 4334
9454 6 455066 264197 40480 0 9453
9455 0 493510 270436 59600 0 5849
9456 6 493578 270478 59640 0 9455
9457 0 449481 260689 50960 0 8231
9458 6 449690 260661 51000 0 9457
9459 0 494617 249482 55800 0 4789
9460 6 494629 249508 55840 0 9459
9461 0 503710 247273 58480 0 6559
9462 6 503686 247245 58440 0 9461
9463 0 498750 246134 58800 0 4745
9464 6 498792 246114 58840 0 9463
9465 0 499100 246084 59080 0 4740
9466 6 499100 246124 59120 0 9465
9467 0 500283 246478 59400 0 6536
9468 6 500318 246515 59440 0 9467
9469 0 513071 257637 63160 0 6434
9470 6 513063 257699 63120 0 9469
9471 0 468299 255727 51360 0 5906
9472 6 468083 255659 51360 0 9471
9473 0 493032 272498 50760 0 8157
9474 6 493058 272498 50720 0 9473
9475 0 469461 257346 51600 0 5898
9476 6 469454 257331 51520 0 9475
9477 0 494760 270526 51480 0 8790
9478 6 494746 270526 51520 0 9477
9479 0 456004 272906 50280 0 4209
9480 6 456072 272836 50240 0 9479
9481 0 459452 254157 57480 0 6204
9482 6 459482 254196 57440 0 9481
9483 0 510888 255876 60360 0 6383
9484 6 510924 255900 60400 0 9483
9485 0 494440 263755 52320 0 8121
9486 6 494436 263761 52280 0 9485
9487 0 502742 253856 59400 0 6350
9488 6 502838 253889 59440 0 9487
9489 0 482970 241644 52240 0 7302
9490 6 482970 241646 52200 0 9489
9491 0 482827 241455 52720 0 7296
9492 6 482889 241615 52720 0 9491
9493 0 481864 243543 57200 0 9289
9494 6 481839 243571 57240 0 9493
9495 0 482997 251137 58280 0 4064
9496 6 482869 251403 58200 0 9495
9497 6 485312 292129 106000 0 3870
9498 6 484802 291637 105560 0 3866
9499 6 483216 260821 94800 0 8008
9500 6 482836 261183 94560 0 9095
9501 6 486101 251658 91280 0 8608
9502 6 473608 259776 36440 0 5265
9503 6 443070 261148 45800 0 6941
9504 6 475597 262759 41520 0 8303
9505 6 509878 247843 55480 0 6609
9506 6 495173 249004 56240 0 9236
9507 6 490341 273421 56840 0 5796
9508 6 513007 258383 64680 0 6456
9509 6 489905 273133 50320 0 8172
9510 6 493805 265456 51080 0 8714
9511 6 482402 240906 48600 0 7355
9512 6 504547 246497 63320 0 4671
9513 6 482491 242951 52680 0 8252
9514 6 464678 270979 57240 0 4138
9515 6 474751 259873 58080 0 8103
9516 6 483942 242766 56040 0 7255
```
