## Supplementary material for "Complete connectomic reconstruction of olfactory projection neurons in the fly brain": neuron skeletons: 57307.swc

```
# SWC format file
# based on specifications at http://research.mssm.edu/cnic/swc.html
# Created by pymaid (https://github.com/schlegelp/PyMaid)
# PointNo Label X Y Z Radius Parent
# Labels:
# 0 = undefined
# 1 = soma
# 5 = fork point
# 6 = end point
1 1 463403 190464 28080 1921 -1
2 0 463254 190524 28560 0 1
3 0 465008 192062 28560 0 2
4 0 469470 191769 28560 0 3
5 0 470396 191240 28560 0 4
6 0 471360 191360 28600 0 5
7 0 471694 191448 28800 0 6
8 0 471826 191474 28880 0 7
9 0 472409 191576 29240 0 8
10 0 472780 191637 29560 0 9
11 0 473258 191628 29800 0 10
12 0 473808 191554 30040 0 11
13 0 474493 191582 30280 0 12
14 0 475069 191642 30480 0 13
15 0 475489 191740 30720 0 14
16 0 475492 191786 30920 0 15
17 0 476760 191773 30920 0 16
18 0 477851 191582 30920 0 17
19 0 478386 191843 30920 0 18
20 0 478729 192090 30920 0 19
21 0 479061 192188 30920 0 20
22 0 479477 192159 30920 0 21
23 0 480047 192528 30920 0 22
24 0 480387 192556 30920 0 23
25 0 480859 192472 30920 0 24
26 0 481013 192561 30920 0 25
27 0 481199 192970 30920 0 26
28 0 481721 193290 30920 0 27
29 0 482514 193303 30920 0 28
30 0 482882 193180 30920 0 29
31 0 483928 193246 30920 0 30
32 0 484883 193825 30920 0 31
33 0 485568 194324 30960 0 32
34 0 485813 195006 31080 0 33
35 0 487153 195973 31080 0 34
36 0 487262 196319 31080 0 35
37 0 487197 196754 30960 0 36
38 0 487481 197635 30840 0 37
39 0 487512 198081 30600 0 38
40 0 487597 198313 30360 0 39
41 0 487599 198439 30200 0 40
42 0 487526 198677 30040 0 41
43 0 487186 199000 30040 0 42
44 0 487112 199233 29920 0 43
45 0 487045 199272 29680 0 44
46 0 486672 199874 29680 0 45
47 0 486829 200652 29680 0 46
48 0 486735 200879 29560 0 47
49 0 486707 201499 29400 0 48
50 0 486642 202515 29400 0 49
51 0 486782 202720 29200 0 50
52 0 486704 203780 29200 0 51
53 0 486915 204178 29200 0 52
54 0 486880 204355 29080 0 53
55 0 486891 204438 29040 0 54
56 0 486696 204851 29000 0 55
57 0 486628 205373 29000 0 56
58 0 486506 205831 29000 0 57
59 0 486536 206479 28880 0 58
60 0 486505 207104 28760 0 59
61 0 486588 207891 28760 0 60
62 0 486588 207987 28640 0 61
63 0 486492 208466 28520 0 62
64 0 486309 208469 28320 0 63
65 0 486463 209090 28320 0 64
66 0 486865 209343 28320 0 65
67 0 487171 209902 28320 0 66
68 0 487262 209963 28480 0 67
69 0 487559 209997 28760 0 68
70 0 487705 209938 29000 0 69
71 0 487897 209919 29240 0 70
72 0 488021 209742 29600 0 71
73 0 488123 209739 29920 0 72
74 0 488258 209791 30240 0 73
75 0 488234 209708 30560 0 74
76 0 488024 209444 30880 0 75
77 0 487984 209138 31120 0 76
78 0 488035 209198 31360 0 77
79 0 487673 209413 31360 0 78
80 0 487734 209314 31400 0 79
81 0 487880 209162 31720 0 80
82 0 487981 209188 32040 0 81
83 0 487830 209191 32360 0 82
84 0 487822 209168 32640 0 83
85 0 488019 209120 32960 0 84
86 0 487916 209161 33240 0 85
87 0 487917 209146 33560 0 86
88 0 487839 209289 33840 0 87
89 0 487822 209404 34240 0 88
90 0 487850 209420 34520 0 89
91 0 487835 209487 34760 0 90
92 0 487844 209658 35000 60 91
93 0 487936 209929 35400 32 92
94 0 488039 210139 35720 135 93
95 0 488118 210312 36040 141 94
96 0 488290 210455 36360 163 95
97 0 488693 210935 36640 40 96
98 0 490371 212744 36960 0 97
99 0 488964 211037 37200 86 98
100 0 488812 210776 37440 107 99
101 0 489028 211132 37680 124 100
102 0 489309 211638 37920 101 101
103 0 489630 212230 38200 140 102
104 0 489741 212445 38400 160 103
105 0 489838 212677 38600 196 104
106 0 489916 212760 38920 135 105
107 0 490044 213211 39200 124 106
108 0 490055 213770 39480 150 107
109 0 489985 214345 39640 128 108
110 0 490026 214887 39880 150 109
111 0 490122 215228 40160 136 110
112 0 490156 215364 40440 120 111
113 0 490365 215763 40680 51 112
114 0 490658 216357 40920 124 113
115 0 490702 216705 41200 137 114
116 0 490672 217233 41360 124 115
117 0 490629 217745 41440 134 116
118 0 490695 218033 41600 120 117
119 0 490506 218189 41760 120 118
120 0 490515 218293 42000 176 119
121 0 490516 218388 42240 148 120
122 0 490500 218799 42520 137 121
123 0 490510 218828 42680 137 122
124 0 490549 218888 42920 122 123
125 0 490580 218958 43160 96 124
126 0 490720 219258 43360 115 125
127 0 490928 219642 43360 137 126
128 0 491158 219775 43560 150 127
129 0 491282 219864 43760 98 128
130 0 491285 219873 43920 98 129
131 0 491304 219876 43960 122 130
132 0 491448 219874 44040 122 131
133 0 491531 219921 44240 140 132
134 0 491668 219925 44520 128 133
135 0 492699 220004 44520 0 134
136 5 492983 220366 44520 32 135
137 0 492931 220384 44560 32 136
138 0 492850 220449 44760 71 137
139 0 492682 220715 45000 137 138
140 0 492787 220621 45080 137 139
141 0 492790 220646 45120 137 140
142 0 492301 220642 45160 226 141
143 0 492644 220870 45240 137 142
144 0 492565 220894 45480 208 143
145 0 492266 220959 45720 208 144
146 0 492082 220832 45920 186 145
147 0 491950 220920 46440 32 146
148 0 491915 221511 46480 32 147
149 0 491849 220988 46520 32 148
150 0 491956 220965 46600 32 149
151 0 491950 220970 46640 32 150
152 0 491984 220940 46680 75 151
153 0 492017 220982 46720 32 152
154 0 491846 220962 46800 32 153
155 0 491607 224526 46840 0 154
156 0 491883 221041 46880 32 155
157 0 491799 220708 46960 75 156
158 0 491651 220720 47200 190 157
159 0 491494 221017 47440 271 158
160 0 490999 221443 47680 237 159
161 0 490980 221450 47760 237 160
162 0 490528 221579 47960 0 161
163 0 490423 222221 48160 178 162
164 0 490395 222455 48200 256 163
165 0 490335 222527 48240 256 164
166 0 489845 223058 48600 282 165
167 0 489461 223210 48720 230 166
168 0 488464 224233 49000 0 167
169 0 487953 224875 49280 260 168
170 0 487332 225708 49520 197 169
171 0 487201 226076 49640 256 170
172 0 487262 225828 49800 256 171
173 0 487354 225715 49840 197 172
174 0 487135 225892 49880 275 173
175 0 486859 226408 50000 301 174
176 0 486518 226535 50320 288 175
177 0 485127 221613 50360 0 176
178 0 486372 226284 50400 288 177
179 0 486478 226394 50440 288 178
180 0 486067 226898 50680 242 179
181 0 485711 227200 50840 281 180
182 0 485084 227321 50920 186 181
183 0 484947 227938 51080 120 182
184 0 485008 227863 51120 120 183
185 0 484812 227962 51240 176 184
186 0 484906 228063 51280 176 185
187 0 484778 228213 51440 198 186
188 0 484636 228265 51640 198 187
189 0 484565 228282 51800 186 188
190 0 484468 228303 52040 108 189
191 0 484384 228335 52200 210 190
192 0 484210 228553 52400 181 191
193 0 484003 228527 52640 208 192
194 0 483495 228876 52920 197 193
195 0 483454 228910 52960 122 194
196 0 483328 229040 53000 122 195
197 0 483324 229089 53040 122 196
198 0 483191 229096 53120 81 197
199 0 483100 229363 53320 189 198
200 0 483198 229296 53560 189 199
201 0 483054 229437 53800 122 200
202 0 482847 229560 53960 186 201
203 0 482597 229741 54160 243 202
204 0 482611 229824 54360 240 203
205 0 482452 229901 54520 229 204
206 0 482386 229963 54680 229 205
207 0 482320 230108 54840 256 206
208 0 482185 230191 55040 209 207
209 0 482126 230202 55240 203 208
210 0 481935 230178 55440 160 209
211 0 481853 230145 55680 102 210
212 0 481794 230156 55840 134 211
213 0 481730 230229 56040 134 212
214 0 481642 230288 56200 122 213
215 0 481598 230339 56360 154 214
216 0 481405 230291 56920 163 215
217 0 481419 230168 56960 163 216
218 0 481409 230302 57000 163 217
219 0 481503 230251 57040 163 218
220 0 481348 230250 57120 141 219
221 0 481317 230248 57160 141 220
222 0 481000 230163 57640 102 221
223 0 480809 230136 58040 115 222
224 0 480357 230298 58600 198 223
225 0 480278 230342 58840 212 224
226 0 480257 230543 59040 108 225
227 0 480408 230770 59200 128 226
228 0 480535 231009 59440 175 227
229 0 480640 231213 59640 197 228
230 0 480727 231256 59800 160 229
231 0 480747 231267 59840 160 230
232 0 480830 231382 59920 120 231
233 0 480979 231561 60040 102 232
234 0 481018 231617 60080 102 233
235 0 481136 231618 60160 102 234
236 0 481468 231775 60400 175 235
237 0 481650 231688 60640 131 236
238 0 481729 231613 60960 137 237
239 0 481837 231642 61160 120 238
240 0 481926 231724 61440 51 239
241 0 482019 231851 61760 51 240
242 0 482286 232033 62000 81 241
243 0 482525 232192 62320 189 242
244 0 482621 232260 62560 295 243
245 0 482718 232315 62840 295 244
246 0 482777 232286 63080 200 245
247 0 482673 232255 63360 75 246
248 0 482702 232281 63520 40 247
249 0 482759 232281 63560 40 248
250 0 482710 232261 63600 40 249
251 0 482715 232256 63640 40 250
252 0 482634 232295 63680 40 251
253 0 483043 232376 63880 134 252
254 0 483125 232438 64120 134 253
255 0 483046 232398 64360 131 254
256 0 482934 232242 64600 234 255
257 0 482827 232169 64840 273 256
258 0 483021 232259 65040 289 257
259 0 483061 232246 65200 289 258
260 0 483020 232230 65320 289 259
261 0 483124 232219 65560 235 260
262 0 483273 232275 65800 254 261
263 0 483415 232292 66000 267 262
264 0 483495 232243 66200 267 263
265 0 483636 232305 66400 197 264
266 0 483787 232384 66560 197 265
267 0 483920 232334 66760 163 266
268 0 484051 232341 66920 178 267
269 0 484289 232314 67040 178 268
270 0 484376 232304 67280 189 269
271 0 484542 232328 67440 207 270
272 0 484499 232383 67600 207 271
273 0 484586 232474 67760 245 272
274 0 484698 232443 67960 235 273
275 0 484671 232454 68120 235 274
276 0 484956 232586 68320 200 275
277 0 485204 232664 68520 235 276
278 0 485293 232769 68720 217 277
279 0 485512 232589 68960 176 278
280 0 485507 232603 69240 136 279
281 0 485663 232682 69440 208 280
282 0 485635 232696 69600 175 281
283 0 485946 232830 69800 229 282
284 0 486135 232838 69960 229 283
285 0 486425 232887 70160 140 284
286 0 486697 233027 70400 176 285
287 0 486870 233066 70640 172 286
288 0 487045 233179 70880 202 287
289 0 487150 233190 70960 202 288
290 0 487115 233216 71120 202 289
291 0 487209 233341 71320 230 290
292 0 487296 233205 71560 196 291
293 0 487248 233141 71760 209 292
294 0 487292 233200 71960 131 293
295 0 487294 233209 72000 131 294
296 0 487331 233185 72240 32 295
297 0 487422 233169 72440 115 296
298 0 487469 233183 72680 208 297
299 0 487551 233245 72800 208 298
300 0 487577 233270 72840 208 299
301 0 487557 233294 73040 200 300
302 0 487655 233362 73280 128 301
303 0 487755 233375 73480 172 302
304 0 487843 233458 73680 172 303
305 0 487867 233458 73880 206 304
306 0 487996 233525 74040 214 305
307 0 488025 233531 74200 214 306
308 0 488100 233503 74280 226 307
309 0 488074 233530 74480 226 308
310 0 488433 233468 74640 181 309
311 0 488614 233349 74840 181 310
312 0 488883 233347 75040 198 311
313 0 489062 233303 75200 202 312
314 0 489106 233393 75480 178 313
315 0 489705 233284 75840 51 314
316 0 489805 233373 76200 154 315
317 0 490179 233377 76720 80 316
318 0 490591 233269 77280 120 317
319 0 490776 233421 77720 0 318
320 0 490993 233251 78160 0 319
321 0 491059 233220 78200 0 320
322 0 491399 233281 78280 0 321
323 0 491400 233246 78320 0 322
324 0 491314 233306 78680 0 323
325 0 491698 233284 79040 0 324
326 0 491886 233277 79280 0 325
327 0 492072 233354 79640 0 326
328 0 492063 233425 79920 0 327
329 0 492126 233376 80160 0 328
330 0 492201 233320 80400 0 329
331 0 492187 233298 80640 0 330
332 0 492186 233134 80760 0 331
333 0 492400 233127 80960 0 332
334 0 492461 232895 81160 0 333
335 0 492508 232822 81440 0 334
336 0 492646 232725 81640 0 335
337 0 492756 232648 81840 0 336
338 0 492876 232578 82000 0 337
339 0 492923 232566 82200 0 338
340 0 493196 232332 82440 0 339
341 0 493244 232198 82680 0 340
342 0 493305 232121 82880 0 341
343 0 493291 232025 83120 0 342
344 0 493446 231944 83320 0 343
345 0 493475 231914 83520 0 344
346 0 493647 231710 83720 0 345
347 0 493640 231640 83880 0 346
348 0 493561 231557 84000 0 347
349 0 493926 231494 84200 0 348
350 0 494022 231367 84400 0 349
351 0 494068 231198 84600 0 350
352 0 494317 231052 84800 0 351
353 0 494396 231044 84960 0 352
354 0 494693 230818 85160 0 353
355 0 494727 230630 85360 0 354
356 0 494995 230478 85520 0 355
357 0 495141 230367 85560 0 356
358 0 495218 230214 85720 0 357
359 0 495105 230082 85880 0 358
360 0 495394 229854 85960 0 359
361 0 495426 229851 86120 0 360
362 0 495365 229791 86320 0 361
363 0 495579 229669 86400 0 362
364 0 495584 229585 86560 0 363
365 0 495569 229585 86680 0 364
366 0 495562 229524 86760 0 365
367 0 495843 229367 86960 0 366
368 0 495833 229344 87120 0 367
369 0 495896 229112 87280 0 368
370 0 495864 229029 87480 0 369
371 0 496025 228925 87640 0 370
372 0 496064 228861 87800 0 371
373 0 496161 228759 87920 0 372
374 0 496161 228694 88040 0 373
375 0 496314 228558 88160 0 374
376 0 496331 228501 88280 0 375
377 0 496588 228373 88400 0 376
378 0 496610 228324 88480 0 377
379 0 496683 228271 88520 0 378
380 0 496823 228182 88560 0 379
381 0 496758 228138 88600 0 380
382 0 496943 228226 88640 0 381
383 0 497712 228624 88680 0 382
384 0 497182 228154 88720 0 383
385 0 497125 227926 88760 0 384
386 0 497169 227852 88800 0 385
387 0 497212 227711 89000 0 386
388 0 497302 227495 89080 0 387
389 0 497336 227518 89160 0 388
390 0 497451 227284 89320 0 389
391 0 497471 227003 89520 0 390
392 0 497536 226864 89760 0 391
393 0 497643 226768 89960 0 392
394 0 497743 226503 90160 0 393
395 0 497782 226365 90360 0 394
396 0 497863 226177 90520 0 395
397 0 497891 226098 90600 0 396
398 0 498274 226279 90640 0 397
399 0 498373 226150 90760 0 398
400 0 498329 225972 90880 0 399
401 0 498335 225977 90920 0 400
402 0 498300 225932 90960 0 401
403 0 498391 226174 91000 0 402
404 0 498292 225760 91040 0 403
405 0 498338 225621 91200 0 404
406 0 498404 225415 91320 0 405
407 0 498896 225221 91360 0 406
408 0 498522 225245 91400 0 407
409 0 498498 225232 91440 0 408
410 0 498485 224924 91560 0 409
411 0 498383 224813 91720 0 410
412 0 498404 224618 91880 0 411
413 0 498358 224438 92040 0 412
414 0 498456 224428 92200 0 413
415 0 498686 224216 92360 0 414
416 0 498734 224151 92520 0 415
417 0 498939 224114 92680 0 416
418 0 499089 224023 92840 0 417
419 0 499083 223880 92960 0 418
420 0 499304 223722 93160 0 419
421 0 499290 223657 93320 0 420
422 0 499356 223632 93480 0 421
423 0 499476 223526 93640 0 422
424 0 499501 223475 93760 0 423
425 0 499639 223499 93920 0 424
426 0 499588 223467 94080 0 425
427 0 499572 223355 94200 0 426
428 0 499496 223127 94320 0 427
429 0 499430 222974 94480 0 428
430 0 499330 222905 94600 0 429
431 0 499344 222847 94800 0 430
432 0 498596 221998 94960 0 431
433 0 498493 221715 95200 0 432
434 0 498418 221479 95360 0 433
435 0 498374 220953 95560 0 434
436 0 498442 220373 95880 0 435
437 0 498383 220130 96040 0 436
438 0 498397 220011 96240 0 437
439 0 498324 219766 96480 0 438
440 0 498113 219568 96960 0 439
441 0 497961 219374 97320 0 440
442 0 497962 219330 97680 0 441
443 0 497906 219307 97880 0 442
444 0 497912 219255 98040 0 443
445 0 497845 219176 98200 0 444
446 0 497781 219228 98400 0 445
447 0 497902 219025 98560 0 446
448 0 497855 218955 98800 0 447
449 0 497942 218857 99000 0 448
450 0 497953 218848 99200 0 449
451 0 498014 218845 99400 0 450
452 0 498137 218652 99600 0 451
453 0 498186 218582 99680 0 452
454 0 498337 218344 99880 0 453
455 0 498553 217997 100200 0 454
456 0 498690 217797 100440 0 455
457 0 498750 217768 100560 0 456
458 0 498685 217587 100840 0 457
459 0 498674 217524 101040 0 458
460 0 498731 217399 101240 0 459
461 0 498647 217270 101400 0 460
462 0 498653 217183 101560 0 461
463 0 498641 217086 101640 0 462
464 0 498683 217014 101800 0 463
465 0 498765 216736 102000 0 464
466 0 498788 216513 102160 0 465
467 0 498980 216268 102360 0 466
468 0 499056 216186 102440 0 467
469 0 499048 216263 102480 0 468
470 0 498991 216207 102520 0 469
471 0 499042 216136 102560 0 470
472 0 499142 216233 102640 0 471
473 0 499361 216210 102840 0 472
474 0 499559 216241 103360 0 473
475 0 499651 216236 103600 0 474
476 0 499634 216128 103800 0 475
477 0 499591 216118 104000 0 476
478 0 499555 215998 104200 0 477
479 0 499511 215992 104280 0 478
480 0 499539 215962 104400 0 479
481 0 499134 215525 104600 0 480
482 0 498812 215206 104760 0 481
483 0 498761 214814 104920 0 482
484 0 498762 214766 105120 0 483
485 0 498891 214689 105320 0 484
486 0 498818 214521 105400 0 485
487 0 487796 211946 105440 0 486
488 0 498852 214482 105480 0 487
489 0 498896 214358 105680 0 488
490 0 498873 214331 105840 0 489
491 0 498887 214266 106040 0 490
492 0 498874 214235 106280 0 491
493 0 498790 214023 106560 0 492
494 0 498615 213994 106720 0 493
495 0 498609 213720 106960 0 494
496 0 498766 213438 107120 0 495
497 0 498821 213386 107160 0 496
498 0 498804 213210 107320 0 497
499 0 498876 213081 107360 0 498
500 0 498898 212988 107440 0 499
501 0 498965 212849 107520 0 500
502 0 499023 212789 107600 0 501
503 0 498839 212448 107720 0 502
504 0 498605 212058 107880 0 503
505 0 498483 211828 108040 0 504
506 0 498470 211816 108200 0 505
507 0 498443 211596 108400 0 506
508 0 498458 211546 108600 0 507
509 0 498717 211400 108720 0 508
510 0 498735 211399 108880 0 509
511 0 499167 211210 109200 0 510
512 0 499302 211257 109400 0 511
513 0 499360 210926 109600 0 512
514 0 499356 210921 109760 0 513
515 0 499111 209939 109960 0 514
516 0 498867 209306 110200 0 515
517 0 498800 208957 110560 0 516
518 0 498700 208735 110880 0 517
519 0 498681 208827 111000 0 518
520 0 498664 208616 111200 0 519
521 0 498365 208332 111240 0 520
522 0 498321 208167 111520 0 521
523 0 498225 207977 111720 0 522
524 0 498221 207967 111920 0 523
525 0 498239 207856 112080 0 524
526 0 498242 207826 112200 0 525
527 0 497932 207319 112240 0 526
528 0 497907 207206 112280 0 527
529 0 497890 207046 112320 0 528
530 0 497859 206937 112440 0 529
531 0 497750 206975 112560 0 530
532 0 497734 206994 112680 0 531
533 0 497757 207010 112800 0 532
534 0 497754 207053 112920 0 533
535 0 497753 207036 113040 0 534
536 0 497733 207069 113160 0 535
537 0 497722 207069 113280 0 536
538 0 497723 207112 113400 0 537
539 0 497703 207098 113480 0 538
540 0 497635 207076 113560 0 539
541 0 497588 207049 113640 0 540
542 0 497535 207003 113720 0 541
543 0 497440 207006 113800 0 542
544 0 497428 206981 113880 0 543
545 0 497272 206907 113960 0 544
546 0 497190 206835 114080 0 545
547 0 497025 206788 114160 0 546
548 0 496825 206686 114240 0 547
549 0 496746 206607 114320 0 548
550 0 496576 206464 114360 0 549
551 0 496327 206236 114440 0 550
552 0 496201 206125 114560 0 551
553 0 496134 206023 114640 0 552
554 0 496107 205923 114720 0 553
555 0 496022 205766 114800 0 554
556 0 495985 205608 114880 0 555
557 0 495930 205562 114920 0 556
558 0 495901 205484 115000 0 557
559 0 495841 205325 115080 0 558
560 0 495832 205221 115120 0 559
561 0 495745 205036 115200 0 560
562 0 495654 204954 115280 0 561
563 0 495588 204950 115320 0 562
564 0 484677 204378 115360 0 563
565 0 495526 204605 115400 0 564
566 0 495301 204279 115440 0 565
567 0 495063 204064 115520 0 566
568 0 495054 203991 115560 0 567
569 0 494990 203952 115680 0 568
570 0 494989 203929 115800 0 569
571 0 495009 203883 115920 0 570
572 0 494999 203882 115960 0 571
573 0 494992 203886 116000 0 572
574 0 495048 203836 116120 0 573
575 0 495026 203770 116200 0 574
576 0 495010 203699 116280 0 575
577 0 495022 203700 116360 0 576
578 0 495016 203703 116440 0 577
579 0 495034 203707 116520 0 578
580 0 495050 203707 116600 0 579
581 0 495012 203695 116680 0 580
582 0 495007 203681 116720 0 581
583 0 494986 203646 116800 0 582
584 0 494997 203623 116880 0 583
585 0 495012 203676 116960 0 584
586 0 495028 203678 117040 0 585
587 0 495010 203693 117120 0 586
588 0 495069 203625 117200 0 587
589 0 495076 203602 117240 0 588
590 0 495072 203589 117280 0 589
591 0 495080 203516 117360 0 590
592 0 495058 203380 117400 0 591
593 0 494846 203268 117480 0 592
594 0 495066 203318 117520 0 593
595 0 495055 203235 117600 0 594
596 0 495052 203088 117680 0 595
597 0 495078 202856 117800 0 596
598 0 495121 202828 117840 0 597
599 0 495100 202785 117880 0 598
600 0 495048 202678 117920 0 599
601 0 495012 202647 117960 0 600
602 0 495019 202629 118000 0 601
603 0 494962 202437 118040 0 602
604 0 494895 202282 118160 0 603
605 0 494861 202187 118200 0 604
606 0 494843 202087 118280 0 605
607 0 494805 202032 118400 0 606
608 0 494705 202035 118480 0 607
609 0 494613 201993 118600 0 608
610 0 494582 201940 118680 0 609
611 0 494569 201913 118760 0 610
612 0 494509 201896 118840 0 611
613 0 494512 201871 118880 0 612
614 0 494451 201820 119000 0 613
615 0 494408 201795 119080 0 614
616 0 494384 201712 119200 0 615
617 0 494352 201663 119280 0 616
618 0 494341 201552 119360 0 617
619 0 494361 201524 119480 0 618
620 0 494338 201413 119560 0 619
621 0 494359 201324 119640 0 620
622 0 494358 201268 119680 0 621
623 0 494495 201170 119760 0 622
624 0 494591 201023 119840 0 623
625 0 494649 200961 119880 0 624
626 0 494715 200867 119920 0 625
627 0 494729 200857 119960 0 626
628 0 494704 200767 120000 0 627
629 0 494773 200748 120040 0 628
630 0 494732 200715 120080 0 629
631 0 494746 200626 120120 0 630
632 0 494698 200512 120240 0 631
633 0 494657 200505 120360 0 632
634 0 494571 200448 120480 0 633
635 0 494557 200456 120600 0 634
636 0 494519 200506 120720 0 635
637 0 494494 200539 120840 0 636
638 0 494381 200535 121000 0 637
639 0 494320 200544 121120 0 638
640 0 494316 200506 121240 0 639
641 0 494273 200428 121360 0 640
642 0 494253 200371 121480 0 641
643 0 494250 200306 121600 0 642
644 0 494156 200219 121720 0 643
645 0 494098 200006 121840 0 644
646 0 494122 199936 121880 0 645
647 0 494172 199693 122000 0 646
648 0 494128 199533 122120 0 647
649 0 494036 199241 122200 0 648
650 0 494032 199131 122280 0 649
651 0 493979 199063 122320 0 650
652 0 493980 198983 122360 0 651
653 0 493896 198809 122480 0 652
654 0 493856 198653 122560 0 653
655 0 493769 198446 122680 0 654
656 0 493760 198435 122720 0 655
657 0 493758 198282 122880 0 656
658 0 493733 198171 123000 0 657
659 0 493726 198038 123120 0 658
660 0 493715 197924 123280 0 659
661 0 493669 197849 123440 0 660
662 0 493600 197805 123560 0 661
663 0 493624 197692 123720 0 662
664 0 493551 197660 123800 0 663
665 0 493523 197577 123920 0 664
666 0 493439 197505 124040 0 665
667 0 493393 197461 124160 0 666
668 0 493301 197445 124320 0 667
669 0 493282 197360 124400 0 668
670 0 493202 197286 124480 0 669
671 0 493200 197180 124600 0 670
672 0 493175 197044 124720 0 671
673 0 493176 196865 124800 0 672
674 0 493161 196717 124920 0 673
675 0 493134 196618 124960 0 674
676 0 493162 196462 125080 0 675
677 0 493293 196196 125200 0 676
678 0 493303 196207 125320 0 677
679 0 493344 196084 125440 0 678
680 0 493376 195880 125600 0 679
681 0 493398 195794 125720 0 680
682 0 493302 195709 125840 0 681
683 0 493250 195581 125960 0 682
684 0 493156 195434 126120 0 683
685 0 493095 195316 126240 0 684
686 0 492937 195133 126360 0 685
687 0 492876 195029 126480 0 686
688 0 492725 194876 126640 0 687
689 0 492719 194804 126760 0 688
690 0 492662 194705 126880 0 689
691 0 492622 194517 127000 0 690
692 0 492659 194463 127120 0 691
693 0 492737 194331 127240 0 692
694 0 492740 194255 127360 0 693
695 0 492756 194191 127440 0 694
696 0 492691 194112 127560 0 695
697 0 492686 193998 127640 0 696
698 0 492648 193860 127760 0 697
699 0 492660 193694 127880 0 698
700 0 492680 193635 128000 0 699
701 0 492671 193528 128120 0 700
702 0 492653 193401 128240 0 701
703 0 492608 193274 128320 0 702
704 0 492589 193218 128400 0 703
705 0 492610 192995 128520 0 704
706 0 492596 192887 128560 0 705
707 0 492578 192750 128680 0 706
708 0 492559 192665 128720 0 707
709 0 492474 192415 128880 0 708
710 0 492420 192219 129000 0 709
711 0 492340 192079 129160 0 710
712 0 492295 191990 129280 0 711
713 0 492276 191894 129400 0 712
714 0 492236 191802 129520 0 713
715 0 492144 191737 129640 0 714
716 0 492136 191645 129760 0 715
717 0 492102 191606 129880 0 716
718 0 492079 191574 130000 0 717
719 0 492069 191565 130120 0 718
720 0 491994 191393 130240 0 719
721 0 491999 191335 130320 0 720
722 0 492023 191105 130440 0 721
723 0 491928 190932 130520 0 722
724 0 491886 190751 130640 0 723
725 0 491831 190670 130760 0 724
726 0 491751 190602 130840 0 725
727 0 491633 190513 130960 0 726
728 0 491665 190401 131080 0 727
729 0 491752 190363 131200 0 728
730 0 491565 190150 131320 0 729
731 0 491563 190123 131440 0 730
732 0 491576 190006 131560 0 731
733 0 491604 189921 131640 0 732
734 0 491631 189820 131720 0 733
735 0 491634 189764 131760 0 734
736 0 491627 189728 131800 0 735
737 0 491626 189641 131920 0 736
738 0 491615 189564 132040 0 737
739 0 491598 189513 132160 0 738
740 0 491550 189444 132280 0 739
741 0 491531 189400 132400 0 740
742 0 491522 189384 132480 0 741
743 0 491473 189326 132560 0 742
744 0 491402 189154 132640 0 743
745 0 491394 189088 132720 0 744
746 0 491376 189100 132760 0 745
747 0 491317 188899 132880 0 746
748 0 491276 188864 133000 0 747
749 0 491192 188731 133120 0 748
750 0 491136 188616 133240 0 749
751 0 491170 188574 133280 0 750
752 0 491154 188349 133440 0 751
753 0 491125 188179 133600 0 752
754 0 491088 187993 133720 0 753
755 0 491075 187842 133880 0 754
756 0 491074 187709 134040 0 755
757 0 491055 187642 134160 0 756
758 0 491054 187516 134240 0 757
759 0 491043 187477 134320 0 758
760 0 491031 187371 134400 0 759
761 0 491003 187185 134520 0 760
762 0 490936 187036 134600 0 761
763 0 491000 187030 134640 0 762
764 0 491003 186812 134760 0 763
765 0 490964 186708 134880 0 764
766 0 490839 186272 135040 0 765
767 0 490698 186076 135160 0 766
768 0 490730 185924 135280 0 767
769 0 490630 185713 135400 0 768
770 0 490666 185477 135520 0 769
771 0 490689 185308 135640 0 770
772 0 490703 185218 135760 0 771
773 0 490710 185180 135800 0 772
774 0 490696 185148 135920 0 773
775 0 490753 184992 136040 0 774
776 0 490767 184962 136200 0 775
777 0 490755 184963 136280 0 776
778 0 490726 184895 136360 0 777
779 0 490771 184694 136520 0 778
780 0 490754 184669 136640 0 779
781 0 490771 184521 136760 0 780
782 0 490774 184476 136800 0 781
783 0 490737 184454 136880 0 782
784 0 490705 184433 136960 0 783
785 0 490698 184408 137040 0 784
786 0 490675 184407 137120 0 785
787 0 490648 184426 137200 0 786
788 0 490587 184143 137320 0 787
789 0 490582 184149 137360 0 788
790 0 490533 184019 137440 0 789
791 0 490559 183899 137520 0 790
792 0 490474 183794 137640 0 791
793 0 490437 183602 137720 0 792
794 0 490554 183569 137800 0 793
795 0 490534 183473 137880 0 794
796 0 490494 183390 137960 0 795
797 0 490454 183337 138000 0 796
798 0 490370 183284 138040 0 797
799 0 490410 183212 138080 0 798
800 0 490402 183163 138120 0 799
801 0 490387 183146 138160 0 800
802 0 490378 183134 138200 0 801
803 0 490364 183097 138240 0 802
804 0 490352 183062 138280 0 803
805 0 490340 183036 138320 0 804
806 0 490336 182982 138360 0 805
807 0 490327 182928 138400 0 806
808 0 490318 182866 138440 0 807
809 0 490323 182819 138480 0 808
810 0 490294 182764 138520 0 809
811 0 490271 182717 138560 0 810
812 0 490246 182667 138600 0 811
813 0 490260 182647 138640 0 812
814 0 490267 182620 138680 0 813
815 0 490264 182580 138720 0 814
816 0 490293 182587 138760 0 815
817 0 490299 182587 138800 0 816
818 0 490319 182595 138840 0 817
819 0 490336 182600 138880 0 818
820 0 490343 182547 138920 0 819
821 0 490362 182499 138960 0 820
822 0 490375 182453 139000 0 821
823 0 490382 182441 139040 0 822
824 0 490388 182431 139080 0 823
825 0 490400 182414 139120 0 824
826 0 490402 182392 139160 0 825
827 0 490479 182197 139200 0 826
828 0 490488 182169 139240 0 827
829 0 490522 182199 139280 0 828
830 0 490519 182135 139320 0 829
831 0 490521 182097 139360 0 830
832 0 490505 182045 139400 0 831
833 0 490487 182007 139440 0 832
834 0 490481 181967 139480 0 833
835 0 490470 181939 139520 0 834
836 0 490464 181913 139560 0 835
837 0 490450 181882 139600 0 836
838 0 490442 181863 139640 0 837
839 0 490413 181821 139680 0 838
840 0 490381 181778 139720 0 839
841 0 490343 181732 139760 0 840
842 0 490310 181681 139800 0 841
843 0 490320 181639 139840 0 842
844 0 490332 181580 139880 0 843
845 0 490342 181540 139920 0 844
846 0 490354 181500 139960 0 845
847 0 490386 181407 140000 0 846
848 0 490360 181340 140040 0 847
849 0 490169 181353 140080 0 848
850 0 490326 181211 140120 0 849
851 0 490289 181250 140160 0 850
852 0 490337 181149 140200 0 851
853 0 490356 181120 140240 0 852
854 0 490404 181081 140280 0 853
855 0 490433 181055 140320 0 854
856 0 490450 181031 140360 0 855
857 0 490465 180994 140400 0 856
858 0 490470 180967 140440 0 857
859 0 490474 180929 140480 0 858
860 0 490486 180886 140520 0 859
861 0 490486 180857 140560 0 860
862 0 490484 180796 140600 0 861
863 0 490474 180727 140640 0 862
864 0 490468 180656 140680 0 863
865 0 490463 180578 140720 0 864
866 0 490471 180559 140760 0 865
867 0 490476 180565 140800 0 866
868 0 490482 180560 140840 0 867
869 0 490484 180548 140880 0 868
870 0 490459 180502 140920 0 869
871 0 490436 180448 140960 0 870
872 0 490413 180418 141000 0 871
873 0 490390 180353 141040 0 872
874 0 490398 180309 141080 0 873
875 0 490405 180270 141120 0 874
876 0 490416 180241 141160 0 875
877 0 490422 180209 141200 0 876
878 0 490420 180159 141240 0 877
879 0 490425 180125 141280 0 878
880 0 490428 180085 141320 0 879
881 0 490435 180055 141360 0 880
882 0 490430 180043 141400 0 881
883 0 490425 180023 141440 0 882
884 0 490431 179986 141480 0 883
885 0 490435 179945 141520 0 884
886 0 490441 179907 141560 0 885
887 0 490444 179858 141600 0 886
888 0 490447 179806 141640 0 887
889 0 490451 179757 141680 0 888
890 0 490445 179712 141720 0 889
891 0 490426 179649 141760 0 890
892 0 490407 179585 141800 0 891
893 0 490389 179508 141840 0 892
894 0 490371 179434 141880 0 893
895 0 490378 179368 141920 0 894
896 0 490408 179295 141960 0 895
897 0 490412 179245 142000 0 896
898 0 490420 179179 142040 0 897
899 0 490434 179141 142080 0 898
900 0 490437 179100 142120 0 899
901 0 490438 179061 142160 0 900
902 0 490448 179028 142200 0 901
903 0 490441 178965 142240 0 902
904 0 490442 178889 142280 0 903
905 0 490447 178820 142320 0 904
906 0 490459 178754 142360 0 905
907 0 490440 178706 142400 0 906
908 0 490424 178661 142440 0 907
909 0 490393 178621 142480 0 908
910 0 490381 178580 142520 0 909
911 0 490366 178540 142560 0 910
912 0 490343 178500 142600 0 911
913 0 490321 178456 142640 0 912
914 0 490306 178403 142680 0 913
915 0 490294 178364 142720 0 914
916 0 490281 178342 142760 0 915
917 0 490262 178330 142800 0 916
918 0 490248 178315 142840 0 917
919 0 490244 178283 142880 0 918
920 0 490224 178282 142920 0 919
921 0 490222 178231 142960 0 920
922 0 490208 178173 143000 0 921
923 0 490206 178119 143040 0 922
924 0 490211 178055 143080 0 923
925 0 490163 178073 143120 0 924
926 0 490135 178046 143160 0 925
927 0 490101 178019 143160 0 926
928 0 490102 178006 143240 0 927
929 0 490119 177967 143280 0 928
930 0 490130 177939 143320 0 929
931 0 490132 177903 143360 0 930
932 0 490156 177891 143400 0 931
933 0 490164 177814 143440 0 932
934 0 490167 177780 143480 0 933
935 0 490177 177729 143520 0 934
936 0 490170 177686 143560 0 935
937 0 490159 177649 143600 0 936
938 0 490151 177605 143640 0 937
939 0 490146 177569 143680 0 938
940 0 490136 177521 143720 0 939
941 0 490120 177473 143760 0 940
942 0 490100 177228 143920 0 941
943 0 490082 177170 143960 0 942
944 0 490074 177104 144000 0 943
945 0 490069 176944 144040 0 944
946 0 490066 176789 144080 0 945
947 0 490059 176651 144120 0 946
948 0 490061 176494 144160 0 947
949 0 490072 176401 144200 0 948
950 0 490080 176330 144240 0 949
951 0 490091 176249 144280 0 950
952 0 490105 176161 144320 0 951
953 0 490114 176072 144360 0 952
954 0 490128 175983 144400 0 953
955 0 490143 175895 144440 0 954
956 0 490159 175798 144480 0 955
957 0 490160 175729 144520 0 956
958 0 490177 175668 144560 0 957
959 0 490192 175610 144600 0 958
960 0 490218 175539 144640 0 959
961 0 490239 175480 144680 0 960
962 0 490262 175403 144720 0 961
963 0 490286 175312 144760 0 962
964 0 490306 175219 144800 0 963
965 0 490333 175137 144840 0 964
966 0 490341 175097 144880 0 965
967 0 490351 175062 144920 0 966
968 0 490361 175026 144960 0 967
969 0 490370 174988 145000 0 968
970 0 490353 174959 145040 0 969
971 0 490339 174924 145080 0 970
972 0 490320 174902 145120 0 971
973 0 490289 174869 145160 0 972
974 0 490296 174842 145200 0 973
975 0 490292 174812 145240 0 974
976 0 490294 174790 145280 0 975
977 0 490291 174775 145320 0 976
978 0 490291 174766 145360 0 977
979 0 490293 174751 145400 0 978
980 0 490294 174747 145440 0 979
981 0 490296 174731 145480 0 980
982 0 490305 174708 145520 0 981
983 0 490321 174696 145560 0 982
984 0 490323 174680 145600 0 983
985 0 490346 174659 145640 0 984
986 0 490369 174626 145680 0 985
987 0 490368 174690 145720 0 986
988 0 490351 174627 145760 0 987
989 0 490362 174619 145800 0 988
990 0 490332 174585 145840 0 989
991 0 490328 174553 145880 0 990
992 0 490322 174515 145920 0 991
993 0 490303 174478 145960 0 992
994 0 490288 174453 146000 0 993
995 0 490278 174443 146040 0 994
996 0 490260 174416 146080 0 995
997 0 490268 174412 146120 0 996
998 0 490220 174406 146160 0 997
999 0 490210 174375 146200 0 998
1000 0 490198 174357 146240 0 999
1001 0 490174 174332 146280 0 1000
1002 0 490139 174314 146320 0 1001
1003 0 490110 174275 146360 0 1002
1004 0 490091 174235 146400 0 1003
1005 0 489958 174201 146440 0 1004
1006 0 490043 174171 146480 0 1005
1007 0 490160 174139 146520 0 1006
1008 0 490215 174090 146560 0 1007
1009 0 490241 174058 146600 0 1008
1010 0 490252 174041 146640 0 1009
1011 0 490265 173947 146720 0 1010
1012 0 490257 173891 146760 0 1011
1013 0 490252 173839 146800 0 1012
1014 0 490241 173789 146840 0 1013
1015 0 490236 173738 146880 0 1014
1016 0 490235 173696 146920 0 1015
1017 0 490228 173657 146960 0 1016
1018 0 490223 173601 147000 0 1017
1019 0 490202 173541 147040 0 1018
1020 0 490188 173492 147080 0 1019
1021 0 490176 173434 147120 0 1020
1022 0 490156 173366 147160 0 1021
1023 0 490140 173286 147200 0 1022
1024 0 490131 173215 147240 0 1023
1025 0 490134 173194 147280 0 1024
1026 0 490145 173146 147320 0 1025
1027 0 490154 173119 147360 0 1026
1028 0 490174 173090 147400 0 1027
1029 0 490168 173072 147440 0 1028
1030 0 490173 173044 147480 0 1029
1031 0 490181 173043 147520 0 1030
1032 0 490175 173013 147560 0 1031
1033 0 490179 172996 147600 0 1032
1034 0 490174 172976 147640 0 1033
1035 0 490176 172957 147680 0 1034
1036 0 490172 172938 147720 0 1035
1037 0 490160 172931 147760 0 1036
1038 0 490157 172902 147800 0 1037
1039 0 490148 172894 147840 0 1038
1040 0 490159 172877 147880 0 1039
1041 0 490170 172839 147920 0 1040
1042 0 490175 172804 147960 0 1041
1043 0 490182 172771 148000 0 1042
1044 0 490175 172745 148040 0 1043
1045 0 490170 172735 148080 0 1044
1046 0 490168 172704 148120 0 1045
1047 0 490178 172679 148160 0 1046
1048 0 490194 172657 148200 0 1047
1049 0 490231 172640 148240 0 1048
1050 0 490201 172652 148280 0 1049
1051 0 490180 172656 148320 0 1050
1052 0 490175 172626 148360 0 1051
1053 0 490164 172574 148400 0 1052
1054 0 490161 172533 148440 0 1053
1055 0 490157 172484 148480 0 1054
1056 0 490158 172443 148520 0 1055
1057 0 490139 172372 148560 0 1056
1058 0 490133 172314 148640 0 1057
1059 0 490119 172296 148680 0 1058
1060 0 490104 172257 148720 0 1059
1061 0 490097 172230 148760 0 1060
1062 0 490058 172178 148800 0 1061
1063 0 490047 172144 148840 0 1062
1064 0 490026 172115 148880 0 1063
1065 0 490015 172085 148920 0 1064
1066 0 490002 172066 148960 0 1065
1067 0 489988 172049 149000 0 1066
1068 0 490003 172106 149040 0 1067
1069 0 489990 172022 149080 0 1068
1070 0 489991 171929 149120 0 1069
1071 0 489977 171836 149160 0 1070
1072 0 489973 171779 149200 0 1071
1073 0 489961 171729 149240 0 1072
1074 0 489962 171681 149280 0 1073
1075 0 489946 171642 149320 0 1074
1076 0 489923 171575 149360 0 1075
1077 0 489891 171514 149400 0 1076
1078 0 489869 171465 149440 0 1077
1079 0 489839 171409 149480 0 1078
1080 0 489810 171362 149520 0 1079
1081 0 489810 171273 149560 0 1080
1082 0 489844 171298 149600 0 1081
1083 0 489872 171284 149640 0 1082
1084 0 489910 171279 149680 0 1083
1085 0 489917 171304 149720 0 1084
1086 0 489955 171295 149760 0 1085
1087 0 489940 171274 149800 0 1086
1088 0 489960 171303 149840 0 1087
1089 0 489959 171300 149880 0 1088
1090 0 489958 171279 149920 0 1089
1091 0 489959 171248 149960 0 1090
1092 0 489949 171195 150000 0 1091
1093 0 489895 171268 150040 0 1092
1094 0 490037 171035 150080 0 1093
1095 0 490048 171010 150120 0 1094
1096 0 490042 170965 150160 0 1095
1097 0 490050 170909 150200 0 1096
1098 0 490049 170841 150240 0 1097
1099 0 490068 170766 150280 0 1098
1100 0 490080 170679 150320 0 1099
1101 0 490096 170576 150360 0 1100
1102 0 490101 170449 150400 0 1101
1103 0 490101 170289 150440 0 1102
1104 0 490081 170153 150480 0 1103
1105 0 490058 170022 150520 0 1104
1106 0 490027 169869 150560 0 1105
1107 0 490007 169750 150600 0 1106
1108 0 489991 169632 150640 0 1107
1109 0 489954 169460 150680 0 1108
1110 0 489934 169333 150720 0 1109
1111 0 489895 169254 150760 0 1110
1112 0 489897 169196 150800 0 1111
1113 0 489863 169139 150840 0 1112
1114 0 489850 169072 150880 0 1113
1115 0 489826 169022 150920 0 1114
1116 0 489804 168973 150960 0 1115
1117 0 489765 168925 151000 0 1116
1118 0 489738 168909 151040 0 1117
1119 0 489708 168876 151080 0 1118
1120 0 489677 168836 151120 0 1119
1121 0 489672 168797 151160 0 1120
1122 0 489668 168755 151200 0 1121
1123 0 489657 168709 151240 0 1122
1124 0 489654 168671 151280 0 1123
1125 0 489650 168636 151320 0 1124
1126 0 489636 168572 151360 0 1125
1127 0 489619 168523 151400 0 1126
1128 0 489606 168470 151440 0 1127
1129 0 489587 168403 151480 0 1128
1130 0 489575 168337 151520 0 1129
1131 0 489546 168281 151560 0 1130
1132 0 489533 168223 151600 0 1131
1133 0 489509 168167 151640 0 1132
1134 0 489492 168102 151680 0 1133
1135 0 489491 168059 151720 0 1134
1136 0 489485 168035 151760 0 1135
1137 0 489485 168004 151800 0 1136
1138 0 489479 167951 151840 0 1137
1139 0 489459 167903 151880 0 1138
1140 0 489459 167844 151920 0 1139
1141 0 489464 167784 151960 0 1140
1142 0 489468 167742 152000 0 1141
1143 0 489464 167680 152040 0 1142
1144 0 489470 167639 152080 0 1143
1145 0 489471 167590 152120 0 1144
1146 0 489474 167540 152160 0 1145
1147 0 489480 167458 152200 0 1146
1148 0 489485 167378 152240 0 1147
1149 0 489492 167301 152280 0 1148
1150 0 489496 167212 152320 0 1149
1151 0 489502 167133 152360 0 1150
1152 0 489479 167012 152400 0 1151
1153 0 489458 166902 152440 0 1152
1154 0 489436 166795 152480 0 1153
1155 0 489409 166677 152520 0 1154
1156 0 489405 166628 152560 0 1155
1157 0 489402 166590 152600 0 1156
1158 0 489393 166533 152640 0 1157
1159 0 489390 166477 152680 0 1158
1160 0 489381 166424 152720 0 1159
1161 0 489371 166384 152760 0 1160
1162 0 489369 166335 152800 0 1161
1163 0 489358 166295 152840 0 1162
1164 0 489348 166225 152880 0 1163
1165 0 489339 166171 152920 0 1164
1166 0 489320 166110 152960 0 1165
1167 0 489310 166068 153000 0 1166
1168 0 489297 166007 153040 0 1167
1169 0 489274 165953 153080 0 1168
1170 0 489250 165876 153120 0 1169
1171 0 489235 165820 153160 0 1170
1172 0 489207 165763 153200 0 1171
1173 0 489192 165718 153240 0 1172
1174 0 489162 165653 153280 0 1173
1175 0 489121 165608 153320 0 1174
1176 0 489082 165559 153360 0 1175
1177 0 489056 165499 153400 0 1176
1178 0 489017 165445 153440 0 1177
1179 0 489016 165414 153480 0 1178
1180 0 489012 165368 153520 0 1179
1181 0 489008 165327 153560 0 1180
1182 0 489000 165283 153600 0 1181
1183 0 488988 165237 153640 0 1182
1184 0 488981 165218 153680 0 1183
1185 0 488980 165206 153720 0 1184
1186 0 488976 165208 153760 0 1185
1187 0 488979 165210 153800 0 1186
1188 0 488979 165213 153840 0 1187
1189 0 488975 165191 153880 0 1188
1190 0 488957 165192 153920 0 1189
1191 0 488947 165181 153960 0 1190
1192 0 488916 165163 154000 0 1191
1193 0 488909 165168 154040 0 1192
1194 0 488901 165152 154080 0 1193
1195 0 488880 165135 154120 0 1194
1196 0 488860 165101 154160 0 1195
1197 0 488827 165050 154200 0 1196
1198 0 488796 164997 154240 0 1197
1199 0 488780 164960 154280 0 1198
1200 0 488755 164928 154320 0 1199
1201 0 488726 164900 154360 0 1200
1202 0 488703 164869 154400 0 1201
1203 0 488697 164854 154440 0 1202
1204 0 488686 164822 154480 0 1203
1205 0 488666 164811 154520 0 1204
1206 0 488653 164788 154560 0 1205
1207 0 488644 164764 154600 0 1206
1208 0 488621 164742 154640 0 1207
1209 0 488601 164612 154680 0 1208
1210 0 488575 164478 154720 0 1209
1211 0 488547 164340 154760 0 1210
1212 0 488531 164223 154800 0 1211
1213 0 488498 164174 154840 0 1212
1214 0 488467 164122 154880 0 1213
1215 0 488436 164082 154920 0 1214
1216 0 488411 164042 154960 0 1215
1217 0 488384 164002 155000 0 1216
1218 0 488365 163942 155040 0 1217
1219 0 488351 163876 155080 0 1218
1220 0 488333 163807 155120 0 1219
1221 0 488323 163753 155160 0 1220
1222 0 488298 163689 155200 0 1221
1223 0 488278 163619 155240 0 1222
1224 0 488262 163549 155280 0 1223
1225 0 488234 163491 155320 0 1224
1226 0 488202 163437 155360 0 1225
1227 0 488169 163401 155400 0 1226
1228 0 488122 163356 155440 0 1227
1229 0 488080 163311 155480 0 1228
1230 0 488024 163211 155520 0 1229
1231 0 487969 163123 155560 0 1230
1232 0 487906 163046 155600 0 1231
1233 0 487831 162948 155640 0 1232
1234 0 487828 162888 155680 0 1233
1235 0 487797 162844 155720 0 1234
1236 0 487771 162758 155760 0 1235
1237 0 487756 162711 155800 0 1236
1238 0 487730 162661 155840 0 1237
1239 0 487711 162605 155880 0 1238
1240 0 487698 162564 155920 0 1239
1241 0 487689 162549 155960 0 1240
1242 0 487672 162502 156000 0 1241
1243 0 487636 162434 156040 0 1242
1244 0 487592 162325 156080 0 1243
1245 0 487559 162226 156120 0 1244
1246 0 487533 162138 156160 0 1245
1247 0 487503 162056 156200 0 1246
1248 0 487473 161993 156240 0 1247
1249 0 487444 161930 156280 0 1248
1250 0 487420 161874 156320 0 1249
1251 0 487409 161819 156360 0 1250
1252 0 487386 161759 156400 0 1251
1253 0 487370 161696 156440 0 1252
1254 0 487336 161624 156480 0 1253
1255 0 487314 161549 156520 0 1254
1256 0 487285 161479 156560 0 1255
1257 0 487260 161405 156600 0 1256
1258 0 487252 161394 156640 0 1257
1259 0 487229 161394 156680 0 1258
1260 0 487219 161407 156720 0 1259
1261 0 487194 161402 156760 0 1260
1262 0 487181 161344 156800 0 1261
1263 0 487161 161299 156840 0 1262
1264 0 487148 161248 156880 0 1263
1265 0 487128 161211 156920 0 1264
1266 0 487114 161160 156960 0 1265
1267 0 487097 161109 157000 0 1266
1268 0 487074 161055 157040 0 1267
1269 0 487061 160996 157080 0 1268
1270 0 487033 160954 157120 0 1269
1271 0 486993 160916 157160 0 1270
1272 0 486970 160870 157200 0 1271
1273 0 486938 160826 157240 0 1272
1274 0 486914 160766 157280 0 1273
1275 0 486867 160704 157320 0 1274
1276 0 486825 160644 157360 0 1275
1277 0 486796 160585 157400 0 1276
1278 0 486774 160553 157440 0 1277
1279 0 486772 160524 157480 0 1278
1280 0 486756 160501 157520 0 1279
1281 0 486747 160462 157560 0 1280
1282 0 486690 160409 157600 0 1281
1283 0 486646 160346 157640 0 1282
1284 0 486593 160327 157680 0 1283
1285 0 486542 160265 157720 0 1284
1286 0 486516 160214 157760 0 1285
1287 0 486495 160182 157800 0 1286
1288 0 486467 160143 157840 0 1287
1289 0 486449 160093 157880 0 1288
1290 0 486424 160026 157920 0 1289
1291 0 486372 159984 157960 0 1290
1292 0 486323 159892 158000 0 1291
1293 0 486277 159801 158040 0 1292
1294 0 486230 159716 158080 0 1293
1295 0 486217 159703 158120 0 1294
1296 0 486216 159645 158160 0 1295
1297 0 486169 159618 158200 0 1296
1298 0 486143 159591 158240 0 1297
1299 0 486101 159559 158280 0 1298
1300 0 486073 159525 158320 0 1299
1301 0 486031 159493 158360 0 1300
1302 0 486002 159467 158400 0 1301
1303 0 485962 159434 158440 0 1302
1304 0 485936 159398 158480 0 1303
1305 0 485888 159365 158520 0 1304
1306 0 485873 159288 158560 0 1305
1307 0 485859 159212 158600 0 1306
1308 0 485838 159147 158640 0 1307
1309 0 485810 159078 158680 0 1308
1310 0 485780 159058 158720 0 1309
1311 0 485756 159051 158760 0 1310
1312 0 485732 159028 158800 0 1311
1313 0 485704 159015 158840 0 1312
1314 0 485671 159012 158880 0 1313
1315 0 485644 158961 158920 0 1314
1316 0 485635 158912 158960 0 1315
1317 0 485616 158875 159000 0 1316
1318 0 485600 158822 159040 0 1317
1319 0 485570 158772 159080 0 1318
1320 0 485548 158728 159120 0 1319
1321 0 485526 158698 159160 0 1320
1322 0 485496 158640 159200 0 1321
1323 0 485477 158594 159240 0 1322
1324 0 485456 158568 159280 0 1323
1325 0 485422 158523 159320 0 1324
1326 0 485416 158456 159360 0 1325
1327 0 485401 158387 159400 0 1326
1328 0 485386 158308 159440 0 1327
1329 0 485365 158256 159480 0 1328
1330 0 485340 158214 159520 0 1329
1331 0 485327 158130 159560 0 1330
1332 0 485310 158040 159600 0 1331
1333 0 485290 157955 159640 0 1332
1334 0 485277 157883 159680 0 1333
1335 0 485248 157807 159720 0 1334
1336 0 485220 157767 159760 0 1335
1337 0 485178 157731 159800 0 1336
1338 0 485142 157675 159840 0 1337
1339 0 485098 157618 159880 0 1338
1340 0 485074 157538 159920 0 1339
1341 0 485042 157483 159960 0 1340
1342 0 485018 157400 160000 0 1341
1343 0 485006 157309 160040 0 1342
1344 0 484984 157229 160080 0 1343
1345 0 484911 157161 160120 0 1344
1346 0 484837 157077 160160 0 1345
1347 0 484767 157002 160200 0 1346
1348 0 484690 156906 160240 0 1347
1349 0 484620 156839 160280 0 1348
1350 0 484573 156780 160320 0 1349
1351 0 484517 156720 160360 0 1350
1352 0 484475 156659 160400 0 1351
1353 0 484418 156606 160440 0 1352
1354 0 484372 156543 160480 0 1353
1355 0 484328 156480 160520 0 1354
1356 0 484286 156441 160560 0 1355
1357 0 484237 156407 160600 0 1356
1358 0 484203 156368 160640 0 1357
1359 0 484158 156328 160680 0 1358
1360 0 484099 156292 160720 0 1359
1361 0 484041 156244 160760 0 1360
1362 0 483996 156222 160800 0 1361
1363 0 483933 156195 160840 0 1362
1364 0 483883 156157 160880 0 1363
1365 0 483821 156147 160920 0 1364
1366 0 483796 156086 160960 0 1365
1367 0 483783 156057 161000 0 1366
1368 0 483756 156017 161040 0 1367
1369 0 483730 155984 161080 0 1368
1370 0 483707 155929 161120 0 1369
1371 0 483689 155897 161160 0 1370
1372 0 483666 155865 161200 0 1371
1373 0 483638 155818 161240 0 1372
1374 0 483621 155788 161280 0 1373
1375 0 483584 155731 161320 0 1374
1376 0 483540 155721 161360 0 1375
1377 0 483494 155712 161400 0 1376
1378 0 483455 155689 161440 0 1377
1379 0 483427 155660 161480 0 1378
1380 0 483376 155674 161520 0 1379
1381 0 483369 155613 161560 0 1380
1382 0 483364 155557 161600 0 1381
1383 0 483365 155503 161640 0 1382
1384 0 483347 155492 161680 0 1383
1385 0 483344 155433 161720 0 1384
1386 0 483332 155399 161760 0 1385
1387 0 483326 155382 161800 0 1386
1388 0 483318 155351 161840 0 1387
1389 0 483298 155342 161880 0 1388
1390 0 483294 155312 161920 0 1389
1391 0 483279 155272 161960 0 1390
1392 0 483281 155250 162000 0 1391
1393 0 483259 155171 162040 0 1392
1394 0 483224 155124 162080 0 1393
1395 0 483209 155051 162120 0 1394
1396 0 483191 154980 162160 0 1395
1397 0 483182 154909 162200 0 1396
1398 0 483157 154894 162240 0 1397
1399 0 483107 154892 162280 0 1398
1400 0 483056 154898 162320 0 1399
1401 0 483014 154912 162360 0 1400
1402 0 482992 154841 162400 0 1401
1403 0 482971 154770 162440 0 1402
1404 0 482958 154689 162480 0 1403
1405 0 482934 154630 162520 0 1404
1406 0 482917 154559 162560 0 1405
1407 0 482872 154452 162600 0 1406
1408 0 482823 154343 162640 0 1407
1409 0 482770 154239 162680 0 1408
1410 0 482727 154143 162720 0 1409
1411 0 482684 154123 162760 0 1410
1412 0 482641 154078 162800 0 1411
1413 0 482603 154040 162840 0 1412
1414 0 482550 154008 162880 0 1413
1415 0 482525 153919 162920 0 1414
1416 0 482492 153859 162960 0 1415
1417 0 482466 153781 163000 0 1416
1418 0 482427 153695 163040 0 1417
1419 0 482387 153588 163080 0 1418
1420 0 482344 153476 163120 0 1419
1421 0 482290 153356 163160 0 1420
1422 0 482231 153260 163200 0 1421
1423 0 482180 153218 163240 0 1422
1424 0 482102 153186 163280 0 1423
1425 0 482047 153136 163320 0 1424
1426 0 482011 153047 163360 0 1425
1427 0 481967 152996 163400 0 1426
1428 0 481934 152960 163440 0 1427
1429 0 481876 152909 163480 0 1428
1430 0 481836 152867 163520 0 1429
1431 0 481788 152810 163560 0 1430
1432 0 481719 152739 163600 0 1431
1433 0 481650 152663 163640 0 1432
1434 0 481589 152603 163680 0 1433
1435 0 481528 152492 163720 0 1434
1436 0 481483 152425 163760 0 1435
1437 0 481435 152365 163800 0 1436
1438 0 481390 152291 163840 0 1437
1439 0 481327 152223 163880 0 1438
1440 0 481284 152146 163920 0 1439
1441 0 481231 152113 163960 0 1440
1442 0 481176 152029 164000 0 1441
1443 0 481132 151977 164040 0 1442
1444 0 481087 151916 164080 0 1443
1445 0 481058 151875 164120 0 1444
1446 0 481030 151835 164160 0 1445
1447 0 480997 151808 164200 0 1446
1448 0 480968 151760 164240 0 1447
1449 0 480937 151692 164280 0 1448
1450 0 480903 151655 164320 0 1449
1451 0 480880 151592 164360 0 1450
1452 0 480835 151545 164400 0 1451
1453 0 480804 151497 164440 0 1452
1454 0 480788 151431 164480 0 1453
1455 0 480751 151398 164520 0 1454
1456 0 480741 151336 164560 0 1455
1457 0 480714 151273 164600 0 1456
1458 0 480671 151269 164640 0 1457
1459 0 480648 151219 164680 0 1458
1460 0 480607 151183 164720 0 1459
1461 0 480580 151137 164760 0 1460
1462 0 480541 151108 164800 0 1461
1463 0 480518 151069 164840 0 1462
1464 0 480492 150995 164880 0 1463
1465 0 480417 150974 164920 0 1464
1466 0 480386 150895 164960 0 1465
1467 0 480356 150791 165000 0 1466
1468 0 480313 150712 165040 0 1467
1469 0 480234 150654 165080 0 1468
1470 0 480173 150587 165120 0 1469
1471 0 480099 150513 165160 0 1470
1472 0 480020 150451 165200 0 1471
1473 0 479988 150379 165240 0 1472
1474 0 479941 150340 165280 0 1473
1475 0 479892 150303 165320 0 1474
1476 0 479839 150272 165360 0 1475
1477 0 479791 150221 165400 0 1476
1478 0 479748 150150 165440 0 1477
1479 0 479711 150065 165480 0 1478
1480 0 479669 149974 165520 0 1479
1481 0 479618 149931 165560 0 1480
1482 0 479578 149860 165600 0 1481
1483 0 479499 149846 165640 0 1482
1484 0 479441 149784 165680 0 1483
1485 0 479391 149723 165720 0 1484
1486 0 479348 149670 165760 0 1485
1487 0 479300 149608 165800 0 1486
1488 0 479242 149545 165840 0 1487
1489 0 479187 149471 165880 0 1488
1490 0 479128 149339 165920 0 1489
1491 0 479096 149273 165960 0 1490
1492 0 479013 149165 166000 0 1491
1493 0 478963 149119 166040 0 1492
1494 0 478960 149065 166080 0 1493
1495 0 478934 149009 166120 0 1494
1496 0 478922 148959 166160 0 1495
1497 0 478869 148898 166200 0 1496
1498 0 478820 148894 166240 0 1497
1499 0 478793 148820 166280 0 1498
1500 0 478743 148775 166320 0 1499
1501 0 478700 148750 166360 0 1500
1502 0 478649 148709 166400 0 1501
1503 0 478602 148662 166440 0 1502
1504 0 478548 148615 166480 0 1503
1505 0 478506 148581 166520 0 1504
1506 0 478456 148500 166560 0 1505
1507 0 478393 148394 166600 0 1506
1508 0 478359 148338 166640 0 1507
1509 0 478308 148234 166680 0 1508
1510 0 478258 148173 166720 0 1509
1511 0 478208 148117 166760 0 1510
1512 0 478162 148046 166800 0 1511
1513 0 478111 147985 166840 0 1512
1514 0 478053 147923 166880 0 1513
1515 0 478011 147909 166920 0 1514
1516 0 477972 147893 166960 0 1515
1517 0 477933 147865 167000 0 1516
1518 0 477898 147837 167040 0 1517
1519 0 477858 147835 167080 0 1518
1520 0 477816 147722 167120 0 1519
1521 0 477786 147615 167160 0 1520
1522 0 477737 147523 167200 0 1521
1523 0 477700 147445 167240 0 1522
1524 0 477667 147377 167280 0 1523
1525 0 477630 147312 167320 0 1524
1526 0 477565 147276 167360 0 1525
1527 0 477519 147243 167400 0 1526
1528 0 477455 147181 167440 0 1527
1529 0 477424 147146 167480 0 1528
1530 0 477378 147112 167520 0 1529
1531 0 477334 147078 167560 0 1530
1532 0 477279 147059 167600 0 1531
1533 0 477246 147034 167640 0 1532
1534 0 477181 146899 167720 0 1533
1535 0 477147 146851 167760 0 1534
1536 0 477112 146814 167800 0 1535
1537 0 477061 146755 167840 0 1536
1538 0 477013 146704 167880 0 1537
1539 0 476960 146658 167920 0 1538
1540 0 476933 146621 167960 0 1539
1541 0 476863 146591 168000 0 1540
1542 0 476806 146534 168040 0 1541
1543 0 476759 146469 168080 0 1542
1544 0 476693 146408 168120 0 1543
1545 0 476640 146337 168160 0 1544
1546 0 476579 146267 168200 0 1545
1547 0 476540 146182 168240 0 1546
1548 0 476484 146124 168280 0 1547
1549 0 476441 146048 168320 0 1548
1550 0 476379 145997 168360 0 1549
1551 0 476310 145936 168400 0 1550
1552 0 476225 145899 168440 0 1551
1553 0 476165 145832 168480 0 1552
1554 0 476114 145781 168520 0 1553
1555 0 476053 145739 168560 0 1554
1556 0 476001 145687 168600 0 1555
1557 0 475928 145666 168640 0 1556
1558 0 475887 145627 168680 0 1557
1559 0 475848 145616 168720 0 1558
1560 0 475814 145595 168760 0 1559
1561 0 475780 145574 168800 0 1560
1562 0 475744 145556 168840 0 1561
1563 0 475707 145531 168880 0 1562
1564 0 475655 145461 168920 0 1563
1565 0 475601 145394 168960 0 1564
1566 0 475560 145305 169000 0 1565
1567 0 475502 145240 169040 0 1566
1568 0 475459 145188 169080 0 1567
1569 0 475395 145217 169120 0 1568
1570 0 475331 145228 169160 0 1569
1571 0 475276 145242 169200 0 1570
1572 0 475197 145281 169240 0 1571
1573 0 475126 145319 169280 0 1572
1574 0 475070 145292 169320 0 1573
1575 0 475007 145241 169360 0 1574
1576 0 474960 145215 169400 0 1575
1577 0 474911 145191 169440 0 1576
1578 0 474839 145162 169480 0 1577
1579 0 474785 145123 169520 0 1578
1580 0 474747 145090 169560 0 1579
1581 0 474708 145057 169600 0 1580
1582 0 474653 145034 169640 0 1581
1583 0 474629 145000 169680 0 1582
1584 0 474576 144981 169720 0 1583
1585 0 474492 144971 169760 0 1584
1586 0 474424 144961 169800 0 1585
1587 0 474346 144955 169840 0 1586
1588 0 474270 144940 169880 0 1587
1589 0 474210 144893 169920 0 1588
1590 0 474170 144893 169960 0 1589
1591 0 474129 144900 170000 0 1590
1592 0 474091 144905 170040 0 1591
1593 0 474042 144918 170080 0 1592
1594 0 474000 144915 170120 0 1593
1595 0 473953 144917 170160 0 1594
1596 0 473904 144905 170200 0 1595
1597 0 473851 144903 170240 0 1596
1598 0 473794 144877 170280 0 1597
1599 0 473730 144851 170320 0 1598
1600 0 473671 144843 170360 0 1599
1601 0 473601 144827 170400 0 1600
1602 0 473505 144802 170440 0 1601
1603 0 473431 144769 170480 0 1602
1604 0 473356 144732 170520 0 1603
1605 0 473274 144712 170560 0 1604
1606 0 473222 144699 170600 0 1605
1607 0 473181 144678 170640 0 1606
1608 0 473149 144668 170680 0 1607
1609 0 473096 144643 170720 0 1608
1610 0 473041 144606 170760 0 1609
1611 0 473008 144549 170800 0 1610
1612 0 472929 144513 170840 0 1611
1613 0 472871 144479 170880 0 1612
1614 0 472813 144449 170920 0 1613
1615 0 472754 144413 170960 0 1614
1616 0 472702 144373 171000 0 1615
1617 0 472636 144348 171040 0 1616
1618 0 472590 144312 171080 0 1617
1619 0 472525 144300 171120 0 1618
1620 0 472456 144289 171160 0 1619
1621 0 472395 144273 171200 0 1620
1622 0 472328 144263 171240 0 1621
1623 0 472232 144245 171280 0 1622
1624 0 472157 144221 171320 0 1623
1625 0 472062 144197 171360 0 1624
1626 0 471970 144180 171400 0 1625
1627 0 471896 144128 171440 0 1626
1628 0 471843 144084 171480 0 1627
1629 0 471783 144035 171520 0 1628
1630 0 471704 143999 171560 0 1629
1631 0 471633 143954 171600 0 1630
1632 0 471549 143930 171640 0 1631
1633 0 471461 143929 171680 0 1632
1634 0 471353 143915 171720 0 1633
1635 0 471288 143900 171760 0 1634
1636 0 471251 143878 171800 0 1635
1637 0 471168 143854 171840 0 1636
1638 0 471127 143834 171880 0 1637
1639 0 471061 143811 171920 0 1638
1640 0 471011 143767 171960 0 1639
1641 0 470951 143707 172000 0 1640
1642 0 470909 143650 172040 0 1641
1643 0 470880 143594 172080 0 1642
1644 0 470821 143518 172120 0 1643
1645 0 470786 143459 172160 0 1644
1646 0 470742 143400 172200 0 1645
1647 0 470679 143358 172240 0 1646
1648 0 470618 143321 172280 0 1647
1649 0 470553 143271 172320 0 1648
1650 0 470491 143208 172360 0 1649
1651 0 470418 143152 172400 0 1650
1652 0 470358 143098 172440 0 1651
1653 0 470241 143027 172480 0 1652
1654 0 470106 142987 172520 0 1653
1655 0 470004 142918 172560 0 1654
1656 0 469877 142863 172600 0 1655
1657 0 469749 142817 172640 0 1656
1658 0 469653 142742 172680 0 1657
1659 0 469504 142700 172720 0 1658
1660 0 469367 142661 172760 0 1659
1661 0 469247 142600 172800 0 1660
1662 0 469110 142547 172840 0 1661
1663 0 468965 142489 172880 0 1662
1664 0 468862 142359 172920 0 1663
1665 0 468712 142239 172960 0 1664
1666 0 468591 142104 173000 0 1665
1667 0 468447 141985 173040 0 1666
1668 0 468343 141880 173080 0 1667
1669 0 468224 141825 173120 0 1668
1670 0 468115 141745 173160 0 1669
1671 0 467997 141666 173200 0 1670
1672 0 467829 141683 173240 0 1671
1673 0 467728 141581 173280 0 1672
1674 0 467597 141507 173320 0 1673
1675 0 467460 141481 173360 0 1674
1676 0 467323 141442 173400 0 1675
1677 0 467180 141407 173440 0 1676
1678 0 467042 141337 173480 0 1677
1679 0 466903 141264 173520 0 1678
1680 0 466772 141191 173560 0 1679
1681 0 466623 141115 173600 0 1680
1682 0 466521 141057 173640 0 1681
1683 0 466392 141015 173680 0 1682
1684 0 466288 140998 173720 0 1683
1685 0 466185 140964 173760 0 1684
1686 0 466100 140936 173800 0 1685
1687 0 466007 140913 173840 0 1686
1688 0 465914 140884 173880 0 1687
1689 0 465810 140853 173920 0 1688
1690 0 465722 140818 173960 0 1689
1691 0 465618 140794 174000 0 1690
1692 0 465487 140852 174040 0 1691
1693 0 465384 140800 174080 0 1692
1694 0 465274 140681 174160 0 1693
1695 0 465143 140673 174200 0 1694
1696 0 465110 140660 174240 0 1695
1697 0 465006 140650 174280 0 1696
1698 0 464923 140632 174320 0 1697
1699 0 464836 140624 174360 0 1698
1700 0 464718 140596 174400 0 1699
1701 0 464593 140561 174440 0 1700
1702 0 464465 140520 174480 0 1701
1703 0 464354 140478 174520 0 1702
1704 0 464220 140456 174560 0 1703
1705 0 464156 140444 174600 0 1704
1706 0 464094 140436 174640 0 1705
1707 0 464029 140418 174680 0 1706
1708 0 463980 140396 174720 0 1707
1709 0 463916 140381 174760 0 1708
1710 0 463862 140348 174800 0 1709
1711 0 463797 140345 174840 0 1710
1712 0 463717 140355 174880 0 1711
1713 0 463666 140322 174920 0 1712
1714 0 463590 140317 174960 0 1713
1715 0 463526 140302 175000 0 1714
1716 0 463423 140236 175040 0 1715
1717 0 463347 140167 175080 0 1716
1718 0 463258 140094 175120 0 1717
1719 0 463172 140013 175160 0 1718
1720 0 463073 139957 175200 0 1719
1721 0 462978 139828 175240 0 1720
1722 0 462835 139858 175280 0 1721
1723 0 462715 139789 175320 0 1722
1724 0 462628 139681 175360 0 1723
1725 0 462447 139721 175400 0 1724
1726 0 462399 139667 175440 0 1725
1727 0 462372 139540 175480 0 1726
1728 0 462357 139435 175520 0 1727
1729 0 462296 139334 175560 0 1728
1730 0 462185 139266 175600 0 1729
1731 5 462170 139340 175640 0 1730
1732 0 461993 139134 175680 0 1731
1733 0 461888 139078 175720 0 1732
1734 0 461710 139041 175760 0 1733
1735 0 461547 138987 175800 0 1734
1736 0 461395 138935 175840 0 1735
1737 0 461235 138881 175880 0 1736
1738 0 461077 138832 175920 0 1737
1739 0 460922 138810 175960 0 1738
1740 0 460794 138773 176000 0 1739
1741 0 460679 138744 176040 0 1740
1742 0 460498 138731 176080 0 1741
1743 0 460369 138698 176120 0 1742
1744 0 460236 138645 176160 0 1743
1745 0 460096 138588 176200 0 1744
1746 0 459961 138557 176240 0 1745
1747 0 459839 138485 176280 0 1746
1748 0 459727 138401 176320 0 1747
1749 0 459621 138331 176360 0 1748
1750 0 459352 138110 176400 0 1749
1751 0 459103 138007 176440 0 1750
1752 0 458773 137856 176480 0 1751
1753 0 458733 137806 176520 0 1752
1754 0 458669 137791 176560 0 1753
1755 0 458632 137752 176600 0 1754
1756 0 458567 137731 176640 0 1755
1757 0 458152 137826 176680 0 1756
1758 0 457980 137381 176720 0 1757
1759 0 457849 137412 176760 0 1758
1760 0 457721 137156 176800 0 1759
1761 0 457572 137186 176840 0 1760
1762 0 457464 137143 176880 0 1761
1763 0 457346 137112 176920 0 1762
1764 0 457235 137081 176960 0 1763
1765 0 457070 137027 177000 0 1764
1766 0 456898 136987 177040 0 1765
1767 0 456730 136951 177080 0 1766
1768 0 456537 136916 177120 0 1767
1769 0 456355 136874 177160 0 1768
1770 0 456165 136845 177200 0 1769
1771 0 455982 136808 177240 0 1770
1772 0 455803 136770 177280 0 1771
1773 0 455624 136722 177320 0 1772
1774 0 455443 136681 177360 0 1773
1775 0 455252 136642 177400 0 1774
1776 0 455163 136567 177440 0 1775
1777 0 455063 136500 177480 0 1776
1778 0 454976 136426 177520 0 1777
1779 0 454890 136365 177560 0 1778
1780 0 454862 136345 177600 0 1779
1781 0 454809 136304 177640 0 1780
1782 0 454763 136275 177680 0 1781
1783 0 454727 136255 177720 0 1782
1784 0 454710 136080 177760 0 1783
1785 0 454589 136180 177800 0 1784
1786 0 454561 136153 177840 0 1785
1787 0 454513 136122 177880 0 1786
1788 0 454445 136076 177920 0 1787
1789 0 454399 136028 177960 0 1788
1790 0 454338 136000 178000 0 1789
1791 0 454290 135937 178040 0 1790
1792 0 454267 135887 178080 0 1791
1793 0 454219 135861 178120 0 1792
1794 0 454196 135817 178160 0 1793
1795 0 454183 135782 178200 0 1794
1796 0 454138 135739 178240 0 1795
1797 0 454093 135703 178280 0 1796
1798 0 454040 135653 178320 0 1797
1799 0 453990 135649 178360 0 1798
1800 0 453950 135609 178400 0 1799
1801 0 453902 135572 178440 0 1800
1802 0 453870 135549 178480 0 1801
1803 0 453837 135510 178520 0 1802
1804 0 453792 135481 178560 0 1803
1805 0 453761 135476 178600 0 1804
1806 0 453731 135421 178640 0 1805
1807 0 453674 135395 178680 0 1806
1808 0 453620 135360 178720 0 1807
1809 0 453579 135317 178760 0 1808
1810 0 453541 135291 178800 0 1809
1811 0 453473 135245 178840 0 1810
1812 0 453415 135196 178880 0 1811
1813 0 453337 135142 178920 0 1812
1814 0 453241 135058 179000 0 1813
1815 0 453183 134995 179040 0 1814
1816 0 453131 134929 179080 0 1815
1817 0 453056 134862 179120 0 1816
1818 0 452988 134800 179160 0 1817
1819 0 452926 134730 179200 0 1818
1820 0 452768 134562 179240 0 1819
1821 0 452613 134386 179280 0 1820
1822 0 452459 134211 179320 0 1821
1823 0 452321 134104 179360 0 1822
1824 0 452170 133999 179400 0 1823
1825 0 452023 133883 179440 0 1824
1826 0 451863 133779 179480 0 1825
1827 0 451753 133678 179520 0 1826
1828 0 451618 133578 179560 0 1827
1829 0 451501 133486 179600 0 1828
1830 0 451408 133378 179640 0 1829
1831 0 451353 133340 179680 0 1830
1832 0 451322 133271 179720 0 1831
1833 0 451325 133229 179760 0 1832
1834 0 451297 133209 179800 0 1833
1835 0 451309 133212 179840 0 1834
1836 5 451279 133194 179880 0 1835
1837 0 451272 133207 179920 0 1836
1838 0 451259 133233 179960 0 1837
1839 0 451272 133234 180000 0 1838
1840 0 451261 133288 180040 0 1839
1841 0 451272 133189 180080 0 1840
1842 0 451049 133268 180120 0 1841
1843 0 451013 133180 180160 0 1842
1844 0 451043 133199 180200 0 1843
1845 0 451047 133198 180240 0 1844
1846 0 451022 133198 180280 0 1845
1847 0 451046 133005 180320 0 1846
1848 0 451021 133080 180360 0 1847
1849 0 450999 133097 180400 0 1848
1850 0 450969 133152 180440 0 1849
1851 0 450921 133089 180480 0 1850
1852 0 450858 132981 180520 0 1851
1853 0 450794 132902 180560 0 1852
1854 0 450729 132842 180600 0 1853
1855 0 450701 132849 180640 0 1854
1856 0 450632 132795 180680 0 1855
1857 0 450583 132728 180720 0 1856
1858 0 450584 132687 180760 0 1857
1859 0 450541 132602 180800 0 1858
1860 0 450467 132604 180840 0 1859
1861 0 450432 132636 180880 0 1860
1862 0 450400 132653 180920 0 1861
1863 0 450347 132680 180960 0 1862
1864 0 450312 132672 181000 0 1863
1865 0 450273 132641 181040 0 1864
1866 0 450235 132613 181080 0 1865
1867 0 450167 132578 181120 0 1866
1868 0 450104 132587 181160 0 1867
1869 0 450035 132494 181200 0 1868
1870 0 450135 132591 181240 0 1869
1871 0 449925 132556 181280 0 1870
1872 0 449863 132534 181320 0 1871
1873 0 449855 132455 181360 0 1872
1874 0 449776 132435 181400 0 1873
1875 0 449679 132414 181440 0 1874
1876 0 449561 132339 181480 0 1875
1877 0 449526 132365 181520 0 1876
1878 0 449442 132252 181560 0 1877
1879 0 449345 132206 181600 0 1878
1880 0 449293 132168 181640 0 1879
1881 0 449222 132137 181680 0 1880
1882 0 449202 132102 181720 0 1881
1883 0 449156 132073 181760 0 1882
1884 0 449100 132043 181800 0 1883
1885 0 449010 131984 181840 0 1884
1886 0 448919 131926 181880 0 1885
1887 0 448823 131873 181920 0 1886
1888 0 448735 131818 181960 0 1887
1889 0 448752 131867 182000 0 1888
1890 0 448545 131771 182040 0 1889
1891 0 448446 131692 182080 0 1890
1892 0 448345 131614 182120 0 1891
1893 5 448243 131566 182160 0 1892
1894 0 448219 131570 182200 0 1893
1895 0 448227 131543 182240 0 1894
1896 0 448172 131543 182280 0 1895
1897 0 448151 131531 182320 0 1896
1898 0 448131 131523 182360 0 1897
1899 0 448074 131515 182400 0 1898
1900 0 448038 131478 182440 0 1899
1901 0 447976 131456 182480 0 1900
1902 0 447933 131415 182520 0 1901
1903 0 447851 131393 182560 0 1902
1904 0 447795 131347 182600 0 1903
1905 0 447724 131321 182640 0 1904
1906 0 447658 131293 182680 0 1905
1907 0 447589 131268 182720 0 1906
1908 0 447521 131239 182760 0 1907
1909 0 447458 131218 182800 0 1908
1910 0 447432 131181 182840 0 1909
1911 0 447349 131163 182880 0 1910
1912 0 447266 131147 182920 0 1911
1913 0 447215 131111 182960 0 1912
1914 0 447124 131088 183000 0 1913
1915 0 447050 131048 183040 0 1914
1916 0 446906 131064 183120 0 1915
1917 0 446879 131051 183160 0 1916
1918 0 446813 131057 183200 0 1917
1919 0 446751 131066 183240 0 1918
1920 0 446687 131085 183280 0 1919
1921 0 446668 131076 183320 0 1920
1922 0 446623 131081 183360 0 1921
1923 0 446586 131094 183400 0 1922
1924 0 446543 131112 183440 0 1923
1925 0 446484 131133 183480 0 1924
1926 0 446463 131134 183520 0 1925
1927 0 446435 131142 183560 0 1926
1928 0 446395 131170 183600 0 1927
1929 0 446390 131182 183640 0 1928
1930 0 446403 131198 183680 0 1929
1931 0 446369 131233 183720 0 1930
1932 0 446340 131254 183760 0 1931
1933 0 446301 131277 183800 0 1932
1934 0 446271 131305 183840 0 1933
1935 0 446216 131329 183880 0 1934
1936 0 446194 131347 183920 0 1935
1937 0 446104 131398 183960 0 1936
1938 0 446075 131440 184000 0 1937
1939 0 446008 131513 184040 0 1938
1940 0 445968 131545 184080 0 1939
1941 0 445960 131573 184120 0 1940
1942 0 445929 131622 184160 0 1941
1943 0 445914 131638 184200 0 1942
1944 0 445911 131648 184240 0 1943
1945 0 445868 131698 184280 0 1944
1946 0 445865 131712 184320 0 1945
1947 0 445847 131801 184360 0 1946
1948 0 445821 131862 184400 0 1947
1949 0 445814 131918 184440 0 1948
1950 0 445792 131971 184480 0 1949
1951 0 445768 131977 184520 0 1950
1952 0 445735 131999 184560 0 1951
1953 0 445728 132010 184600 0 1952
1954 0 445709 132013 184640 0 1953
1955 0 445674 132004 184680 0 1954
1956 0 445643 132030 184720 0 1955
1957 0 445625 132062 184760 0 1956
1958 0 445596 132074 184800 0 1957
1959 0 445562 132110 184840 0 1958
1960 0 445533 132148 184880 0 1959
1961 0 445462 132187 184920 0 1960
1962 0 445381 132229 184960 0 1961
1963 0 445307 132258 185000 0 1962
1964 0 445236 132281 185040 0 1963
1965 0 445117 132287 185080 0 1964
1966 0 444989 132302 185120 0 1965
1967 0 444899 132284 185160 0 1966
1968 0 444822 132300 185200 0 1967
1969 0 444748 132326 185240 0 1968
1970 0 444669 132361 185280 0 1969
1971 5 444595 132378 185320 0 1970
1972 0 444421 132365 185320 0 1971
1973 0 444290 132334 185320 0 1972
1974 0 444182 132344 185320 0 1973
1975 0 443850 132432 185320 0 1974
1976 0 443598 132357 185320 0 1975
1977 0 443482 132389 185360 0 1976
1978 0 443368 132412 185400 0 1977
1979 0 443241 132454 185440 0 1978
1980 0 443126 132490 185480 0 1979
1981 0 443065 132528 185520 0 1980
1982 0 443006 132559 185560 0 1981
1983 0 442971 132584 185600 0 1982
1984 0 442919 132617 185640 0 1983
1985 0 442889 132627 185680 0 1984
1986 0 442848 132645 185720 0 1985
1987 0 442832 132664 185760 0 1986
1988 0 442788 132700 185800 0 1987
1989 0 442741 132720 185840 0 1988
1990 0 442682 132745 185880 0 1989
1991 0 442626 132759 185920 0 1990
1992 0 442577 132770 185960 0 1991
1993 0 442522 132766 186000 0 1992
1994 0 442459 132794 186080 0 1993
1995 0 442380 132798 186120 0 1994
1996 0 442267 132818 186160 0 1995
1997 0 442171 132820 186200 0 1996
1998 0 442077 132819 186240 0 1997
1999 0 442022 132820 186280 0 1998
2000 0 441962 132809 186320 0 1999
2001 0 441902 132779 186360 0 2000
2002 0 441848 132753 186400 0 2001
2003 0 441794 132738 186440 0 2002
2004 0 441740 132736 186480 0 2003
2005 0 441699 132719 186520 0 2004
2006 0 441664 132710 186560 0 2005
2007 0 441614 132700 186600 0 2006
2008 0 441534 132665 186640 0 2007
2009 0 441486 132610 186680 0 2008
2010 0 441435 132560 186720 0 2009
2011 0 441390 132515 186760 0 2010
2012 0 441343 132484 186800 0 2011
2013 0 441296 132469 186840 0 2012
2014 0 441248 132447 186880 0 2013
2015 0 441203 132417 186920 0 2014
2016 0 441161 132392 186960 0 2015
2017 0 441133 132346 187000 0 2016
2018 0 441089 132311 187040 0 2017
2019 0 441047 132286 187080 0 2018
2020 0 441032 132233 187120 0 2019
2021 0 440996 132208 187160 0 2020
2022 0 440967 132180 187200 0 2021
2023 0 440924 132161 187240 0 2022
2024 0 440867 132126 187280 0 2023
2025 0 440812 132090 187320 0 2024
2026 0 440781 132057 187360 0 2025
2027 0 440742 132010 187400 0 2026
2028 0 440725 131989 187440 0 2027
2029 0 440663 131970 187480 0 2028
2030 0 440629 131949 187520 0 2029
2031 0 440585 131964 187560 0 2030
2032 0 440578 131901 187600 0 2031
2033 0 440540 131870 187640 0 2032
2034 0 440484 131827 187680 0 2033
2035 0 440464 131812 187720 0 2034
2036 0 440456 131781 187760 0 2035
2037 0 440449 131740 187800 0 2036
2038 0 440410 131728 187840 0 2037
2039 0 440403 131710 187880 0 2038
2040 0 440364 131717 187920 0 2039
2041 0 440348 131690 187960 0 2040
2042 0 440322 131670 188000 0 2041
2043 0 440299 131645 188040 0 2042
2044 0 440278 131622 188080 0 2043
2045 0 440245 131599 188120 0 2044
2046 0 440216 131570 188160 0 2045
2047 0 440199 131544 188200 0 2046
2048 0 440175 131522 188240 0 2047
2049 0 440168 131495 188280 0 2048
2050 0 440152 131481 188320 0 2049
2051 0 440146 131461 188360 0 2050
2052 0 440133 131434 188400 0 2051
2053 0 440108 131416 188440 0 2052
2054 0 440096 131400 188480 0 2053
2055 0 440090 131379 188520 0 2054
2056 0 440082 131360 188560 0 2055
2057 0 440051 131351 188600 0 2056
2058 0 440026 131330 188640 0 2057
2059 0 440013 131309 188680 0 2058
2060 0 439982 131297 188720 0 2059
2061 0 439986 131289 188760 0 2060
2062 0 439960 131290 188800 0 2061
2063 0 439950 131274 188840 0 2062
2064 0 439959 131262 188880 0 2063
2065 0 439939 131271 188920 0 2064
2066 0 439922 131267 188960 0 2065
2067 0 439913 131261 189000 0 2066
2068 0 439914 131258 189040 0 2067
2069 0 439910 131272 189080 0 2068
2070 0 439896 131271 189120 0 2069
2071 0 439889 131267 189160 0 2070
2072 0 439888 131262 189200 0 2071
2073 0 439887 131253 189240 0 2072
2074 0 439888 131257 189280 0 2073
2075 0 439887 131257 189320 0 2074
2076 0 439876 131264 189360 0 2075
2077 0 439876 131268 189400 0 2076
2078 0 439866 131270 189440 0 2077
2079 0 439852 131289 189480 0 2078
2080 0 439851 131292 189520 0 2079
2081 0 439845 131316 189560 0 2080
2082 0 439839 131324 189600 0 2081
2083 0 439830 131329 189640 0 2082
2084 0 439823 131324 189680 0 2083
2085 0 439813 131330 189720 0 2084
2086 0 439799 131279 189760 0 2085
2087 0 439782 131227 189800 0 2086
2088 0 439779 131174 189840 0 2087
2089 0 439760 131124 189880 0 2088
2090 0 439774 131082 189920 0 2089
2091 0 439783 131064 189960 0 2090
2092 0 439729 131043 190000 0 2091
2093 0 439739 131025 190040 0 2092
2094 0 439714 131003 190080 0 2093
2095 0 439724 130964 190120 0 2094
2096 0 439704 130927 190160 0 2095
2097 0 439708 130888 190200 0 2096
2098 0 439673 130855 190240 0 2097
2099 0 439666 130816 190280 0 2098
2100 0 439655 130775 190320 0 2099
2101 0 439661 130733 190360 0 2100
2102 0 439682 130702 190400 0 2101
2103 0 439695 130670 190440 0 2102
2104 0 439700 130634 190480 0 2103
2105 0 439720 130609 190520 0 2104
2106 0 439725 130608 190560 0 2105
2107 0 439742 130628 190600 0 2106
2108 0 439748 130625 190640 0 2107
2109 0 439751 130642 190680 0 2108
2110 0 439754 130652 190720 0 2109
2111 0 439765 130645 190760 0 2110
2112 0 439776 130644 190800 0 2111
2113 0 439787 130635 190840 0 2112
2114 0 439800 130621 190880 0 2113
2115 0 439795 130624 190920 0 2114
2116 0 439776 130611 190960 0 2115
2117 0 439789 130617 191000 0 2116
2118 0 439765 130606 191040 0 2117
2119 0 439754 130598 191080 0 2118
2120 0 439749 130581 191120 0 2119
2121 0 439730 130542 191160 0 2120
2122 0 439753 130412 191200 0 2121
2123 0 439710 130459 191240 0 2122
2124 0 439722 130450 191280 0 2123
2125 0 439728 130435 191320 0 2124
2126 0 439732 130419 191360 0 2125
2127 0 439720 130415 191400 0 2126
2128 0 439739 130398 191440 0 2127
2129 0 439740 130382 191480 0 2128
2130 0 439758 130355 191520 0 2129
2131 0 439750 130346 191560 0 2130
2132 0 439757 130327 191600 0 2131
2133 0 439746 130315 191640 0 2132
2134 0 439741 130302 191680 0 2133
2135 0 439759 130278 191720 0 2134
2136 0 439728 130256 191760 0 2135
2137 0 439737 130226 191800 0 2136
2138 0 439754 130194 191840 0 2137
2139 0 439742 130172 191880 0 2138
2140 0 439744 130173 191920 0 2139
2141 0 439751 130167 191960 0 2140
2142 0 439756 130163 192000 0 2141
2143 0 439750 130173 192040 0 2142
2144 0 439738 130170 192080 0 2143
2145 0 439731 130170 192120 0 2144
2146 0 439721 130168 192160 0 2145
2147 0 439703 130161 192200 0 2146
2148 0 439677 130154 192240 0 2147
2149 0 439665 130152 192280 0 2148
2150 0 439639 130147 192320 0 2149
2151 0 439622 130144 192360 0 2150
2152 0 439616 130149 192400 0 2151
2153 0 439606 130153 192440 0 2152
2154 0 439603 130166 192480 0 2153
2155 0 439592 130164 192520 0 2154
2156 0 439565 130155 192560 0 2155
2157 0 439545 130134 192600 0 2156
2158 0 439522 130127 192640 0 2157
2159 0 439486 130095 192680 0 2158
2160 0 439463 130094 192720 0 2159
2161 0 439443 130090 192760 0 2160
2162 0 439424 130085 192800 0 2161
2163 0 439407 130086 192840 0 2162
2164 0 439350 130081 192880 0 2163
2165 0 439289 130091 192920 0 2164
2166 0 439231 130077 192960 0 2165
2167 0 439178 130080 193000 0 2166
2168 0 439157 130105 193040 0 2167
2169 0 439134 130100 193080 0 2168
2170 0 439111 130110 193120 0 2169
2171 0 439091 130111 193160 0 2170
2172 0 439055 130111 193200 0 2171
2173 0 439007 130107 193240 0 2172
2174 0 438964 130099 193280 0 2173
2175 0 438918 130098 193320 0 2174
2176 0 438908 130102 193360 0 2175
2177 0 438901 130109 193400 0 2176
2178 0 438886 130112 193440 0 2177
2179 0 438881 130128 193480 0 2178
2180 0 438885 130129 193520 0 2179
2181 0 438876 130135 193560 0 2180
2182 0 438876 130144 193600 0 2181
2183 0 438858 130132 193640 0 2182
2184 0 438836 130116 193680 0 2183
2185 0 438814 130095 193720 0 2184
2186 0 438787 130071 193760 0 2185
2187 0 438768 130056 193800 0 2186
2188 0 438731 130040 193840 0 2187
2189 0 438695 130026 193880 0 2188
2190 0 438651 129997 193920 0 2189
2191 0 438617 129994 193960 0 2190
2192 0 438578 129981 194000 0 2191
2193 0 438544 129979 194040 0 2192
2194 0 438538 129996 194080 0 2193
2195 0 438502 130002 194120 0 2194
2196 0 438499 129999 194160 0 2195
2197 0 438464 129983 194200 0 2196
2198 0 438409 129943 194240 0 2197
2199 0 438377 129916 194280 0 2198
2200 0 438337 129898 194320 0 2199
2201 0 438325 129877 194360 0 2200
2202 0 438310 129853 194400 0 2201
2203 0 438301 129847 194440 0 2202
2204 0 438284 129820 194480 0 2203
2205 0 438249 129824 194520 0 2204
2206 0 438216 129817 194560 0 2205
2207 0 438197 129837 194600 0 2206
2208 0 438178 129848 194640 0 2207
2209 0 438165 129866 194680 0 2208
2210 0 438166 129894 194720 0 2209
2211 0 438144 129908 194760 0 2210
2212 0 438124 129929 194800 0 2211
2213 0 438110 129953 194840 0 2212
2214 0 438084 129971 194880 0 2213
2215 0 438065 129988 194920 0 2214
2216 0 438032 129997 194960 0 2215
2217 0 438003 130015 195000 0 2216
2218 0 437981 130062 195040 0 2217
2219 0 437950 130105 195080 0 2218
2220 0 437922 130135 195120 0 2219
2221 0 437909 130157 195160 0 2220
2222 0 437898 130187 195200 0 2221
2223 0 437886 130205 195240 0 2222
2224 0 437881 130227 195280 0 2223
2225 0 437856 130217 195320 0 2224
2226 0 437842 130213 195360 0 2225
2227 0 437821 130209 195400 0 2226
2228 0 437792 130192 195440 0 2227
2229 0 437766 130207 195480 0 2228
2230 0 437738 130221 195520 0 2229
2231 0 437705 130226 195560 0 2230
2232 0 437678 130236 195600 0 2231
2233 0 437654 130245 195640 0 2232
2234 0 437643 130248 195680 0 2233
2235 0 437630 130258 195720 0 2234
2236 0 437644 130284 195760 0 2235
2237 0 437632 130280 195800 0 2236
2238 0 437615 130299 195840 0 2237
2239 0 437585 130304 195880 0 2238
2240 0 437565 130312 195920 0 2239
2241 0 437544 130338 195960 0 2240
2242 0 437516 130339 196000 0 2241
2243 0 437487 130343 196040 0 2242
2244 0 437468 130351 196080 0 2243
2245 0 437441 130347 196120 0 2244
2246 0 437440 130356 196160 0 2245
2247 0 437427 130352 196200 0 2246
2248 0 437437 130368 196240 0 2247
2249 0 437432 130366 196280 0 2248
2250 0 437432 130373 196320 0 2249
2251 0 437414 130380 196360 0 2250
2252 0 437398 130388 196400 0 2251
2253 0 437386 130394 196440 0 2252
2254 0 437367 130395 196480 0 2253
2255 0 437354 130408 196520 0 2254
2256 0 437349 130410 196560 0 2255
2257 0 437336 130400 196600 0 2256
2258 0 437319 130390 196640 0 2257
2259 0 437317 130401 196680 0 2258
2260 0 437305 130394 196720 0 2259
2261 0 437293 130390 196760 0 2260
2262 0 437282 130389 196800 0 2261
2263 0 437278 130393 196840 0 2262
2264 0 437274 130397 196880 0 2263
2265 0 437217 130413 196920 0 2264
2266 0 437212 130419 196960 0 2265
2267 0 437224 130425 197000 0 2266
2268 0 437174 130425 197040 0 2267
2269 0 437185 130425 197080 0 2268
2270 0 437209 130434 197120 0 2269
2271 0 437252 130448 197160 0 2270
2272 0 437277 130417 197200 0 2271
2273 0 437262 130408 197240 0 2272
2274 0 437272 130329 197280 0 2273
2275 0 437279 130315 197320 0 2274
2276 0 437268 130299 197360 0 2275
2277 0 437260 130279 197400 0 2276
2278 0 437250 130259 197440 0 2277
2279 0 437246 130277 197480 0 2278
2280 0 437241 130291 197520 0 2279
2281 0 437235 130305 197560 0 2280
2282 0 437213 130289 197600 0 2281
2283 0 437201 130305 197640 0 2282
2284 0 437207 130322 197680 0 2283
2285 0 437194 130326 197720 0 2284
2286 0 437186 130324 197760 0 2285
2287 0 437170 130305 197800 0 2286
2288 0 437167 130303 197840 0 2287
2289 0 437162 130291 197880 0 2288
2290 0 437170 130294 197920 0 2289
2291 0 437179 130298 197960 0 2290
2292 0 437190 130306 198000 0 2291
2293 0 437194 130321 198080 0 2292
2294 0 437208 130335 198120 0 2293
2295 0 437213 130350 198160 0 2294
2296 0 437221 130359 198200 0 2295
2297 0 437221 130369 198240 0 2296
2298 0 437216 130388 198280 0 2297
2299 0 437202 130424 198320 0 2298
2300 0 437195 130443 198360 0 2299
2301 0 437183 130466 198400 0 2300
2302 0 437172 130493 198440 0 2301
2303 0 437168 130518 198480 0 2302
2304 0 437159 130541 198520 0 2303
2305 0 437168 130563 198560 0 2304
2306 0 437160 130587 198600 0 2305
2307 0 437146 130584 198640 0 2306
2308 5 437131 130586 198680 0 2307
2309 0 437167 130609 198720 0 2308
2310 0 437167 130604 198760 0 2309
2311 0 437207 130627 198800 0 2310
2312 0 437173 130620 198840 0 2311
2313 0 437178 130632 198880 0 2312
2314 0 437108 130553 198920 0 2313
2315 0 437065 130512 198960 0 2314
2316 0 437018 130484 199000 0 2315
2317 0 436987 130451 199040 0 2316
2318 0 436879 130420 199080 0 2317
2319 0 436758 130382 199120 0 2318
2320 0 436651 130345 199160 0 2319
2321 0 436528 130300 199200 0 2320
2322 0 436400 130260 199240 0 2321
2323 0 436282 130221 199280 0 2322
2324 0 436164 130181 199320 0 2323
2325 0 436160 130169 199360 0 2324
2326 0 436146 130144 199400 0 2325
2327 0 436116 130129 199440 0 2326
2328 0 436103 130115 199480 0 2327
2329 0 436087 130105 199520 0 2328
2330 0 436077 130083 199560 0 2329
2331 0 436056 130071 199600 0 2330
2332 0 436052 130055 199640 0 2331
2333 0 436046 130049 199680 0 2332
2334 0 436011 130017 199720 0 2333
2335 0 435984 129999 199760 0 2334
2336 0 435975 129994 199800 0 2335
2337 0 435938 129958 199840 0 2336
2338 0 435942 129944 199880 0 2337
2339 0 435916 129918 199920 0 2338
2340 0 435885 129908 199960 0 2339
2341 0 435870 129908 200000 0 2340
2342 0 435905 130015 200040 0 2341
2343 0 435939 130130 200080 0 2342
2344 0 435971 130245 200120 0 2343
2345 0 436016 130357 200160 0 2344
2346 0 436036 130462 200200 0 2345
2347 0 436067 130558 200240 0 2346
2348 0 436088 130642 200280 0 2347
2349 0 436108 130712 200320 0 2348
2350 0 436120 130775 200360 0 2349
2351 0 436109 130810 200400 0 2350
2352 0 436071 130805 200400 0 2351
2353 0 436057 130828 200480 0 2352
2354 0 436039 130843 200520 0 2353
2355 0 435984 130778 200560 0 2354
2356 0 435936 130717 200600 0 2355
2357 0 435880 130667 200640 0 2356
2358 0 435812 130587 200680 0 2357
2359 0 435734 130489 200720 0 2358
2360 0 435662 130408 200760 0 2359
2361 0 435602 130344 200800 0 2360
2362 0 435527 130250 200840 0 2361
2363 0 435439 130150 200880 0 2362
2364 0 435369 130052 200920 0 2363
2365 0 435251 130003 200960 0 2364
2366 0 435234 129933 201000 0 2365
2367 0 435220 129804 201040 0 2366
2368 0 435193 129796 201080 0 2367
2369 0 435199 129801 201120 0 2368
2370 0 435179 129813 201160 0 2369
2371 0 435180 129829 201200 0 2370
2372 0 435179 129834 201240 0 2371
2373 0 435156 129824 201280 0 2372
2374 0 435139 129838 201320 0 2373
2375 0 435124 129873 201360 0 2374
2376 0 435108 129909 201400 0 2375
2377 0 435087 129970 201440 0 2376
2378 0 435094 129943 201480 0 2377
2379 0 435093 129934 201520 0 2378
2380 0 435110 129952 201560 0 2379
2381 0 435124 129953 201600 0 2380
2382 0 435156 129971 201640 0 2381
2383 0 435159 129996 201680 0 2382
2384 0 435171 130015 201720 0 2383
2385 0 435169 130033 201760 0 2384
2386 0 435268 130051 201800 0 2385
2387 0 435184 130063 201840 0 2386
2388 0 435176 130093 201880 0 2387
2389 0 435155 130109 201920 0 2388
2390 0 435169 130126 201960 0 2389
2391 0 435150 130156 202000 0 2390
2392 0 435146 130183 202040 0 2391
2393 0 435141 130194 202080 0 2392
2394 0 435139 130211 202120 0 2393
2395 0 435140 130217 202160 0 2394
2396 0 435149 130229 202200 0 2395
2397 0 435161 130246 202240 0 2396
2398 0 435157 130228 202280 0 2397
2399 0 435177 130239 202320 0 2398
2400 0 435203 130240 202360 0 2399
2401 0 435230 130253 202400 0 2400
2402 0 435251 130268 202440 0 2401
2403 0 435271 130267 202480 0 2402
2404 0 435289 130271 202520 0 2403
2405 0 435275 130256 202560 0 2404
2406 0 435282 130263 202600 0 2405
2407 0 435283 130253 202640 0 2406
2408 0 435282 130258 202680 0 2407
2409 0 435263 130249 202720 0 2408
2410 0 435273 130242 202760 0 2409
2411 0 435169 130243 202800 0 2410
2412 0 435060 130236 202840 0 2411
2413 0 434949 130233 202880 0 2412
2414 0 434815 130237 202920 0 2413
2415 0 434728 130246 202960 0 2414
2416 0 434608 130246 203000 0 2415
2417 0 434561 130236 203040 0 2416
2418 0 434514 130226 203080 0 2417
2419 0 434458 130217 203120 0 2418
2420 0 434424 130210 203160 0 2419
2421 0 434386 130203 203200 0 2420
2422 0 434332 130189 203240 0 2421
2423 0 434273 130169 203280 0 2422
2424 0 434220 130140 203320 0 2423
2425 0 434155 130106 203360 0 2424
2426 0 434101 130077 203400 0 2425
2427 0 434053 130051 203440 0 2426
2428 0 433992 130017 203480 0 2427
2429 0 433979 129997 203520 0 2428
2430 0 433964 129964 203560 0 2429
2431 0 433963 129947 203600 0 2430
2432 0 433923 129887 203640 0 2431
2433 0 433913 129862 203680 0 2432
2434 0 433914 129836 203720 0 2433
2435 0 433900 129840 203760 0 2434
2436 0 433873 129840 203800 0 2435
2437 0 433852 129834 203840 0 2436
2438 0 433821 129826 203880 0 2437
2439 0 433810 129835 203920 0 2438
2440 0 433766 129835 203960 0 2439
2441 0 433786 129842 204000 0 2440
2442 0 433762 129863 204040 0 2441
2443 0 433753 129880 204080 0 2442
2444 0 433742 129911 204120 0 2443
2445 0 433734 129933 204160 0 2444
2446 0 433706 129951 204200 0 2445
2447 0 433693 129969 204240 0 2446
2448 0 433660 130003 204280 0 2447
2449 0 433620 129997 204320 0 2448
2450 0 433588 130011 204360 0 2449
2451 0 433573 130013 204400 0 2450
2452 0 433552 130010 204440 0 2451
2453 0 433546 130012 204480 0 2452
2454 0 433524 130009 204520 0 2453
2455 0 433494 130012 204560 0 2454
2456 0 433478 130016 204600 0 2455
2457 0 433468 130014 204640 0 2456
2458 5 433449 130019 204680 0 2457
2459 0 433478 130017 204720 0 2458
2460 0 433497 130023 204760 0 2459
2461 0 433508 130025 204800 0 2460
2462 0 433540 130044 204840 0 2461
2463 5 433555 130044 204880 0 2462
2464 0 433068 129750 204880 0 2463
2465 0 433036 129766 204920 0 2464
2466 0 432991 129749 204960 0 2465
2467 0 432963 129759 205000 0 2466
2468 0 432930 129762 205040 0 2467
2469 0 432897 129743 205080 0 2468
2470 0 432859 129753 205120 0 2469
2471 0 432831 129749 205160 0 2470
2472 0 432777 129766 205200 0 2471
2473 0 432738 129737 205240 0 2472
2474 0 432669 129743 205280 0 2473
2475 5 432630 129735 205320 0 2474
2476 0 432606 129827 205360 0 2475
2477 0 432583 129893 205400 0 2476
2478 0 432562 130022 205440 0 2477
2479 0 432562 130127 205480 0 2478
2480 0 432545 130277 205520 0 2479
2481 0 432547 130400 205560 0 2480
2482 0 432537 130533 205600 0 2481
2483 0 432526 130628 205640 0 2482
2484 0 432488 130712 205680 0 2483
2485 0 432497 130844 205720 0 2484
2486 0 432500 130934 205760 0 2485
2487 0 432475 131050 205800 0 2486
2488 0 432496 131052 205880 0 2487
2489 0 432491 131017 205920 0 2488
2490 0 432481 131006 205960 0 2489
2491 0 432460 131014 206000 0 2490
2492 0 432439 130979 206040 0 2491
2493 0 432374 130911 206080 0 2492
2494 0 432302 130846 206120 0 2493
2495 0 432214 130786 206160 0 2494
2496 0 432129 130694 206200 0 2495
2497 0 432057 130583 206240 0 2496
2498 0 431969 130537 206280 0 2497
2499 0 431905 130433 206320 0 2498
2500 0 431828 130361 206360 0 2499
2501 5 431737 130284 206400 0 2500
2502 0 431656 130184 206440 0 2501
2503 0 431559 130070 206480 0 2502
2504 0 431512 130082 206520 0 2503
2505 5 431468 130066 206560 0 2504
2506 0 431008 130528 206560 0 2505
2507 0 430615 130865 206560 0 2506
2508 0 430104 130752 206560 0 2507
2509 0 430086 130784 206600 0 2508
2510 0 430065 130819 206640 0 2509
2511 0 430048 130865 206680 0 2510
2512 0 430043 130883 206720 0 2511
2513 0 430024 130938 206760 0 2512
2514 0 430013 130952 206800 0 2513
2515 0 429982 130998 206840 0 2514
2516 0 429970 131042 206880 0 2515
2517 0 429978 131045 206920 0 2516
2518 0 429958 131077 206960 0 2517
2519 0 429928 131077 207000 0 2518
2520 0 429916 131137 207040 0 2519
2521 0 429926 131219 207080 0 2520
2522 0 429922 131260 207120 0 2521
2523 0 429928 131320 207160 0 2522
2524 0 429917 131399 207200 0 2523
2525 0 429928 131412 207240 0 2524
2526 0 429936 131449 207280 0 2525
2527 0 429939 131488 207320 0 2526
2528 0 429933 131546 207360 0 2527
2529 0 429936 131576 207400 0 2528
2530 0 429935 131621 207440 0 2529
2531 0 429920 131687 207480 0 2530
2532 0 429923 131693 207520 0 2531
2533 0 429881 131783 207560 0 2532
2534 0 429835 131849 207600 0 2533
2535 0 429787 131924 207640 0 2534
2536 0 429743 132032 207680 0 2535
2537 0 429704 132097 207720 0 2536
2538 0 429665 132180 207760 0 2537
2539 0 429613 132268 207800 0 2538
2540 5 429550 132359 207840 0 2539
2541 0 429501 132451 207880 0 2540
2542 5 429462 132549 207920 0 2541
2543 0 429406 132652 207960 0 2542
2544 5 430108 132696 207960 0 2543
2545 0 430840 132250 207960 0 2544
2546 0 430863 132293 208000 0 2545
2547 0 430874 132346 208040 0 2546
2548 0 430886 132398 208080 0 2547
2549 0 430900 132429 208120 0 2548
2550 0 430922 132462 208160 0 2549
2551 0 430926 132518 208200 0 2550
2552 0 430944 132545 208240 0 2551
2553 0 430961 132585 208280 0 2552
2554 0 430981 132623 208320 0 2553
2555 0 431005 132658 208360 0 2554
2556 0 431023 132693 208400 0 2555
2557 0 431035 132727 208440 0 2556
2558 5 431058 132759 208480 0 2557
2559 0 431073 132779 208520 0 2558
2560 0 431094 132841 208560 0 2559
2561 0 431100 132862 208600 0 2560
2562 0 431112 132882 208640 0 2561
2563 6 431128 132912 208680 0 2562
2564 0 462450 139760 175640 0 1731
2565 0 462973 139790 175640 0 2564
2566 0 463543 139894 175640 0 2565
2567 0 463511 139872 175680 0 2566
2568 0 463541 139756 175720 0 2567
2569 0 463645 139752 175760 0 2568
2570 0 463834 139667 175800 0 2569
2571 0 463890 139607 175840 0 2570
2572 0 463870 139516 175880 0 2571
2573 0 463916 139518 175920 0 2572
2574 0 463884 139532 175960 0 2573
2575 0 463905 139488 176000 0 2574
2576 0 463951 139465 176040 0 2575
2577 0 463967 139484 176080 0 2576
2578 0 464023 139494 176120 0 2577
2579 0 464055 139443 176160 0 2578
2580 0 464008 139410 176200 0 2579
2581 0 463968 139220 176240 0 2580
2582 0 464064 139074 176280 0 2581
2583 0 464079 139049 176320 0 2582
2584 0 464094 139029 176360 0 2583
2585 0 464103 139021 176400 0 2584
2586 0 464103 138998 176440 0 2585
2587 0 464116 139012 176480 0 2586
2588 0 464152 138977 176520 0 2587
2589 0 464199 138959 176560 0 2588
2590 0 464225 138953 176600 0 2589
2591 0 464211 138903 176640 0 2590
2592 0 464218 139006 176680 0 2591
2593 0 464139 138940 176720 0 2592
2594 0 464133 138788 176760 0 2593
2595 0 464159 138803 176800 0 2594
2596 0 464160 138817 176840 0 2595
2597 0 464201 138793 176880 0 2596
2598 0 464208 138776 176920 0 2597
2599 0 464260 138792 176960 0 2598
2600 0 464272 138746 177000 0 2599
2601 0 464305 138677 177040 0 2600
2602 0 464315 138683 177080 0 2601
2603 0 464276 138670 177120 0 2602
2604 0 464287 138695 177160 0 2603
2605 0 464299 138666 177200 0 2604
2606 0 464286 138679 177240 0 2605
2607 0 464244 138644 177280 0 2606
2608 0 464243 138664 177320 0 2607
2609 0 464212 138644 177360 0 2608
2610 0 464242 138642 177400 0 2609
2611 0 464209 138650 177440 0 2610
2612 0 464204 138616 177480 0 2611
2613 0 464223 138567 177520 0 2612
2614 0 464249 138529 177560 0 2613
2615 0 464240 138535 177600 0 2614
2616 0 464184 138523 177640 0 2615
2617 0 464165 138501 177680 0 2616
2618 0 464129 138484 177720 0 2617
2619 0 464114 138610 177760 0 2618
2620 0 464142 138456 177800 0 2619
2621 0 464141 138428 177840 0 2620
2622 0 464126 138469 177880 0 2621
2623 0 464119 138446 177920 0 2622
2624 0 464125 138417 177960 0 2623
2625 0 464113 138434 178000 0 2624
2626 0 464128 138422 178040 0 2625
2627 0 464102 138421 178080 0 2626
2628 0 464090 138434 178120 0 2627
2629 0 464113 138420 178160 0 2628
2630 0 464127 138423 178200 0 2629
2631 0 464122 138433 178240 0 2630
2632 0 464112 138461 178280 0 2631
2633 0 464105 138390 178320 0 2632
2634 0 464079 138419 178360 0 2633
2635 0 464076 138427 178400 0 2634
2636 0 464072 138419 178440 0 2635
2637 0 464055 138425 178480 0 2636
2638 0 464044 138410 178520 0 2637
2639 0 464022 138403 178560 0 2638
2640 0 464014 138418 178600 0 2639
2641 0 464002 138421 178640 0 2640
2642 0 463999 138414 178680 0 2641
2643 0 463986 138422 178720 0 2642
2644 0 463988 138402 178760 0 2643
2645 0 463995 138414 178800 0 2644
2646 0 464016 138422 178840 0 2645
2647 0 464054 138393 178880 0 2646
2648 0 464069 138397 178920 0 2647
2649 0 464114 138367 179000 0 2648
2650 0 464142 138354 179040 0 2649
2651 0 464158 138332 179080 0 2650
2652 0 464176 138335 179120 0 2651
2653 0 464136 138366 179160 0 2652
2654 0 464153 138381 179200 0 2653
2655 0 464148 138368 179240 0 2654
2656 0 464164 138375 179280 0 2655
2657 0 464188 138397 179320 0 2656
2658 0 464199 138422 179360 0 2657
2659 0 464213 138430 179400 0 2658
2660 0 464229 138409 179440 0 2659
2661 0 464245 138397 179480 0 2660
2662 0 464246 138395 179520 0 2661
2663 0 464258 138385 179560 0 2662
2664 0 464265 138384 179600 0 2663
2665 0 464272 138363 179640 0 2664
2666 0 464297 138350 179680 0 2665
2667 0 464288 138330 179720 0 2666
2668 0 464320 138316 179760 0 2667
2669 0 464335 138324 179800 0 2668
2670 0 464342 138366 179840 0 2669
2671 0 464383 138386 179880 0 2670
2672 0 464436 138431 179920 0 2671
2673 0 464486 138442 179960 0 2672
2674 0 464534 138468 180000 0 2673
2675 0 464567 138531 180040 0 2674
2676 0 464541 138482 180080 0 2675
2677 0 464559 138540 180120 0 2676
2678 0 464601 138697 180160 0 2677
2679 0 464616 138620 180200 0 2678
2680 0 464655 138652 180240 0 2679
2681 0 464654 138697 180280 0 2680
2682 0 464672 138652 180320 0 2681
2683 0 464705 138695 180360 0 2682
2684 0 464712 138706 180400 0 2683
2685 0 464695 138722 180440 0 2684
2686 0 464699 138755 180480 0 2685
2687 0 464691 138760 180520 0 2686
2688 0 464700 138794 180560 0 2687
2689 0 464680 138836 180600 0 2688
2690 0 464669 138873 180640 0 2689
2691 0 464665 138904 180680 0 2690
2692 0 464655 138926 180720 0 2691
2693 0 464648 138941 180760 0 2692
2694 0 464653 138969 180800 0 2693
2695 0 464683 138972 180840 0 2694
2696 0 464687 138989 180880 0 2695
2697 0 464709 138997 180920 0 2696
2698 0 464708 139016 180960 0 2697
2699 0 464704 139060 181000 0 2698
2700 0 464692 139099 181040 0 2699
2701 0 464700 139115 181080 0 2700
2702 0 464700 139130 181120 0 2701
2703 0 464703 139119 181160 0 2702
2704 0 464741 139188 181200 0 2703
2705 0 464697 139104 181240 0 2704
2706 0 464677 139235 181280 0 2705
2707 0 464635 139236 181320 0 2706
2708 0 464641 139231 181360 0 2707
2709 0 464632 139238 181400 0 2708
2710 0 464627 139261 181440 0 2709
2711 0 464627 139255 181480 0 2710
2712 0 464626 139260 181520 0 2711
2713 0 464606 139274 181560 0 2712
2714 0 464619 139277 181600 0 2713
2715 0 464617 139307 181640 0 2714
2716 0 464629 139328 181680 0 2715
2717 0 464630 139365 181720 0 2716
2718 0 464654 139394 181760 0 2717
2719 0 464648 139432 181800 0 2718
2720 0 464663 139414 181840 0 2719
2721 0 464678 139401 181880 0 2720
2722 0 464670 139400 181920 0 2721
2723 0 464670 139401 181960 0 2722
2724 0 464690 139309 182000 0 2723
2725 0 464661 139442 182040 0 2724
2726 0 464649 139459 182080 0 2725
2727 0 464648 139451 182120 0 2726
2728 0 464628 139463 182160 0 2727
2729 0 464619 139455 182200 0 2728
2730 0 464609 139455 182240 0 2729
2731 0 464633 139435 182280 0 2730
2732 0 464616 139417 182320 0 2731
2733 0 464640 139401 182360 0 2732
2734 0 464651 139372 182400 0 2733
2735 0 464640 139357 182440 0 2734
2736 0 464661 139362 182480 0 2735
2737 0 464660 139334 182520 0 2736
2738 0 464675 139271 182560 0 2737
2739 0 464657 139207 182600 0 2738
2740 0 464637 139208 182640 0 2739
2741 0 464652 139142 182680 0 2740
2742 0 464647 139138 182720 0 2741
2743 0 464657 139120 182760 0 2742
2744 0 464662 139119 182800 0 2743
2745 0 464663 139130 182840 0 2744
2746 0 464663 139114 182880 0 2745
2747 0 464653 139106 182920 0 2746
2748 0 464639 139099 182960 0 2747
2749 0 464630 139083 183000 0 2748
2750 0 464631 139076 183040 0 2749
2751 0 464613 139153 183080 0 2750
2752 0 464615 139133 183120 0 2751
2753 0 464616 139114 183160 0 2752
2754 0 464621 139085 183200 0 2753
2755 0 464635 139061 183240 0 2754
2756 0 464633 139034 183280 0 2755
2757 0 464622 139033 183320 0 2756
2758 0 464608 139054 183360 0 2757
2759 0 464601 139061 183400 0 2758
2760 0 464589 139062 183440 0 2759
2761 0 464585 139078 183480 0 2760
2762 0 464579 139116 183520 0 2761
2763 0 464552 139169 183560 0 2762
2764 0 464536 139222 183600 0 2763
2765 0 464531 139266 183640 0 2764
2766 0 464490 139332 183680 0 2765
2767 0 464481 139354 183720 0 2766
2768 0 464460 139373 183760 0 2767
2769 0 464451 139396 183800 0 2768
2770 0 464437 139410 183840 0 2769
2771 0 464427 139437 183880 0 2770
2772 0 464398 139475 183920 0 2771
2773 0 464393 139490 183960 0 2772
2774 0 464384 139534 184000 0 2773
2775 0 464380 139592 184040 0 2774
2776 0 464366 139621 184080 0 2775
2777 0 464344 139662 184120 0 2776
2778 0 464324 139685 184160 0 2777
2779 0 464308 139713 184200 0 2778
2780 0 464311 139740 184240 0 2779
2781 0 464311 139794 184280 0 2780
2782 0 464316 139833 184320 0 2781
2783 0 464299 139888 184360 0 2782
2784 0 464312 139911 184400 0 2783
2785 0 464314 139962 184440 0 2784
2786 0 464312 140023 184480 0 2785
2787 0 464324 140076 184520 0 2786
2788 0 464302 140123 184560 0 2787
2789 0 464301 140170 184600 0 2788
2790 0 464291 140203 184640 0 2789
2791 0 464306 140204 184680 0 2790
2792 0 464316 140223 184720 0 2791
2793 0 464323 140276 184760 0 2792
2794 0 464340 140298 184800 0 2793
2795 0 464356 140330 184840 0 2794
2796 0 464371 140362 184880 0 2795
2797 0 464385 140403 184920 0 2796
2798 0 464402 140421 184960 0 2797
2799 0 464420 140437 185000 0 2798
2800 0 464435 140457 185040 0 2799
2801 0 464441 140497 185080 0 2800
2802 0 464456 140528 185120 0 2801
2803 0 464449 140537 185160 0 2802
2804 0 464434 140541 185200 0 2803
2805 0 464392 140583 185240 0 2804
2806 0 464375 140626 185280 0 2805
2807 0 464359 140653 185320 0 2806
2808 0 464341 140685 185360 0 2807
2809 0 464336 140686 185400 0 2808
2810 0 464331 140695 185440 0 2809
2811 0 464304 140709 185480 0 2810
2812 0 464314 140712 185520 0 2811
2813 0 464304 140724 185560 0 2812
2814 0 464336 140742 185600 0 2813
2815 0 464382 140752 185640 0 2814
2816 0 464426 140763 185680 0 2815
2817 0 464459 140791 185720 0 2816
2818 0 464486 140815 185760 0 2817
2819 0 464541 140810 185800 0 2818
2820 0 464578 140793 185840 0 2819
2821 0 464622 140778 185880 0 2820
2822 0 464650 140756 185920 0 2821
2823 0 464688 140731 185960 0 2822
2824 0 464702 140760 186000 0 2823
2825 0 464789 140773 186080 0 2824
2826 0 464790 140811 186120 0 2825
2827 0 464807 140834 186160 0 2826
2828 0 464814 140862 186200 0 2827
2829 0 464813 140893 186240 0 2828
2830 0 464837 140903 186280 0 2829
2831 0 464844 140889 186320 0 2830
2832 0 464858 140853 186360 0 2831
2833 0 464873 140822 186400 0 2832
2834 0 464875 140794 186440 0 2833
2835 0 464889 140757 186480 0 2834
2836 0 464906 140748 186520 0 2835
2837 0 464924 140736 186560 0 2836
2838 0 464946 140735 186600 0 2837
2839 0 464969 140722 186640 0 2838
2840 0 465000 140694 186680 0 2839
2841 0 465028 140677 186720 0 2840
2842 0 465037 140668 186760 0 2841
2843 0 465038 140663 186800 0 2842
2844 0 465048 140653 186840 0 2843
2845 0 465046 140641 186880 0 2844
2846 0 465049 140620 186920 0 2845
2847 0 465055 140611 186960 0 2846
2848 0 465056 140598 187000 0 2847
2849 0 465068 140581 187040 0 2848
2850 0 465077 140586 187080 0 2849
2851 0 465073 140568 187120 0 2850
2852 0 465093 140573 187160 0 2851
2853 0 465109 140556 187200 0 2852
2854 0 465113 140537 187240 0 2853
2855 0 465119 140520 187280 0 2854
2856 0 465130 140495 187320 0 2855
2857 0 465123 140468 187360 0 2856
2858 0 465138 140462 187400 0 2857
2859 0 465143 140480 187440 0 2858
2860 0 465142 140492 187480 0 2859
2861 0 465139 140494 187520 0 2860
2862 0 465146 140511 187560 0 2861
2863 0 465149 140485 187600 0 2862
2864 0 465151 140461 187640 0 2863
2865 0 465154 140424 187680 0 2864
2866 0 465137 140410 187720 0 2865
2867 0 465158 140416 187760 0 2866
2868 0 465164 140432 187800 0 2867
2869 0 465168 140440 187840 0 2868
2870 0 465166 140458 187880 0 2869
2871 0 465168 140472 187920 0 2870
2872 0 465198 140428 187960 0 2871
2873 0 465224 140390 188000 0 2872
2874 0 465258 140357 188040 0 2873
2875 0 465276 140321 188080 0 2874
2876 0 465302 140275 188120 0 2875
2877 0 465300 140266 188160 0 2876
2878 0 465285 140255 188200 0 2877
2879 0 465275 140257 188240 0 2878
2880 0 465263 140253 188280 0 2879
2881 0 465231 140278 188320 0 2880
2882 0 465244 140262 188360 0 2881
2883 0 465234 140251 188400 0 2882
2884 0 465222 140231 188440 0 2883
2885 0 465207 140218 188480 0 2884
2886 0 465199 140202 188520 0 2885
2887 5 465043 140012 188560 0 2886
2888 0 465033 140029 188600 0 2887
2889 0 465054 139996 188640 0 2888
2890 0 465086 139959 188680 0 2889
2891 0 465098 139941 188720 0 2890
2892 0 465133 139915 188760 0 2891
2893 0 465163 139894 188800 0 2892
2894 0 465188 139863 188840 0 2893
2895 0 465175 139888 188880 0 2894
2896 0 465178 139904 188920 0 2895
2897 0 465171 139919 188960 0 2896
2898 0 465159 139930 189000 0 2897
2899 0 465055 140010 189040 0 2898
2900 0 465058 140145 189080 0 2899
2901 0 465096 140061 189120 0 2900
2902 0 465122 140038 189160 0 2901
2903 5 465135 140023 189200 0 2902
2904 0 465160 139869 189240 0 2903
2905 0 465177 139893 189280 0 2904
2906 0 465160 139906 189320 0 2905
2907 0 465150 139885 189360 0 2906
2908 0 465118 139858 189400 0 2907
2909 0 465087 139839 189440 0 2908
2910 0 465053 139819 189480 0 2909
2911 0 464998 139804 189520 0 2910
2912 0 464928 139812 189560 0 2911
2913 0 464876 139792 189600 0 2912
2914 5 464582 139658 189640 0 2913
2915 5 464537 139711 189680 0 2914
2916 0 464449 139384 189720 0 2915
2917 0 464373 139225 189760 0 2916
2918 0 464344 139101 189800 0 2917
2919 0 464337 139140 189840 0 2918
2920 0 464335 139153 189880 0 2919
2921 0 464347 139168 189920 0 2920
2922 0 464360 139180 189960 0 2921
2923 0 464375 139196 190000 0 2922
2924 0 464380 139196 190040 0 2923
2925 0 464384 139191 190080 0 2924
2926 0 464394 139175 190120 0 2925
2927 0 464388 139171 190160 0 2926
2928 0 464385 139165 190200 0 2927
2929 0 464351 139224 190240 0 2928
2930 0 464343 139239 190280 0 2929
2931 0 464323 139294 190320 0 2930
2932 0 464311 139270 190360 0 2931
2933 0 464309 139247 190400 0 2932
2934 0 464314 139234 190440 0 2933
2935 0 464303 139268 190480 0 2934
2936 0 464280 139278 190520 0 2935
2937 0 464255 139295 190560 0 2936
2938 0 464262 139337 190600 0 2937
2939 0 464249 139401 190640 0 2938
2940 0 464241 139440 190680 0 2939
2941 0 464137 139413 190720 0 2940
2942 0 464126 139414 190760 0 2941
2943 0 464117 139384 190800 0 2942
2944 0 464123 139439 190840 0 2943
2945 0 464167 139479 190880 0 2944
2946 0 464174 139531 190920 0 2945
2947 0 464181 139553 190960 0 2946
2948 0 464185 139569 191000 0 2947
2949 0 464193 139587 191040 0 2948
2950 0 464197 139597 191080 0 2949
2951 0 464209 139613 191120 0 2950
2952 0 464226 139604 191160 0 2951
2953 0 464129 139200 191200 0 2952
2954 0 464345 139635 191240 0 2953
2955 0 464333 139605 191280 0 2954
2956 0 464076 139563 191320 0 2955
2957 0 464087 139553 191360 0 2956
2958 0 464092 139570 191400 0 2957
2959 0 464082 139600 191440 0 2958
2960 0 464074 139624 191480 0 2959
2961 0 464063 139651 191520 0 2960
2962 0 464093 139602 191560 0 2961
2963 5 464100 139551 191600 0 2962
2964 0 464007 139378 191640 0 2963
2965 0 463930 139228 191680 0 2964
2966 0 463905 139214 191720 0 2965
2967 0 463886 139202 191760 0 2966
2968 0 463887 139138 191800 0 2967
2969 0 463856 139083 191840 0 2968
2970 0 463854 139069 191880 0 2969
2971 0 463852 139087 191920 0 2970
2972 0 463869 139069 191960 0 2971
2973 5 463826 138995 192000 0 2972
2974 0 463788 139008 192040 0 2973
2975 0 463755 139023 192080 0 2974
2976 0 463728 139040 192120 0 2975
2977 0 463680 139061 192160 0 2976
2978 0 463614 139061 192200 0 2977
2979 0 463543 139060 192240 0 2978
2980 0 463477 139056 192280 0 2979
2981 0 463479 139041 192320 0 2980
2982 0 463479 139030 192360 0 2981
2983 0 463483 139012 192400 0 2982
2984 0 463492 139000 192440 0 2983
2985 0 463493 138980 192480 0 2984
2986 0 463037 138751 192520 0 2985
2987 0 463070 138859 192560 0 2986
2988 0 463278 138879 192600 0 2987
2989 0 463249 138889 192640 0 2988
2990 0 463226 138893 192680 0 2989
2991 0 463208 138910 192720 0 2990
2992 0 463198 138935 192760 0 2991
2993 0 463365 139166 192800 0 2992
2994 5 463400 139282 192840 0 2993
2995 0 463083 138967 192880 0 2994
2996 0 463016 138760 192920 0 2995
2997 0 463019 138754 192960 0 2996
2998 0 463022 138756 193000 0 2997
2999 0 463009 138750 193040 0 2998
3000 0 463012 138726 193080 0 2999
3001 0 463006 138740 193120 0 3000
3002 0 463004 138754 193160 0 3001
3003 0 463004 138771 193200 0 3002
3004 0 462997 138782 193240 0 3003
3005 0 462984 138771 193280 0 3004
3006 0 462974 138740 193320 0 3005
3007 0 462960 138711 193360 0 3006
3008 0 462963 138706 193400 0 3007
3009 0 462950 138683 193440 0 3008
3010 0 462950 138621 193480 0 3009
3011 5 462965 138576 193520 0 3010
3012 0 462956 138507 193560 0 3011
3013 0 462879 138437 193600 0 3012
3014 0 462779 138329 193640 0 3013
3015 0 462678 138238 193680 0 3014
3016 0 462635 138207 193720 0 3015
3017 0 462595 138180 193760 0 3016
3018 0 462544 138145 193800 0 3017
3019 0 462490 138104 193840 0 3018
3020 0 462475 138070 193880 0 3019
3021 0 462456 138027 193920 0 3020
3022 0 462434 137979 193960 0 3021
3023 0 462460 137954 194000 0 3022
3024 0 462475 137932 194040 0 3023
3025 0 462529 137890 194080 0 3024
3026 0 462589 137860 194120 0 3025
3027 5 462588 137847 194160 0 3026
3028 0 462954 137748 194200 0 3027
3029 0 462994 137733 194240 0 3028
3030 0 463033 137727 194280 0 3029
3031 0 463065 137701 194320 0 3030
3032 0 463078 137802 194360 0 3031
3033 0 463088 137895 194400 0 3032
3034 5 463374 138206 194440 0 3033
3035 0 463399 138225 194480 0 3034
3036 0 463406 138226 194520 0 3035
3037 0 463555 138362 194560 0 3036
3038 0 463555 138365 194600 0 3037
3039 0 463664 138445 194640 0 3038
3040 0 463672 138465 194680 0 3039
3041 0 463771 138564 194720 0 3040
3042 0 463790 138576 194760 0 3041
3043 0 463802 138598 194800 0 3042
3044 0 463807 138624 194840 0 3043
3045 0 463824 138641 194880 0 3044
3046 0 463819 138653 194920 0 3045
3047 0 463822 138662 194960 0 3046
3048 0 463816 138661 195000 0 3047
3049 0 463799 138663 195040 0 3048
3050 0 463787 138675 195080 0 3049
3051 0 463770 138677 195120 0 3050
3052 0 463738 138665 195160 0 3051
3053 0 463710 138655 195200 0 3052
3054 0 463689 138661 195240 0 3053
3055 0 463666 138657 195280 0 3054
3056 0 463672 138681 195320 0 3055
3057 0 463682 138707 195360 0 3056
3058 0 463690 138730 195400 0 3057
3059 0 463697 138755 195440 0 3058
3060 0 463700 138771 195480 0 3059
3061 0 463674 138788 195520 0 3060
3062 0 463655 138800 195560 0 3061
3063 0 463641 138828 195600 0 3062
3064 0 463616 138848 195640 0 3063
3065 0 463601 138865 195680 0 3064
3066 0 463584 138878 195720 0 3065
3067 0 463561 138883 195760 0 3066
3068 0 463544 138892 195800 0 3067
3069 0 463525 138913 195840 0 3068
3070 0 463496 138913 195880 0 3069
3071 0 463541 138952 195920 0 3070
3072 0 463576 138994 195960 0 3071
3073 0 463620 139033 196000 0 3072
3074 0 463655 139066 196040 0 3073
3075 0 463687 139081 196080 0 3074
3076 0 463720 139111 196120 0 3075
3077 0 463723 139121 196160 0 3076
3078 0 463717 139108 196200 0 3077
3079 0 463732 139136 196240 0 3078
3080 0 463740 139142 196280 0 3079
3081 0 463749 139149 196320 0 3080
3082 0 463768 139168 196360 0 3081
3083 0 463780 139173 196400 0 3082
3084 0 463702 139197 196440 0 3083
3085 0 463628 139230 196480 0 3084
3086 0 463546 139252 196520 0 3085
3087 0 463461 139293 196560 0 3086
3088 0 463389 139264 196600 0 3087
3089 0 463319 139277 196640 0 3088
3090 0 463246 139260 196680 0 3089
3091 0 463168 139253 196720 0 3090
3092 0 463094 139191 196760 0 3091
3093 0 463021 139136 196800 0 3092
3094 0 462934 139138 196840 0 3093
3095 0 462846 139136 196880 0 3094
3096 0 462762 139145 196920 0 3095
3097 0 462759 139081 196960 0 3096
3098 0 462773 139093 197000 0 3097
3099 0 462749 139079 197040 0 3098
3100 0 462619 139022 197080 0 3099
3101 0 462638 139048 197120 0 3100
3102 0 462589 139101 197160 0 3101
3103 0 462522 139138 197200 0 3102
3104 0 462474 139166 197240 0 3103
3105 0 462498 139173 197280 0 3104
3106 5 462501 139207 197320 0 3105
3107 0 462318 138934 197320 0 3106
3108 0 462231 138818 197360 0 3107
3109 0 462352 138865 197440 0 3108
3110 0 462363 138877 197480 0 3109
3111 0 462376 138891 197520 0 3110
3112 6 462373 138887 197560 0 3111
3113 0 451008 133268 179880 0 1836
3114 0 450562 133242 179880 0 3113
3115 0 450315 133143 179880 0 3114
3116 0 450081 132929 179880 0 3115
3117 0 449433 132920 179880 0 3116
3118 0 448394 132652 179880 0 3117
3119 0 448245 132601 179920 0 3118
3120 0 448091 132569 179960 0 3119
3121 0 447959 132512 180000 0 3120
3122 0 447790 132552 180040 0 3121
3123 0 447663 132355 180080 0 3122
3124 0 447227 132295 180120 0 3123
3125 0 447086 132236 180160 0 3124
3126 0 446948 132064 180200 0 3125
3127 0 446808 132071 180240 0 3126
3128 0 446610 132028 180280 0 3127
3129 0 446407 131909 180320 0 3128
3130 0 446208 131796 180360 0 3129
3131 0 445936 131683 180400 0 3130
3132 0 445882 131671 180440 0 3131
3133 0 445816 131674 180480 0 3132
3134 0 445749 131654 180520 0 3133
3135 0 445691 131624 180560 0 3134
3136 0 445621 131609 180600 0 3135
3137 0 445401 131609 180640 0 3136
3138 0 445265 131625 180680 0 3137
3139 0 445123 131544 180720 0 3138
3140 0 445033 131532 180760 0 3139
3141 0 444943 131541 180800 0 3140
3142 0 444835 131535 180840 0 3141
3143 0 444747 131536 180880 0 3142
3144 0 444652 131536 180920 0 3143
3145 0 444408 131502 180960 0 3144
3146 0 444185 131461 181000 0 3145
3147 0 443971 131398 181040 0 3146
3148 0 443745 131344 181080 0 3147
3149 0 443683 131269 181120 0 3148
3150 0 443560 131286 181160 0 3149
3151 0 443418 131263 181200 0 3150
3152 0 443303 131178 181240 0 3151
3153 0 442933 131153 181280 0 3152
3154 0 442862 131117 181320 0 3153
3155 0 442848 131075 181360 0 3154
3156 0 442802 131081 181400 0 3155
3157 0 442769 131082 181440 0 3156
3158 0 442746 131059 181480 0 3157
3159 0 442698 131090 181520 0 3158
3160 0 442640 131063 181560 0 3159
3161 0 442572 131042 181600 0 3160
3162 0 442515 131016 181640 0 3161
3163 0 442434 131003 181680 0 3162
3164 0 442401 130982 181720 0 3163
3165 0 442343 130970 181760 0 3164
3166 0 442196 130977 181800 0 3165
3167 0 442041 130982 181840 0 3166
3168 0 441895 130977 181880 0 3167
3169 0 441752 130974 181920 0 3168
3170 0 441609 130967 181960 0 3169
3171 0 441170 131017 182000 0 3170
3172 0 440906 131039 182040 0 3171
3173 0 440596 131031 182080 0 3172
3174 0 440266 131047 182120 0 3173
3175 0 439797 131085 182160 0 3174
3176 0 439633 131065 182200 0 3175
3177 0 439363 131056 182240 0 3176
3178 0 439209 131040 182280 0 3177
3179 0 439091 131012 182320 0 3178
3180 0 438976 130980 182360 0 3179
3181 0 438825 130939 182400 0 3180
3182 0 438541 131054 182440 0 3181
3183 0 438342 131049 182480 0 3182
3184 0 438098 130991 182520 0 3183
3185 0 437999 131012 182560 0 3184
3186 0 437916 130939 182600 0 3185
3187 0 437855 130955 182640 0 3186
3188 0 437785 130938 182680 0 3187
3189 0 437717 130914 182720 0 3188
3190 0 437612 130893 182760 0 3189
3191 0 437516 130863 182800 0 3190
3192 0 437447 130820 182840 0 3191
3193 0 437335 130787 182880 0 3192
3194 0 437232 130751 182920 0 3193
3195 0 437033 130792 182960 0 3194
3196 0 436794 130849 183000 0 3195
3197 0 436583 130888 183040 0 3196
3198 0 436310 130901 183080 0 3197
3199 0 436114 130942 183120 0 3198
3200 0 435988 130985 183160 0 3199
3201 0 435815 131044 183200 0 3200
3202 0 435648 131105 183240 0 3201
3203 0 435514 131191 183280 0 3202
3204 0 435403 131280 183320 0 3203
3205 0 435258 131379 183360 0 3204
3206 0 435226 131471 183400 0 3205
3207 0 435198 131558 183440 0 3206
3208 0 435148 131681 183480 0 3207
3209 5 435130 131780 183520 0 3208
3210 0 434505 132275 183520 0 3209
3211 0 433382 132215 183520 0 3210
3212 0 433123 132189 183480 0 3211
3213 0 432897 132132 183440 0 3212
3214 0 432642 132118 183400 0 3213
3215 0 432392 132099 183360 0 3214
3216 0 432162 132085 183320 0 3215
3217 0 431816 132017 183280 0 3216
3218 0 431473 131952 183240 0 3217
3219 0 431130 131900 183200 0 3218
3220 0 430791 131845 183160 0 3219
3221 0 430679 131820 183120 0 3220
3222 0 430611 131796 183080 0 3221
3223 0 430388 131771 183040 0 3222
3224 0 430242 131763 183000 0 3223
3225 0 430134 131742 182960 0 3224
3226 0 429981 131743 182920 0 3225
3227 0 429859 131724 182880 0 3226
3228 0 429114 131763 182840 0 3227
3229 0 428332 131802 182800 0 3228
3230 0 427794 131897 182760 0 3229
3231 0 427039 131990 182720 0 3230
3232 0 426378 132039 182680 0 3231
3233 0 425408 132098 182640 0 3232
3234 0 424608 132268 182600 0 3233
3235 0 423826 132279 182560 0 3234
3236 0 423376 132364 182520 0 3235
3237 0 422906 132283 182480 0 3236
3238 0 422471 132221 182440 0 3237
3239 0 421512 132288 182400 0 3238
3240 0 421174 132292 182360 0 3239
3241 0 421133 132405 182320 0 3240
3242 0 420882 132552 182280 0 3241
3243 0 420668 132429 182240 0 3242
3244 0 420452 132493 182200 0 3243
3245 0 420292 132536 182160 0 3244
3246 0 420126 132578 182120 0 3245
3247 0 419957 132615 182080 0 3246
3248 0 419723 132739 182040 0 3247
3249 0 419516 132631 182000 0 3248
3250 0 419204 132619 181960 0 3249
3251 0 418910 132618 181920 0 3250
3252 0 418616 132614 181880 0 3251
3253 0 417473 132702 181840 0 3252
3254 0 416271 132783 181800 0 3253
3255 0 415655 132894 181760 0 3254
3256 0 415150 132875 181720 0 3255
3257 0 414854 132890 181680 0 3256
3258 0 414548 132915 181640 0 3257
3259 0 414252 132941 181600 0 3258
3260 0 413958 132968 181560 0 3259
3261 0 413477 133009 181520 0 3260
3262 0 413001 133048 181480 0 3261
3263 0 412512 133099 181440 0 3262
3264 0 412027 133142 181400 0 3263
3265 0 411479 133265 181360 0 3264
3266 0 410853 133260 181320 0 3265
3267 0 410396 133400 181280 0 3266
3268 0 410356 133248 181240 0 3267
3269 0 410247 133208 181200 0 3268
3270 0 410217 133204 181160 0 3269
3271 0 410167 133218 181120 0 3270
3272 0 410110 133224 181080 0 3271
3273 0 410057 133224 181040 0 3272
3274 0 410001 133226 181000 0 3273
3275 0 409955 133203 180960 0 3274
3276 0 409928 133183 180920 0 3275
3277 0 409891 133171 180880 0 3276
3278 0 409849 133159 180840 0 3277
3279 0 409489 133138 180800 0 3278
3280 0 409131 133109 180760 0 3279
3281 0 408772 133092 180720 0 3280
3282 0 408412 133062 180680 0 3281
3283 0 407785 132963 180480 0 3282
3284 0 407413 133054 180320 0 3283
3285 0 407083 133182 180200 0 3284
3286 0 406689 133282 180160 0 3285
3287 0 406445 133179 180080 0 3286
3288 0 406157 133261 180040 0 3287
3289 0 405682 133239 179920 0 3288
3290 0 405261 133381 179800 0 3289
3291 0 404765 133488 179640 0 3290
3292 0 404552 133524 179600 0 3291
3293 0 403909 133630 179480 0 3292
3294 0 403185 133677 179360 0 3293
3295 0 402849 133607 179200 0 3294
3296 0 402688 133728 179120 0 3295
3297 0 402606 133788 179080 0 3296
3298 0 401722 134036 178920 0 3297
3299 0 401533 134077 178880 0 3298
3300 0 401346 134115 178840 0 3299
3301 0 400970 134193 178760 0 3300
3302 0 400325 134387 178640 0 3301
3303 0 399879 134708 178560 0 3302
3304 0 399320 135033 178520 0 3303
3305 0 398774 135308 178480 0 3304
3306 0 398396 135397 178400 0 3305
3307 0 397576 135203 178400 0 3306
3308 0 397067 134858 178400 0 3307
3309 5 395700 134639 178400 0 3308
3310 0 395580 134659 178360 0 3309
3311 0 395103 134731 178200 0 3310
3312 0 395092 134765 178160 0 3311
3313 0 395030 134938 177960 0 3312
3314 0 394732 135156 177720 0 3313
3315 0 394355 135207 177640 0 3314
3316 0 394219 135239 177600 0 3315
3317 0 393946 135302 177520 0 3316
3318 0 393562 135300 177440 0 3317
3319 0 393371 135296 177400 0 3318
3320 0 392815 135423 177200 0 3319
3321 0 391994 135709 177080 0 3320
3322 0 391422 135790 176880 0 3321
3323 0 391033 135853 176680 0 3322
3324 0 390580 136095 176480 0 3323
3325 0 390146 136217 176280 0 3324
3326 0 389077 136530 176200 0 3325
3327 0 388746 136568 176080 0 3326
3328 0 388635 136583 176040 0 3327
3329 0 387967 136765 175920 0 3328
3330 0 387744 136827 175880 0 3329
3331 0 387350 136779 175720 0 3330
3332 0 386686 136904 175640 0 3331
3333 0 386367 137103 175560 0 3332
3334 0 386207 137202 175520 0 3333
3335 0 386050 137301 175480 0 3334
3336 0 385161 137613 175480 0 3335
3337 0 384360 137650 175480 0 3336
3338 5 382792 138228 175480 0 3337
3339 0 382175 138337 175480 0 3338
3340 5 380726 138753 175480 0 3339
3341 0 380628 138773 175680 0 3340
3342 0 380288 138878 175760 0 3341
3343 0 379570 139113 175840 0 3342
3344 0 378715 139208 175880 0 3343
3345 0 377802 139680 175920 0 3344
3346 5 376114 140845 175920 0 3345
3347 0 375668 141373 175920 0 3346
3348 0 374306 142362 175920 0 3347
3349 0 373592 142509 175920 0 3348
3350 0 371672 143208 175920 0 3349
3351 0 371148 143354 175920 0 3350
3352 5 370688 143295 175920 0 3351
3353 0 370579 143409 175960 0 3352
3354 0 370355 143649 176040 0 3353
3355 0 370095 143756 176160 0 3354
3356 0 368989 144341 176200 0 3355
3357 5 368267 144553 176320 0 3356
3358 0 367690 144715 176400 0 3357
3359 0 367453 145149 176400 0 3358
3360 0 366671 145541 176400 0 3359
3361 0 365848 146036 176400 0 3360
3362 0 365014 146382 176400 0 3361
3363 5 364273 146792 176400 0 3362
3364 0 363775 146747 176400 0 3363
3365 0 362903 147186 176400 0 3364
3366 5 361795 147415 176400 0 3365
3367 0 361195 147469 176160 0 3366
3368 5 360850 147663 176000 0 3367
3369 5 359178 148148 176000 0 3368
3370 5 357487 148467 176000 0 3369
3371 5 355283 148774 176000 0 3370
3372 0 354744 148972 176000 0 3371
3373 5 354381 149258 176000 0 3372
3374 0 353901 149388 175800 0 3373
3375 0 353883 149349 175680 0 3374
3376 0 353669 149411 175600 0 3375
3377 0 353200 149459 175480 0 3376
3378 0 352801 149519 175440 0 3377
3379 0 352714 149519 175360 0 3378
3380 0 352683 149640 175280 0 3379
3381 0 352565 149421 175160 0 3380
3382 0 352325 149358 175120 0 3381
3383 0 352220 149378 175080 0 3382
3384 0 352161 149383 175040 0 3383
3385 0 352137 149369 175000 0 3384
3386 0 352141 149359 174960 0 3385
3387 0 352153 149362 174920 0 3386
3388 0 352177 149360 174880 0 3387
3389 0 352176 149338 174800 0 3388
3390 0 352092 149309 174720 0 3389
3391 0 352014 149261 174680 0 3390
3392 0 351944 149257 174640 0 3391
3393 0 351917 149223 174600 0 3392
3394 0 351909 149218 174560 0 3393
3395 0 351900 149191 174520 0 3394
3396 0 351901 149147 174480 0 3395
3397 0 351905 149118 174440 0 3396
3398 0 351918 149091 174400 0 3397
3399 0 351941 149075 174360 0 3398
3400 0 351938 149074 174280 0 3399
3401 0 351816 149142 174240 0 3400
3402 0 351760 149194 174200 0 3401
3403 0 351776 149117 174160 0 3402
3404 0 351761 149152 174080 0 3403
3405 0 351728 149172 174040 0 3404
3406 0 351661 149219 173960 0 3405
3407 0 351606 149235 173920 0 3406
3408 0 351581 149182 173880 0 3407
3409 0 351578 149148 173840 0 3408
3410 0 351528 149071 173800 0 3409
3411 0 351497 149113 173760 0 3410
3412 0 351413 149134 173720 0 3411
3413 0 351389 149126 173680 0 3412
3414 0 351332 149124 173640 0 3413
3415 0 351270 149145 173600 0 3414
3416 0 351228 149145 173560 0 3415
3417 0 351168 149097 173520 0 3416
3418 0 351125 149095 173440 0 3417
3419 0 351121 149121 173400 0 3418
3420 0 351137 149154 173360 0 3419
3421 0 351149 149202 173320 0 3420
3422 0 351158 149243 173280 0 3421
3423 0 351065 149298 173160 0 3422
3424 0 351006 149323 173120 0 3423
3425 0 350997 149343 173080 0 3424
3426 0 351026 149310 173000 0 3425
3427 0 350944 149267 172960 0 3426
3428 0 350907 149292 172880 0 3427
3429 0 350990 149397 172840 0 3428
3430 0 350969 149651 172760 0 3429
3431 0 350893 149659 172720 0 3430
3432 0 350865 149683 172640 0 3431
3433 0 350844 149694 172560 0 3432
3434 0 350817 149735 172520 0 3433
3435 0 350780 149745 172480 0 3434
3436 0 350773 149777 172440 0 3435
3437 0 350790 149764 172400 0 3436
3438 0 350810 149734 172360 0 3437
3439 0 350839 149707 172280 0 3438
3440 0 350773 149707 172240 0 3439
3441 0 350761 149707 172200 0 3440
3442 0 350733 149706 172160 0 3441
3443 0 350686 149767 172080 0 3442
3444 0 350718 149863 172000 0 3443
3445 0 350709 149955 171920 0 3444
3446 0 350698 150011 171800 0 3445
3447 0 350705 150028 171720 0 3446
3448 0 350580 150054 171640 0 3447
3449 0 350461 150008 171560 0 3448
3450 0 350405 149987 171520 0 3449
3451 0 350389 149979 171480 0 3450
3452 0 350341 149971 171400 0 3451
3453 0 350281 149991 171360 0 3452
3454 0 350326 150002 171320 0 3453
3455 0 350366 149978 171240 0 3454
3456 0 350317 149982 171200 0 3455
3457 0 350318 150033 171160 0 3456
3458 0 350293 150082 171120 0 3457
3459 0 350250 150070 171040 0 3458
3460 0 350263 150048 171000 0 3459
3461 0 350266 150004 170960 0 3460
3462 0 350266 149984 170920 0 3461
3463 0 350248 150018 170880 0 3462
3464 0 350242 150066 170840 0 3463
3465 0 350225 150074 170800 0 3464
3466 0 350211 150074 170640 0 3465
3467 0 350041 150071 170480 0 3466
3468 0 350025 150043 170440 0 3467
3469 0 350025 150055 170360 0 3468
3470 0 350007 150043 170280 0 3469
3471 0 350001 150050 170160 0 3470
3472 0 350001 149996 170080 0 3471
3473 0 349964 149950 170000 0 3472
3474 0 349961 149948 169920 0 3473
3475 0 349921 149915 169840 0 3474
3476 0 349857 149843 169760 0 3475
3477 0 349845 149826 169680 0 3476
3478 0 349852 149794 169600 0 3477
3479 0 349833 149853 169520 0 3478
3480 0 349784 149855 169440 0 3479
3481 0 349817 149830 169360 0 3480
3482 0 349829 149817 169280 0 3481
3483 0 349794 149814 169200 0 3482
3484 0 349778 149798 169120 0 3483
3485 0 349787 149720 169040 0 3484
3486 0 349861 149762 168920 0 3485
3487 5 349870 149747 168840 0 3486
3488 0 349898 149999 168800 0 3487
3489 0 349782 150028 168760 0 3488
3490 0 349782 150040 168720 0 3489
3491 0 349829 150058 168680 0 3490
3492 0 349873 150034 168640 0 3491
3493 0 349922 150040 168600 0 3492
3494 0 349908 149963 168480 0 3493
3495 0 349960 150002 168400 0 3494
3496 0 349989 149987 168320 0 3495
3497 0 350042 149963 168240 0 3496
3498 0 350018 149974 168120 0 3497
3499 0 349987 149966 168040 0 3498
3500 0 350005 149946 167960 0 3499
3501 0 350005 149911 167880 0 3500
3502 0 349941 150007 167800 0 3501
3503 0 349993 149963 167720 0 3502
3504 0 349976 149962 167600 0 3503
3505 0 349943 149970 167520 0 3504
3506 0 349908 149971 167440 0 3505
3507 0 349870 149972 167360 0 3506
3508 0 349876 149990 167320 0 3507
3509 0 349863 149992 167280 0 3508
3510 0 349828 149998 167240 0 3509
3511 0 349801 150013 167200 0 3510
3512 0 349775 150039 167160 0 3511
3513 0 349682 150030 167120 0 3512
3514 0 349644 150039 167080 0 3513
3515 0 349594 150085 167000 0 3514
3516 0 349363 150016 166920 0 3515
3517 0 349255 149982 166840 0 3516
3518 0 349186 149957 166760 0 3517
3519 0 349100 149976 166640 0 3518
3520 0 348482 149632 166440 0 3519
3521 5 348198 149546 166400 0 3520
3522 0 348172 149502 166360 0 3521
3523 0 348935 150040 166160 0 3522
3524 0 348935 150023 166080 0 3523
3525 0 348934 150015 166000 0 3524
3526 0 348809 149990 165960 0 3525
3527 0 348780 149995 165880 0 3526
3528 0 348757 150008 165840 0 3527
3529 0 348725 150054 165800 0 3528
3530 0 348674 150087 165760 0 3529
3531 0 348594 150010 165680 0 3530
3532 0 348622 149993 165600 0 3531
3533 0 348588 149951 165520 0 3532
3534 0 348571 149924 165440 0 3533
3535 0 348517 149917 165360 0 3534
3536 0 348478 149920 165320 0 3535
3537 0 348453 149891 165280 0 3536
3538 0 348468 149852 165200 0 3537
3539 0 348472 149788 165160 0 3538
3540 0 348489 149766 165120 0 3539
3541 0 348499 149744 165080 0 3540
3542 0 348497 149665 165000 0 3541
3543 0 348494 149564 164960 0 3542
3544 0 348489 149518 164880 0 3543
3545 0 348501 149430 164840 0 3544
3546 0 348535 149384 164760 0 3545
3547 0 348450 149357 164720 0 3546
3548 0 348490 149360 164640 0 3547
3549 0 348532 149303 164600 0 3548
3550 0 348541 149255 164560 0 3549
3551 0 348584 149225 164520 0 3550
3552 0 348604 149216 164480 0 3551
3553 0 348637 149243 164440 0 3552
3554 6 348707 149320 164400 0 3553
3555 5 353162 149505 176000 0 3373
3556 0 352395 149322 176080 0 3555
3557 0 351998 149346 176160 0 3556
3558 0 351867 149461 176240 0 3557
3559 0 351800 149515 176280 0 3558
3560 0 351693 149601 176360 0 3559
3561 0 351586 149690 176440 0 3560
3562 0 351175 149812 176560 0 3561
3563 0 351036 149852 176600 0 3562
3564 0 350822 149752 176640 0 3563
3565 0 350465 149952 176720 0 3564
3566 0 350416 150042 176840 0 3565
3567 0 350338 150073 176880 0 3566
3568 0 350183 150136 176960 0 3567
3569 0 350087 150132 177040 0 3568
3570 0 350040 150131 177080 0 3569
3571 0 349994 150127 177120 0 3570
3572 0 350023 150028 177160 0 3571
3573 0 350051 149929 177200 0 3572
3574 0 349947 149929 177280 0 3573
3575 0 349845 149930 177360 0 3574
3576 0 349727 149944 177480 0 3575
3577 0 349686 149948 177520 0 3576
3578 0 349448 150018 177680 0 3577
3579 0 349435 150036 177720 0 3578
3580 0 349394 150092 177840 0 3579
3581 0 349323 150076 177880 0 3580
3582 0 349179 150044 177960 0 3581
3583 0 348796 150104 178120 0 3582
3584 0 348662 150177 178160 0 3583
3585 0 348391 150330 178240 0 3584
3586 0 348250 150442 178360 0 3585
3587 0 348204 150479 178400 0 3586
3588 5 348194 150471 178440 0 3587
3589 0 348154 150437 178600 0 3588
3590 0 347827 150679 178720 0 3589
3591 0 347759 150684 178760 0 3590
3592 0 347493 150709 178920 0 3591
3593 5 346841 150963 179040 0 3592
3594 0 346561 151077 179120 0 3593
3595 0 346281 151189 179200 0 3594
3596 0 346305 151200 179400 0 3595
3597 0 346227 151359 179560 0 3596
3598 0 346190 151504 179800 0 3597
3599 0 346120 151520 179960 0 3598
3600 0 346048 151736 180120 0 3599
3601 0 345974 151958 180320 0 3600
3602 0 345746 152017 180480 0 3601
3603 0 345593 152082 180640 0 3602
3604 0 345557 152120 180800 0 3603
3605 0 345515 152254 181040 0 3604
3606 0 345493 152261 181080 0 3605
3607 0 345442 152274 181160 0 3606
3608 0 345394 152284 181240 0 3607
3609 0 345263 152448 181320 0 3608
3610 0 345130 152609 181400 0 3609
3611 0 345097 152565 181480 0 3610
3612 0 345045 152498 181600 0 3611
3613 0 345017 152600 181720 0 3612
3614 0 345009 152634 181760 0 3613
3615 0 345083 152659 181880 0 3614
3616 0 345012 152726 181960 0 3615
3617 0 344931 152789 182040 0 3616
3618 0 344547 152685 182200 0 3617
3619 0 344082 152561 182440 0 3618
3620 0 344056 152543 182480 0 3619
3621 0 343951 152469 182640 0 3620
3622 0 343887 152303 182800 0 3621
3623 0 343995 152318 182880 0 3622
3624 0 343944 152246 182960 0 3623
3625 0 343916 152209 183000 0 3624
3626 0 343622 152103 183120 0 3625
3627 0 343429 152086 183280 0 3626
3628 0 343373 152100 183320 0 3627
3629 0 343256 152132 183400 0 3628
3630 0 343257 152138 183440 0 3629
3631 0 343254 152154 183560 0 3630
3632 0 343253 152159 183600 0 3631
3633 0 343228 152289 183760 0 3632
3634 0 343219 152322 183800 0 3633
3635 0 343076 152553 183960 0 3634
3636 0 343058 152624 184000 0 3635
3637 0 343025 152778 184080 0 3636
3638 0 342993 152810 184120 0 3637
3639 0 343051 152778 184160 0 3638
3640 0 343131 152909 184280 0 3639
3641 0 343055 152983 184360 0 3640
3642 0 342977 153050 184440 0 3641
3643 0 342928 153023 184560 0 3642
3644 0 342879 152982 184600 0 3643
3645 0 342923 153008 184720 0 3644
3646 0 342880 153085 184840 0 3645
3647 0 342865 153110 184880 0 3646
3648 0 342862 153184 185040 0 3647
3649 0 342808 153143 185200 0 3648
3650 0 342711 153260 185400 0 3649
3651 0 342679 153291 185480 0 3650
3652 0 342646 153326 185560 0 3651
3653 0 342627 153338 185600 0 3652
3654 0 342750 153280 185720 0 3653
3655 0 342773 153473 185920 0 3654
3656 0 342643 153506 186080 0 3655
3657 0 342605 153543 186160 0 3656
3658 0 342566 153575 186240 0 3657
3659 0 342349 153416 186360 0 3658
3660 0 342204 153310 186440 0 3659
3661 0 342141 153299 186520 0 3660
3662 0 342045 153284 186640 0 3661
3663 0 341908 153280 186720 0 3662
3664 0 341771 153277 186800 0 3663
3665 0 341734 153277 186840 0 3664
3666 0 341616 153285 186960 0 3665
3667 0 341443 153377 187040 0 3666
3668 0 341357 153421 187080 0 3667
3669 0 341147 153464 187200 0 3668
3670 0 341077 153477 187240 0 3669
3671 0 341041 153415 187280 0 3670
3672 0 340934 153225 187400 0 3671
3673 0 340809 153129 187480 0 3672
3674 0 340745 153081 187520 0 3673
3675 0 340683 153033 187560 0 3674
3676 0 340516 153009 187680 0 3675
3677 0 340475 153034 187760 0 3676
3678 0 340435 153056 187840 0 3677
3679 0 340380 153080 187960 0 3678
3680 0 340361 153085 188000 0 3679
3681 0 340284 152954 188160 0 3680
3682 0 340319 152936 188360 0 3681
3683 0 340244 152716 188560 0 3682
3684 0 340290 152584 188720 0 3683
3685 0 340149 152361 188920 0 3684
3686 0 340081 152217 189040 0 3685
3687 0 340036 152121 189120 0 3686
3688 0 340009 151836 189280 0 3687
3689 0 339815 151544 189280 0 3688
3690 0 339553 151399 189360 0 3689
3691 0 339524 151357 189400 0 3690
3692 0 339410 151190 189560 0 3691
3693 0 339195 151015 189720 0 3692
3694 0 339027 150929 189920 0 3693
3695 0 338860 150756 190080 0 3694
3696 0 338698 150536 190240 0 3695
3697 0 338495 150250 190400 0 3696
3698 0 338216 150074 190520 0 3697
3699 0 337875 149825 190520 0 3698
3700 0 337589 149677 190520 0 3699
3701 0 337219 149254 190520 0 3700
3702 0 336598 149208 190520 0 3701
3703 0 335720 148930 190520 0 3702
3704 0 335369 148679 190400 0 3703
3705 0 334993 148345 190280 0 3704
3706 0 334472 148223 190160 0 3705
3707 0 333837 148159 190000 0 3706
3708 0 333643 147992 189880 0 3707
3709 0 333260 147633 189720 0 3708
3710 0 333014 147341 189560 0 3709
3711 0 332698 146960 189400 0 3710
3712 5 332480 146634 189320 0 3711
3713 0 332351 146462 189280 0 3712
3714 0 332221 146271 189240 0 3713
3715 0 331831 145928 189000 0 3714
3716 0 331761 145866 188960 0 3715
3717 0 331647 145881 188920 0 3716
3718 0 331419 145915 188840 0 3717
3719 0 331187 145946 188760 0 3718
3720 0 331297 146118 188680 0 3719
3721 0 331312 146124 188640 0 3720
3722 0 331326 146130 188600 0 3721
3723 0 331339 146137 188560 0 3722
3724 6 331400 146144 188520 0 3723
3725 0 357577 148475 175800 0 3370
3726 0 357596 148478 175760 0 3725
3727 0 357593 148452 175720 0 3726
3728 0 357904 148447 175480 0 3727
3729 0 357743 148448 175400 0 3728
3730 0 357706 148454 175360 0 3729
3731 0 357668 148461 175320 0 3730
3732 0 357488 148487 175160 0 3731
3733 0 357280 148528 175120 0 3732
3734 0 357227 148551 175080 0 3733
3735 0 357204 148568 175040 0 3734
3736 0 357183 148591 175000 0 3735
3737 0 357168 148632 174960 0 3736
3738 0 357161 148683 174920 0 3737
3739 0 357203 148709 174880 0 3738
3740 0 357200 148711 174840 0 3739
3741 0 357216 148707 174800 0 3740
3742 0 357248 148666 174760 0 3741
3743 0 357259 148652 174720 0 3742
3744 0 357264 148614 174640 0 3743
3745 0 357256 148582 174560 0 3744
3746 0 357301 148544 174480 0 3745
3747 0 357361 148527 174440 0 3746
3748 0 357445 148504 174320 0 3747
3749 0 357471 148527 174240 0 3748
3750 0 357545 148511 174160 0 3749
3751 0 357590 148505 174040 0 3750
3752 0 357658 148640 174000 0 3751
3753 0 357672 148672 173960 0 3752
3754 0 357681 148684 173920 0 3753
3755 0 357717 148715 173840 0 3754
3756 0 357798 148738 173800 0 3755
3757 0 357812 148871 173760 0 3756
3758 0 357750 148875 173680 0 3757
3759 0 357771 148943 173600 0 3758
3760 0 357791 149023 173520 0 3759
3761 0 357801 149064 173480 0 3760
3762 0 357873 149119 173400 0 3761
3763 0 357895 149220 173360 0 3762
3764 0 357900 149271 173280 0 3763
3765 0 357934 149321 173200 0 3764
3766 0 357972 149429 173120 0 3765
3767 0 358021 149508 173040 0 3766
3768 0 358116 149559 172960 0 3767
3769 0 358154 149588 172880 0 3768
3770 0 358172 149792 172680 0 3769
3771 0 358115 149880 172560 0 3770
3772 0 358143 149887 172480 0 3771
3773 0 358156 149877 172400 0 3772
3774 0 358191 149875 172360 0 3773
3775 0 358225 149884 172320 0 3774
3776 0 358260 149904 172240 0 3775
3777 0 358309 149875 172160 0 3776
3778 0 358323 149865 172080 0 3777
3779 0 358322 149843 172000 0 3778
3780 0 358314 149864 171960 0 3779
3781 0 358269 149893 171880 0 3780
3782 0 358237 149884 171840 0 3781
3783 0 358227 149824 171800 0 3782
3784 0 358215 149776 171760 0 3783
3785 0 358203 149723 171720 0 3784
3786 0 358207 149662 171680 0 3785
3787 0 358259 149527 171440 0 3786
3788 0 358216 149520 171360 0 3787
3789 0 358165 149531 171240 0 3788
3790 0 358064 149447 171160 0 3789
3791 0 358009 149376 171080 0 3790
3792 0 358005 149313 171000 0 3791
3793 0 358008 149288 170920 0 3792
3794 0 358028 149247 170880 0 3793
3795 0 358021 149215 170840 0 3794
3796 0 357921 149155 170640 0 3795
3797 0 357800 149128 170560 0 3796
3798 0 357736 149077 170480 0 3797
3799 0 357692 149079 170400 0 3798
3800 0 357600 149091 170320 0 3799
3801 0 357500 149075 170240 0 3800
3802 0 357456 149184 170160 0 3801
3803 0 357329 149168 170080 0 3802
3804 0 357209 149144 170000 0 3803
3805 0 357088 149116 169920 0 3804
3806 0 356941 149043 169840 0 3805
3807 0 356972 148995 169720 0 3806
3808 0 356872 148940 169640 0 3807
3809 0 356770 148913 169560 0 3808
3810 0 356739 148915 169480 0 3809
3811 0 356696 148731 169400 0 3810
3812 0 356672 148612 169240 0 3811
3813 0 356605 148473 169160 0 3812
3814 0 356587 148281 169040 0 3813
3815 0 356676 148376 168960 0 3814
3816 0 356645 148288 168840 0 3815
3817 0 356644 148184 168720 0 3816
3818 0 356671 147999 168640 0 3817
3819 0 356606 147980 168560 0 3818
3820 0 356536 147947 168480 0 3819
3821 0 356348 147814 168400 0 3820
3822 0 356335 147732 168280 0 3821
3823 0 356371 147631 168200 0 3822
3824 0 356356 147582 168160 0 3823
3825 0 356358 147554 168080 0 3824
3826 0 356325 147499 168000 0 3825
3827 0 356266 147478 167920 0 3826
3828 0 356276 147408 167840 0 3827
3829 0 356249 147514 167760 0 3828
3830 0 356178 147351 167640 0 3829
3831 0 356131 147371 167560 0 3830
3832 0 356010 147344 167480 0 3831
3833 0 355941 147385 167400 0 3832
3834 0 355862 147374 167320 0 3833
3835 0 355763 147354 167240 0 3834
3836 0 355665 147308 167160 0 3835
3837 0 355625 147318 167000 0 3836
3838 0 355566 147251 166920 0 3837
3839 0 355492 147307 166760 0 3838
3840 0 355407 147339 166640 0 3839
3841 0 355337 147335 166520 0 3840
3842 0 355268 147303 166440 0 3841
3843 0 355196 147295 166360 0 3842
3844 0 355221 147289 166320 0 3843
3845 0 355875 147800 166160 0 3844
3846 0 355851 147796 166120 0 3845
3847 0 355784 147813 166080 0 3846
3848 0 355770 147793 166000 0 3847
3849 0 355810 147761 165960 0 3848
3850 0 355764 147714 165920 0 3849
3851 0 355703 147658 165880 0 3850
3852 0 355600 147617 165840 0 3851
3853 0 355386 147550 165800 0 3852
3854 0 355168 147292 165560 0 3853
3855 0 355099 147260 165520 0 3854
3856 0 355047 147263 165480 0 3855
3857 0 355023 147239 165440 0 3856
3858 0 354899 147093 165400 0 3857
3859 0 354676 147003 165320 0 3858
3860 0 354546 146914 165280 0 3859
3861 0 354412 146844 165240 0 3860
3862 0 354302 146797 165200 0 3861
3863 0 354148 146762 165160 0 3862
3864 0 354084 146761 165120 0 3863
3865 0 354079 146763 165080 0 3864
3866 0 353957 146705 164920 0 3865
3867 0 353961 146697 164840 0 3866
3868 0 353869 146652 164720 0 3867
3869 0 353811 146603 164680 0 3868
3870 0 353759 146581 164560 0 3869
3871 0 353677 146568 164480 0 3870
3872 0 353363 146475 164400 0 3871
3873 0 353187 146445 164320 0 3872
3874 0 352954 146420 164280 0 3873
3875 0 352902 146437 164240 0 3874
3876 0 352737 146570 164080 0 3875
3877 0 352813 146330 164000 0 3876
3878 0 352797 146243 163880 0 3877
3879 6 352790 146258 163800 0 3878
3880 0 382687 137410 175480 0 3338
3881 5 382691 137126 175400 0 3880
3882 0 382490 136676 175400 0 3881
3883 0 381937 136651 175400 0 3882
3884 0 381870 136553 175480 0 3883
3885 0 381767 136403 175600 0 3884
3886 0 381491 135870 175600 0 3885
3887 0 381868 135301 175600 0 3886
3888 5 381486 134741 175600 0 3887
3889 5 381356 134110 175600 0 3888
3890 0 380464 133819 175600 0 3889
3891 0 379895 133533 175600 0 3890
3892 0 379287 133383 175600 0 3891
3893 5 379319 132582 175600 0 3892
3894 0 379342 132402 175920 0 3893
3895 5 379453 132123 176080 0 3894
3896 0 379454 131889 176120 0 3895
3897 0 379472 131428 176200 0 3896
3898 0 379374 131000 176240 0 3897
3899 5 379281 130355 176240 0 3898
3900 0 378440 129528 176240 0 3899
3901 5 378000 128731 176240 0 3900
3902 0 377961 128677 176200 0 3901
3903 0 377780 128407 176000 0 3902
3904 0 377708 128298 175920 0 3903
3905 0 377680 128286 175880 0 3904
3906 0 377592 128248 175760 0 3905
3907 0 377501 128040 175600 0 3906
3908 0 377404 127930 175440 0 3907
3909 0 377379 127901 175400 0 3908
3910 0 377331 127847 175320 0 3909
3911 0 376894 127755 175120 0 3910
3912 0 376709 127672 174960 0 3911
3913 0 376703 127613 174920 0 3912
3914 0 376696 127553 174880 0 3913
3915 0 376689 127493 174840 0 3914
3916 0 376673 127375 174760 0 3915
3917 0 376594 127174 174680 0 3916
3918 5 376474 126868 174560 0 3917
3919 0 376182 126303 174560 0 3918
3920 0 375918 125670 174560 0 3919
3921 0 375712 125122 174440 0 3920
3922 0 375530 124658 174440 0 3921
3923 0 375410 124200 174440 0 3922
3924 0 374902 123780 174440 0 3923
3925 0 374220 123545 174600 0 3924
3926 0 373977 123480 174760 0 3925
3927 0 373573 123232 174920 0 3926
3928 0 372934 122895 175040 0 3927
3929 0 372858 122868 175080 0 3928
3930 0 372707 122819 175160 0 3929
3931 0 372631 122795 175200 0 3930
3932 5 371499 121613 175200 0 3931
3933 0 370814 120901 175200 0 3932
3934 0 370747 120749 175120 0 3933
3935 0 370678 120595 175040 0 3934
3936 0 370763 120435 174960 0 3935
3937 0 370743 120104 174920 0 3936
3938 0 370612 119986 174720 0 3937
3939 0 370282 119613 174600 0 3938
3940 0 369922 118953 174480 0 3939
3941 0 369669 118660 174280 0 3940
3942 0 369604 118508 174240 0 3941
3943 0 369470 118457 174200 0 3942
3944 0 368908 118363 174080 0 3943
3945 0 368786 118197 173960 0 3944
3946 0 368584 117980 173800 0 3945
3947 0 368309 117713 173640 0 3946
3948 0 368156 117627 173440 0 3947
3949 0 367996 117711 173400 0 3948
3950 0 367336 117514 173400 0 3949
3951 5 366709 116891 173400 0 3950
3952 5 366587 116906 173240 0 3951
3953 0 365317 116590 173240 0 3952
3954 0 365122 116578 173040 0 3953
3955 0 364953 116641 172920 0 3954
3956 0 364726 116688 172760 0 3955
3957 0 364309 116496 172600 0 3956
3958 0 364234 116480 172520 0 3957
3959 0 364113 116438 172400 0 3958
3960 0 364062 116444 172200 0 3959
3961 0 363951 116422 172080 0 3960
3962 5 362566 116005 172080 0 3961
3963 0 362202 115790 171880 0 3962
3964 0 362118 115717 171800 0 3963
3965 0 361988 115617 171680 0 3964
3966 0 361958 115599 171640 0 3965
3967 0 361894 115571 171560 0 3966
3968 0 361862 115554 171520 0 3967
3969 0 361827 115538 171480 0 3968
3970 0 361525 115697 171440 0 3969
3971 0 361375 115687 171360 0 3970
3972 0 361294 115675 171320 0 3971
3973 0 361081 115404 171160 0 3972
3974 0 361068 115384 171120 0 3973
3975 0 361004 115269 170960 0 3974
3976 0 360957 115175 170880 0 3975
3977 0 360995 115207 170800 0 3976
3978 0 361053 115230 170600 0 3977
3979 0 361038 115146 170480 0 3978
3980 0 361007 115007 170280 0 3979
3981 0 360599 114837 170000 0 3980
3982 0 360176 114783 169840 0 3981
3983 0 359964 114543 169600 0 3982
3984 0 359683 114536 169400 0 3983
3985 0 359546 114423 169160 0 3984
3986 0 359261 114460 169000 0 3985
3987 0 358960 114484 168840 0 3986
3988 0 358682 114372 168720 0 3987
3989 0 358260 114301 168640 0 3988
3990 5 356599 113443 168640 0 3989
3991 0 356505 113528 168400 0 3990
3992 0 356222 113609 168200 0 3991
3993 0 356088 113837 168040 0 3992
3994 0 356043 113875 168000 0 3993
3995 0 354986 114443 168000 0 3994
3996 5 353347 114600 168000 0 3995
3997 0 353303 114648 167920 0 3996
3998 0 353236 114721 167800 0 3997
3999 0 353106 114777 167600 0 3998
4000 0 352793 114670 167520 0 3999
4001 0 352929 114923 167480 0 4000
4002 5 352840 114620 167440 0 4001
4003 0 352005 114695 167440 0 4002
4004 0 352181 115184 167400 0 4003
4005 0 352098 115221 167360 0 4004
4006 0 351932 115346 167200 0 4005
4007 0 351560 115486 167080 0 4006
4008 0 351223 115602 167000 0 4007
4009 0 350983 115758 166880 0 4008
4010 0 350865 115805 166760 0 4009
4011 0 350597 115844 166640 0 4010
4012 0 350028 115944 166520 0 4011
4013 0 349234 116083 166520 0 4012
4014 0 347611 116750 166520 0 4013
4015 0 347439 116689 166480 0 4014
4016 0 347450 116760 166440 0 4015
4017 0 347244 116736 166400 0 4016
4018 0 347112 116778 166360 0 4017
4019 0 347446 117268 166280 0 4018
4020 0 347656 117417 166160 0 4019
4021 5 347689 117342 166120 0 4020
4022 0 347217 117262 166120 0 4021
4023 0 346520 117689 166120 0 4022
4024 0 346535 117791 166000 0 4023
4025 0 346198 117721 166000 0 4024
4026 5 345132 117741 166000 0 4025
4027 0 345267 117732 165880 0 4026
4028 0 345341 117707 165760 0 4027
4029 0 345360 117697 165720 0 4028
4030 0 345305 117650 165600 0 4029
4031 0 345315 117653 165480 0 4030
4032 0 345339 117393 165240 0 4031
4033 6 345313 117353 165200 0 4032
4034 0 493468 220519 44280 32 136
4035 0 493719 220589 43840 281 4034
4036 0 493871 220848 42800 277 4035
4037 5 493540 220677 42360 32 4036
4038 0 492793 218245 42360 217 4037
4039 5 493880 215718 42360 0 4038
4040 5 493810 215662 41920 343 4039
4041 5 493795 215678 41880 343 4040
4042 0 494316 214069 41880 163 4041
4043 0 494513 213645 41760 32 4042
4044 0 494725 212713 41520 384 4043
4045 0 494813 212113 41360 349 4044
4046 0 494857 211813 41280 340 4045
4047 0 494977 211003 41000 32 4046
4048 5 494948 210763 40840 332 4047
4049 0 494946 210697 40800 332 4048
4050 0 494987 210471 40680 323 4049
4051 0 494593 209889 40440 281 4050
4052 0 494567 209829 40400 281 4051
4053 0 494469 209541 40240 297 4052
4054 0 494445 209468 40200 304 4053
4055 0 494275 209393 40040 280 4054
4056 0 494253 208900 39880 341 4055
4057 5 494164 208763 39800 323 4056
4058 0 494082 208624 39720 288 4057
4059 0 494030 208782 39520 323 4058
4060 5 493597 209321 39320 0 4059
4061 0 494091 208128 39320 301 4060
4062 0 494110 207856 39160 226 4061
4063 0 493982 207676 38720 226 4062
4064 0 493893 207575 38480 98 4063
4065 0 493846 207567 38280 98 4064
4066 0 493886 207321 38080 209 4065
4067 0 493847 207287 37840 287 4066
4068 0 493665 207378 37800 287 4067
4069 5 493489 207461 37760 209 4068
4070 0 493563 207370 37640 287 4069
4071 5 493969 207105 37480 346 4070
4072 0 494379 207030 37360 295 4071
4073 0 495976 207053 37000 40 4072
4074 0 494883 206944 36280 168 4073
4075 0 494996 207070 35200 241 4074
4076 5 495279 207212 35000 160 4075
4077 0 495334 207187 34920 160 4076
4078 0 495298 207101 34400 32 4077
4079 5 495398 207013 34120 164 4078
4080 0 495434 206991 34040 164 4079
4081 0 495519 207005 33840 194 4080
4082 0 495518 207172 33560 219 4081
4083 0 495582 207233 33320 108 4082
4084 0 495677 207332 33080 172 4083
4085 0 495779 207541 32800 178 4084
4086 0 495769 207596 32600 120 4085
4087 5 495546 207513 32440 120 4086
4088 0 495447 207485 31880 172 4087
4089 0 495399 207563 31560 0 4088
4090 0 495378 207645 31080 45 4089
4091 0 495193 207963 30760 45 4090
4092 0 494944 208252 30320 0 4091
4093 5 494889 208316 30000 0 4092
4094 0 495294 208794 29840 200 4093
4095 0 495224 209006 29720 200 4094
4096 0 495250 209722 29520 200 4095
4097 0 495167 210161 29280 205 4096
4098 5 495152 210248 29200 219 4097
4099 0 494994 210640 28920 237 4098
4100 5 495377 212562 28920 91 4099
4101 5 495601 212393 28720 200 4100
4102 5 498128 213220 28720 120 4101
4103 5 498270 214483 29040 0 4102
4104 0 498266 213254 29080 32 4103
4105 0 498521 213106 29120 0 4104
4106 0 498368 213056 29200 75 4105
4107 0 498528 213056 29240 45 4106
4108 0 498720 212928 29440 124 4107
4109 0 498880 212768 29640 172 4108
4110 0 499008 212736 29880 128 4109
4111 0 499232 212544 29920 107 4110
4112 5 499328 212384 30120 122 4111
4113 0 499360 212384 30160 101 4112
4114 0 499520 212320 30360 64 4113
4115 0 499680 212352 30560 45 4114
4116 0 499840 212352 30760 32 4115
4117 0 500032 212320 30960 120 4116
4118 0 500192 212192 31120 51 4117
4119 0 500224 212096 31360 96 4118
4120 0 500256 212064 31640 164 4119
4121 0 500288 212064 31920 134 4120
4122 0 500384 211968 32160 104 4121
4123 0 500448 211968 32440 98 4122
4124 5 500608 211968 32680 75 4123
4125 0 500736 212128 32520 51 4124
4126 0 500896 212256 32320 128 4125
4127 5 500928 212256 32280 137 4126
4128 0 500992 212512 32240 131 4127
4129 0 501152 212672 32360 163 4128
4130 0 501344 212864 32480 181 4129
4131 5 501472 213024 32600 157 4130
4132 0 501568 213184 32400 91 4131
4133 0 501664 213440 32360 90 4132
4134 0 501792 213632 32240 102 4133
4135 0 501792 213888 32240 81 4134
4136 0 501856 214144 32160 124 4135
4137 0 501888 214400 32080 163 4136
4138 0 501888 214656 32080 102 4137
4139 0 501760 214880 32040 175 4138
4140 0 501760 215104 31920 248 4139
4141 0 501920 215296 31960 186 4140
4142 0 502080 215488 32080 102 4141
4143 0 502272 215680 32120 107 4142
4144 0 502432 215840 32280 104 4143
4145 0 502592 216000 32400 80 4144
4146 0 502784 216128 32280 32 4145
4147 0 502816 216384 32240 32 4146
4148 0 502656 216512 32040 108 4147
4149 0 502592 216736 31920 80 4148
4150 0 502592 216992 32000 75 4149
4151 0 502528 217248 32040 51 4150
4152 0 502272 217312 32080 80 4151
4153 0 502048 217184 32040 75 4152
4154 5 501824 217056 31960 51 4153
4155 0 501120 216992 32120 60 4154
4156 0 501056 216768 32240 64 4155
4157 0 500992 216512 32160 60 4156
4158 0 500992 216256 32120 71 4157
4159 0 501024 216000 32160 75 4158
4160 0 500992 215744 32120 32 4159
4161 0 500864 215520 32080 40 4160
4162 6 500704 215520 31960 32 4161
4163 5 494130 221813 42120 245 4037
4164 0 493282 221779 41720 261 4163
4165 5 493271 221771 41480 261 4164
4166 0 493220 221750 41200 315 4165
4167 0 493056 221716 40560 298 4166
4168 0 493036 221712 40480 298 4167
4169 0 492671 221632 40120 227 4168
4170 5 492373 221582 39520 235 4169
4171 0 492254 221582 39280 235 4170
4172 0 492419 221924 38680 185 4171
4173 0 492461 222227 38120 229 4172
4174 5 492506 222497 37560 214 4173
4175 0 492489 222550 37480 217 4174
4176 0 493065 223364 37040 128 4175
4177 0 493127 223832 36200 0 4176
4178 5 493323 224196 35880 0 4177
4179 0 493489 224453 35600 160 4178
4180 0 493301 224460 35080 189 4179
4181 5 493099 224468 34520 185 4180
4182 0 493069 224463 34400 185 4181
4183 5 492888 224618 34080 189 4182
4184 0 492990 224865 34040 189 4183
4185 5 492941 225090 33720 209 4184
4186 0 492921 225203 33560 209 4185
4187 0 492342 225362 31760 32 4186
4188 0 492285 225226 31560 150 4187
4189 5 492269 225232 31080 166 4188
4190 5 492285 225263 30960 0 4189
4191 0 492109 225220 30760 202 4190
4192 0 491980 225196 30520 260 4191
4193 0 491406 224960 29480 185 4192
4194 0 490888 224767 29080 178 4193
4195 0 490751 224643 28840 135 4194
4196 0 490715 224547 28680 135 4195
4197 0 490620 224482 28520 64 4196
4198 0 490447 224367 28280 140 4197
4199 0 490541 224177 28080 303 4198
4200 0 490490 224235 27800 303 4199
4201 0 490530 224245 27680 303 4200
4202 5 490451 224140 27520 32 4201
4203 0 490228 224103 27280 160 4202
4204 5 489948 224219 26800 0 4203
4205 0 489622 223928 26760 183 4204
4206 0 489330 223502 26720 178 4205
4207 0 488418 223010 26600 226 4206
4208 0 488197 222982 26480 226 4207
4209 5 487928 222867 26400 163 4208
4210 0 487568 222621 26280 202 4209
4211 0 487398 222407 26200 209 4210
4212 0 487116 222046 26000 260 4211
4213 5 487128 221022 25840 107 4212
4214 0 488103 219316 25880 217 4213
4215 5 488158 219164 25920 164 4214
4216 0 488617 218042 26200 108 4215
4217 0 489024 218176 26520 81 4216
4218 0 489216 217984 26600 91 4217
4219 5 489344 217856 26720 124 4218
4220 0 489504 217696 26880 40 4219
4221 0 489664 217536 27040 81 4220
4222 5 489696 217504 27080 71 4221
4223 0 489856 217344 27280 107 4222
4224 0 490016 217280 27480 120 4223
4225 0 490144 217184 27680 160 4224
4226 0 490208 217152 27920 143 4225
4227 0 490304 217216 28160 108 4226
4228 0 490336 217344 28400 124 4227
4229 5 490400 217408 28480 134 4228
4230 0 490560 217216 28640 98 4229
4231 5 490560 217152 28680 101 4230
4232 0 490688 216992 28840 148 4231
4233 0 490688 216736 28840 140 4232
4234 0 490720 216576 29040 102 4233
4235 5 490752 216416 29240 80 4234
4236 0 490912 216256 29440 166 4235
4237 0 491104 216160 29600 226 4236
4238 0 491264 216224 29800 176 4237
4239 0 491296 216192 30080 81 4238
4240 0 491296 216160 30360 102 4239
4241 0 491296 216000 30560 122 4240
4242 5 491232 215968 30640 160 4241
4243 0 491008 216000 30760 86 4242
4244 0 490848 216160 30880 120 4243
4245 0 490688 216288 31080 122 4244
4246 5 490688 216352 31160 124 4245
4247 0 490528 216352 31360 40 4246
4248 0 490368 216448 31600 175 4247
4249 0 490112 216480 31640 205 4248
4250 0 489888 216544 31480 217 4249
4251 5 489856 216544 31480 230 4250
4252 0 489888 216704 31240 241 4251
4253 0 489888 216704 30960 203 4252
4254 0 489792 216704 30680 157 4253
4255 0 489632 216704 30480 98 4254
4256 0 489440 216736 30320 150 4255
4257 0 489184 216800 30240 32 4256
4258 0 488992 216960 30120 32 4257
4259 6 488960 216992 30080 32 4258
4260 0 346442 151372 178920 0 3593
4261 0 346150 151333 178880 0 4260
4262 0 345840 151307 178800 0 4261
4263 0 345764 151339 178760 0 4262
4264 0 345613 151388 178720 0 4263
4265 0 345593 151461 178640 0 4264
4266 0 345522 151472 178600 0 4265
4267 0 345438 151484 178560 0 4266
4268 0 345286 151568 178520 0 4267
4269 0 345234 151624 178480 0 4268
4270 0 345166 151729 178440 0 4269
4271 0 345170 151881 178360 0 4270
4272 0 345085 151925 178320 0 4271
4273 0 345040 151961 178280 0 4272
4274 0 344873 152048 178240 0 4273
4275 0 344785 152079 178200 0 4274
4276 0 344711 152079 178160 0 4275
4277 0 344625 152084 178120 0 4276
4278 0 344542 152109 178080 0 4277
4279 0 344466 152129 178040 0 4278
4280 0 344392 152134 178000 0 4279
4281 0 344370 152161 177960 0 4280
4282 0 344365 152312 177920 0 4281
4283 0 344289 152353 177880 0 4282
4284 0 344288 152392 177840 0 4283
4285 0 344261 152464 177760 0 4284
4286 0 344150 152452 177720 0 4285
4287 0 344162 152435 177640 0 4286
4288 0 344134 152517 177600 0 4287
4289 0 344123 152571 177560 0 4288
4290 0 344094 152640 177520 0 4289
4291 0 344115 152668 177480 0 4290
4292 0 344074 152734 177440 0 4291
4293 0 344046 152769 177400 0 4292
4294 0 344026 152797 177360 0 4293
4295 0 344023 152808 177320 0 4294
4296 0 343954 152788 177280 0 4295
4297 0 343889 152758 177240 0 4296
4298 0 343850 152740 177200 0 4297
4299 0 343846 152733 177160 0 4298
4300 0 343811 152683 177120 0 4299
4301 0 343725 152691 177080 0 4300
4302 0 343398 152727 176920 0 4301
4303 0 343308 152808 176840 0 4302
4304 0 343261 152838 176760 0 4303
4305 0 343073 152801 176680 0 4304
4306 0 342913 152773 176600 0 4305
4307 0 342768 152756 176520 0 4306
4308 0 342726 152806 176440 0 4307
4309 0 342584 152848 176360 0 4308
4310 0 342526 152875 176320 0 4309
4311 0 342449 152901 176200 0 4310
4312 0 342405 152910 176120 0 4311
4313 0 342382 152909 176040 0 4312
4314 0 342376 152887 175960 0 4313
4315 0 342377 152845 175880 0 4314
4316 0 342420 152855 175840 0 4315
4317 0 342388 152846 175760 0 4316
4318 0 342434 152840 175720 0 4317
4319 0 342434 152855 175680 0 4318
4320 0 342424 152872 175640 0 4319
4321 0 342381 152869 175600 0 4320
4322 0 342341 152852 175560 0 4321
4323 0 342285 152841 175520 0 4322
4324 0 342305 152810 175440 0 4323
4325 0 342307 152807 175400 0 4324
4326 0 342317 152815 175360 0 4325
4327 0 342319 152798 175320 0 4326
4328 0 342295 152782 175320 0 4327
4329 0 342120 152809 175200 0 4328
4330 0 341921 152834 175160 0 4329
4331 0 341681 152841 175120 0 4330
4332 0 341225 152881 175080 0 4331
4333 5 341114 152957 175040 0 4332
4334 0 341134 152980 175000 0 4333
4335 0 341115 152994 174960 0 4334
4336 0 341126 153002 174920 0 4335
4337 0 341150 153037 174880 0 4336
4338 0 341154 153013 174840 0 4337
4339 0 341281 152974 174800 0 4338
4340 0 341534 152925 174760 0 4339
4341 0 341586 152923 174720 0 4340
4342 0 341758 152875 174680 0 4341
4343 0 341733 152894 174640 0 4342
4344 0 341794 152885 174600 0 4343
4345 0 341849 152876 174560 0 4344
4346 0 341833 152856 174520 0 4345
4347 0 341787 152821 174480 0 4346
4348 0 341770 152819 174440 0 4347
4349 6 341986 152877 174400 0 4348
4350 0 491937 210522 39240 218 4060
4351 5 491600 210975 39080 217 4350
4352 0 490933 210935 38800 181 4351
4353 0 490111 210920 38640 0 4352
4354 0 489759 211011 38440 0 4353
4355 0 489394 211053 38280 0 4354
4356 0 488832 211168 38160 156 4355
4357 0 488608 211264 38040 175 4356
4358 5 488480 211296 37920 160 4357
4359 0 488320 211328 37720 197 4358
4360 0 488160 211456 37520 32 4359
4361 0 488160 211616 37320 60 4360
4362 0 488160 211872 37280 32 4361
4363 0 488160 212032 37200 32 4362
4364 0 488206 212019 37040 0 4363
4365 0 488107 212331 36840 0 4364
4366 0 487790 212233 36680 0 4365
4367 0 487064 211853 36400 0 4366
4368 0 486732 211747 36320 0 4367
4369 0 486432 211808 36440 32 4368
4370 0 486304 211936 36400 32 4369
4371 0 486240 212000 36160 60 4370
4372 5 486176 212064 35920 108 4371
4373 0 486080 212128 35680 122 4372
4374 0 486048 212224 35440 108 4373
4375 0 485952 212320 35200 115 4374
4376 0 485920 212256 34960 168 4375
4377 0 485728 212288 34760 102 4376
4378 0 485568 212256 34520 104 4377
4379 0 485472 212256 34280 90 4378
4380 0 485472 212160 34040 96 4379
4381 0 485504 212192 33760 98 4380
4382 0 485472 212256 33520 140 4381
4383 0 485472 212416 33280 96 4382
4384 0 485408 212640 33120 51 4383
4385 0 485376 212800 32920 32 4384
4386 0 485376 212800 32880 32 4385
4387 5 485440 212832 32800 32 4386
4388 0 485440 212928 32520 64 4387
4389 0 485536 212992 32280 32 4388
4390 0 485408 213088 32080 32 4389
4391 0 485408 212992 32000 32 4390
4392 0 485408 213024 31760 90 4391
4393 0 485376 213056 31480 122 4392
4394 0 485216 213120 31240 122 4393
4395 0 485216 213184 30960 124 4394
4396 0 485184 213312 30720 124 4395
4397 0 485216 213184 30480 60 4396
4398 0 485152 213024 30240 101 4397
4399 5 485024 212896 30000 128 4398
4400 0 485088 212704 29800 64 4399
4401 0 485120 212480 29600 101 4400
4402 0 485312 212320 29560 157 4401
4403 5 485408 212288 29560 137 4402
4404 0 485568 212096 29640 81 4403
4405 0 485760 211904 29640 115 4404
4406 0 486016 211808 29680 190 4405
4407 0 486208 211648 29640 153 4406
4408 0 486432 211552 29720 134 4407
4409 0 486688 211488 29800 140 4408
4410 0 486848 211328 29960 160 4409
4411 0 487072 211200 30080 148 4410
4412 0 487328 211136 30200 124 4411
4413 0 487520 211040 30360 150 4412
4414 0 487776 211008 30440 134 4413
4415 5 487936 210912 30400 60 4414
4416 0 488128 210944 30240 71 4415
4417 5 488256 211072 30200 96 4416
4418 0 488192 211328 30120 120 4417
4419 0 488256 211584 30240 120 4418
4420 0 488288 211808 30360 134 4419
4421 5 488288 211872 30360 124 4420
4422 0 488096 212064 30400 86 4421
4423 0 487840 212192 30400 40 4422
4424 0 487648 212352 30320 64 4423
4425 0 487456 212416 30120 81 4424
4426 0 487232 212544 30040 81 4425
4427 0 487200 212800 30160 86 4426
4428 0 487296 212928 30360 91 4427
4429 0 487520 212928 30520 40 4428
4430 0 487776 212960 30560 71 4429
4431 0 487936 212736 30560 108 4430
4432 0 488160 212608 30600 185 4431
4433 0 488160 212448 30840 140 4432
4434 0 488032 212320 31040 197 4433
4435 0 487776 212288 30960 160 4434
4436 0 487584 212416 30840 128 4435
4437 6 487424 212448 30840 80 4436
4438 0 493052 216985 41880 297 4041
4439 5 493409 216811 41560 240 4438
4440 0 493452 216786 41520 240 4439
4441 0 493227 216994 41400 219 4440
4442 0 493730 217047 41120 32 4441
4443 0 493693 217236 40840 32 4442
4444 0 493586 217697 40640 32 4443
4445 0 493546 217989 40320 32 4444
4446 5 493642 217927 40040 32 4445
4447 5 493270 217035 40040 0 4446
4448 5 493074 216952 39680 131 4447
4449 5 492404 215512 39680 0 4448
4450 0 492066 215827 39280 163 4449
4451 0 491552 215936 38840 122 4450
4452 0 491392 216064 38640 40 4451
4453 0 491232 216096 38400 51 4452
4454 0 491072 216160 38200 32 4453
4455 5 490976 216160 38080 64 4454
4456 0 490880 215936 37960 75 4455
4457 0 490784 215680 37960 104 4456
4458 0 490688 215424 37960 71 4457
4459 0 490624 215168 38000 134 4458
4460 0 490496 214944 38000 139 4459
4461 0 490368 214688 37960 153 4460
4462 0 490176 214496 37880 163 4461
4463 5 490048 214368 37840 209 4462
4464 5 489984 214368 37840 209 4463
4465 0 489728 214400 37840 160 4464
4466 0 489472 214432 37840 143 4465
4467 0 489248 214528 37920 104 4466
4468 0 488992 214496 37920 122 4467
4469 0 488736 214496 37920 60 4468
4470 5 488512 214496 37920 148 4469
4471 0 488448 214592 37680 140 4470
4472 0 488448 214752 37480 128 4471
4473 0 488576 214944 37360 81 4472
4474 0 488672 215200 37320 80 4473
4475 0 488800 215104 36880 32 4474
4476 0 488800 214848 36880 75 4475
4477 5 488864 214784 36840 120 4476
4478 0 489056 214624 36680 32 4477
4479 0 489216 214464 36480 166 4478
4480 5 489216 214464 36440 140 4479
4481 0 489408 214624 36400 175 4480
4482 0 489664 214592 36440 237 4481
4483 0 489920 214656 36440 214 4482
4484 5 490048 214720 36280 181 4483
4485 0 490048 214592 36040 115 4484
4486 0 489952 214496 35800 172 4485
4487 0 489888 214464 35560 194 4486
4488 0 489824 214400 35320 175 4487
4489 0 489664 214272 35160 163 4488
4490 0 489472 214144 35000 137 4489
4491 5 489440 214112 35000 139 4490
4492 0 489600 213920 35040 86 4491
4493 0 489664 213728 34840 120 4492
4494 0 489760 213568 34640 172 4493
4495 0 489856 213344 34560 176 4494
4496 0 490016 213312 34360 108 4495
4497 0 490208 213120 34320 81 4496
4498 0 490368 212960 34200 124 4497
4499 5 490464 212928 34080 178 4498
4500 5 490464 212864 34000 163 4499
4501 5 490624 212672 34000 154 4500
4502 0 490816 212448 33960 120 4501
4503 0 491040 212320 33920 120 4502
4504 5 491072 212288 33920 120 4503
4505 0 491328 212288 33880 120 4504
4506 0 491520 212352 33680 148 4505
4507 0 491776 212352 33600 120 4506
4508 5 491968 212512 33600 107 4507
4509 0 492000 212416 33360 122 4508
4510 0 492000 212416 33080 96 4509
4511 5 491936 212352 33000 86 4510
4512 5 491808 212288 32880 124 4511
4513 0 491712 212128 32680 101 4512
4514 5 491712 212096 32600 131 4513
4515 0 491872 211936 32440 81 4514
4516 0 492064 211840 32280 75 4515
4517 0 492224 211936 32040 32 4516
4518 0 492256 211904 31760 96 4517
4519 6 492256 211904 31680 96 4518
4520 0 448037 131485 182160 0 1893
4521 0 447932 130978 182160 0 4520
4522 0 447875 130858 182200 0 4521
4523 0 447867 130716 182240 0 4522
4524 0 447790 130604 182280 0 4523
4525 0 447545 130490 182280 0 4524
4526 0 447604 130362 182280 0 4525
4527 0 447632 130330 182320 0 4526
4528 0 447646 130274 182360 0 4527
4529 0 447651 130212 182400 0 4528
4530 0 447614 130067 182440 0 4529
4531 0 447607 130045 182480 0 4530
4532 0 447631 129940 182520 0 4531
4533 0 447585 129884 182560 0 4532
4534 0 447537 129713 182600 0 4533
4535 0 447516 129710 182640 0 4534
4536 0 447476 129633 182680 0 4535
4537 0 447526 129523 182720 0 4536
4538 0 447580 129300 182760 0 4537
4539 0 447819 129013 182800 0 4538
4540 5 448459 127831 182800 0 4539
4541 0 448483 127804 182760 0 4540
4542 0 448512 127786 182720 0 4541
4543 0 448658 127595 182680 0 4542
4544 0 448620 127545 182640 0 4543
4545 0 448637 127515 182600 0 4544
4546 0 448653 127501 182560 0 4545
4547 0 448687 127472 182520 0 4546
4548 0 448676 127460 182480 0 4547
4549 0 448669 127463 182440 0 4548
4550 0 448634 127483 182400 0 4549
4551 0 448652 127457 182360 0 4550
4552 0 448660 127429 182320 0 4551
4553 0 448658 127431 182280 0 4552
4554 0 448689 127400 182240 0 4553
4555 0 448667 127472 182200 0 4554
4556 0 448684 127468 182160 0 4555
4557 0 448671 127512 182120 0 4556
4558 0 448682 127560 182080 0 4557
4559 0 448719 127531 182040 0 4558
4560 0 448718 127490 182000 0 4559
4561 0 448720 127555 181960 0 4560
4562 0 448703 127644 181920 0 4561
4563 0 448697 127627 181880 0 4562
4564 0 448706 127618 181840 0 4563
4565 0 448717 127633 181800 0 4564
4566 0 448722 127632 181760 0 4565
4567 0 448743 127596 181720 0 4566
4568 0 448718 127717 181680 0 4567
4569 0 448744 127694 181640 0 4568
4570 0 448729 127704 181600 0 4569
4571 0 448751 127665 181560 0 4570
4572 0 448742 127752 181520 0 4571
4573 0 448744 127808 181480 0 4572
4574 0 448756 127804 181440 0 4573
4575 0 448746 127808 181400 0 4574
4576 0 448799 127847 181360 0 4575
4577 0 448813 127863 181320 0 4576
4578 0 448841 127917 181280 0 4577
4579 0 448847 127707 181240 0 4578
4580 0 449336 127965 181200 0 4579
4581 0 449040 128077 181160 0 4580
4582 0 449052 128055 181120 0 4581
4583 0 449048 128038 181080 0 4582
4584 0 449054 128021 181040 0 4583
4585 5 449061 127986 181000 0 4584
4586 0 449074 128003 180960 0 4585
4587 0 449183 128013 180920 0 4586
4588 0 449323 128085 180880 0 4587
4589 0 449341 128033 180840 0 4588
4590 0 449344 128112 180800 0 4589
4591 0 449333 128142 180760 0 4590
4592 0 449346 128077 180720 0 4591
4593 0 449407 127908 180680 0 4592
4594 6 449427 127867 180640 0 4593
4595 0 377978 128624 176280 0 3901
4596 0 377963 128517 176320 0 4595
4597 0 377787 128538 176560 0 4596
4598 0 377775 128492 176640 0 4597
4599 0 377767 128467 176680 0 4598
4600 0 377753 128449 176720 0 4599
4601 5 377643 128375 176840 0 4600
4602 0 377563 128324 176920 0 4601
4603 0 377433 128195 177040 0 4602
4604 0 377389 128160 177080 0 4603
4605 0 377222 127984 177280 0 4604
4606 0 377214 127845 177440 0 4605
4607 0 377114 127766 177600 0 4606
4608 0 376913 127619 177880 0 4607
4609 0 376878 127483 178040 0 4608
4610 0 376673 127436 178240 0 4609
4611 0 376706 127296 178400 0 4610
4612 0 376614 127095 178600 0 4611
4613 0 376470 126989 178720 0 4612
4614 0 376364 126676 178920 0 4613
4615 0 376420 126557 179120 0 4614
4616 0 376497 126483 179280 0 4615
4617 0 376437 126380 179440 0 4616
4618 0 376446 126360 179480 0 4617
4619 0 376481 126281 179640 0 4618
4620 0 376295 126208 179800 0 4619
4621 0 376285 126202 179960 0 4620
4622 0 376293 126243 180040 0 4621
4623 0 376356 126291 180120 0 4622
4624 0 376548 126059 180200 0 4623
4625 0 376707 126024 180320 0 4624
4626 0 376759 126013 180360 0 4625
4627 0 376698 126062 180480 0 4626
4628 0 376677 126076 180520 0 4627
4629 0 376656 126089 180560 0 4628
4630 0 376581 126248 180760 0 4629
4631 0 376590 126255 180800 0 4630
4632 0 376627 126275 180920 0 4631
4633 0 376592 126311 181120 0 4632
4634 0 376526 126583 181320 0 4633
4635 0 376624 126683 181480 0 4634
4636 0 376647 126707 181520 0 4635
4637 0 376704 126759 181640 0 4636
4638 0 376725 126789 181840 0 4637
4639 0 376755 126805 181880 0 4638
4640 0 376784 126821 181920 0 4639
4641 0 376875 127539 182040 0 4640
4642 0 376787 126728 182200 0 4641
4643 0 376835 126653 182360 0 4642
4644 0 376847 126695 182400 0 4643
4645 6 376776 126691 182440 0 4644
4646 5 493415 223273 34520 148 4181
4647 0 494502 222513 34520 189 4646
4648 0 494547 222381 34440 189 4647
4649 0 494551 222305 34400 189 4648
4650 5 494976 221984 34880 168 4649
4651 0 494848 221824 35080 157 4650
4652 5 494624 221664 35200 263 4651
4653 5 494720 221626 35320 216 4652
4654 5 494485 220843 35320 122 4653
4655 5 494464 220768 35360 122 4654
4656 0 494464 220736 35360 128 4655
4657 0 494496 220480 35360 115 4656
4658 0 494496 220224 35360 124 4657
4659 0 494528 219968 35400 51 4658
4660 5 494624 219712 35400 120 4659
4661 0 494624 219456 35400 175 4660
4662 0 494592 219200 35400 178 4661
4663 0 494528 218944 35400 141 4662
4664 0 494464 218752 35600 160 4663
4665 0 494400 218496 35600 189 4664
4666 5 494272 218304 35560 204 4665
4667 0 494240 218112 35360 153 4666
4668 0 494304 217920 35160 164 4667
4669 0 494304 217696 35040 80 4668
4670 0 494304 217440 35040 107 4669
4671 0 494304 217184 34920 107 4670
4672 0 494304 216928 34840 86 4671
4673 5 494272 216800 34680 75 4672
4674 0 494144 216736 34440 153 4673
4675 0 494048 216800 34200 160 4674
4676 5 494048 216832 34160 135 4675
4677 0 494080 216992 33960 104 4676
4678 0 494048 217152 33760 122 4677
4679 0 493888 217280 33560 115 4678
4680 5 493856 217280 33480 115 4679
4681 0 494016 217312 33280 160 4680
4682 0 494272 217280 33200 122 4681
4683 0 494464 217088 33080 32 4682
4684 0 494624 216928 32920 148 4683
4685 0 494880 216800 32920 128 4684
4686 0 495072 216608 32800 71 4685
4687 6 495168 216448 32800 101 4686
4688 5 496002 208577 35000 102 4076
4689 0 496114 208691 35200 122 4688
4690 0 496079 208760 35280 107 4689
4691 0 496123 208689 35360 107 4690
4692 5 496158 208658 35400 124 4691
4693 0 496178 209183 35400 150 4692
4694 0 496188 209362 35560 181 4693
4695 0 496229 209947 35720 221 4694
4696 0 496316 209894 35800 221 4695
4697 5 496946 210352 35800 0 4696
4698 0 496708 210322 36040 197 4697
4699 5 496655 210293 36280 197 4698
4700 0 497169 210900 36720 32 4699
4701 0 497309 210944 36800 75 4700
4702 0 496928 210976 37240 81 4701
4703 5 496736 210816 37360 91 4702
4704 0 496672 210624 37520 176 4703
4705 0 496544 210400 37600 156 4704
4706 0 496352 210240 37640 122 4705
4707 0 496352 210080 37840 135 4706
4708 0 496256 210080 38080 134 4707
4709 0 496128 210176 38280 153 4708
4710 0 495936 210240 38440 148 4709
4711 0 495776 210368 38600 120 4710
4712 0 495552 210496 38600 51 4711
4713 5 495392 210624 38600 107 4712
4714 0 495200 210816 38600 32 4713
4715 0 494944 210912 38600 108 4714
4716 5 494752 211008 38720 32 4715
4717 0 494656 210976 38960 51 4716
4718 0 494624 210784 39160 102 4717
4719 0 494496 210624 39320 64 4718
4720 0 494272 210624 39520 60 4719
4721 0 494016 210624 39560 81 4720
4722 0 493760 210752 39600 71 4721
4723 0 493536 210880 39600 64 4722
4724 0 493280 210976 39640 45 4723
4725 0 493024 211008 39680 75 4724
4726 6 492768 210944 39800 131 4725
4727 5 495953 208622 34760 214 4688
4728 0 495894 208652 34440 178 4727
4729 0 495815 208676 34160 192 4728
4730 0 495767 208942 33920 166 4729
4731 0 495776 209344 33480 45 4730
4732 0 495648 209504 33320 91 4731
4733 0 495488 209696 33200 164 4732
4734 0 495392 209920 33080 153 4733
4735 5 495328 210016 33000 189 4734
4736 0 495264 210240 32880 218 4735
4737 0 495168 210464 32760 164 4736
4738 5 495168 210656 32760 181 4737
4739 0 495008 210848 32600 128 4738
4740 0 494944 211104 32560 75 4739
4741 0 494816 211360 32560 71 4740
4742 0 494688 211584 32640 32 4741
4743 0 494624 211840 32720 86 4742
4744 0 494624 212064 32880 163 4743
4745 0 494528 212320 32920 163 4744
4746 5 494464 212416 32920 176 4745
4747 0 494432 212672 32920 164 4746
4748 0 494432 212928 32920 140 4747
4749 0 494528 213152 32800 122 4748
4750 0 494528 213408 32720 124 4749
4751 0 494464 213600 32520 115 4750
4752 0 494336 213760 32320 75 4751
4753 0 494144 213952 32240 120 4752
4754 0 493984 214176 32200 71 4753
4755 0 493792 214336 32120 45 4754
4756 0 493632 214496 32240 90 4755
4757 0 493472 214656 32360 140 4756
4758 0 493280 214816 32440 160 4757
4759 0 493088 215008 32520 150 4758
4760 0 492832 215136 32600 101 4759
4761 0 492672 215168 32800 107 4760
4762 6 492640 215168 32840 122 4761
4763 0 492323 224154 34000 137 4183
4764 0 492032 223744 34040 102 4763
4765 0 491872 223616 33840 98 4764
4766 0 491744 223520 33600 102 4765
4767 5 491648 223424 33480 108 4766
4768 0 491456 223264 33360 51 4767
4769 0 491296 223104 33240 104 4768
4770 0 491104 222912 33160 71 4769
4771 5 491040 222848 33080 108 4770
4772 0 490912 222656 32880 102 4771
4773 5 490880 222560 32760 102 4772
4774 0 490880 222400 32560 139 4773
4775 0 490880 222144 32480 120 4774
4776 0 490816 221920 32320 71 4775
4777 0 490784 221760 32120 96 4776
4778 5 490944 221568 31800 86 4777
4779 0 490784 221344 31680 150 4778
4780 0 490720 221120 31560 134 4779
4781 0 490656 220864 31560 120 4780
4782 0 490592 220608 31480 102 4781
4783 0 490592 220352 31480 71 4782
4784 0 490496 220096 31560 96 4783
4785 0 490336 219872 31560 80 4784
4786 0 490208 219616 31560 98 4785
4787 5 490112 219456 31600 91 4786
4788 0 489920 219264 31680 124 4787
4789 5 489888 219232 31680 115 4788
4790 0 489728 219072 31880 90 4789
4791 0 489536 218912 32040 137 4790
4792 0 489536 218656 32160 124 4791
4793 0 489536 218432 32280 75 4792
4794 0 489472 218176 32280 51 4793
4795 6 489408 218112 32280 51 4794
4796 0 494912 221792 34680 140 4650
4797 0 494912 221632 34480 115 4796
4798 0 494912 221536 34200 81 4797
4799 0 494976 221376 34000 115 4798
4800 5 494976 221280 33960 81 4799
4801 0 495232 221248 33960 71 4800
4802 0 495488 221216 33960 160 4801
4803 5 495616 221216 33880 150 4802
4804 0 495808 221344 33680 102 4803
4805 0 496064 221344 33600 86 4804
4806 5 496128 221344 33560 81 4805
4807 0 496288 221344 33360 115 4806
4808 0 496416 221248 33160 81 4807
4809 0 496448 221152 32920 32 4808
4810 5 496448 221152 32720 75 4809
4811 0 496480 221088 32480 64 4810
4812 0 496544 220992 32240 60 4811
4813 0 496608 220928 32000 81 4812
4814 0 496608 220768 31760 90 4813
4815 0 496768 220608 31560 108 4814
4816 0 496800 220512 31320 160 4815
4817 5 496768 220512 31200 178 4816
4818 0 497088 220224 30840 32 4817
4819 0 497120 219968 30920 86 4818
4820 0 497280 219808 31040 81 4819
4821 0 497472 219616 30960 86 4820
4822 0 497696 219456 31040 80 4821
4823 0 497888 219264 31040 60 4822
4824 0 498016 219040 31000 51 4823
4825 0 498240 218880 30960 98 4824
4826 0 498176 218624 31040 75 4825
4827 6 498176 218560 31040 64 4826
4828 0 464240 138904 189640 0 2914
4829 0 464474 138382 189640 0 4828
4830 0 464755 138071 189600 0 4829
4831 0 464749 138027 189560 0 4830
4832 0 464829 137932 189520 0 4831
4833 0 464839 137877 189480 0 4832
4834 0 464908 137810 189440 0 4833
4835 0 464972 137772 189400 0 4834
4836 0 465023 137739 189360 0 4835
4837 0 465036 137759 189320 0 4836
4838 0 465041 137773 189280 0 4837
4839 0 465047 137769 189240 0 4838
4840 5 465058 137906 189200 0 4839
4841 0 465133 137796 189160 0 4840
4842 0 465168 137723 189120 0 4841
4843 0 465201 137649 189080 0 4842
4844 0 465221 137579 189040 0 4843
4845 0 465179 137575 189000 0 4844
4846 0 465144 137592 188960 0 4845
4847 0 465096 137609 188920 0 4846
4848 0 465048 137589 188880 0 4847
4849 0 464992 137572 188840 0 4848
4850 0 464990 137541 188800 0 4849
4851 0 464985 137497 188760 0 4850
4852 0 464953 137491 188720 0 4851
4853 0 464934 137485 188680 0 4852
4854 0 464921 137496 188640 0 4853
4855 0 464923 137500 188600 0 4854
4856 6 464942 137538 188560 0 4855
4857 5 491335 224189 26760 81 4204
4858 0 491501 223922 26800 71 4857
4859 0 491734 223549 27000 75 4858
4860 0 491989 223256 27240 80 4859
4861 0 492287 222846 27520 86 4860
4862 0 492285 222508 27800 90 4861
4863 0 492405 222286 28040 120 4862
4864 0 492484 222112 28280 148 4863
4865 0 492624 222322 28480 150 4864
4866 0 493024 222560 28960 140 4865
4867 5 493152 222688 29080 160 4866
4868 0 493312 222720 29280 160 4867
4869 5 493344 222720 29320 164 4868
4870 0 493472 222528 29520 71 4869
4871 0 493536 222368 29720 32 4870
4872 0 493696 222272 29920 64 4871
4873 0 493856 222240 30120 45 4872
4874 0 493856 221824 30200 51 4873
4875 0 494080 221696 30320 81 4874
4876 0 494208 221504 30440 102 4875
4877 0 494208 221248 30520 86 4876
4878 0 494240 221024 30640 80 4877
4879 0 494240 220800 30760 51 4878
4880 0 494272 220544 30840 60 4879
4881 0 494240 220288 30760 107 4880
4882 0 494240 220032 30680 81 4881
4883 0 494176 219840 30480 45 4882
4884 0 494144 219584 30440 40 4883
4885 6 494208 219456 30440 32 4884
4886 0 496704 209099 40840 107 4048
4887 0 497511 208526 40840 128 4886
4888 5 498877 208289 40840 32 4887
4889 0 498928 208394 40480 139 4888
4890 0 499104 208425 40360 139 4889
4891 0 499328 209024 40160 172 4890
4892 5 499456 209216 40120 197 4891
4893 0 499488 209408 39960 122 4892
4894 0 499552 209600 39800 104 4893
4895 0 499520 209792 39640 86 4894
4896 0 499456 210048 39560 160 4895
4897 5 499456 210080 39520 156 4896
4898 0 499424 210240 39320 102 4897
4899 0 499488 210240 39040 90 4898
4900 0 499616 210464 38920 120 4899
4901 0 499616 210720 38840 60 4900
4902 5 499616 210912 38800 115 4901
4903 0 499808 211104 38800 135 4902
4904 0 499904 211232 39000 153 4903
4905 5 500064 211328 39040 186 4904
4906 0 500256 211136 39160 150 4905
4907 5 500320 211136 39200 148 4906
4908 0 500576 211136 39160 124 4907
4909 0 500832 211136 39120 131 4908
4910 0 501056 211296 39120 156 4909
4911 0 501312 211264 39080 136 4910
4912 0 501568 211296 39040 108 4911
4913 0 501760 211488 39040 81 4912
4914 6 501888 211552 39080 96 4913
4915 0 366831 117292 173120 0 3952
4916 0 366881 117338 173080 0 4915
4917 0 367033 117479 172960 0 4916
4918 0 367087 117551 172880 0 4917
4919 0 367142 117630 172800 0 4918
4920 0 367082 117574 172720 0 4919
4921 0 367113 117523 172680 0 4920
4922 0 367123 117522 172640 0 4921
4923 0 367137 117520 172600 0 4922
4924 0 367156 117596 172440 0 4923
4925 0 367196 117780 172400 0 4924
4926 0 367220 117999 172320 0 4925
4927 0 367212 118041 172280 0 4926
4928 0 367206 118091 172240 0 4927
4929 0 367206 118138 172200 0 4928
4930 0 367204 118189 172160 0 4929
4931 0 367139 118412 172080 0 4930
4932 0 367077 118419 171960 0 4931
4933 0 367040 118230 171720 0 4932
4934 0 367039 118205 171680 0 4933
4935 0 367036 118183 171640 0 4934
4936 0 367022 118100 171480 0 4935
4937 0 367158 118030 171280 0 4936
4938 0 367257 118158 171160 0 4937
4939 6 367219 118172 171120 0 4938
4940 0 490592 217600 28560 139 4229
4941 0 490752 217760 28720 107 4940
4942 0 490912 217920 28880 128 4941
4943 0 490912 218144 29040 51 4942
4944 0 490976 218368 29160 104 4943
4945 5 491040 218496 29240 107 4944
4946 0 491104 218720 29360 108 4945
4947 0 491232 218880 29560 150 4946
4948 0 491392 219040 29680 175 4947
4949 0 491584 219200 29840 148 4948
4950 0 491680 219424 30000 96 4949
4951 0 491680 219680 30120 139 4950
4952 0 491776 219872 30280 128 4951
4953 0 491872 220096 30400 128 4952
4954 5 491872 220256 30440 163 4953
4955 0 492032 220480 30440 80 4954
4956 0 492224 220672 30400 32 4955
4957 0 492448 220832 30400 60 4956
4958 0 492608 220992 30280 60 4957
4959 0 492832 221184 30280 81 4958
4960 0 492960 221408 30360 60 4959
4961 0 492992 221664 30400 71 4960
4962 0 492864 221856 30280 80 4961
4963 0 492736 222080 30240 32 4962
4964 6 492672 222144 30240 60 4963
4965 0 494938 207625 39800 101 4057
4966 0 496796 207088 39800 40 4965
4967 0 497502 206951 39680 122 4966
4968 0 497711 206871 39360 128 4967
4969 0 498061 206608 38880 163 4968
4970 5 498631 206725 38320 80 4969
4971 0 499473 206886 38280 86 4970
4972 0 500337 207153 38080 156 4971
4973 0 500448 207648 38240 45 4972
4974 0 500608 207840 38120 122 4973
4975 0 500864 207904 38000 135 4974
4976 0 500992 208064 38160 181 4975
4977 0 501088 208320 38200 172 4976
4978 5 501312 208416 38280 197 4977
4979 0 501376 208416 38240 200 4978
4980 0 501600 208448 38120 164 4979
4981 0 501760 208576 37960 128 4980
4982 0 501952 208640 37760 124 4981
4983 0 502112 208832 37600 160 4982
4984 0 502272 208992 37480 148 4983
4985 0 502464 209120 37360 91 4984
4986 0 502592 209344 37360 157 4985
4987 0 502720 209536 37240 148 4986
4988 0 502944 209664 37120 71 4987
4989 6 503168 209792 37120 51 4988
4990 0 494688 219712 35520 122 4660
4991 0 494688 219712 35800 81 4990
4992 0 494752 219744 36040 32 4991
4993 0 494816 219808 36280 102 4992
4994 5 494944 219808 36520 64 4993
4995 0 494656 220128 36760 32 4994
4996 0 494208 220096 37480 32 4995
4997 5 494272 220096 37960 197 4996
4998 0 494400 219840 37960 98 4997
4999 5 494400 219616 37960 128 4998
5000 0 494144 219616 37960 108 4999
5001 0 493952 219488 38160 81 5000
5002 0 493792 219328 38360 60 5001
5003 5 493728 219264 38440 71 5002
5004 0 493536 219456 38440 96 5003
5005 0 493312 219488 38320 51 5004
5006 0 493120 219584 38120 81 5005
5007 5 493024 219584 38000 51 5006
5008 0 492928 219648 37760 32 5007
5009 0 493024 219744 37520 136 5008
5010 0 493184 219840 37320 163 5009
5011 0 493344 220000 37160 120 5010
5012 0 493536 220192 37120 80 5011
5013 6 493568 220352 37120 80 5012
5014 0 435055 131877 183560 0 3209
5015 0 434974 131983 183600 0 5014
5016 0 434897 132092 183640 0 5015
5017 0 434744 132152 183680 0 5016
5018 0 434570 132227 183720 0 5017
5019 0 434411 132302 183760 0 5018
5020 0 434242 132378 183800 0 5019
5021 0 434183 132455 183840 0 5020
5022 0 434117 132549 183880 0 5021
5023 0 434059 132634 183920 0 5022
5024 0 434024 132718 183960 0 5023
5025 0 434011 132790 184000 0 5024
5026 0 433957 132894 184040 0 5025
5027 0 434004 132910 184080 0 5026
5028 0 434069 132920 184120 0 5027
5029 0 434132 132943 184160 0 5028
5030 0 434160 132952 184200 0 5029
5031 0 434280 133015 184240 0 5030
5032 0 434280 133149 184280 0 5031
5033 0 434322 133197 184320 0 5032
5034 0 434244 133238 184360 0 5033
5035 0 434244 133273 184400 0 5034
5036 6 434235 133341 184440 0 5035
5037 0 493879 208401 30000 108 4093
5038 0 493499 208490 29840 102 5037
5039 0 492982 208686 29600 134 5038
5040 0 492633 208923 29280 81 5039
5041 0 492240 209098 29040 81 5040
5042 0 492159 209281 28840 81 5041
5043 0 492091 209333 28760 102 5042
5044 0 491616 209632 28560 102 5043
5045 0 491520 209824 28400 120 5044
5046 0 491488 210016 28200 163 5045
5047 0 491520 210208 28000 203 5046
5048 0 491456 210464 27880 175 5047
5049 0 491264 210656 27800 245 5048
5050 0 491200 210912 27800 163 5049
5051 0 491168 211168 27720 107 5050
5052 0 491072 211392 27640 153 5051
5053 0 490944 211616 27680 128 5052
5054 0 490816 211840 27640 80 5053
5055 0 490656 212000 27520 86 5054
5056 0 490432 212160 27440 75 5055
5057 6 490368 212192 27440 51 5056
5058 0 428952 132327 207920 0 2542
5059 0 428398 132552 207920 0 5058
5060 0 428391 132611 207960 0 5059
5061 0 428405 132653 208000 0 5060
5062 0 428404 132706 208040 0 5061
5063 0 428402 132753 208080 0 5062
5064 0 428407 132781 208120 0 5063
5065 0 428422 132818 208160 0 5064
5066 0 428616 132766 208160 0 5065
5067 0 428738 132601 208160 0 5066
5068 0 428712 132382 208160 0 5067
5069 0 428719 132417 208200 0 5068
5070 0 428732 132434 208240 0 5069
5071 0 428743 132462 208280 0 5070
5072 0 428764 132485 208320 0 5071
5073 0 428787 132498 208360 0 5072
5074 0 428802 132513 208400 0 5073
5075 0 428813 132537 208440 0 5074
5076 0 428813 132555 208480 0 5075
5077 6 428813 132571 208520 0 5076
5078 5 463354 138208 194400 0 3034
5079 0 464728 138258 194400 0 5078
5080 0 464731 138257 194360 0 5079
5081 0 464733 138253 194320 0 5080
5082 0 464737 138310 194280 0 5081
5083 0 464735 138355 194240 0 5082
5084 0 464735 138412 194200 0 5083
5085 0 464772 138417 194160 0 5084
5086 0 464804 138433 194120 0 5085
5087 0 464834 138438 194080 0 5086
5088 0 464875 138453 194040 0 5087
5089 0 464916 138468 194000 0 5088
5090 0 464971 138452 193960 0 5089
5091 0 465029 138437 193920 0 5090
5092 0 465082 138416 193880 0 5091
5093 0 465142 138398 193840 0 5092
5094 0 465152 138355 193800 0 5093
5095 0 465160 138306 193760 0 5094
5096 0 465096 138383 193720 0 5095
5097 6 465100 138381 193680 0 5096
5098 0 376317 140545 175960 0 3346
5099 0 376514 140232 176280 0 5098
5100 0 376505 140295 176360 0 5099
5101 0 376552 140309 176440 0 5100
5102 0 376407 140329 176560 0 5101
5103 0 376362 140333 176600 0 5102
5104 0 376315 140337 176640 0 5103
5105 0 376100 140385 176720 0 5104
5106 0 376023 140472 176760 0 5105
5107 0 376026 140576 176840 0 5106
5108 0 375992 140625 176880 0 5107
5109 0 375883 140705 176960 0 5108
5110 0 375784 140706 177040 0 5109
5111 0 375470 140782 177080 0 5110
5112 0 375310 140922 177120 0 5111
5113 0 375242 141055 177160 0 5112
5114 0 375195 141186 177200 0 5113
5115 0 375191 141207 177240 0 5114
5116 0 375202 141161 177280 0 5115
5117 6 375203 141114 177360 0 5116
5118 0 464724 139278 188560 0 2887
5119 0 464445 139222 188520 0 5118
5120 0 464436 139246 188480 0 5119
5121 0 464448 139264 188440 0 5120
5122 0 464450 139294 188400 0 5121
5123 0 464453 139313 188360 0 5122
5124 0 464430 139311 188320 0 5123
5125 0 464422 139295 188280 0 5124
5126 0 464417 139301 188240 0 5125
5127 0 464405 139300 188200 0 5126
5128 0 464403 139308 188160 0 5127
5129 0 464378 139343 188120 0 5128
5130 0 464366 139371 188080 0 5129
5131 0 464364 139388 188040 0 5130
5132 5 464350 139400 188000 0 5131
5133 0 464626 139420 188000 0 5132
5134 0 464680 139384 187960 0 5133
5135 0 464690 139391 187920 0 5134
5136 6 464696 139342 187880 0 5135
5137 0 488930 219083 25920 157 4215
5138 0 490190 218319 26080 153 5137
5139 0 491821 217588 26600 102 5138
5140 5 492911 217678 26880 160 5139
5141 0 492150 217078 26880 71 5140
5142 0 492230 216734 26920 75 5141
5143 0 492132 216366 26960 81 5142
5144 0 492232 215998 27080 124 5143
5145 0 492480 215584 27480 107 5144
5146 0 492576 215424 27680 128 5145
5147 5 492512 215200 27680 135 5146
5148 0 492640 215040 27880 64 5147
5149 0 492736 215104 28120 32 5148
5150 0 492704 215040 28360 115 5149
5151 0 492864 214816 28400 120 5150
5152 0 493056 214688 28520 107 5151
5153 0 493280 214624 28640 98 5152
5154 0 493536 214592 28680 40 5153
5155 6 493632 214560 28680 71 5154
5156 0 495168 209856 32880 104 4735
5157 0 494976 209664 32800 122 5156
5158 5 494912 209600 32720 128 5157
5159 0 494816 209376 32600 143 5158
5160 0 494624 209184 32600 139 5159
5161 0 494432 208992 32600 107 5160
5162 0 494240 208832 32520 90 5161
5163 0 494048 208640 32480 91 5162
5164 0 493952 208416 32360 108 5163
5165 0 493920 208160 32280 139 5164
5166 0 493760 207936 32160 153 5165
5167 0 493568 207776 32120 153 5166
5168 0 493312 207744 32120 160 5167
5169 5 493216 207744 32120 150 5168
5170 0 493120 207616 31920 122 5169
5171 0 493152 207488 31680 51 5170
5172 0 493088 207328 31480 32 5171
5173 0 492672 207296 31840 32 5172
5174 6 492640 207296 31800 32 5173
5175 5 494976 221152 33800 128 4800
5176 0 494912 220960 33640 134 5175
5177 0 494784 220800 33480 172 5176
5178 0 494656 220608 33320 197 5177
5179 0 494400 220512 33280 186 5178
5180 0 494144 220448 33240 104 5179
5181 0 493952 220288 33160 81 5180
5182 0 493792 220160 32960 108 5181
5183 0 493664 220000 32760 168 5182
5184 5 493664 219936 32680 172 5183
5185 0 493568 219776 32480 91 5184
5186 0 493408 219680 32280 96 5185
5187 0 493184 219552 32160 96 5186
5188 0 492928 219552 32160 102 5187
5189 0 492672 219488 32160 64 5188
5190 0 492416 219424 32200 75 5189
5191 0 492256 220128 32400 32 5190
5192 6 492288 220288 32440 32 5191
5193 0 494924 222360 42120 128 4163
5194 0 495504 222381 41960 75 5193
5195 0 495818 222280 41840 75 5194
5196 0 496116 222100 41560 137 5195
5197 0 496286 222023 41360 166 5196
5198 0 496462 221955 41120 115 5197
5199 0 496533 222074 40960 115 5198
5200 0 496643 221846 40960 115 5199
5201 0 496732 221681 40840 101 5200
5202 0 496825 221555 40600 101 5201
5203 0 496908 221575 40520 90 5202
5204 0 497989 221256 40520 101 5203
5205 0 498139 220981 40240 51 5204
5206 0 498263 221003 39960 51 5205
5207 0 498771 220737 39720 0 5206
5208 0 499112 220558 39440 0 5207
5209 0 499270 220774 39200 0 5208
5210 6 499291 221009 38920 0 5209
5211 0 489984 214240 38080 131 4464
5212 0 490016 214176 38320 163 5211
5213 0 490144 214144 38560 135 5212
5214 0 490304 214176 38760 80 5213
5215 0 490368 214240 38840 40 5214
5216 0 490528 214272 39040 122 5215
5217 5 490688 214368 39240 81 5216
5218 0 490816 214176 39440 102 5217
5219 0 491008 214048 39560 164 5218
5220 0 491200 213888 39640 163 5219
5221 0 491392 213824 39800 163 5220
5222 0 491648 213824 39800 148 5221
5223 0 491648 213568 39800 218 5222
5224 5 491648 213376 39800 136 5223
5225 0 491712 213184 40000 32 5224
5226 0 491648 213024 40200 32 5225
5227 6 491488 212928 40320 40 5226
5228 0 356492 113295 168840 0 3990
5229 0 356409 113173 168960 0 5228
5230 0 356369 113112 169040 0 5229
5231 5 356384 113047 169160 0 5230
5232 0 356388 113024 169200 0 5231
5233 0 356350 112989 169280 0 5232
5234 0 356330 112989 169360 0 5233
5235 0 356277 112927 169440 0 5234
5236 0 356298 112935 169640 0 5235
5237 0 356218 113118 169800 0 5236
5238 0 356186 113218 169840 0 5237
5239 0 356070 113061 170000 0 5238
5240 0 356042 113039 170040 0 5239
5241 0 355875 113004 170200 0 5240
5242 0 355884 112959 170360 0 5241
5243 6 355822 112889 170400 0 5242
5244 0 464905 140437 191600 0 2963
5245 0 464924 140436 191640 0 5244
5246 0 464946 140491 191680 0 5245
5247 0 464975 140551 191720 0 5246
5248 0 465008 140604 191760 0 5247
5249 0 464990 140599 191800 0 5248
5250 0 464949 140604 191840 0 5249
5251 0 464943 140596 191880 0 5250
5252 0 464920 140615 191920 0 5251
5253 0 464900 140631 191960 0 5252
5254 0 464862 140656 192000 0 5253
5255 0 464845 140679 192040 0 5254
5256 0 464767 140705 192080 0 5255
5257 0 464690 140736 192120 0 5256
5258 0 464608 140765 192160 0 5257
5259 6 464587 140773 192200 0 5258
5260 0 371535 121589 175280 0 3932
5261 0 371569 121558 175360 0 5260
5262 0 371583 121591 175440 0 5261
5263 0 371593 121600 175480 0 5262
5264 0 371612 121620 175560 0 5263
5265 0 371644 121564 175640 0 5264
5266 0 371681 121468 175760 0 5265
5267 0 371686 121459 175920 0 5266
5268 0 371686 121452 176000 0 5267
5269 0 371612 121467 176120 0 5268
5270 0 371589 121470 176160 0 5269
5271 0 371540 121475 176240 0 5270
5272 0 371552 121467 176400 0 5271
5273 0 371550 121478 176440 0 5272
5274 0 370952 121373 176600 0 5273
5275 6 370860 121343 176640 0 5274
5276 0 489152 217632 26720 107 4219
5277 0 488960 217440 26680 86 5276
5278 0 488768 217248 26680 91 5277
5279 0 488608 217024 26560 80 5278
5280 0 488416 216832 26480 107 5279
5281 0 488224 216608 26480 60 5280
5282 0 488032 216416 26480 91 5281
5283 0 487968 216224 26320 120 5282
5284 5 487968 216192 26280 120 5283
5285 0 488000 216032 26480 124 5284
5286 0 488096 215776 26600 81 5285
5287 0 488192 215552 26680 51 5286
5288 0 488320 215328 26840 51 5287
5289 0 488512 215136 26960 32 5288
5290 0 488672 214976 27080 32 5289
5291 6 488704 214944 27120 40 5290
5292 5 497216 212197 36280 75 4699
5293 0 497024 211936 35760 90 5292
5294 0 496960 211744 35600 81 5293
5295 0 496832 211552 35440 183 5294
5296 5 496736 211456 35320 197 5295
5297 0 496576 211648 35280 122 5296
5298 0 496384 211840 35200 71 5297
5299 0 496192 212032 35200 75 5298
5300 5 496096 212128 35280 90 5299
5301 0 495936 212128 35080 122 5300
5302 0 495776 212224 34880 51 5301
5303 0 495616 212320 34680 136 5302
5304 0 495456 212480 34520 154 5303
5305 0 495360 212672 34360 134 5304
5306 0 495360 212928 34360 124 5305
5307 6 495360 213152 34360 45 5306
5308 0 432126 130006 206560 0 2505
5309 0 432150 129964 206600 0 5308
5310 0 432144 129932 206640 0 5309
5311 0 432157 129895 206680 0 5310
5312 0 432179 129843 206720 0 5311
5313 0 432187 129825 206760 0 5312
5314 0 432211 129747 206800 0 5313
5315 0 432212 129699 206840 0 5314
5316 0 432222 129659 206880 0 5315
5317 0 432254 129571 206920 0 5316
5318 0 432306 129435 206960 0 5317
5319 0 432338 129332 207000 0 5318
5320 0 432341 129377 207040 0 5319
5321 0 432379 129386 207080 0 5320
5322 6 432556 129362 207120 0 5321
5323 0 353055 114549 168160 0 3996
5324 0 352775 114504 168320 0 5323
5325 0 352735 114524 168400 0 5324
5326 0 352628 114517 168640 0 5325
5327 0 352503 114616 168840 0 5326
5328 0 352473 114581 168880 0 5327
5329 0 352367 114450 169040 0 5328
5330 0 352391 114446 169120 0 5329
5331 0 352431 114432 169280 0 5330
5332 0 352252 114102 169480 0 5331
5333 0 352478 114211 169640 0 5332
5334 0 352444 114349 169800 0 5333
5335 0 352432 114553 169840 0 5334
5336 0 352373 114486 169960 0 5335
5337 6 352273 114656 170040 0 5336
5338 0 379305 132587 175560 0 3893
5339 0 379361 132712 175360 0 5338
5340 0 379331 132762 175160 0 5339
5341 0 379380 132822 175080 0 5340
5342 0 379408 132844 175000 0 5341
5343 0 379553 132944 174960 0 5342
5344 0 379553 132955 174920 0 5343
5345 0 379521 132995 174840 0 5344
5346 0 379521 133083 174760 0 5345
5347 0 379618 133153 174720 0 5346
5348 0 379616 133156 174680 0 5347
5349 0 379618 133157 174640 0 5348
5350 0 379613 133124 174600 0 5349
5351 0 379604 133050 174520 0 5350
5352 6 379552 133067 174480 0 5351
5353 0 381276 134121 175720 0 3889
5354 0 381197 134136 175840 0 5353
5355 0 381051 133991 175920 0 5354
5356 0 380611 133848 175960 0 5355
5357 0 380574 133799 176000 0 5356
5358 0 380593 133871 176080 0 5357
5359 0 380584 133868 176120 0 5358
5360 0 380578 133863 176160 0 5359
5361 0 380617 133916 176280 0 5360
5362 0 380614 133897 176320 0 5361
5363 0 380610 133886 176360 0 5362
5364 0 380533 133926 176400 0 5363
5365 0 380449 133976 176440 0 5364
5366 0 380375 133946 176520 0 5365
5367 6 380406 133795 176560 0 5366
5368 0 488032 210752 30640 75 4415
5369 0 488192 210656 30840 108 5368
5370 0 488352 210496 31040 154 5369
5371 0 488448 210400 31280 176 5370
5372 0 488512 210368 31560 160 5371
5373 0 488704 210528 31720 75 5372
5374 5 488736 210688 31880 101 5373
5375 0 488640 210944 31960 98 5374
5376 0 488480 211104 32120 120 5375
5377 0 488352 211104 32360 101 5376
5378 0 488160 211200 32520 122 5377
5379 0 488128 211168 32800 64 5378
5380 0 488096 211136 33080 60 5379
5381 0 488032 211072 33320 60 5380
5382 6 488000 211072 33440 60 5381
5383 0 494784 221600 35400 186 4653
5384 0 494976 221408 35400 75 5383
5385 0 495200 221216 35440 164 5384
5386 5 495296 221184 35480 128 5385
5387 0 495520 221024 35480 153 5386
5388 0 495648 220800 35480 245 5387
5389 0 495808 220736 35680 122 5388
5390 0 495968 220800 35880 96 5389
5391 0 496128 220768 36080 96 5390
5392 0 496288 220704 36280 150 5391
5393 0 496480 220512 36280 124 5392
5394 0 496672 220384 36400 90 5393
5395 0 496896 220384 36600 75 5394
5396 0 497120 220384 36720 120 5395
5397 6 497280 220384 36760 75 5396
5398 0 437189 130375 198680 0 2308
5399 0 436980 130164 198680 0 5398
5400 0 436389 130196 198680 0 5399
5401 0 436283 129832 198680 0 5400
5402 0 435816 130071 198680 0 5401
5403 0 435809 130046 198640 0 5402
5404 0 435805 130021 198600 0 5403
5405 0 435804 129991 198560 0 5404
5406 0 435794 129968 198520 0 5405
5407 0 435796 129944 198480 0 5406
5408 0 435796 129916 198440 0 5407
5409 0 435800 129890 198400 0 5408
5410 0 435803 129870 198360 0 5409
5411 6 435799 129833 198320 0 5410
5412 0 370712 143231 175840 0 3352
5413 0 370698 143310 175640 0 5412
5414 0 370554 143403 175600 0 5413
5415 0 370434 143442 175560 0 5414
5416 0 370249 143516 175520 0 5415
5417 0 370226 143617 175480 0 5416
5418 0 370130 143410 175440 0 5417
5419 0 370127 143249 175400 0 5418
5420 0 370138 143170 175360 0 5419
5421 0 370175 143115 175280 0 5420
5422 0 370159 143103 175160 0 5421
5423 0 370158 143133 175120 0 5422
5424 0 370146 143146 175080 0 5423
5425 6 370147 143148 175040 0 5424
5426 0 448453 127844 182840 0 4540
5427 0 448418 127873 182880 0 5426
5428 0 448370 127825 182920 0 5427
5429 0 448358 127852 182960 0 5428
5430 0 448341 127875 183000 0 5429
5431 0 448342 127889 183040 0 5430
5432 0 448157 127900 183080 0 5431
5433 5 448086 128047 183120 0 5432
5434 0 448042 128372 183160 0 5433
5435 0 447949 128545 183200 0 5434
5436 0 448013 128541 183240 0 5435
5437 0 448158 128513 183280 0 5436
5438 0 448358 128524 183320 0 5437
5439 6 448393 128490 183360 0 5438
5440 0 499264 210272 39560 101 4897
5441 0 499008 210272 39600 108 5440
5442 5 498784 210272 39600 120 5441
5443 0 498528 210240 39600 124 5442
5444 0 498336 210112 39440 86 5443
5445 0 498144 209920 39480 91 5444
5446 0 497984 209856 39680 81 5445
5447 0 497760 209760 39840 60 5446
5448 0 497600 209632 40040 32 5447
5449 0 497728 209408 40120 45 5448
5450 0 497984 209344 40240 81 5449
5451 0 498240 209312 40240 75 5450
5452 0 498432 209440 40360 75 5451
5453 6 498624 209504 40520 60 5452
5454 0 364373 146733 176480 0 3363
5455 5 364368 146694 176520 0 5454
5456 0 364394 146645 176560 0 5455
5457 0 364549 146343 176680 0 5456
5458 0 364588 146241 176760 0 5457
5459 0 364623 146166 176800 0 5458
5460 0 364728 146102 176840 0 5459
5461 0 365095 145971 176880 0 5460
5462 0 365103 145952 176920 0 5461
5463 0 365104 145966 177000 0 5462
5464 0 365071 145984 177040 0 5463
5465 0 365063 146037 177080 0 5464
5466 6 365063 146036 177120 0 5465
5467 0 494304 212256 32800 64 4746
5468 0 494144 212256 32600 104 5467
5469 0 493984 212192 32400 32 5468
5470 0 493824 212192 32200 60 5469
5471 0 493696 212224 31960 81 5470
5472 0 493664 212128 31720 64 5471
5473 0 493632 212000 31480 124 5472
5474 0 493664 212064 31240 45 5473
5475 0 493696 212224 31040 81 5474
5476 0 493664 212448 30920 81 5475
5477 0 493472 212640 30800 98 5476
5478 0 493472 212896 30800 51 5477
5479 6 493536 213120 30680 32 5478
5480 0 494080 218432 35440 124 4666
5481 0 493888 218624 35360 60 5480
5482 5 493760 218752 35240 40 5481
5483 0 493504 218688 35120 51 5482
5484 0 493408 218528 34920 32 5483
5485 0 493248 218368 34720 60 5484
5486 0 493056 218240 34600 51 5485
5487 0 492800 218208 34600 32 5486
5488 0 492512 218144 34560 32 5487
5489 0 492352 218304 34680 81 5488
5490 0 492160 218464 34640 98 5489
5491 0 491904 218496 34520 51 5490
5492 6 491712 218432 34320 96 5491
5493 0 492125 208034 37760 115 4069
5494 0 491680 208512 37880 115 5493
5495 0 491488 208704 37880 139 5494
5496 0 491296 208928 37880 163 5495
5497 5 491200 209056 37880 128 5496
5498 0 491072 209312 37880 128 5497
5499 0 490912 209504 37800 143 5498
5500 0 490848 209760 37680 137 5499
5501 0 490752 209920 37480 86 5500
5502 0 490752 210144 37320 64 5501
5503 0 490688 210400 37240 80 5502
5504 0 490624 210656 37160 80 5503
5505 6 490592 210880 37120 80 5504
5506 0 493472 222912 33920 101 4646
5507 0 493376 222752 33720 81 5506
5508 0 493408 222688 33480 75 5507
5509 0 493472 222560 33240 98 5508
5510 0 493440 222400 33040 32 5509
5511 0 493440 222176 32920 51 5510
5512 0 493536 222016 32720 51 5511
5513 0 493568 221888 32480 124 5512
5514 0 493600 221760 32240 90 5513
5515 0 493600 221536 32080 98 5514
5516 0 493536 221280 32000 80 5515
5517 0 493600 221024 32040 32 5516
5518 6 493632 220992 32080 40 5517
5519 0 463042 138521 194400 0 5078
5520 0 463540 139030 194400 0 5519
5521 0 463612 139067 194360 0 5520
5522 0 463682 139095 194320 0 5521
5523 0 463753 139134 194280 0 5522
5524 0 463821 139154 194240 0 5523
5525 0 463787 139176 194200 0 5524
5526 0 463767 139183 194160 0 5525
5527 0 463740 139203 194120 0 5526
5528 0 463732 139190 194080 0 5527
5529 0 463739 139189 194040 0 5528
5530 6 463753 139217 194000 0 5529
5531 0 349034 150139 178480 0 3588
5532 0 349346 150088 178560 0 5531
5533 0 349434 150049 178680 0 5532
5534 0 349373 150000 178840 0 5533
5535 0 349313 150005 178920 0 5534
5536 0 349401 150048 179040 0 5535
5537 0 349401 150024 179120 0 5536
5538 0 349374 150047 179200 0 5537
5539 0 349247 150223 179280 0 5538
5540 0 349221 150207 179360 0 5539
5541 0 349154 150226 179400 0 5540
5542 6 349086 150163 179440 0 5541
5543 0 501472 213024 32880 64 4131
5544 0 501408 213056 33120 71 5543
5545 0 501440 212960 33360 102 5544
5546 0 501472 212800 33560 96 5545
5547 0 501440 212736 33800 102 5546
5548 0 501536 212640 34040 64 5547
5549 0 501696 212608 34240 32 5548
5550 0 501856 212480 34440 75 5549
5551 0 502112 212480 34480 101 5550
5552 0 502272 212672 34640 137 5551
5553 0 502496 212768 34760 81 5552
5554 6 502528 212768 34800 81 5553
5555 0 488480 211168 30080 128 4417
5556 0 488704 211072 30160 186 5555
5557 5 488768 211040 30200 181 5556
5558 0 488800 210784 30120 120 5557
5559 0 488960 210624 30000 90 5558
5560 0 489216 210592 30000 75 5559
5561 0 489472 210592 30000 107 5560
5562 0 489728 210592 30120 96 5561
5563 0 489888 210560 30320 75 5562
5564 0 490144 210560 30400 81 5563
5565 0 490336 210592 30560 32 5564
5566 6 490368 210624 30600 32 5565
5567 0 494240 220128 38000 181 4997
5568 0 494048 220320 38120 186 5567
5569 0 493856 220512 38200 164 5568
5570 0 493632 220608 38360 64 5569
5571 0 493376 220608 38400 81 5570
5572 0 493152 220736 38440 81 5571
5573 0 492960 220928 38440 75 5572
5574 0 492736 221120 38440 40 5573
5575 0 492576 221280 38560 32 5574
5576 0 492288 221248 38880 96 5575
5577 0 492288 221088 39080 32 5576
5578 6 492146 220621 39600 45 5577
5579 0 496503 207212 34120 0 4079
5580 0 497203 207242 34120 0 5579
5581 0 497301 207258 33960 0 5580
5582 0 497482 207252 33840 0 5581
5583 0 497687 207281 33720 0 5582
5584 0 497832 207300 33680 0 5583
5585 0 498287 207343 33640 0 5584
5586 0 498465 207294 33680 0 5585
5587 0 498507 207263 33760 0 5586
5588 0 498677 207271 33800 0 5587
5589 0 498853 207344 33840 0 5588
5590 6 499157 207387 33840 0 5589
5591 5 493824 222784 34160 183 4646
5592 5 493920 222688 34160 175 5591
5593 0 494112 222880 34200 140 5592
5594 0 494304 223008 34360 204 5593
5595 0 494464 223168 34480 164 5594
5596 0 494688 223328 34560 150 5595
5597 0 494944 223360 34560 160 5596
5598 0 495136 223520 34520 91 5597
5599 0 495360 223584 34400 40 5598
5600 0 495552 223424 34360 40 5599
5601 0 495744 223264 34320 51 5600
5602 6 495872 223232 34320 75 5601
5603 0 494069 215576 42520 0 4039
5604 5 493992 215913 42640 0 5603
5605 0 493603 216490 42800 0 5604
5606 0 493035 216777 42800 176 5605
5607 0 492877 216745 42960 176 5606
5608 0 492826 216735 43160 143 5607
5609 5 492896 216544 43680 136 5608
5610 0 492896 216544 43960 163 5609
5611 0 492928 216672 44200 131 5610
5612 0 492928 216832 44440 122 5611
5613 0 492960 216928 44680 168 5612
5614 6 492978 217061 45240 86 5613
5615 5 494494 219281 42360 139 4037
5616 0 494816 218880 41960 40 5615
5617 0 494976 218656 41960 51 5616
5618 0 495168 218432 41960 40 5617
5619 0 495328 218208 41960 51 5618
5620 0 495520 218016 42000 60 5619
5621 0 495712 217824 42000 75 5620
5622 0 495936 217664 42000 75 5621
5623 0 496160 217504 42000 81 5622
5624 0 496384 217408 41880 86 5623
5625 0 496608 217312 41760 60 5624
5626 6 496704 217280 41640 64 5625
5627 0 464052 139300 192840 0 2994
5628 0 464103 139399 192880 0 5627
5629 0 464055 139488 192920 0 5628
5630 0 464071 139507 192960 0 5629
5631 0 464076 139574 193000 0 5630
5632 0 464063 139634 193040 0 5631
5633 0 464066 139678 193080 0 5632
5634 0 464001 139668 193120 0 5633
5635 0 463942 139663 193160 0 5634
5636 0 463989 139524 193200 0 5635
5637 6 464072 139377 193240 0 5636
5638 0 381499 134730 175560 0 3888
5639 0 381563 134663 175360 0 5638
5640 0 381559 134780 175280 0 5639
5641 0 381586 134731 175160 0 5640
5642 0 381634 134702 175000 0 5641
5643 0 381474 134699 174800 0 5642
5644 0 381431 134673 174720 0 5643
5645 0 381407 134663 174680 0 5644
5646 0 381389 134656 174640 0 5645
5647 0 381366 134599 174440 0 5646
5648 6 381378 134611 174400 0 5647
5649 0 382763 137215 175360 0 3881
5650 0 382755 137234 175280 0 5649
5651 0 383038 137378 175160 0 5650
5652 0 383074 137442 175080 0 5651
5653 0 383087 137516 174960 0 5652
5654 0 383115 137555 174840 0 5653
5655 0 383159 137675 174800 0 5654
5656 0 383164 137564 174680 0 5655
5657 0 383166 137549 174640 0 5656
5658 0 383168 137508 174600 0 5657
5659 6 383142 137490 174560 0 5658
5660 0 500576 211968 32720 90 4124
5661 0 500608 211968 33000 32 5660
5662 0 500672 212032 33240 75 5661
5663 5 500768 212192 33440 107 5662
5664 0 500768 212224 33480 108 5663
5665 5 500768 212448 33640 81 5664
5666 0 500800 212544 33880 81 5665
5667 0 500832 212608 34120 75 5666
5668 0 500928 212736 34320 60 5667
5669 0 500992 212864 34560 32 5668
5670 6 500992 212864 34680 32 5669
5671 0 490816 216576 31280 98 4246
5672 5 490880 216640 31280 60 5671
5673 5 490880 216896 31280 115 5672
5674 5 490912 217120 31080 160 5673
5675 0 491104 217312 31080 75 5674
5676 0 491296 217504 31120 128 5675
5677 0 491456 217728 31080 150 5676
5678 0 491616 217920 30920 194 5677
5679 0 491840 218080 31040 122 5678
5680 0 492000 218240 31240 60 5679
5681 6 492032 218272 31280 64 5680
5682 5 493302 207366 37480 0 4071
5683 0 492657 207599 37480 64 5682
5684 0 492522 207780 37280 32 5683
5685 0 492614 208138 37040 32 5684
5686 0 492363 208183 36720 90 5685
5687 0 491551 207873 36440 51 5686
5688 5 490694 208412 36440 183 5687
5689 0 490574 208216 36080 203 5688
5690 0 490431 208198 35760 124 5689
5691 0 490296 208252 35560 200 5690
5692 6 490184 208290 35240 200 5691
5693 0 493632 222592 34120 107 5591
5694 0 493472 222368 34080 98 5693
5695 0 493376 222144 34200 96 5694
5696 0 493280 221920 34280 107 5695
5697 0 493184 221728 34480 90 5696
5698 0 493024 221568 34600 90 5697
5699 0 492864 221408 34720 98 5698
5700 0 492704 221216 34800 128 5699
5701 0 492512 221024 34880 120 5700
5702 0 492320 220832 34920 115 5701
5703 6 492192 220608 35000 51 5702
5704 0 430013 131086 206400 0 2501
5705 0 429767 131259 206400 0 5704
5706 0 429563 131650 206400 0 5705
5707 0 429584 131710 206360 0 5706
5708 0 429568 131812 206320 0 5707
5709 0 429567 131923 206280 0 5708
5710 0 429598 131957 206240 0 5709
5711 0 429669 132011 206200 0 5710
5712 0 429692 132097 206160 0 5711
5713 6 429723 132161 206120 0 5712
5714 0 432620 129969 205320 0 2475
5715 0 432289 130133 205320 0 5714
5716 0 431725 129965 205320 0 5715
5717 0 431158 129568 205320 0 5716
5718 0 431101 129581 205280 0 5717
5719 0 431073 129590 205240 0 5718
5720 0 431046 129579 205200 0 5719
5721 0 431029 129579 205160 0 5720
5722 0 430988 129581 205120 0 5721
5723 6 430848 129497 205080 0 5722
5724 0 434074 130118 204880 0 2463
5725 0 434143 130131 204920 0 5724
5726 0 434206 130133 204960 0 5725
5727 0 434288 130160 205000 0 5726
5728 0 434362 130175 205040 0 5727
5729 0 434439 130170 205080 0 5728
5730 0 434508 130191 205120 0 5729
5731 0 434585 130204 205160 0 5730
5732 0 434612 130223 205200 0 5731
5733 6 434649 130230 205240 0 5732
5734 0 464395 137956 189200 0 4840
5735 0 464060 137818 189200 0 5734
5736 0 463893 137795 189160 0 5735
5737 0 463875 137763 189120 0 5736
5738 0 463853 137735 189080 0 5737
5739 0 463820 137708 189040 0 5738
5740 0 463803 137673 189000 0 5739
5741 0 463866 137606 188960 0 5740
5742 0 463919 137502 188920 0 5741
5743 6 463928 137377 188880 0 5742
5744 0 490208 214912 36360 189 4484
5745 0 490464 214912 36360 120 5744
5746 0 490720 214944 36400 137 5745
5747 0 490976 214976 36440 150 5746
5748 0 491232 214976 36520 45 5747
5749 0 491488 214912 36520 32 5748
5750 0 491744 214880 36560 32 5749
5751 0 491968 214784 36640 32 5750
5752 0 492192 214784 36760 51 5751
5753 6 492224 214784 36760 40 5752
5754 5 486899 221456 24960 0 4213
5755 0 487626 220841 24960 0 5754
5756 0 488127 221309 25000 0 5755
5757 5 488592 221724 25120 0 5756
5758 0 488782 221382 25280 0 5757
5759 0 489076 221198 25400 0 5758
5760 0 489331 221137 25440 0 5759
5761 5 489543 220921 25480 0 5760
5762 0 489150 220779 25480 0 5761
5763 6 489198 220412 25600 0 5762
5764 0 494560 219392 37960 98 4999
5765 0 494656 219200 38120 98 5764
5766 0 494656 218976 38280 51 5765
5767 0 494656 218816 38480 107 5766
5768 0 494752 218656 38680 86 5767
5769 0 494912 218496 38800 71 5768
5770 0 495168 218560 38880 45 5769
5771 0 495232 218816 38960 51 5770
5772 0 495232 219072 39040 51 5771
5773 6 495232 219296 39000 51 5772
5774 0 488352 214656 38040 90 4470
5775 0 488256 214880 38160 60 5774
5776 0 488224 215072 38320 136 5775
5777 0 488224 215328 38440 176 5776
5778 0 488096 215488 38640 122 5777
5779 0 487936 215680 38800 64 5778
5780 0 487744 215872 38840 108 5779
5781 0 487616 216128 38840 209 5780
5782 0 487456 216320 38920 224 5781
5783 6 487360 216512 39000 163 5782
5784 5 499360 210880 38800 160 4902
5785 5 499136 211040 38800 131 5784
5786 0 499008 211264 38760 168 5785
5787 0 499136 211456 38640 98 5786
5788 0 499264 211648 38520 153 5787
5789 0 499200 211904 38520 120 5788
5790 0 499040 212096 38480 91 5789
5791 0 498944 212352 38480 75 5790
5792 0 498912 212608 38560 75 5791
5793 6 498912 212832 38680 80 5792
5794 0 356729 113369 169160 0 5231
5795 0 356998 113458 169280 0 5794
5796 0 357009 113436 169440 0 5795
5797 0 357025 113456 169520 0 5796
5798 0 356982 113487 169600 0 5797
5799 0 357153 113714 169720 0 5798
5800 0 357268 113716 169760 0 5799
5801 0 357236 113628 169800 0 5800
5802 6 357271 113722 169880 0 5801
5803 0 366762 116802 173520 0 3951
5804 0 366784 116710 173600 0 5803
5805 0 366860 116682 173640 0 5804
5806 0 366997 116600 173720 0 5805
5807 0 367104 116513 173840 0 5806
5808 0 367169 116449 173920 0 5807
5809 0 367118 116375 173960 0 5808
5810 0 367015 116226 174040 0 5809
5811 6 366842 116204 174040 0 5810
5812 0 376837 126880 174520 0 3918
5813 0 376914 126908 174440 0 5812
5814 0 376937 126912 174400 0 5813
5815 0 376959 126932 174360 0 5814
5816 0 376978 126912 174320 0 5815
5817 0 376945 126898 174280 0 5816
5818 0 376910 126868 174240 0 5817
5819 0 376875 126804 174200 0 5818
5820 6 376844 126835 174080 0 5819
5821 0 359554 148090 175880 0 3369
5822 0 359591 148085 175760 0 5821
5823 0 359732 148023 175680 0 5822
5824 0 359781 148027 175640 0 5823
5825 0 359576 148214 175520 0 5824
5826 0 359249 148467 175480 0 5825
5827 0 359117 148563 175440 0 5826
5828 0 359011 148591 175400 0 5827
5829 6 358772 148602 175320 0 5828
5830 0 380511 138912 175320 0 3340
5831 0 380674 138823 175280 0 5830
5832 0 380871 138890 175200 0 5831
5833 0 380930 138877 175160 0 5832
5834 0 381048 138853 175080 0 5833
5835 0 381057 138830 175000 0 5834
5836 0 381064 138809 174920 0 5835
5837 0 381287 138916 174720 0 5836
5838 6 381358 138899 174680 0 5837
5839 0 492128 212640 33760 64 4508
5840 0 492352 212640 33880 45 5839
5841 0 492544 212480 33960 71 5840
5842 0 492576 212384 34200 96 5841
5843 0 492640 212224 34440 122 5842
5844 0 492800 212192 34680 139 5843
5845 0 492960 212256 34920 51 5844
5846 0 493120 212320 35160 45 5845
5847 6 493184 212352 35320 75 5846
5848 0 489504 217312 27120 32 4222
5849 0 489280 217312 27000 32 5848
5850 0 489280 217056 27080 32 5849
5851 0 489504 216960 27000 32 5850
5852 0 489600 216928 27360 32 5851
5853 0 489504 216576 27480 32 5852
5854 0 489344 216256 28000 32 5853
5855 0 489120 216160 28080 96 5854
5856 6 488864 216192 28080 102 5855
5857 0 493280 222912 29480 178 4869
5858 0 493344 223168 29440 160 5857
5859 0 493568 223264 29600 134 5858
5860 0 493760 223296 29800 71 5859
5861 0 493952 223424 29920 51 5860
5862 0 494144 223456 30080 45 5861
5863 0 494304 223392 30320 32 5862
5864 0 494528 223456 30440 71 5863
5865 6 494560 223488 30440 71 5864
5866 0 493216 222944 29080 90 4867
5867 0 493216 223168 28960 98 5866
5868 0 493216 223392 28840 140 5867
5869 0 493088 223520 28640 91 5868
5870 0 492928 223712 28600 60 5869
5871 0 492704 223840 28560 136 5870
5872 0 492512 224032 28600 40 5871
5873 0 492480 224192 28840 80 5872
5874 6 492544 224256 28960 64 5873
5875 0 495264 210784 32960 102 4738
5876 0 495264 210912 33200 81 5875
5877 0 495232 211072 33440 64 5876
5878 0 495232 211232 33680 160 5877
5879 0 495232 211328 33920 137 5878
5880 0 495232 211392 34200 104 5879
5881 0 495232 211360 34480 98 5880
5882 0 495232 211328 34760 115 5881
5883 6 495264 211360 34920 81 5882
5884 0 496581 207862 32440 51 4087
5885 5 497935 208422 32440 115 5884
5886 0 497987 208600 32680 164 5885
5887 0 498131 208708 32920 148 5886
5888 5 498082 209714 32920 0 5887
5889 0 498364 209771 33200 51 5888
5890 0 498896 209829 33400 156 5889
5891 0 498929 209838 33440 156 5890
5892 6 498974 209935 33560 156 5891
5893 0 496672 220736 31080 81 4817
5894 0 496704 220960 30920 51 5893
5895 0 496672 221120 30720 64 5894
5896 0 496640 221280 30520 115 5895
5897 5 496512 221344 30280 81 5896
5898 0 496352 221248 30080 71 5897
5899 0 496352 221024 29960 40 5898
5900 0 496352 220768 29960 60 5899
5901 6 496416 220544 29920 75 5900
5902 0 491008 223008 32880 107 4771
5903 0 491040 223072 32640 64 5902
5904 5 491040 223104 32360 134 5903
5905 0 491168 223296 32200 153 5904
5906 5 491200 223424 32120 108 5905
5907 0 491200 223584 31920 60 5906
5908 0 491360 223744 31800 51 5907
5909 0 491552 223936 31760 32 5908
5910 6 491584 223968 31760 51 5909
5911 0 499648 209120 40280 137 4892
5912 0 499872 209120 40440 108 5911
5913 0 500128 209152 40480 96 5912
5914 0 500384 209152 40560 80 5913
5915 0 500640 209152 40600 104 5914
5916 0 500896 209120 40600 86 5915
5917 0 501152 209024 40560 40 5916
5918 0 501312 209216 40640 32 5917
5919 6 501344 209344 40640 45 5918
5920 0 430057 132761 208000 0 2544
5921 0 429993 132834 208040 0 5920
5922 0 429929 132903 208080 0 5921
5923 0 429866 132954 208120 0 5922
5924 0 429814 133008 208160 0 5923
5925 0 429784 133057 208200 0 5924
5926 0 429763 133083 208240 0 5925
5927 6 429738 133122 208280 0 5926
5928 0 332081 145711 189320 0 3712
5929 0 332114 145671 189400 0 5928
5930 0 332127 145652 189440 0 5929
5931 0 332174 145597 189560 0 5930
5932 0 332412 145335 189760 0 5931
5933 0 332483 145383 189840 0 5932
5934 0 332592 145454 189960 0 5933
5935 6 332670 145459 190000 0 5934
5936 0 463022 139133 193520 0 3011
5937 0 463305 139402 193520 0 5936
5938 0 463037 139554 193520 0 5937
5939 0 462997 139726 193560 0 5938
5940 0 462948 139708 193600 0 5939
5941 0 462902 139690 193640 0 5940
5942 0 462898 139760 193680 0 5941
5943 6 462905 139735 193720 0 5942
5944 0 353409 149375 176120 0 3555
5945 0 353105 149174 176240 0 5944
5946 0 353178 149047 176320 0 5945
5947 0 353194 149032 176360 0 5946
5948 0 353388 148957 176400 0 5947
5949 0 353394 148929 176480 0 5948
5950 0 353322 148893 176520 0 5949
5951 6 353258 148912 176560 0 5950
5952 0 361092 147572 175800 0 3368
5953 0 361232 147551 175680 0 5952
5954 0 361290 147538 175640 0 5953
5955 0 361392 147365 175520 0 5954
5956 0 361401 147346 175440 0 5955
5957 0 361451 147316 175400 0 5956
5958 0 361525 147289 175360 0 5957
5959 6 361487 147306 175320 0 5958
5960 0 463216 140113 189680 0 2915
5961 0 463178 140125 189640 0 5960
5962 0 463152 140121 189600 0 5961
5963 0 463102 140131 189560 0 5962
5964 0 463033 140155 189520 0 5963
5965 0 463008 140184 189480 0 5964
5966 0 463029 140172 189440 0 5965
5967 6 463042 140183 189400 0 5966
5968 0 379257 130563 176320 0 3899
5969 0 379230 130774 176400 0 5968
5970 0 379210 130890 176440 0 5969
5971 0 379207 130878 176480 0 5970
5972 0 379197 130841 176600 0 5971
5973 0 379175 130799 176760 0 5972
5974 0 379162 130772 176880 0 5973
5975 6 379154 130772 176960 0 5974
5976 0 448691 127934 181000 0 4585
5977 0 448693 127349 181000 0 5976
5978 0 448719 127101 180960 0 5977
5979 0 448742 127045 180920 0 5978
5980 0 448741 127001 180880 0 5979
5981 0 448762 126939 180840 0 5980
5982 0 448765 126892 180800 0 5981
5983 6 448748 126821 180760 0 5982
5984 0 491680 220416 30280 80 4954
5985 0 491520 220576 30080 40 5984
5986 0 491360 220736 29880 45 5985
5987 0 491264 220832 29640 51 5986
5988 0 491136 220992 29440 32 5987
5989 0 490944 221088 29240 32 5988
5990 0 490784 221152 29040 60 5989
5991 6 490720 221216 28960 32 5990
5992 0 490240 212992 33920 120 4500
5993 5 490048 213088 33720 128 5992
5994 0 489792 213152 33760 131 5993
5995 0 489568 213056 33880 229 5994
5996 0 489344 212896 33920 107 5995
5997 0 489184 212672 33920 107 5996
5998 0 489088 212416 34000 128 5997
5999 6 489056 212352 34040 101 5998
6000 0 496576 211296 35120 81 5296
6001 0 496512 211168 34880 32 6000
6002 0 496608 210976 34720 71 6001
6003 0 496640 210784 34560 98 6002
6004 0 496640 210528 34560 60 6003
6005 0 496544 210272 34560 32 6004
6006 0 496320 210112 34560 40 6005
6007 6 496160 210304 34640 32 6006
6008 0 501312 208672 38240 120 4978
6009 0 501184 208896 38240 108 6008
6010 0 501120 209152 38280 163 6009
6011 0 501024 209376 38360 122 6010
6012 0 501024 209632 38400 81 6011
6013 0 500896 209824 38520 86 6012
6014 0 500640 209760 38520 124 6013
6015 6 500544 209696 38560 128 6014
6016 0 495776 221024 33920 168 4803
6017 0 495712 220768 33920 166 6016
6018 0 495712 220512 33920 150 6017
6019 0 495648 220256 34000 137 6018
6020 0 495552 220000 34080 64 6019
6021 0 495456 219776 34240 81 6020
6022 0 495264 219584 34360 60 6021
6023 6 495136 219456 34480 51 6022
6024 0 495456 221504 36120 32 5386
6025 0 495328 221312 36280 102 6024
6026 0 495136 221280 36440 107 6025
6027 0 495040 221536 36440 45 6026
6028 0 495168 221760 36440 32 6027
6029 0 495392 221888 36560 40 6028
6030 0 495648 221984 36680 40 6029
6031 6 495808 222016 36720 40 6030
6032 0 498752 207200 38040 209 4970
6033 0 498624 207328 37840 135 6032
6034 0 498624 207552 37680 71 6033
6035 5 498624 207712 37680 122 6034
6036 0 498752 207936 37800 148 6035
6037 0 498816 208128 37960 102 6036
6038 0 498848 208352 38080 40 6037
6039 6 498976 208544 38120 51 6038
6040 0 348075 117386 165960 0 4021
6041 0 348142 117397 165920 0 6040
6042 0 348238 117392 165880 0 6041
6043 0 348523 117383 165760 0 6042
6044 0 348674 117324 165880 0 6043
6045 0 348977 117074 165800 0 6044
6046 6 349046 117008 165880 0 6045
6047 5 362532 116017 172120 0 3962
6048 0 362281 116045 172160 0 6047
6049 0 362160 116104 172200 0 6048
6050 0 362042 116251 172240 0 6049
6051 0 362027 116387 172280 0 6050
6052 0 361864 116395 172320 0 6051
6053 6 361927 116453 172360 0 6052
6054 0 355315 148577 176040 0 3371
6055 0 355550 148534 176200 0 6054
6056 0 355511 148427 176520 0 6055
6057 0 355504 148497 176600 0 6056
6058 0 355422 148559 176640 0 6057
6059 0 355393 148608 176680 0 6058
6060 6 355305 148615 176720 0 6059
6061 0 490880 216992 31560 108 5673
6062 0 490944 217152 31760 175 6061
6063 0 490848 217376 31920 160 6062
6064 0 490816 217504 32160 115 6063
6065 0 490816 217728 32280 71 6064
6066 0 491008 217920 32320 71 6065
6067 6 491072 218080 32400 75 6066
6068 0 491008 212160 34160 32 4504
6069 5 491136 212032 34320 32 6068
6070 5 491168 211808 34440 98 6069
6071 0 490976 211648 34360 91 6070
6072 0 490720 211680 34400 64 6071
6073 0 490528 211680 34600 108 6072
6074 6 490368 211712 34800 60 6073
6075 0 490752 212736 34240 96 4501
6076 0 490912 212576 34440 115 6075
6077 0 491072 212672 34680 45 6076
6078 0 491232 212736 34880 60 6077
6079 0 491392 212864 35080 71 6078
6080 0 491520 213088 35080 75 6079
6081 6 491552 213280 35080 71 6080
6082 0 494752 209760 32600 124 5158
6083 0 494560 209888 32480 154 6082
6084 0 494784 209984 32000 136 6083
6085 0 494720 209824 31800 120 6084
6086 0 494528 209632 31680 60 6085
6087 0 494304 209504 31600 60 6086
6088 6 494240 209504 31600 80 6087
6089 0 494240 216672 34080 139 4676
6090 0 494432 216480 34040 154 6089
6091 0 494624 216288 34040 86 6090
6092 0 494784 216128 33920 163 6091
6093 0 495008 216064 33800 122 6092
6094 0 495264 216160 33680 90 6093
6095 6 495392 216160 33560 98 6094
6096 0 494496 216640 34760 91 4673
6097 0 494752 216608 34800 32 6096
6098 0 495008 216544 34800 115 6097
6099 0 495264 216640 34840 80 6098
6100 0 495520 216672 34920 71 6099
6101 0 495744 216672 35040 45 6100
6102 6 495936 216672 35240 32 6101
6103 0 494400 215616 41920 80 4040
6104 5 494528 215488 42040 124 6103
6105 0 494784 215456 42040 104 6104
6106 0 495040 215520 42040 101 6105
6107 0 495264 215712 42040 81 6106
6108 0 495424 215936 42040 45 6107
6109 6 495424 216160 42040 60 6108
6110 0 433519 129020 204680 0 2458
6111 0 433487 128749 204680 0 6110
6112 0 433488 128733 204640 0 6111
6113 0 433461 128737 204600 0 6112
6114 0 433459 128722 204560 0 6113
6115 6 433446 128677 204520 0 6114
6116 5 347942 149472 166440 0 3521
6117 0 347998 149474 166480 0 6116
6118 0 348026 149483 166520 0 6117
6119 0 348076 149495 166560 0 6118
6120 0 348062 149470 166600 0 6119
6121 6 348047 149429 166640 0 6120
6122 0 462286 137797 194160 0 3027
6123 0 461795 137894 194160 0 6122
6124 0 461817 137926 194200 0 6123
6125 0 461829 137943 194240 0 6124
6126 0 461830 137958 194280 0 6125
6127 6 461773 137948 194320 0 6126
6128 5 465087 140592 189200 0 2903
6129 0 465352 140729 189200 0 6128
6130 0 465328 140774 189240 0 6129
6131 0 465416 140811 189280 0 6130
6132 0 465452 140902 189320 0 6131
6133 6 465521 140960 189360 0 6132
6134 0 395658 134614 178440 0 3309
6135 0 395588 134585 178560 0 6134
6136 0 395439 134536 178640 0 6135
6137 0 395342 134477 178680 0 6136
6138 0 395368 134433 178720 0 6137
6139 6 395395 134412 178760 0 6138
6140 0 444602 132385 185360 0 1971
6141 0 444614 132380 185400 0 6140
6142 0 444609 132396 185440 0 6141
6143 0 444618 132404 185480 0 6142
6144 0 444599 132414 185520 0 6143
6145 6 444585 132415 185560 0 6144
6146 0 488448 212000 30160 40 4421
6147 0 488544 212128 29960 60 6146
6148 0 488608 212288 29720 128 6147
6149 0 488736 212384 29520 102 6148
6150 0 488800 212544 29320 75 6149
6151 6 488832 212576 29280 81 6150
6152 0 489600 216576 31560 104 4251
6153 0 489440 216736 31760 51 6152
6154 0 489248 216928 31800 32 6153
6155 0 489280 217184 31760 32 6154
6156 0 489440 217376 31800 71 6155
6157 6 489568 217504 31960 64 6156
6158 0 490784 217248 30880 136 5674
6159 0 490592 217344 30720 135 6158
6160 0 490464 217504 30520 148 6159
6161 0 490304 217440 30320 91 6160
6162 0 490144 217280 30120 115 6161
6163 6 490144 217216 30000 75 6162
6164 0 491328 215776 30840 194 4242
6165 0 491328 215616 31080 98 6164
6166 0 491328 215360 31160 80 6165
6167 0 491136 215168 31160 45 6166
6168 0 491072 214912 31160 60 6167
6169 6 491008 214656 31120 122 6168
6170 0 491264 218336 29240 71 4945
6171 0 491520 218208 29280 124 6170
6172 0 491680 218048 29440 108 6171
6173 0 491680 217888 29640 150 6172
6174 0 491808 217792 29840 181 6173
6175 6 491936 217664 29960 122 6174
6176 0 494592 211008 38520 81 4716
6177 5 494432 211072 38320 51 6176
6178 0 494240 211264 38240 32 6177
6179 0 494112 211488 38240 107 6178
6180 0 494144 211744 38320 32 6179
6181 6 494144 211776 38320 32 6180
6182 0 488032 216224 26000 32 5284
6183 0 487968 216416 25840 32 6182
6184 0 488032 216672 25800 32 6183
6185 0 488256 216864 25840 51 6184
6186 0 488448 217024 26000 40 6185
6187 6 488544 217088 26040 51 6186
6188 0 492384 215232 27440 75 5147
6189 0 492160 215232 27560 86 6188
6190 0 491936 215104 27640 124 6189
6191 0 491680 215104 27600 86 6190
6192 0 491424 215168 27480 60 6191
6193 6 491328 215168 27440 71 6192
6194 0 495571 212840 29320 0 4100
6195 0 495641 213199 29560 0 6194
6196 0 495649 213335 29800 0 6195
6197 0 495738 213328 30000 0 6196
6198 0 495958 213403 30280 0 6197
6199 6 495852 213345 30480 0 6198
6200 0 495968 212288 35440 80 5300
6201 0 495808 212448 35640 107 6200
6202 0 495648 212608 35840 189 6201
6203 0 495584 212800 36000 202 6202
6204 0 495168 212832 35760 32 6203
6205 6 495232 212736 35440 32 6204
6206 0 496928 211360 35120 51 5296
6207 5 497056 211360 34960 32 6206
6208 0 497216 211360 34760 45 6207
6209 0 497440 211360 34640 51 6208
6210 0 497632 211200 34560 98 6209
6211 6 497696 211200 34560 91 6210
6212 0 496736 211072 37360 51 4703
6213 0 496800 211328 37360 80 6212
6214 0 496896 211552 37280 107 6213
6215 0 496928 211808 37200 51 6214
6216 0 496704 211840 37320 80 6215
6217 6 496512 211712 37400 40 6216
6218 0 493728 217376 33240 96 4680
6219 0 493600 217536 33040 81 6218
6220 0 493504 217792 33000 51 6219
6221 0 493376 218048 32960 75 6220
6222 0 493312 218304 32960 124 6221
6223 6 493312 218400 32960 122 6222
6224 0 489120 214208 36440 136 4480
6225 0 488960 213984 36440 102 6224
6226 0 488704 213984 36480 40 6225
6227 0 488448 213952 36520 32 6226
6228 0 488192 213952 36480 80 6227
6229 6 488096 213888 36360 124 6228
6230 0 490016 219584 31800 115 4787
6231 0 489856 219744 32000 51 6230
6232 0 489696 219808 32200 75 6231
6233 0 489440 219936 32200 51 6232
6234 0 489248 220128 32200 81 6233
6235 6 489184 220224 32160 91 6234
6236 5 491412 224042 26640 71 4857
6237 0 491216 224486 26240 51 6236
6238 0 491005 224736 25880 40 6237
6239 0 491620 224747 25720 51 6238
6240 0 492410 224778 25880 0 6239
6241 6 492663 224646 26040 0 6240
6242 0 493920 219936 32560 120 5184
6243 0 494176 219904 32560 150 6242
6244 0 494368 219712 32560 80 6243
6245 0 494560 219552 32520 150 6244
6246 0 494720 219552 32320 75 6245
6247 6 494880 219616 32200 32 6246
6248 0 490880 214560 39240 120 5217
6249 0 491136 214656 39280 60 6248
6250 0 491360 214656 39480 40 6249
6251 0 491520 214656 39680 51 6250
6252 0 491552 214656 39960 101 6251
6253 6 491616 214720 40080 75 6252
6254 0 496256 221568 33640 108 4806
6255 0 496256 221824 33640 178 6254
6256 0 496256 222048 33480 139 6255
6257 0 496128 222240 33360 80 6256
6258 0 495936 222432 33240 71 6257
6259 6 495776 222560 33040 115 6258
6260 0 500128 211584 38960 107 4905
6261 0 500192 211840 38960 107 6260
6262 0 500320 212064 38920 91 6261
6263 0 500384 212288 39040 51 6262
6264 0 500384 212448 39280 64 6263
6265 6 500416 212480 39320 45 6264
6266 0 494240 220800 35480 148 4655
6267 0 493984 220832 35560 186 6266
6268 0 493824 220992 35680 128 6267
6269 0 493632 221184 35720 71 6268
6270 0 493504 221408 35720 80 6269
6271 6 493376 221568 35560 32 6270
6272 0 499264 210656 38720 124 5784
6273 0 499136 210432 38680 140 6272
6274 0 499040 210432 38440 90 6273
6275 0 498944 210368 38200 45 6274
6276 0 498944 210432 37920 75 6275
6277 6 498976 210496 37840 51 6276
6278 0 491072 216352 37880 80 4455
6279 0 491072 216512 37680 60 6278
6280 0 491104 216704 37480 80 6279
6281 0 491200 216928 37400 40 6280
6282 0 491328 217152 37320 40 6281
6283 6 491488 217344 37200 51 6282
6284 0 494058 213791 42640 122 5604
6285 0 494045 213776 42840 122 6284
6286 0 493990 213791 43000 98 6285
6287 0 493965 213727 43200 128 6286
6288 0 493834 213708 43400 122 6287
6289 6 493779 213660 43680 115 6288
6290 0 344721 117822 166080 0 4026
6291 0 344376 117773 166120 0 6290
6292 0 344201 117766 166200 0 6291
6293 0 343716 117336 166280 0 6292
6294 6 343195 116948 166320 0 6293
6295 0 462615 138482 192000 0 2973
6296 0 462249 138404 192000 0 6295
6297 0 461927 138477 191960 0 6296
6298 0 461930 138489 191920 0 6297
6299 6 461943 138530 191880 0 6298
6300 0 448323 127222 183120 0 5433
6301 0 448375 127173 183160 0 6300
6302 0 448349 127207 183200 0 6301
6303 0 448397 127097 183240 0 6302
6304 6 448441 127083 183280 0 6303
6305 0 488992 210720 31920 60 5374
6306 0 489248 210752 31840 51 6305
6307 0 489408 210912 31680 124 6306
6308 0 489440 211168 31680 90 6307
6309 6 489440 211200 31720 75 6308
6310 0 501024 212032 32120 71 4127
6311 0 501056 211936 31760 32 6310
6312 0 500960 212192 31760 150 6311
6313 0 500896 212352 31960 80 6312
6314 6 500832 212416 32000 81 6313
6315 0 491552 212096 32400 51 4514
6316 0 491424 212096 32160 64 6315
6317 0 491360 211968 31920 75 6316
6318 0 491168 211872 31720 60 6317
6319 6 491072 211840 31720 40 6318
6320 0 485472 212256 29200 32 4403
6321 0 485824 212096 28960 131 6320
6322 0 485760 212256 28720 81 6321
6323 0 485728 212320 28480 64 6322
6324 6 485728 212320 28440 51 6323
6325 0 485024 212928 29960 122 4399
6326 0 485088 213120 29760 71 6325
6327 0 485152 213344 29600 143 6326
6328 0 484928 213408 29720 140 6327
6329 6 484896 213632 29840 91 6328
6330 0 490400 217184 28960 32 4231
6331 0 490336 216864 28960 32 6330
6332 0 490240 216544 28720 32 6331
6333 0 490240 216416 28240 32 6332
6334 6 490112 216576 28240 32 6333
6335 0 490048 213088 33440 96 5993
6336 5 490080 213088 33320 98 6335
6337 0 490144 213248 33120 115 6336
6338 0 490208 213408 32920 40 6337
6339 6 490304 213504 32720 51 6338
6340 0 490560 213152 34160 128 4499
6341 0 490688 213376 34160 40 6340
6342 0 490848 213600 34040 104 6341
6343 0 491072 213760 34040 45 6342
6344 6 491264 213664 34120 32 6343
6345 0 497502 213325 28440 160 4102
6346 0 497443 213454 28320 0 6345
6347 0 497336 213659 28160 0 6346
6348 0 497455 214328 27960 0 6347
6349 6 497681 214725 27760 0 6348
6350 5 493064 217712 26920 120 5140
6351 0 494542 218919 26960 120 6350
6352 5 494877 219383 26920 128 6351
6353 0 495493 219407 26960 154 6352
6354 6 495692 219152 27120 32 6353
6355 0 496448 221408 32720 75 4810
6356 0 496448 221664 32720 45 6355
6357 0 496320 221888 32680 32 6356
6358 0 496128 222048 32640 81 6357
6359 6 496032 222048 32560 64 6358
6360 0 491200 209088 37600 98 5497
6361 0 491360 209184 37400 51 6360
6362 0 491520 209344 37280 80 6361
6363 0 491680 209536 37240 60 6362
6364 6 491776 209664 37200 51 6363
6365 0 491104 221728 31960 32 4778
6366 0 491488 221536 32040 102 6365
6367 0 491616 221312 31880 51 6366
6368 0 491744 221088 31760 81 6367
6369 6 491712 220896 31640 71 6368
6370 0 500384 210880 39280 202 4907
6371 0 500544 210688 39200 128 6370
6372 0 500672 210464 39160 128 6371
6373 0 500768 210208 39200 86 6372
6374 6 500768 209984 39240 32 6373
6375 0 494976 221312 33600 131 5175
6376 0 494976 221472 33400 198 6375
6377 0 495136 221632 33200 135 6376
6378 0 495136 221792 33000 104 6377
6379 6 495136 222331 32560 64 6378
6380 0 490176 214240 37600 183 4463
6381 0 490368 214048 37600 163 6380
6382 0 490496 213888 37760 86 6381
6383 0 490592 213632 37800 71 6382
6384 6 490592 213408 37800 40 6383
6385 5 495043 219416 42360 0 5615
6386 0 494960 219377 42560 32 6385
6387 0 494838 219135 42800 75 6386
6388 0 494842 219042 43040 128 6387
6389 6 494808 218953 43200 128 6388
6390 0 428637 131647 207840 0 2540
6391 0 428838 131592 207880 0 6390
6392 0 428883 131535 207920 0 6391
6393 6 428810 131602 207960 0 6392
6394 0 347269 149645 166480 0 6116
6395 0 347126 149652 166520 0 6394
6396 0 346982 149618 166560 0 6395
6397 6 346922 149545 166640 0 6396
6398 0 340687 153149 175040 0 4333
6399 0 340054 153089 175080 0 6398
6400 0 339893 153014 175120 0 6399
6401 6 339673 152898 175200 0 6400
6402 0 363136 116066 172160 0 6047
6403 0 363159 116166 172280 0 6402
6404 0 363271 116133 172360 0 6403
6405 6 363373 116006 172400 0 6404
6406 0 364364 146814 176280 0 3363
6407 0 364422 146828 176200 0 6406
6408 0 364399 146834 176160 0 6407
6409 6 364372 146807 176120 0 6408
6410 0 464997 140593 189240 0 6128
6411 0 465037 140597 189280 0 6410
6412 0 465056 140605 189320 0 6411
6413 6 465055 140607 189360 0 6412
6414 0 500832 212032 33680 98 5663
6415 0 500864 211872 33880 71 6414
6416 0 500800 211712 34080 75 6415
6417 6 500800 211552 34320 71 6416
6418 0 491104 216448 31440 32 5672
6419 0 491168 216128 32040 71 6418
6420 0 491168 216192 32320 124 6419
6421 6 491168 216192 32360 128 6420
6422 0 492032 212512 32800 115 4511
6423 0 492160 212544 32560 90 6422
6424 0 492352 212480 32400 32 6423
6425 6 492384 212448 32440 32 6424
6426 0 499072 212352 30120 71 4112
6427 0 498816 212288 30080 32 6426
6428 0 498624 212128 30000 75 6427
6429 6 498496 212032 29960 75 6428
6430 0 491328 211648 34600 32 6070
6431 0 491488 211584 34800 64 6430
6432 0 491744 211456 34760 45 6431
6433 6 491776 211424 34720 60 6432
6434 0 494528 210912 38120 124 6177
6435 0 494496 210816 37880 148 6434
6436 0 494336 210816 37640 81 6435
6437 6 494400 210976 37400 40 6436
6438 0 495328 210688 38360 32 4713
6439 0 495296 210720 38080 45 6438
6440 0 495136 210528 38040 71 6439
6441 6 495200 210432 38160 128 6440
6442 5 495737 212389 28520 200 4101
6443 0 495618 213081 28520 51 6442
6444 0 495374 213294 28400 98 6443
6445 6 494981 213373 28320 96 6444
6446 0 489184 214016 35000 45 4491
6447 0 489056 214112 34800 64 6446
6448 0 489120 214208 34560 153 6447
6449 6 489152 214240 34520 157 6448
6450 5 497309 213326 36280 140 5292
6451 5 497221 214243 36280 192 6450
6452 0 497283 214718 36280 154 6451
6453 6 497262 214765 36120 143 6452
6454 0 497917 208443 32240 115 5885
6455 5 499542 209136 32240 0 6454
6456 0 499977 209145 32560 0 6455
6457 6 500419 209234 32880 0 6456
6458 0 489728 219296 31480 60 4789
6459 0 489568 219296 31280 32 6458
6460 0 489408 219296 31080 32 6459
6461 6 489216 219136 30960 51 6460
6462 0 486272 211968 35920 32 4372
6463 0 486496 211808 35960 71 6462
6464 0 486752 211776 35960 32 6463
6465 6 486624 212096 36000 32 6464
6466 0 488672 214656 36720 91 4477
6467 0 488544 214592 36480 45 6466
6468 0 488480 214432 36280 32 6467
6469 6 488480 214368 36200 32 6468
6470 0 493245 208034 37480 115 5682
6471 0 493398 208105 37400 40 6470
6472 0 493749 208565 37200 51 6471
6473 6 493853 208742 37120 75 6472
6474 0 490816 223040 32200 107 5904
6475 0 490656 223328 32040 90 6474
6476 0 490496 223552 32040 71 6475
6477 6 490432 223520 31920 75 6476
6478 0 488480 211552 38000 102 4358
6479 0 488480 211808 38120 75 6478
6480 0 488480 211968 38320 45 6479
6481 6 488512 212064 38440 32 6480
6482 0 490656 222400 32760 86 4773
6483 0 490400 222272 32720 32 6482
6484 0 490272 222080 32560 51 6483
6485 6 490240 221952 32480 32 6484
6486 0 499040 211072 39080 163 5785
6487 0 499008 210912 39320 96 6486
6488 0 498848 210880 39520 137 6487
6489 6 498720 210848 39680 80 6488
6490 0 498816 210176 39880 166 5442
6491 0 498976 210016 40040 120 6490
6492 0 499040 209952 40280 60 6491
6493 6 498944 209952 40400 51 6492
6494 0 498097 206486 38280 64 4970
6495 0 497709 206219 38080 64 6494
6496 0 497532 206192 37880 0 6495
6497 6 497309 206196 37760 0 6496
6498 0 492864 216352 43480 128 5609
6499 0 492928 216192 43280 71 6498
6500 0 492928 215936 43240 32 6499
6501 6 492896 215872 43200 32 6500
6502 0 494336 215296 42040 148 6104
6503 0 494144 215104 42000 226 6502
6504 0 493952 214912 42000 355 6503
6505 6 493952 214656 42000 385 6504
6506 0 430637 132998 208480 0 2558
6507 0 430429 132678 208480 0 6506
6508 6 430439 132721 208520 0 6507
6509 0 462482 139414 197360 0 3106
6510 0 462575 139695 197440 0 6509
6511 6 462552 139691 197480 0 6510
6512 0 349982 149684 168760 0 3487
6513 0 350065 149639 168720 0 6512
6514 6 350109 149558 168680 0 6513
6515 0 361755 147324 176520 0 3366
6516 0 361876 147200 176600 0 6515
6517 6 361853 147139 176640 0 6516
6518 0 367990 144707 176000 0 3357
6519 0 367640 144942 175920 0 6518
6520 6 367574 144934 175840 0 6519
6521 0 378656 131723 176080 0 3895
6522 0 378080 131392 176080 0 6521
6523 6 378003 131463 176160 0 6522
6524 0 501728 216864 31800 45 4154
6525 0 501696 216608 31800 60 6524
6526 6 501696 216576 31800 45 6525
6527 0 500640 212640 33560 45 5665
6528 0 500512 212864 33520 40 6527
6529 6 500384 213024 33360 32 6528
6530 0 491616 212480 32880 60 4512
6531 0 491520 212704 32760 75 6530
6532 6 491456 212672 32360 32 6531
6533 0 490560 216224 29240 32 4235
6534 0 490752 215936 29280 32 6533
6535 6 490400 215552 29360 32 6534
6536 0 489888 212960 33200 40 6336
6537 0 489696 212800 33080 51 6536
6538 6 489632 212736 33080 45 6537
6539 0 493024 207936 32040 32 5169
6540 0 492832 208064 31920 64 6539
6541 6 492608 208064 31720 64 6540
6542 0 495989 211090 29200 128 4098
6543 0 496198 211154 29400 102 6542
6544 6 496624 211056 29560 141 6543
6545 0 496928 211616 34840 32 6207
6546 0 496704 211552 34720 32 6545
6547 6 496640 211552 34800 32 6546
6548 5 498042 209919 32800 51 5888
6549 0 497880 210054 32800 0 6548
6550 6 497824 210646 32760 0 6549
6551 0 492864 219424 38200 40 5007
6552 0 492704 219456 38400 40 6551
6553 6 492608 219648 38560 75 6552
6554 0 497348 211836 36520 51 5292
6555 0 497440 211953 36560 51 6554
6556 6 497501 212044 36600 81 6555
6557 0 496214 209148 34760 45 4727
6558 0 496678 209342 34760 40 6557
6559 6 496735 209409 34600 40 6558
6560 0 491200 223616 32320 32 5906
6561 0 491072 223776 32520 32 6560
6562 6 491040 223808 32560 51 6561
6563 0 498752 207744 37440 32 6035
6564 0 498880 207872 37240 71 6563
6565 6 498944 208000 37160 60 6564
6566 0 491648 223520 33240 75 4767
6567 0 491648 223648 33000 51 6566
6568 6 491776 223712 32840 51 6567
6569 0 491012 212301 39080 257 4351
6570 5 491000 213332 39080 0 6569
6571 6 490550 213435 38680 245 6570
6572 0 493634 224704 35880 40 4178
6573 0 493986 224759 35880 40 6572
6574 6 494583 224599 35880 104 6573
6575 0 491892 221975 37560 71 4174
6576 5 491235 221827 37560 163 6575
6577 6 490756 221542 37760 221 6576
6578 5 492163 217941 41560 122 4439
6579 0 492207 217767 41200 122 6578
6580 6 492247 217354 41000 122 6579
6581 0 495286 219600 42040 0 6385
6582 0 495330 219697 41920 0 6581
6583 6 495440 219752 41840 0 6582
6584 0 494122 219289 42080 32 5615
6585 0 494014 219375 41760 32 6584
6586 6 494218 219503 41480 32 6585
6587 0 353169 115107 167360 0 4002
6588 6 353246 115176 167240 0 6587
6589 0 378122 128994 176840 0 4601
6590 6 378213 129114 176920 0 6589
6591 0 364376 147486 176520 0 5455
6592 6 364261 147463 176600 0 6591
6593 0 464283 139397 187960 0 5132
6594 6 464268 139383 187920 0 6593
6595 0 488800 211104 30600 32 5557
6596 6 488736 210784 30680 32 6595
6597 0 499129 215089 29040 0 4103
6598 6 499387 214044 29200 0 6597
6599 0 495309 212321 28360 160 6442
6600 6 495091 212229 28320 160 6599
6601 0 495581 220249 26840 102 6352
6602 6 495467 221135 26640 80 6601
6603 0 488802 222304 25000 0 5757
6604 6 489043 222676 25120 0 6603
6605 5 498010 213593 36280 172 6450
6606 6 498113 213745 36520 172 6605
6607 0 497253 212655 36000 140 5292
6608 6 497308 212710 35840 140 6607
6609 0 486972 221462 24680 0 5754
6610 6 486971 221583 24400 0 6609
6611 0 496704 221536 30200 32 5897
6612 6 496608 221760 30280 32 6611
6613 0 497493 210545 35680 0 4697
6614 6 497582 210561 35600 0 6613
6615 0 487108 220885 26400 32 4209
6616 6 487035 220482 26480 91 6615
6617 0 491520 213376 38840 32 5224
6618 6 491392 213568 38680 32 6617
6619 0 496199 208606 35480 124 4692
6620 6 496557 208594 35720 32 6619
6621 0 490291 223071 27520 131 4202
6622 6 490491 222838 27520 120 6621
6623 0 495104 219808 36760 32 4994
6624 6 494976 219776 36840 32 6623
6625 0 494528 220992 35240 124 4654
6626 6 494592 221248 35240 131 6625
6627 0 492852 225815 30920 0 4190
6628 6 492887 225797 30880 0 6627
6629 0 493101 226114 31080 0 4189
6630 6 493176 226149 31200 0 6629
6631 0 492697 225583 33720 0 4185
6632 6 492613 225560 33760 0 6631
6633 0 493719 218530 39160 122 4446
6634 6 493665 218649 39000 139 6633
6635 0 491488 221358 39520 0 4170
6636 6 491488 221323 39560 0 6635
6637 0 491541 218033 41560 0 6578
6638 6 491528 218102 41400 0 6637
6639 6 491392 212288 34440 32 6069
6640 6 485376 212736 32680 64 4387
6641 6 489798 220799 25240 0 5761
6642 6 493098 217271 27280 86 6350
6643 6 498090 210004 32680 51 6548
6644 6 497114 214234 36160 192 6451
6645 6 498141 213796 36120 0 6605
6646 6 499309 209219 31880 0 6455
6647 6 493664 219040 38600 60 5003
6648 6 491090 222576 26640 60 6236
6649 6 493984 219200 35240 32 5482
6650 6 491029 208769 36640 91 5688
6651 6 490892 213394 39320 0 6570
6652 6 494624 221504 35200 221 4652
6653 6 494080 222528 34240 153 5592
6654 6 492441 215615 39880 0 4449
6655 6 493258 217063 39280 266 4448
6656 6 491381 222140 37200 45 6576
6657 6 498592 208409 41000 64 4888
6658 6 492634 217013 40240 0 4447
6659 6 492560 221451 41480 0 4165
```
