## Supplementary material for "Complete connectomic reconstruction of olfactory projection neurons in the fly brain": neuron skeletons: 57311.swc

```
# SWC format file
# based on specifications at http://research.mssm.edu/cnic/swc.html
# Created by pymaid (https://github.com/schlegelp/PyMaid)
# PointNo Label X Y Z Radius Parent
# Labels:
# 0 = undefined
# 1 = soma
# 5 = fork point
# 6 = end point
1 1 405779 217938 63120 2000 -1
2 0 406939 218520 64880 0 1
3 0 408120 218547 64880 0 2
4 0 410247 221968 64880 0 3
5 0 410418 223046 64880 0 4
6 0 409937 223592 64880 0 5
7 0 410292 224849 64880 0 6
8 0 410680 225149 64880 0 7
9 0 411433 226342 64880 0 8
10 0 411971 226386 64880 0 9
11 0 412742 226696 64960 0 10
12 0 412873 226650 65000 0 11
13 0 413261 226645 65040 0 12
14 0 413408 226689 65160 0 13
15 0 413459 226696 65200 0 14
16 0 413710 226635 65240 0 15
17 0 413773 226768 65280 0 16
18 0 414113 226902 65480 0 17
19 0 414365 227081 65600 0 18
20 0 414670 227255 65760 0 19
21 0 415043 227477 66080 0 20
22 0 415412 227508 66360 0 21
23 0 415748 227552 66520 0 22
24 0 416006 227488 66600 0 23
25 0 416668 227483 66720 0 24
26 0 417425 227587 66840 0 25
27 0 418511 227543 67080 0 26
28 0 418862 227497 67280 0 27
29 0 418960 227507 67440 0 28
30 0 418926 227523 67480 0 29
31 0 419835 227654 67480 0 30
32 0 420488 227528 67480 0 31
33 0 421181 227445 67480 0 32
34 0 421478 227406 67400 0 33
35 0 421829 227315 67120 0 34
36 0 421982 227285 66960 0 35
37 0 421977 227247 66760 0 36
38 0 422114 227163 66640 0 37
39 0 422141 227147 66600 0 38
40 0 422328 227142 66560 0 39
41 0 422400 227178 66400 0 40
42 0 422475 227100 66280 0 41
43 0 422546 227079 66040 0 42
44 0 422594 227024 65800 0 43
45 0 422602 226951 65560 0 44
46 0 422576 226869 65320 0 45
47 0 422697 226801 65080 0 46
48 0 422776 226721 64880 0 47
49 0 422885 226686 64640 0 48
50 0 423047 226745 64480 0 49
51 0 423225 226765 64320 0 50
52 0 423223 226594 64000 0 51
53 0 423104 226292 63800 0 52
54 0 423064 226133 63600 0 53
55 0 423075 226125 63480 0 54
56 0 423070 226067 63280 0 55
57 0 423109 226037 63040 0 56
58 0 423153 226008 62840 0 57
59 0 423191 226007 62680 0 58
60 0 423143 226140 62560 0 59
61 0 423150 226156 62480 0 60
62 0 423122 226091 62280 0 61
63 0 423154 226017 62160 0 62
64 0 423199 225943 62000 0 63
65 0 423290 225833 61880 0 64
66 0 423493 225608 61640 0 65
67 0 423660 225326 61480 0 66
68 0 423842 224989 61280 0 67
69 0 424005 224642 61040 0 68
70 0 423862 224307 61000 0 69
71 0 423964 224593 60960 0 70
72 0 423934 224812 60840 0 71
73 0 423873 225249 60640 0 72
74 0 423680 225501 60600 0 73
75 0 423495 225919 60440 0 74
76 0 423277 226298 60320 0 75
77 0 423246 226425 60240 0 76
78 0 423112 226618 60080 0 77
79 0 423011 226640 59960 0 78
80 0 422981 226725 59760 0 79
81 0 423114 226689 59480 0 80
82 0 423125 226560 59200 0 81
83 0 423281 226472 58880 0 82
84 0 423281 226469 58800 0 83
85 0 423755 226614 58160 0 84
86 0 423934 226722 57960 0 85
87 0 424172 226799 57760 0 86
88 0 424375 226939 57640 0 87
89 0 424477 227009 57480 0 88
90 0 424566 227088 57320 0 89
91 0 424609 227099 57280 0 90
92 0 424592 226944 57240 0 91
93 0 424634 226976 57200 0 92
94 0 424733 227355 57160 0 93
95 0 424808 227514 57040 0 94
96 0 424822 227628 56920 0 95
97 0 425012 227767 56600 0 96
98 0 425380 227828 56240 0 97
99 0 425727 227914 55960 0 98
100 0 426252 228004 55720 0 99
101 0 426971 228142 55480 0 100
102 0 427675 228196 55280 0 101
103 0 428903 228353 55080 0 102
104 0 430025 228488 54960 0 103
105 0 430223 228565 54920 0 104
106 0 431105 228761 54640 0 105
107 0 431800 229013 54480 0 106
108 0 435884 229590 54160 0 107
109 0 437500 229665 54120 0 108
110 0 439225 229560 54080 0 109
111 0 439845 229553 54000 0 110
112 0 440575 229585 53920 0 111
113 0 441246 229536 53880 0 112
114 0 442060 229323 53880 0 113
115 0 442790 229259 53880 0 114
116 0 442981 229223 53800 0 115
117 0 443075 229129 53760 0 116
118 0 443244 228875 53440 0 117
119 0 443478 228834 53160 0 118
120 0 443622 228919 53040 0 119
121 0 444002 228882 53000 0 120
122 0 444216 228745 52960 0 121
123 0 444260 228745 52920 0 122
124 0 444508 228519 52800 0 123
125 0 444812 228270 52680 0 124
126 0 445094 227955 52400 0 125
127 0 445309 227795 52320 0 126
128 0 445455 227561 52200 0 127
129 0 445517 227302 51880 0 128
130 0 445698 226918 51880 0 129
131 0 446219 226171 51880 32 130
132 5 447812 226330 51880 204 131
133 0 448094 226401 51960 207 132
134 0 448569 226403 52080 230 133
135 0 449238 226793 52200 120 134
136 0 449762 227134 52280 160 135
137 0 450206 227454 52560 228 136
138 0 450564 227633 52840 154 137
139 0 450570 227814 53000 134 138
140 0 451175 228196 53280 0 139
141 0 451767 228455 53520 80 140
142 0 452736 228596 53640 202 141
143 0 453591 228911 53760 230 142
144 0 454765 229542 53880 197 143
145 0 455539 229835 54000 172 144
146 0 456084 230031 54120 200 145
147 0 456753 230418 54440 249 146
148 0 457126 230671 54680 200 147
149 0 457945 231076 54880 175 148
150 0 458379 231341 55000 219 149
151 0 458679 231451 55120 235 150
152 0 459376 231648 55440 154 151
153 0 459706 231907 55760 164 152
154 0 460170 232156 56040 75 153
155 0 461150 232193 56200 181 154
156 0 461780 232295 56400 196 155
157 0 462494 232468 56680 153 156
158 0 462651 232746 56920 198 157
159 0 463216 232907 57160 163 158
160 0 463565 233069 57400 153 159
161 0 463737 233274 57640 203 160
162 0 464074 233413 57960 163 161
163 0 464126 233495 58240 214 162
164 0 464277 233583 58480 217 163
165 0 464504 233686 58720 163 164
166 0 464883 233896 59040 107 165
167 0 465428 234071 59360 246 166
168 0 465823 234033 59640 197 167
169 0 466239 234123 59840 128 168
170 0 466688 234220 60040 139 169
171 0 466682 234268 60080 139 170
172 0 466797 234281 60240 102 171
173 0 467321 234495 60480 185 172
174 0 467620 234558 60760 197 173
175 0 467853 234699 61000 181 174
176 0 467873 234660 61040 181 175
177 0 467959 234696 61120 176 176
178 0 468220 234809 61440 91 177
179 0 468416 235000 61800 178 178
180 0 468737 235077 62120 122 179
181 0 468963 235086 62240 139 180
182 0 469329 235121 62440 153 181
183 0 469593 235135 62880 203 182
184 0 469778 235210 63280 209 183
185 0 470044 235296 63600 178 184
186 0 470690 235469 63920 196 185
187 0 471131 235556 64240 234 186
188 0 471347 235507 64600 197 187
189 0 471533 235668 64880 197 188
190 0 471525 235811 65200 0 189
191 0 471747 235886 65560 0 190
192 0 471844 235888 65800 0 191
193 0 472046 235836 66200 0 192
194 0 472419 235860 66560 0 193
195 0 472785 235602 66840 153 194
196 0 473276 235340 67080 60 195
197 0 473510 235337 67520 108 196
198 0 473846 235110 67720 214 197
199 0 474264 234853 68160 107 198
200 0 474858 234771 68560 168 199
201 0 475452 234709 68880 221 200
202 0 475835 234628 69280 256 201
203 0 476061 234731 69600 203 202
204 0 476537 234849 69800 194 203
205 0 476659 234736 70040 227 204
206 0 477055 234715 70440 324 205
207 0 477503 234806 70880 245 206
208 0 477895 234882 71320 270 207
209 0 478104 234869 71680 236 208
210 0 478227 234633 72160 204 209
211 0 478452 234601 72600 217 210
212 0 478819 234516 73120 154 211
213 0 479033 234542 73680 163 212
214 0 479419 234450 73920 163 213
215 0 479654 234451 74280 198 214
216 0 479887 234483 74640 189 215
217 0 480199 234553 75040 198 216
218 0 480478 234609 75400 192 217
219 0 480871 234612 75640 176 218
220 0 481144 234636 75960 186 219
221 0 481452 234687 76320 208 220
222 0 481957 234727 76800 80 221
223 0 482091 234638 77120 80 222
224 0 482375 234577 77440 163 223
225 0 482637 234513 77760 178 224
226 0 482715 234420 78080 164 225
227 0 483030 234467 78200 164 226
228 0 483025 234365 78280 164 227
229 0 483514 234472 78400 0 228
230 0 483820 234467 78520 0 229
231 0 484032 234344 78880 0 230
232 0 484221 234367 79360 0 231
233 0 484409 234271 79760 0 232
234 0 484552 234201 80120 0 233
235 0 484830 234140 80480 0 234
236 0 484919 234067 80840 0 235
237 0 485320 233906 81320 0 236
238 0 485520 233811 81800 0 237
239 0 485660 233782 82240 0 238
240 0 486007 233809 82560 0 239
241 0 486336 233836 82760 0 240
242 0 486643 233841 83000 0 241
243 0 486933 233892 83320 0 242
244 0 487320 233608 83560 0 243
245 0 487545 233403 83840 0 244
246 0 487727 233181 84240 0 245
247 0 487710 233026 84600 0 246
248 0 487787 232943 85000 0 247
249 0 487858 232893 85240 0 248
250 0 487932 232862 85440 0 249
251 0 488042 232732 85680 0 250
252 0 488157 232628 86000 0 251
253 0 488108 232507 86280 0 252
254 0 488125 232189 86600 0 253
255 0 488038 231966 86880 0 254
256 0 487997 231796 87080 0 255
257 0 488138 231512 87320 0 256
258 0 488270 231271 87480 0 257
259 0 488397 231012 87680 0 258
260 0 488671 230825 87800 0 259
261 0 489159 230590 88040 0 260
262 0 489485 230286 88240 0 261
263 0 489464 229899 88480 0 262
264 0 489359 229904 88520 0 263
265 0 489613 229729 88560 0 264
266 0 489430 229810 88600 0 265
267 0 489438 229778 88640 0 266
268 0 489707 229792 88680 0 267
269 0 489621 229600 88720 0 268
270 0 489638 229518 88760 0 269
271 0 489646 229432 88800 0 270
272 0 489538 229257 88880 0 271
273 0 489355 229041 89200 0 272
274 0 489169 229006 89480 0 273
275 0 489217 228891 89800 0 274
276 0 489550 228754 90120 0 275
277 0 489704 228663 90440 0 276
278 0 490090 228493 90560 0 277
279 0 491085 228508 90800 0 278
280 0 491085 228358 90960 0 279
281 0 491112 228256 91000 0 280
282 0 491212 228077 91040 0 281
283 0 491219 228333 91120 0 282
284 0 491291 228227 91320 0 283
285 0 491326 228184 91360 0 284
286 0 491331 228125 91400 0 285
287 0 491406 228058 91440 0 286
288 0 490934 227588 92080 0 287
289 0 490413 227202 92360 0 288
290 0 490269 225572 92720 0 289
291 0 490376 225091 93200 0 290
292 0 490617 224899 93520 0 291
293 0 491092 224776 93840 0 292
294 0 491426 224502 94000 0 293
295 0 491345 224265 94480 0 294
296 0 491264 223199 94600 0 295
297 0 491244 222770 94800 0 296
298 0 491291 222407 95080 0 297
299 0 491435 222164 95360 0 298
300 0 491695 222107 95600 0 299
301 0 492068 222040 95880 0 300
302 0 492338 221835 96240 0 301
303 0 492502 221600 96480 0 302
304 0 492562 221259 96800 0 303
305 0 492490 220998 97080 0 304
306 0 492244 220597 97480 0 305
307 0 492126 220403 97720 0 306
308 0 491972 220217 98000 0 307
309 0 491980 220057 98360 0 308
310 0 492124 219945 98760 0 309
311 0 492290 219805 99080 0 310
312 0 492478 219594 99480 0 311
313 0 492702 219393 99760 0 312
314 0 492837 219117 99960 0 313
315 0 492965 218929 100360 0 314
316 0 493122 218586 100840 0 315
317 0 493061 218402 101240 0 316
318 0 493057 217980 101480 0 317
319 0 493080 217789 101680 0 318
320 0 493125 217548 101880 0 319
321 0 493274 217486 102080 0 320
322 0 493399 217431 102400 0 321
323 0 493497 217402 102520 0 322
324 0 493329 217292 102560 0 323
325 0 493538 217441 102600 0 324
326 0 493446 217386 102640 0 325
327 0 493601 217420 102920 0 326
328 0 493842 217337 103280 0 327
329 0 493972 217215 103520 0 328
330 0 494040 216949 103760 0 329
331 0 494095 216684 104000 0 330
332 0 493912 216320 104200 0 331
333 0 493905 216247 104400 0 332
334 0 493962 215863 104640 0 333
335 0 493991 215754 104920 0 334
336 0 493996 215602 105120 0 335
337 0 493918 215252 105320 0 336
338 0 493913 214917 105400 0 337
339 0 481504 212268 105440 0 338
340 0 493883 215056 105480 0 339
341 0 493866 214989 105520 0 340
342 0 493703 214672 105760 0 341
343 0 493458 214297 106040 0 342
344 0 493316 214280 106480 0 343
345 0 493304 214216 106760 0 344
346 0 493478 213897 107200 0 345
347 0 493638 213960 107360 0 346
348 0 493632 213678 107400 0 347
349 0 493762 213581 107560 0 348
350 0 493925 213065 107840 0 349
351 0 494065 212893 108440 0 350
352 0 494036 212542 108960 0 351
353 0 494017 212281 109320 0 352
354 0 494156 211903 109760 0 353
355 0 494320 211603 110120 0 354
356 0 494337 211208 110400 0 355
357 0 494413 210889 110680 0 356
358 0 494314 210684 110960 0 357
359 0 494014 210666 111480 0 358
360 0 493732 210766 111800 0 359
361 0 493308 210755 112360 0 360
362 0 493178 210774 112600 0 361
363 0 493101 210616 112840 0 362
364 0 493082 210272 113120 0 363
365 0 493265 209409 113400 0 364
366 0 493371 208782 113640 0 365
367 0 493110 208439 113840 0 366
368 0 492799 208167 114080 0 367
369 0 492275 207899 114320 0 368
370 0 492074 207722 114640 0 369
371 0 491929 207484 115120 0 370
372 0 491825 207335 115480 0 371
373 0 491894 207033 115760 0 372
374 0 491971 206779 116120 0 373
375 0 492135 206424 116320 0 374
376 0 492031 205631 116520 0 375
377 0 491610 205098 116680 0 376
378 0 491109 204936 117040 0 377
379 0 490904 204945 117360 0 378
380 0 490830 204941 117560 0 379
381 0 490731 204924 118000 0 380
382 0 490602 204769 118320 0 381
383 0 490490 204497 118560 0 382
384 0 490610 203989 118760 0 383
385 0 490380 203295 118880 0 384
386 0 489950 202828 119080 0 385
387 0 489511 202638 119360 0 386
388 0 489473 202323 119640 0 387
389 0 489522 201642 119880 0 388
390 0 489711 201287 120160 0 389
391 0 489778 201219 120360 0 390
392 0 489843 201185 120600 0 391
393 0 489779 201181 120840 0 392
394 0 489604 201159 121120 0 393
395 0 489437 201003 121400 0 394
396 0 489135 200600 121640 0 395
397 0 489018 200118 121800 0 396
398 0 488648 199385 122520 0 397
399 0 488386 198950 122840 0 398
400 0 488362 198702 123080 0 399
401 0 488628 198436 123400 0 400
402 0 489010 198075 123680 0 401
403 0 489148 197663 123960 0 402
404 0 488989 197473 124200 0 403
405 0 488883 197188 124520 0 404
406 0 488777 197068 124760 0 405
407 0 488555 196843 125080 0 406
408 0 488384 196695 125360 0 407
409 0 488435 196327 125560 0 408
410 0 488617 196136 125920 0 409
411 0 488796 195663 126400 0 410
412 0 489044 195220 126680 0 411
413 0 488882 195009 126840 0 412
414 0 488745 194813 127200 0 413
415 0 488543 194580 127440 0 414
416 0 488559 194341 127720 0 415
417 0 488760 193997 127880 0 416
418 0 488844 193596 128080 0 417
419 0 488676 193414 128280 0 418
420 0 488394 193019 128560 0 419
421 0 488247 192784 128800 0 420
422 0 488308 192530 129080 0 421
423 0 488466 192419 129400 0 422
424 0 488418 192211 129640 0 423
425 0 488379 192124 129840 0 424
426 0 488285 192101 130040 0 425
427 0 488160 192016 130200 0 426
428 0 488023 191795 130480 0 427
429 0 488029 191039 130480 0 428
430 0 488063 190696 130880 0 429
431 0 487993 190521 131080 0 430
432 0 488044 190411 131400 0 431
433 0 488172 190386 131720 0 432
434 0 488553 190344 132040 0 433
435 0 488603 190380 132360 0 434
436 0 488592 190247 132600 0 435
437 0 488423 190028 132840 0 436
438 0 488008 189440 133160 0 437
439 0 487858 189004 133400 0 438
440 0 487803 188916 133760 0 439
441 0 487830 188781 134000 0 440
442 0 488072 188662 134240 0 441
443 0 488018 188489 134520 0 442
444 0 488176 188233 134800 0 443
445 0 488134 187859 135080 0 444
446 0 488170 187590 135360 0 445
447 0 488196 187265 135680 0 446
448 0 488068 186879 135920 0 447
449 0 487975 186518 136120 0 448
450 0 487918 186325 136320 0 449
451 0 487866 186198 136480 0 450
452 0 487782 185966 136760 0 451
453 0 487940 185742 136960 0 452
454 0 487968 185599 137200 0 453
455 0 488075 185190 137400 0 454
456 0 488013 185033 137640 0 455
457 0 487908 184769 137840 0 456
458 0 487609 184533 138040 0 457
459 0 487692 184493 138080 0 458
460 0 487696 184433 138120 0 459
461 0 487692 184419 138160 0 460
462 0 487650 184393 138200 0 461
463 0 487617 184361 138240 0 462
464 0 487576 184326 138280 0 463
465 0 487541 184304 138320 0 464
466 0 487504 184282 138360 0 465
467 0 487492 184255 138400 0 466
468 0 487480 184222 138440 0 467
469 0 487481 184195 138480 0 468
470 0 487470 184172 138520 0 469
471 0 487458 184145 138560 0 470
472 0 487459 184126 138600 0 471
473 0 487444 184131 138640 0 472
474 0 487438 184153 138680 0 473
475 0 487404 184135 138720 0 474
476 0 487406 184183 138760 0 475
477 0 487457 184141 138800 0 476
478 0 487524 184120 138840 0 477
479 0 487578 184087 138880 0 478
480 0 487632 184052 138920 0 479
481 0 487688 184020 138960 0 480
482 0 487754 183986 139000 0 481
483 0 487817 183943 139040 0 482
484 0 487871 183901 139080 0 483
485 0 487933 183856 139120 0 484
486 0 487991 183813 139160 0 485
487 0 488052 183777 139200 0 486
488 0 488108 183737 139240 0 487
489 0 488136 183751 139280 0 488
490 0 488193 183700 139320 0 489
491 0 488243 183656 139360 0 490
492 0 488289 183623 139400 0 491
493 0 488324 183591 139440 0 492
494 0 488371 183565 139480 0 493
495 0 488408 183509 139520 0 494
496 0 488433 183451 139560 0 495
497 0 488462 183398 139600 0 496
498 0 488492 183344 139640 0 497
499 0 488521 183279 139680 0 498
500 0 488541 183239 139720 0 499
501 0 488553 183209 139760 0 500
502 0 488561 183166 139800 0 501
503 0 488564 183136 139840 0 502
504 0 488578 183094 139880 0 503
505 0 488586 183062 139920 0 504
506 0 488592 183034 139960 0 505
507 0 488594 182975 140000 0 506
508 0 488581 182938 140040 0 507
509 0 488481 182894 140080 0 508
510 0 488585 182850 140120 0 509
511 0 488561 182843 140160 0 510
512 0 488582 182767 140200 0 511
513 0 488572 182700 140240 0 512
514 0 488580 182628 140280 0 513
515 0 488577 182557 140320 0 514
516 0 488581 182490 140360 0 515
517 0 488580 182420 140400 0 516
518 0 488587 182385 140440 0 517
519 0 488597 182351 140480 0 518
520 0 488613 182320 140520 0 519
521 0 488625 182295 140560 0 520
522 0 488632 182269 140600 0 521
523 0 488636 182243 140640 0 522
524 0 488644 182222 140680 0 523
525 0 488646 182187 140720 0 524
526 0 488643 182150 140760 0 525
527 0 488642 182138 140800 0 526
528 0 488640 182108 140840 0 527
529 0 488632 182081 140880 0 528
530 0 488622 182054 140920 0 529
531 0 488619 182025 140960 0 530
532 0 488621 182001 141000 0 531
533 0 488622 181965 141040 0 532
534 0 488622 181929 141080 0 533
535 0 488618 181905 141120 0 534
536 0 488616 181886 141160 0 535
537 0 488617 181863 141200 0 536
538 0 488609 181802 141240 0 537
539 0 488608 181758 141280 0 538
540 0 488603 181707 141320 0 539
541 0 488608 181666 141360 0 540
542 0 488601 181613 141400 0 541
543 0 488599 181562 141440 0 542
544 0 488598 181517 141480 0 543
545 0 488615 181476 141520 0 544
546 0 488632 181430 141560 0 545
547 0 488647 181380 141600 0 546
548 0 488668 181332 141640 0 547
549 0 488683 181284 141680 0 548
550 0 488691 181240 141720 0 549
551 0 488729 181187 141760 0 550
552 0 488776 181130 141800 0 551
553 0 488818 181075 141840 0 552
554 0 488857 181007 141880 0 553
555 0 488897 180953 141920 0 554
556 0 488955 180889 141960 0 555
557 0 488972 180847 142000 0 556
558 0 489010 180792 142040 0 557
559 0 489051 180744 142080 0 558
560 0 489079 180686 142120 0 559
561 0 489114 180639 142160 0 560
562 0 489147 180602 142200 0 561
563 0 489174 180569 142240 0 562
564 0 489204 180528 142280 0 563
565 0 489235 180488 142320 0 564
566 0 489277 180457 142360 0 565
567 0 489308 180386 142400 0 566
568 0 489344 180320 142440 0 567
569 0 489366 180257 142480 0 568
570 0 489402 180191 142520 0 569
571 0 489439 180123 142560 0 570
572 0 489449 180058 142600 0 571
573 0 489458 179982 142640 0 572
574 0 489480 179899 142680 0 573
575 0 489500 179821 142720 0 574
576 0 489525 179744 142760 0 575
577 0 489539 179664 142800 0 576
578 0 489548 179623 142840 0 577
579 0 489567 179570 142880 0 578
580 0 489572 179544 142920 0 579
581 0 489578 179507 142960 0 580
582 0 489575 179462 143000 0 581
583 0 489577 179422 143040 0 582
584 0 489575 179330 143080 0 583
585 0 489555 179261 143120 0 584
586 0 489550 179159 143160 0 585
587 0 489548 179055 143160 0 586
588 0 489525 178988 143240 0 587
589 0 489526 178934 143280 0 588
590 0 489530 178889 143320 0 589
591 0 489504 178840 143360 0 590
592 0 489502 178802 143400 0 591
593 0 489481 178715 143440 0 592
594 0 489459 178651 143480 0 593
595 0 489443 178577 143520 0 594
596 0 489427 178446 143560 0 595
597 0 489408 178327 143600 0 596
598 0 489389 178191 143640 0 597
599 0 489377 178070 143680 0 598
600 0 489319 177958 143720 0 599
601 0 489254 177849 143760 0 600
602 0 489033 177342 143920 0 601
603 0 488969 177224 143960 0 602
604 0 488991 177116 144000 0 603
605 0 489008 177016 144040 0 604
606 0 489028 176926 144080 0 605
607 0 489042 176852 144120 0 606
608 0 489071 176754 144160 0 607
609 0 489066 176704 144200 0 608
610 0 489051 176666 144240 0 609
611 0 489042 176628 144280 0 610
612 0 489040 176575 144320 0 611
613 0 489027 176535 144360 0 612
614 0 489018 176495 144400 0 613
615 0 489012 176464 144440 0 614
616 0 489011 176383 144480 0 615
617 0 489002 176340 144520 0 616
618 0 488999 176278 144560 0 617
619 0 488994 176216 144600 0 618
620 0 489002 176141 144640 0 619
621 0 489005 176078 144680 0 620
622 0 489006 176021 144720 0 621
623 0 489030 175917 144760 0 622
624 0 489053 175817 144800 0 623
625 0 489081 175729 144840 0 624
626 0 489102 175630 144880 0 625
627 0 489128 175538 144920 0 626
628 0 489113 175476 144960 0 627
629 0 489098 175406 145000 0 628
630 0 489083 175336 145040 0 629
631 0 489076 175266 145080 0 630
632 0 489054 175206 145120 0 631
633 0 489030 175130 145160 0 632
634 0 489025 175057 145200 0 633
635 0 489003 174974 145240 0 634
636 0 488996 174899 145280 0 635
637 0 488976 174832 145320 0 636
638 0 488965 174755 145360 0 637
639 0 488954 174675 145400 0 638
640 0 488963 174653 145440 0 639
641 0 488973 174635 145480 0 640
642 0 488988 174610 145520 0 641
643 0 489006 174597 145560 0 642
644 0 489014 174577 145600 0 643
645 0 489026 174558 145640 0 644
646 0 489041 174525 145680 0 645
647 0 489023 174588 145720 0 646
648 0 489009 174527 145760 0 647
649 0 489017 174500 145800 0 648
650 0 489000 174456 145840 0 649
651 0 489010 174423 145880 0 650
652 0 489016 174383 145920 0 651
653 0 489011 174339 145960 0 652
654 0 489016 174305 146000 0 653
655 0 489026 174285 146040 0 654
656 0 489026 174247 146080 0 655
657 0 489065 174213 146120 0 656
658 0 489056 174177 146160 0 657
659 0 489060 174109 146200 0 658
660 0 489061 174057 146240 0 659
661 0 489050 174001 146280 0 660
662 0 489002 173927 146320 0 661
663 0 488959 173855 146360 0 662
664 0 488918 173783 146400 0 663
665 0 488734 173715 146440 0 664
666 0 488836 173660 146480 0 665
667 0 488943 173600 146520 0 666
668 0 489012 173525 146560 0 667
669 0 489047 173467 146600 0 668
670 0 489049 173369 146640 0 669
671 0 489035 173255 146640 0 670
672 0 489035 173121 146720 0 671
673 0 489040 173049 146760 0 672
674 0 489048 172986 146800 0 673
675 0 489047 172921 146840 0 674
676 0 489048 172861 146880 0 675
677 0 489053 172813 146920 0 676
678 0 489053 172756 146960 0 677
679 0 489058 172694 147000 0 678
680 0 489050 172631 147040 0 679
681 0 489050 172574 147080 0 680
682 0 489056 172528 147120 0 681
683 0 489051 172469 147160 0 682
684 0 489052 172448 147200 0 683
685 0 489053 172432 147240 0 684
686 0 489049 172427 147280 0 685
687 0 489058 172401 147320 0 686
688 0 489051 172399 147360 0 687
689 0 489055 172382 147400 0 688
690 0 489047 172374 147440 0 689
691 0 489049 172351 147480 0 690
692 0 489052 172361 147520 0 691
693 0 489056 172354 147560 0 692
694 0 489066 172352 147600 0 693
695 0 489066 172351 147640 0 694
696 0 489083 172355 147680 0 695
697 0 489091 172359 147720 0 696
698 0 489096 172376 147760 0 697
699 0 489103 172354 147800 0 698
700 0 489107 172345 147840 0 699
701 0 489118 172346 147880 0 700
702 0 489129 172322 147920 0 701
703 0 489134 172304 147960 0 702
704 0 489165 172309 148000 0 703
705 0 489198 172302 148040 0 704
706 0 489233 172318 148080 0 705
707 0 489266 172312 148120 0 706
708 0 489300 172308 148160 0 707
709 0 489321 172266 148200 0 708
710 0 489303 172230 148240 0 709
711 0 489335 172185 148280 0 710
712 0 489316 172146 148320 0 711
713 0 489317 172077 148360 0 712
714 0 489301 171969 148400 0 713
715 0 489298 171866 148440 0 714
716 0 489292 171752 148480 0 715
717 0 489293 171650 148520 0 716
718 0 489275 171517 148560 0 717
719 0 489264 171395 148640 0 718
720 0 489248 171338 148680 0 719
721 0 489231 171261 148720 0 720
722 0 489221 171199 148760 0 721
723 0 489183 171114 148800 0 722
724 0 489171 171046 148840 0 723
725 0 489148 170984 148880 0 724
726 0 489131 170916 148920 0 725
727 0 489116 170862 148960 0 726
728 0 489102 170813 149000 0 727
729 0 489097 170746 149040 0 728
730 0 489082 170720 149080 0 729
731 0 489082 170676 149120 0 730
732 0 489071 170633 149160 0 731
733 0 489073 170589 149200 0 732
734 0 489063 170549 149240 0 733
735 0 489068 170512 149280 0 734
736 0 489056 170479 149320 0 735
737 0 489051 170427 149360 0 736
738 0 489053 170399 149400 0 737
739 0 489057 170388 149440 0 738
740 0 489058 170365 149480 0 739
741 0 489062 170352 149520 0 740
742 0 489059 170325 149560 0 741
743 0 489094 170421 149600 0 742
744 0 489114 170457 149640 0 743
745 0 489162 170475 149680 0 744
746 0 489203 170520 149720 0 745
747 0 489224 170508 149760 0 746
748 0 489262 170511 149800 0 747
749 0 489307 170549 149840 0 748
750 0 489340 170600 149880 0 749
751 0 489375 170632 149920 0 750
752 0 489411 170646 149960 0 751
753 0 489477 170593 150000 0 752
754 0 489480 170639 150040 0 753
755 0 489448 170805 150080 0 754
756 0 489467 170738 150120 0 755
757 0 489477 170650 150160 0 756
758 0 489476 170574 150200 0 757
759 0 489473 170484 150240 0 758
760 0 489471 170390 150280 0 759
761 0 489465 170283 150320 0 760
762 0 489459 170158 150360 0 761
763 0 489446 170007 150400 0 762
764 0 489424 169826 150440 0 763
765 0 489373 169673 150480 0 764
766 0 489316 169522 150520 0 765
767 0 489250 169350 150560 0 766
768 0 489200 169213 150600 0 767
769 0 489144 169080 150640 0 768
770 0 489129 168871 150680 0 769
771 0 489128 168704 150720 0 770
772 0 489132 168602 150760 0 771
773 0 489133 168475 150800 0 772
774 0 489125 168366 150840 0 773
775 0 489131 168241 150880 0 774
776 0 489130 168127 150920 0 775
777 0 489141 168087 150960 0 776
778 0 489135 168038 151000 0 777
779 0 489132 168023 151040 0 778
780 0 489132 167995 151080 0 779
781 0 489131 167963 151120 0 780
782 0 489126 167935 151160 0 781
783 0 489127 167903 151200 0 782
784 0 489120 167873 151240 0 783
785 0 489118 167836 151280 0 784
786 0 489113 167799 151320 0 785
787 0 489104 167754 151360 0 786
788 0 489100 167720 151400 0 787
789 0 489096 167678 151440 0 788
790 0 489086 167631 151480 0 789
791 0 489091 167594 151520 0 790
792 0 489087 167576 151560 0 791
793 0 489095 167553 151600 0 792
794 0 489097 167531 151640 0 793
795 0 489103 167506 151680 0 794
796 0 489109 167472 151720 0 795
797 0 489110 167465 151760 0 796
798 0 489104 167366 151800 0 797
799 0 489095 167246 151840 0 798
800 0 489072 167134 151880 0 799
801 0 489057 167027 151920 0 800
802 0 489056 166927 151960 0 801
803 0 489050 166839 152000 0 802
804 0 489022 166746 152040 0 803
805 0 489005 166668 152080 0 804
806 0 488977 166589 152120 0 805
807 0 488955 166505 152160 0 806
808 0 488932 166418 152200 0 807
809 0 488909 166333 152240 0 808
810 0 488884 166247 152280 0 809
811 0 488856 166155 152320 0 810
812 0 488826 166103 152360 0 811
813 0 488801 166055 152400 0 812
814 0 488777 166009 152440 0 813
815 0 488754 165976 152480 0 814
816 0 488725 165927 152520 0 815
817 0 488702 165879 152560 0 816
818 0 488703 165885 152600 0 817
819 0 488700 165867 152640 0 818
820 0 488700 165854 152680 0 819
821 0 488695 165845 152720 0 820
822 0 488687 165838 152760 0 821
823 0 488686 165798 152800 0 822
824 0 488672 165772 152840 0 823
825 0 488658 165709 152880 0 824
826 0 488646 165663 152920 0 825
827 0 488623 165612 152960 0 826
828 0 488620 165574 153000 0 827
829 0 488613 165520 153040 0 828
830 0 488609 165485 153080 0 829
831 0 488603 165427 153120 0 830
832 0 488605 165389 153160 0 831
833 0 488561 165285 153200 0 832
834 0 488532 165197 153240 0 833
835 0 488506 165097 153280 0 834
836 0 488469 165019 153320 0 835
837 0 488416 164979 153360 0 836
838 0 488377 164932 153400 0 837
839 0 488326 164889 153440 0 838
840 0 488275 164838 153480 0 839
841 0 488227 164778 153520 0 840
842 0 488176 164722 153560 0 841
843 0 488203 164700 153600 0 842
844 0 488222 164684 153640 0 843
845 0 488244 164659 153680 0 844
846 0 488268 164643 153720 0 845
847 0 488294 164645 153760 0 846
848 0 488322 164637 153800 0 847
849 0 488350 164640 153840 0 848
850 0 488338 164609 153880 0 849
851 0 488321 164597 153920 0 850
852 0 488318 164577 153960 0 851
853 0 488285 164546 154000 0 852
854 0 488284 164540 154040 0 853
855 0 488278 164514 154080 0 854
856 0 488262 164487 154120 0 855
857 0 488232 164396 154160 0 856
858 0 488192 164285 154200 0 857
859 0 488152 164176 154240 0 858
860 0 488127 164081 154280 0 859
861 0 488121 164033 154320 0 860
862 0 488112 163987 154360 0 861
863 0 488115 163938 154400 0 862
864 0 488118 163900 154440 0 863
865 0 488118 163838 154480 0 864
866 0 488110 163796 154520 0 865
867 0 488106 163750 154560 0 866
868 0 488074 163689 154600 0 867
869 0 488023 163633 154640 0 868
870 0 487985 163568 154680 0 869
871 0 487941 163506 154720 0 870
872 0 487896 163440 154760 0 871
873 0 487859 163394 154800 0 872
874 0 487826 163359 154840 0 873
875 0 487792 163319 154880 0 874
876 0 487757 163293 154920 0 875
877 0 487732 163267 154960 0 876
878 0 487698 163244 155000 0 877
879 0 487661 163190 155040 0 878
880 0 487627 163131 155080 0 879
881 0 487592 163065 155120 0 880
882 0 487563 163019 155160 0 881
883 0 487525 162967 155200 0 882
884 0 487496 162913 155240 0 883
885 0 487477 162830 155280 0 884
886 0 487446 162770 155320 0 885
887 0 487432 162685 155360 0 886
888 0 487417 162616 155400 0 887
889 0 487380 162544 155440 0 888
890 0 487356 162471 155480 0 889
891 0 487332 162406 155520 0 890
892 0 487309 162352 155560 0 891
893 0 487274 162304 155600 0 892
894 0 487237 162240 155640 0 893
895 0 487218 162191 155680 0 894
896 0 487177 162144 155720 0 895
897 0 487137 162049 155760 0 896
898 0 487104 161981 155800 0 897
899 0 487056 161909 155840 0 898
900 0 487015 161834 155880 0 899
901 0 486982 161773 155920 0 900
902 0 486968 161764 155960 0 901
903 0 486917 161688 156000 0 902
904 0 486869 161622 156040 0 903
905 0 486814 161549 156080 0 904
906 0 486773 161486 156120 0 905
907 0 486743 161439 156160 0 906
908 0 486701 161394 156200 0 907
909 0 486675 161355 156240 0 908
910 0 486649 161316 156280 0 909
911 0 486623 161279 156320 0 910
912 0 486610 161262 156360 0 911
913 0 486585 161238 156400 0 912
914 0 486565 161209 156440 0 913
915 0 486540 161188 156480 0 914
916 0 486520 161166 156520 0 915
917 0 486500 161146 156560 0 916
918 0 486480 161123 156600 0 917
919 0 486467 161098 156640 0 918
920 0 486443 161083 156680 0 919
921 0 486435 161056 156720 0 920
922 0 486416 161009 156760 0 921
923 0 486402 160954 156800 0 922
924 0 486390 160906 156840 0 923
925 0 486372 160856 156880 0 924
926 0 486354 160817 156920 0 925
927 0 486345 160753 156960 0 926
928 0 486335 160693 157000 0 927
929 0 486326 160631 157040 0 928
930 0 486313 160556 157080 0 929
931 0 486303 160500 157120 0 930
932 0 486283 160445 157160 0 931
933 0 486253 160395 157200 0 932
934 0 486211 160341 157240 0 933
935 0 486177 160288 157280 0 934
936 0 486130 160231 157320 0 935
937 0 486085 160178 157360 0 936
938 0 486069 160131 157400 0 937
939 0 486031 160080 157440 0 938
940 0 486013 160034 157480 0 939
941 0 485984 159992 157520 0 940
942 0 485959 159938 157560 0 941
943 0 485903 159880 157600 0 942
944 0 485858 159813 157640 0 943
945 0 485809 159793 157680 0 944
946 0 485754 159727 157720 0 945
947 0 485705 159666 157760 0 946
948 0 485673 159596 157800 0 947
949 0 485637 159522 157840 0 948
950 0 485608 159432 157880 0 949
951 0 485576 159329 157920 0 950
952 0 485559 159321 157960 0 951
953 0 485546 159265 158000 0 952
954 0 485538 159213 158040 0 953
955 0 485524 159160 158080 0 954
956 0 485491 159102 158120 0 955
957 0 485482 159178 158160 0 956
958 0 485457 159141 158200 0 957
959 0 485452 159101 158240 0 958
960 0 485434 159064 158280 0 959
961 0 485424 159018 158320 0 960
962 0 485402 158969 158360 0 961
963 0 485395 158943 158400 0 962
964 0 485371 158902 158440 0 963
965 0 485367 158862 158480 0 964
966 0 485335 158823 158520 0 965
967 0 485321 158785 158560 0 966
968 0 485307 158764 158600 0 967
969 0 485279 158760 158640 0 968
970 0 485247 158746 158680 0 969
971 0 485223 158729 158720 0 970
972 0 485205 158730 158760 0 971
973 0 485184 158704 158800 0 972
974 0 485163 158695 158840 0 973
975 0 485140 158682 158880 0 974
976 0 485108 158652 158920 0 975
977 0 485099 158624 158960 0 976
978 0 485076 158608 159000 0 977
979 0 485057 158579 159040 0 978
980 0 485014 158570 159080 0 979
981 0 484976 158566 159120 0 980
982 0 484939 158568 159160 0 981
983 0 484894 158537 159200 0 982
984 0 484861 158521 159240 0 983
985 0 484827 158522 159280 0 984
986 0 484793 158485 159320 0 985
987 0 484776 158443 159360 0 986
988 0 484754 158407 159400 0 987
989 0 484723 158351 159440 0 988
990 0 484696 158333 159480 0 989
991 0 484652 158284 159520 0 990
992 0 484621 158207 159560 0 991
993 0 484586 158122 159600 0 992
994 0 484552 158044 159640 0 993
995 0 484521 157977 159680 0 994
996 0 484480 157945 159720 0 995
997 0 484447 157909 159760 0 996
998 0 484400 157874 159800 0 997
999 0 484355 157823 159840 0 998
1000 0 484304 157765 159880 0 999
1001 0 484263 157733 159920 0 1000
1002 0 484212 157717 159960 0 1001
1003 0 484204 157713 160000 0 1002
1004 0 484205 157701 160040 0 1003
1005 0 484199 157699 160080 0 1004
1006 0 484191 157713 160120 0 1005
1007 0 484182 157645 160160 0 1006
1008 0 484179 157589 160200 0 1007
1009 0 484168 157515 160240 0 1008
1010 0 484167 157464 160280 0 1009
1011 0 484165 157400 160320 0 1010
1012 0 484141 157344 160360 0 1011
1013 0 484130 157288 160400 0 1012
1014 0 484105 157240 160440 0 1013
1015 0 484090 157182 160480 0 1014
1016 0 484069 157117 160520 0 1015
1017 0 484007 157103 160560 0 1016
1018 0 483938 157089 160600 0 1017
1019 0 483883 157079 160640 0 1018
1020 0 483815 157060 160680 0 1019
1021 0 483731 157005 160720 0 1020
1022 0 483647 156935 160760 0 1021
1023 0 483575 156887 160800 0 1022
1024 0 483485 156842 160840 0 1023
1025 0 483437 156743 160880 0 1024
1026 0 483375 156662 160920 0 1025
1027 0 483321 156569 160960 0 1026
1028 0 483275 156501 161000 0 1027
1029 0 483225 156452 161040 0 1028
1030 0 483175 156409 161080 0 1029
1031 0 483108 156339 161120 0 1030
1032 0 483050 156281 161160 0 1031
1033 0 482978 156224 161200 0 1032
1034 0 482930 156194 161240 0 1033
1035 0 482889 156178 161280 0 1034
1036 0 482833 156146 161320 0 1035
1037 0 482786 156134 161360 0 1036
1038 0 482734 156127 161400 0 1037
1039 0 482679 156097 161440 0 1038
1040 0 482629 156068 161480 0 1039
1041 0 482560 156072 161520 0 1040
1042 0 482500 156051 161560 0 1041
1043 0 482449 156001 161600 0 1042
1044 0 482402 155960 161640 0 1043
1045 0 482340 155954 161680 0 1044
1046 0 482288 155905 161720 0 1045
1047 0 482241 155913 161760 0 1046
1048 0 482207 155900 161800 0 1047
1049 0 482173 155881 161840 0 1048
1050 0 482127 155868 161880 0 1049
1051 0 482102 155811 161920 0 1050
1052 0 482060 155747 161960 0 1051
1053 0 482041 155698 162000 0 1052
1054 0 481956 155626 162040 0 1053
1055 0 481854 155598 162080 0 1054
1056 0 481796 155559 162120 0 1055
1057 0 481742 155533 162160 0 1056
1058 0 481692 155503 162200 0 1057
1059 0 481649 155485 162240 0 1058
1060 0 481568 155457 162280 0 1059
1061 0 481505 155445 162320 0 1060
1062 0 481440 155429 162360 0 1061
1063 0 481383 155399 162400 0 1062
1064 0 481325 155385 162440 0 1063
1065 0 481273 155369 162480 0 1064
1066 0 481211 155377 162520 0 1065
1067 0 481139 155333 162560 0 1066
1068 0 481064 155298 162600 0 1067
1069 0 480985 155260 162640 0 1068
1070 0 480899 155227 162680 0 1069
1071 0 480867 155193 162720 0 1070
1072 0 480830 155159 162760 0 1071
1073 0 480793 155109 162800 0 1072
1074 0 480747 155102 162840 0 1073
1075 0 480683 155097 162880 0 1074
1076 0 480625 155099 162920 0 1075
1077 0 480584 155101 162960 0 1076
1078 0 480543 155093 163000 0 1077
1079 0 480500 155069 163040 0 1078
1080 0 480478 155060 163080 0 1079
1081 0 480453 155020 163120 0 1080
1082 0 480432 154983 163160 0 1081
1083 0 480394 154974 163200 0 1082
1084 0 480359 154973 163240 0 1083
1085 0 480327 154937 163280 0 1084
1086 0 480286 154897 163320 0 1085
1087 0 480270 154826 163360 0 1086
1088 0 480246 154785 163400 0 1087
1089 0 480230 154728 163440 0 1088
1090 0 480184 154659 163480 0 1089
1091 0 480164 154604 163520 0 1090
1092 0 480125 154539 163560 0 1091
1093 0 480093 154485 163600 0 1092
1094 0 480051 154458 163640 0 1093
1095 0 480006 154442 163680 0 1094
1096 0 479968 154388 163720 0 1095
1097 0 479935 154345 163760 0 1096
1098 0 479882 154295 163800 0 1097
1099 0 479832 154240 163840 0 1098
1100 0 479770 154192 163880 0 1099
1101 0 479729 154131 163920 0 1100
1102 0 479680 154087 163960 0 1101
1103 0 479672 154042 164000 0 1102
1104 0 479671 154005 164040 0 1103
1105 0 479646 153947 164080 0 1104
1106 0 479642 153911 164120 0 1105
1107 0 479641 153867 164160 0 1106
1108 0 479630 153849 164200 0 1107
1109 0 479631 153817 164240 0 1108
1110 0 479614 153795 164280 0 1109
1111 0 479604 153767 164320 0 1110
1112 0 479604 153730 164360 0 1111
1113 0 479592 153707 164400 0 1112
1114 0 479574 153682 164440 0 1113
1115 0 479582 153653 164480 0 1114
1116 0 479558 153656 164520 0 1115
1117 0 479561 153632 164560 0 1116
1118 0 479550 153617 164600 0 1117
1119 0 479516 153641 164640 0 1118
1120 0 479508 153637 164680 0 1119
1121 0 479492 153631 164720 0 1120
1122 0 479476 153620 164760 0 1121
1123 0 479448 153560 164800 0 1122
1124 0 479419 153492 164840 0 1123
1125 0 479386 153441 164880 0 1124
1126 0 479325 153387 164920 0 1125
1127 0 479296 153328 164960 0 1126
1128 0 479244 153239 165000 0 1127
1129 0 479197 153174 165040 0 1128
1130 0 479120 153102 165080 0 1129
1131 0 479047 153024 165120 0 1130
1132 0 478965 152938 165160 0 1131
1133 0 478890 152864 165200 0 1132
1134 0 478876 152775 165240 0 1133
1135 0 478859 152704 165280 0 1134
1136 0 478836 152637 165320 0 1135
1137 0 478814 152574 165360 0 1136
1138 0 478755 152524 165400 0 1137
1139 0 478704 152455 165440 0 1138
1140 0 478664 152360 165480 0 1139
1141 0 478615 152280 165520 0 1140
1142 0 478369 152063 165560 0 1141
1143 0 478236 151970 165600 0 1142
1144 0 478138 151978 165640 0 1143
1145 0 478153 151820 165680 0 1144
1146 0 478092 151815 165720 0 1145
1147 0 478022 151646 165760 0 1146
1148 0 477976 151588 165800 0 1147
1149 0 477919 151527 165840 0 1148
1150 0 477860 151478 165880 0 1149
1151 0 477783 151379 165920 0 1150
1152 0 477723 151334 165960 0 1151
1153 0 477603 151227 166000 0 1152
1154 0 477487 151119 166040 0 1153
1155 0 477403 151051 166080 0 1154
1156 0 477336 150955 166120 0 1155
1157 0 477279 150872 166160 0 1156
1158 0 477223 150762 166200 0 1157
1159 0 477178 150694 166240 0 1158
1160 0 477104 150592 166280 0 1159
1161 0 477016 150512 166320 0 1160
1162 0 476929 150453 166360 0 1161
1163 0 476878 150314 166400 0 1162
1164 0 476826 150171 166440 0 1163
1165 0 476767 150030 166480 0 1164
1166 0 476733 150019 166520 0 1165
1167 0 476691 150026 166560 0 1166
1168 0 476624 150002 166600 0 1167
1169 0 476597 149996 166640 0 1168
1170 0 476553 149938 166680 0 1169
1171 0 476518 149866 166720 0 1170
1172 0 476484 149805 166760 0 1171
1173 0 476457 149726 166800 0 1172
1174 0 476394 149630 166840 0 1173
1175 0 476334 149529 166880 0 1174
1176 0 476282 149427 166920 0 1175
1177 0 476214 149322 166960 0 1176
1178 0 476149 149263 167000 0 1177
1179 0 476088 149207 167040 0 1178
1180 0 476021 149161 167080 0 1179
1181 0 475948 149110 167120 0 1180
1182 0 475937 149016 167160 0 1181
1183 0 475909 148948 167200 0 1182
1184 0 475885 148882 167240 0 1183
1185 0 475880 148801 167280 0 1184
1186 0 475862 148725 167320 0 1185
1187 0 475827 148673 167360 0 1186
1188 0 475792 148612 167400 0 1187
1189 0 475704 148533 167440 0 1188
1190 0 475627 148434 167480 0 1189
1191 0 475549 148350 167520 0 1190
1192 0 475477 148259 167560 0 1191
1193 0 475453 148228 167600 0 1192
1194 0 475424 148218 167640 0 1193
1195 0 475389 148097 167720 0 1194
1196 0 475368 148056 167760 0 1195
1197 0 475346 148021 167800 0 1196
1198 0 475291 147941 167840 0 1197
1199 0 475248 147862 167880 0 1198
1200 0 475191 147795 167920 0 1199
1201 0 475120 147742 167960 0 1200
1202 0 475022 147702 168000 0 1201
1203 0 474922 147637 168040 0 1202
1204 0 474831 147563 168080 0 1203
1205 0 474719 147504 168120 0 1204
1206 0 474608 147444 168160 0 1205
1207 0 474500 147395 168200 0 1206
1208 0 474401 147333 168240 0 1207
1209 0 474274 147266 168280 0 1208
1210 0 474160 147176 168320 0 1209
1211 0 474036 147101 168360 0 1210
1212 0 473899 147025 168400 0 1211
1213 0 473805 146992 168440 0 1212
1214 0 473735 146941 168480 0 1213
1215 0 473663 146903 168520 0 1214
1216 0 473577 146868 168560 0 1215
1217 0 473497 146837 168600 0 1216
1218 0 473387 146848 168640 0 1217
1219 0 473317 146826 168680 0 1218
1220 0 473287 146806 168720 0 1219
1221 0 473264 146780 168760 0 1220
1222 0 473238 146748 168800 0 1221
1223 0 473211 146723 168840 0 1222
1224 0 473162 146736 168880 0 1223
1225 0 473111 146743 168920 0 1224
1226 0 473063 146745 168960 0 1225
1227 0 473018 146730 169000 0 1226
1228 0 472965 146748 169040 0 1227
1229 0 472942 146698 169080 0 1228
1230 0 472923 146659 169120 0 1229
1231 0 472900 146598 169160 0 1230
1232 0 472888 146538 169200 0 1231
1233 0 472826 146559 169240 0 1232
1234 0 472769 146575 169280 0 1233
1235 0 472710 146589 169320 0 1234
1236 0 472650 146585 169360 0 1235
1237 0 472590 146572 169400 0 1236
1238 0 472551 146563 169440 0 1237
1239 0 472462 146547 169480 0 1238
1240 0 472401 146533 169520 0 1239
1241 0 472265 146505 169560 0 1240
1242 0 472132 146478 169600 0 1241
1243 0 471994 146450 169640 0 1242
1244 0 471865 146426 169680 0 1243
1245 0 471785 146390 169720 0 1244
1246 0 471681 146362 169760 0 1245
1247 0 471575 146338 169800 0 1246
1248 0 471492 146300 169840 0 1247
1249 0 471404 146255 169880 0 1248
1250 0 471323 146220 169920 0 1249
1251 0 471249 146169 169960 0 1250
1252 0 471186 146172 170000 0 1251
1253 0 471129 146165 170040 0 1252
1254 0 471063 146180 170080 0 1253
1255 0 471019 146115 170120 0 1254
1256 0 470969 146053 170160 0 1255
1257 0 470927 146001 170200 0 1256
1258 0 470882 145947 170240 0 1257
1259 0 470826 145907 170280 0 1258
1260 0 470762 145873 170320 0 1259
1261 0 470700 145847 170360 0 1260
1262 0 470664 145827 170400 0 1261
1263 0 470542 145783 170440 0 1262
1264 0 470451 145728 170480 0 1263
1265 0 470358 145675 170520 0 1264
1266 0 470255 145631 170560 0 1265
1267 0 470155 145612 170600 0 1266
1268 0 470062 145581 170640 0 1267
1269 0 469971 145564 170680 0 1268
1270 0 469876 145530 170720 0 1269
1271 0 469691 145434 170760 0 1270
1272 0 469545 145320 170800 0 1271
1273 0 469358 145226 170840 0 1272
1274 0 469309 145216 170880 0 1273
1275 0 469262 145215 170920 0 1274
1276 0 469209 145195 170960 0 1275
1277 0 469161 145171 171000 0 1276
1278 0 469092 145141 171040 0 1277
1279 0 469037 145104 171080 0 1278
1280 0 468974 145067 171120 0 1279
1281 0 468897 145091 171160 0 1280
1282 0 468828 145104 171200 0 1281
1283 0 468752 145124 171240 0 1282
1284 0 468670 145152 171280 0 1283
1285 0 468614 145169 171320 0 1284
1286 0 468540 145187 171360 0 1285
1287 0 468470 145213 171400 0 1286
1288 0 468387 145227 171440 0 1287
1289 0 468237 145199 171480 0 1288
1290 0 468099 145161 171520 0 1289
1291 0 467927 145140 171560 0 1290
1292 0 467809 145092 171600 0 1291
1293 0 467684 145048 171640 0 1292
1294 0 467557 145009 171680 0 1293
1295 0 467463 145006 171720 0 1294
1296 0 467391 144994 171760 0 1295
1297 0 467333 144982 171800 0 1296
1298 0 467244 144965 171840 0 1297
1299 0 467171 144956 171880 0 1298
1300 0 467072 144943 171920 0 1299
1301 0 466996 144919 171960 0 1300
1302 0 466878 144896 172000 0 1301
1303 0 466778 144878 172040 0 1302
1304 0 466703 144847 172080 0 1303
1305 0 466584 144812 172120 0 1304
1306 0 466464 144733 172160 0 1305
1307 0 466335 144654 172200 0 1306
1308 0 466212 144582 172240 0 1307
1309 0 466099 144507 172280 0 1308
1310 0 465973 144459 172320 0 1309
1311 0 465847 144411 172360 0 1310
1312 0 465712 144364 172400 0 1311
1313 0 465586 144321 172440 0 1312
1314 0 465506 144307 172480 0 1313
1315 0 465413 144316 172520 0 1314
1316 0 465361 144298 172560 0 1315
1317 0 465267 144304 172600 0 1316
1318 0 465234 144254 172640 0 1317
1319 0 465214 144177 172680 0 1318
1320 0 465171 144115 172720 0 1319
1321 0 465142 144054 172760 0 1320
1322 0 465082 143954 172800 0 1321
1323 0 465005 143862 172840 0 1322
1324 0 464936 143773 172880 0 1323
1325 0 464892 143687 172920 0 1324
1326 0 464770 143641 172960 0 1325
1327 0 464676 143588 173000 0 1326
1328 0 464561 143550 173040 0 1327
1329 0 464502 143541 173080 0 1328
1330 0 464416 143592 173120 0 1329
1331 0 464360 143601 173160 0 1330
1332 0 464284 143622 173200 0 1331
1333 0 464212 143635 173240 0 1332
1334 0 464160 143635 173280 0 1333
1335 0 464031 143551 173320 0 1334
1336 0 463910 143489 173360 0 1335
1337 0 463795 143411 173400 0 1336
1338 0 463648 143359 173440 0 1337
1339 0 463511 143287 173480 0 1338
1340 0 463404 143199 173520 0 1339
1341 0 463269 143131 173560 0 1340
1342 0 463157 143055 173600 0 1341
1343 0 463065 143045 173640 0 1342
1344 0 462955 143029 173680 0 1343
1345 0 462823 143034 173720 0 1344
1346 0 462708 143017 173760 0 1345
1347 0 462613 143004 173800 0 1346
1348 0 462514 142985 173840 0 1347
1349 0 462353 142961 173880 0 1348
1350 0 462162 142953 173920 0 1349
1351 0 462005 142915 173960 0 1350
1352 0 461826 142880 174000 0 1351
1353 0 461668 142949 174040 0 1352
1354 0 461556 142912 174080 0 1353
1355 0 461332 142819 174160 0 1354
1356 0 461189 142823 174200 0 1355
1357 0 461093 142824 174240 0 1356
1358 0 460958 142823 174280 0 1357
1359 0 460841 142808 174320 0 1358
1360 0 460716 142834 174360 0 1359
1361 0 460600 142860 174400 0 1360
1362 0 460491 142874 174440 0 1361
1363 0 460381 142879 174480 0 1362
1364 0 460304 142840 174520 0 1363
1365 0 460191 142825 174560 0 1364
1366 0 460097 142800 174600 0 1365
1367 0 460013 142777 174640 0 1366
1368 0 459893 142777 174680 0 1367
1369 0 459785 142781 174720 0 1368
1370 0 459644 142794 174760 0 1369
1371 0 459531 142792 174800 0 1370
1372 0 459414 142797 174840 0 1371
1373 0 459299 142814 174880 0 1372
1374 0 459198 142801 174920 0 1373
1375 0 459057 142816 174960 0 1374
1376 0 458960 142787 175000 0 1375
1377 0 458824 142779 175040 0 1376
1378 0 458753 142765 175080 0 1377
1379 0 458645 142746 175120 0 1378
1380 0 458535 142723 175160 0 1379
1381 0 458435 142701 175200 0 1380
1382 0 458347 142662 175240 0 1381
1383 0 458237 142735 175280 0 1382
1384 0 458147 142702 175320 0 1383
1385 0 458056 142695 175360 0 1384
1386 0 457803 142800 175400 0 1385
1387 0 457826 142664 175440 0 1386
1388 0 457759 142585 175480 0 1387
1389 0 457676 142533 175520 0 1388
1390 0 457577 142483 175560 0 1389
1391 0 457503 142446 175600 0 1390
1392 0 457413 142419 175640 0 1391
1393 0 456677 142267 175680 0 1392
1394 0 456485 142205 175720 0 1393
1395 0 456397 142189 175760 0 1394
1396 0 456309 142166 175800 0 1395
1397 0 456223 142142 175840 0 1396
1398 0 456143 142110 175880 0 1397
1399 0 456054 142095 175920 0 1398
1400 0 455960 142078 175960 0 1399
1401 0 455873 142063 176000 0 1400
1402 0 455798 142039 176040 0 1401
1403 0 455727 142016 176080 0 1402
1404 0 455659 141985 176120 0 1403
1405 0 455602 141949 176160 0 1404
1406 0 455518 141911 176200 0 1405
1407 0 455451 141891 176240 0 1406
1408 0 455355 141834 176280 0 1407
1409 0 455271 141769 176320 0 1408
1410 0 455181 141724 176360 0 1409
1411 0 455157 141723 176400 0 1410
1412 0 455101 141736 176440 0 1411
1413 0 455048 141758 176480 0 1412
1414 0 455030 141726 176520 0 1413
1415 0 454930 141715 176560 0 1414
1416 0 454875 141637 176600 0 1415
1417 0 454807 141580 176640 0 1416
1418 0 454935 141270 176680 0 1417
1419 0 454658 141544 176720 0 1418
1420 0 454457 141471 176760 0 1419
1421 0 454296 141445 176800 0 1420
1422 0 454209 141428 176840 0 1421
1423 0 454121 141429 176880 0 1422
1424 0 454034 141419 176920 0 1423
1425 0 453928 141442 176960 0 1424
1426 0 453813 141391 177000 0 1425
1427 0 453691 141352 177040 0 1426
1428 0 453592 141310 177080 0 1427
1429 0 453354 141282 177120 0 1428
1430 0 453161 141232 177160 0 1429
1431 0 453052 141266 177200 0 1430
1432 0 452960 141287 177240 0 1431
1433 0 452871 141303 177280 0 1432
1434 0 452768 141290 177320 0 1433
1435 0 452659 141283 177360 0 1434
1436 0 452541 141274 177400 0 1435
1437 0 452462 141266 177440 0 1436
1438 0 452389 141258 177480 0 1437
1439 0 452326 141228 177520 0 1438
1440 0 452272 141220 177560 0 1439
1441 0 452210 141198 177600 0 1440
1442 0 452159 141138 177640 0 1441
1443 0 452106 141100 177680 0 1442
1444 0 451994 141063 177720 0 1443
1445 0 451913 140984 177760 0 1444
1446 0 451796 140966 177800 0 1445
1447 0 451709 140922 177840 0 1446
1448 0 451573 140914 177880 0 1447
1449 0 451455 140880 177920 0 1448
1450 0 451338 140849 177960 0 1449
1451 0 451216 140821 178000 0 1450
1452 0 451092 140792 178040 0 1451
1453 0 450963 140774 178080 0 1452
1454 0 450860 140769 178120 0 1453
1455 0 450750 140744 178160 0 1454
1456 0 450648 140747 178200 0 1455
1457 0 450524 140727 178240 0 1456
1458 0 450402 140660 178280 0 1457
1459 0 450285 140592 178320 0 1458
1460 0 450128 140608 178360 0 1459
1461 0 449996 140582 178400 0 1460
1462 0 449890 140530 178440 0 1461
1463 0 449772 140488 178480 0 1462
1464 0 449671 140439 178520 0 1463
1465 0 449530 140372 178560 0 1464
1466 0 449420 140299 178600 0 1465
1467 0 449262 140251 178640 0 1466
1468 0 449179 140272 178680 0 1467
1469 0 449098 140280 178720 0 1468
1470 0 449012 140290 178760 0 1469
1471 0 448893 140293 178800 0 1470
1472 0 448793 140289 178840 0 1471
1473 0 448678 140287 178880 0 1472
1474 0 448564 140270 178920 0 1473
1475 0 448458 140221 179000 0 1474
1476 0 448421 140164 179040 0 1475
1477 0 448374 140110 179080 0 1476
1478 0 448350 140117 179120 0 1477
1479 0 448333 140134 179160 0 1478
1480 0 448311 140136 179200 0 1479
1481 0 448281 140178 179240 0 1480
1482 0 448260 140191 179280 0 1481
1483 0 448197 140160 179320 0 1482
1484 0 448131 140134 179360 0 1483
1485 0 448061 140096 179400 0 1484
1486 0 447992 140054 179440 0 1485
1487 0 447709 139985 179480 0 1486
1488 0 447426 139908 179520 0 1487
1489 0 447135 139824 179560 0 1488
1490 0 447019 139801 179600 0 1489
1491 0 446899 139768 179640 0 1490
1492 0 446795 139746 179680 0 1491
1493 0 446668 139709 179720 0 1492
1494 0 446465 139610 179760 0 1493
1495 0 446295 139545 179800 0 1494
1496 0 445519 139460 179840 0 1495
1497 0 444654 139406 179880 0 1496
1498 0 443855 139308 179920 0 1497
1499 0 443803 139336 179960 0 1498
1500 5 443821 139227 180000 0 1499
1501 0 443392 139111 180000 0 1500
1502 5 442565 138568 180000 0 1501
1503 0 441818 138133 180000 0 1502
1504 0 441398 137862 180000 0 1503
1505 0 441391 137555 180000 0 1504
1506 0 441424 137437 180040 0 1505
1507 0 441421 137330 180080 0 1506
1508 0 441371 137403 180120 0 1507
1509 0 441293 137515 180160 0 1508
1510 0 441368 137446 180200 0 1509
1511 0 441289 137447 180240 0 1510
1512 0 441271 137428 180280 0 1511
1513 0 441335 137422 180320 0 1512
1514 0 441296 137368 180360 0 1513
1515 0 441249 137345 180400 0 1514
1516 0 441180 137330 180440 0 1515
1517 0 441161 137359 180480 0 1516
1518 0 441135 137366 180520 0 1517
1519 0 441145 137358 180560 0 1518
1520 0 441101 137337 180600 0 1519
1521 0 441093 137316 180640 0 1520
1522 0 441077 137279 180680 0 1521
1523 0 441038 137253 180720 0 1522
1524 0 441000 137216 180760 0 1523
1525 0 440924 137139 180800 0 1524
1526 0 440850 137064 180840 0 1525
1527 0 440776 136988 180880 0 1526
1528 0 440764 136997 180920 0 1527
1529 0 440698 137054 180960 0 1528
1530 0 440666 137064 181000 0 1529
1531 0 440674 137044 181040 0 1530
1532 0 440701 137011 181080 0 1531
1533 0 440701 137092 181120 0 1532
1534 0 440733 136904 181160 0 1533
1535 0 440662 136964 181200 0 1534
1536 0 440576 136791 181240 0 1535
1537 0 440402 137034 181280 0 1536
1538 0 440352 137114 181320 0 1537
1539 0 440350 137150 181360 0 1538
1540 0 440357 137115 181400 0 1539
1541 0 440365 137089 181440 0 1540
1542 0 440341 137051 181480 0 1541
1543 0 440299 137031 181520 0 1542
1544 0 440291 136953 181560 0 1543
1545 0 440285 136868 181600 0 1544
1546 0 440266 136849 181640 0 1545
1547 0 440244 136832 181680 0 1546
1548 0 440228 136806 181720 0 1547
1549 0 440204 136788 181760 0 1548
1550 0 440191 136779 181800 0 1549
1551 0 440205 136746 181840 0 1550
1552 0 440194 136723 181880 0 1551
1553 0 440193 136696 181920 0 1552
1554 0 440180 136679 181960 0 1553
1555 0 440145 136671 182000 0 1554
1556 0 440133 136757 182040 0 1555
1557 0 440112 136724 182080 0 1556
1558 0 440081 136705 182120 0 1557
1559 0 440028 136593 182160 0 1558
1560 0 439989 136472 182200 0 1559
1561 0 439935 136353 182240 0 1560
1562 0 439886 136235 182280 0 1561
1563 0 439839 136111 182320 0 1562
1564 0 439789 136031 182360 0 1563
1565 0 439746 135939 182400 0 1564
1566 0 439688 135854 182440 0 1565
1567 0 439631 135779 182480 0 1566
1568 5 439533 135685 182520 0 1567
1569 0 439444 135606 182560 0 1568
1570 0 439354 135499 182600 0 1569
1571 0 439251 135425 182640 0 1570
1572 5 439159 135330 182680 0 1571
1573 0 439185 135257 182720 0 1572
1574 0 439184 135177 182760 0 1573
1575 0 439230 135094 182800 0 1574
1576 0 439249 135019 182840 0 1575
1577 0 439308 134994 182880 0 1576
1578 0 439389 134960 182920 0 1577
1579 0 439466 134925 182960 0 1578
1580 0 439528 134890 183000 0 1579
1581 0 439612 134841 183040 0 1580
1582 0 439707 134620 183080 0 1581
1583 0 439649 134611 183120 0 1582
1584 0 439704 134530 183160 0 1583
1585 0 439762 134452 183200 0 1584
1586 0 439799 134422 183240 0 1585
1587 0 439847 134404 183280 0 1586
1588 0 439888 134359 183320 0 1587
1589 0 439937 134328 183360 0 1588
1590 0 439942 134336 183400 0 1589
1591 0 439943 134348 183440 0 1590
1592 0 439916 134330 183480 0 1591
1593 0 439915 134303 183520 0 1592
1594 0 439932 134311 183560 0 1593
1595 0 439944 134330 183600 0 1594
1596 0 439962 134331 183640 0 1595
1597 0 439967 134346 183680 0 1596
1598 0 439960 134387 183720 0 1597
1599 0 439964 134421 183760 0 1598
1600 0 439965 134435 183800 0 1599
1601 0 439961 134461 183840 0 1600
1602 0 439967 134471 183880 0 1601
1603 0 439979 134483 183920 0 1602
1604 0 440046 134448 183960 0 1603
1605 0 440126 134411 184000 0 1604
1606 0 440164 134463 184040 0 1605
1607 0 440205 134481 184080 0 1606
1608 0 440263 134491 184120 0 1607
1609 0 440302 134520 184160 0 1608
1610 0 440420 134531 184200 0 1609
1611 0 440405 134601 184240 0 1610
1612 0 440487 134601 184280 0 1611
1613 0 440528 134612 184320 0 1612
1614 0 440629 134657 184360 0 1613
1615 0 440681 134612 184400 0 1614
1616 0 440744 134527 184440 0 1615
1617 5 440720 134630 184480 0 1616
1618 0 440615 134854 184520 0 1617
1619 0 440588 134957 184560 0 1618
1620 0 440669 134942 184600 0 1619
1621 0 440703 134884 184640 0 1620
1622 0 440701 134935 184680 0 1621
1623 0 440700 134997 184720 0 1622
1624 0 440690 135069 184760 0 1623
1625 0 440685 134994 184800 0 1624
1626 0 440682 135018 184840 0 1625
1627 0 440673 135001 184880 0 1626
1628 0 440699 135009 184920 0 1627
1629 0 440664 135036 184960 0 1628
1630 0 440663 135038 185000 0 1629
1631 0 440679 135048 185040 0 1630
1632 0 440653 135115 185080 0 1631
1633 0 440673 135085 185120 0 1632
1634 0 440683 135131 185160 0 1633
1635 0 440690 135159 185200 0 1634
1636 0 440723 135146 185240 0 1635
1637 0 440692 135192 185280 0 1636
1638 0 440718 135198 185320 0 1637
1639 0 440705 135230 185360 0 1638
1640 0 440689 135250 185400 0 1639
1641 0 440656 135281 185440 0 1640
1642 0 440629 135316 185480 0 1641
1643 0 440616 135365 185520 0 1642
1644 0 440606 135404 185560 0 1643
1645 0 440596 135428 185600 0 1644
1646 0 440549 135461 185640 0 1645
1647 0 440549 135495 185680 0 1646
1648 0 440534 135534 185720 0 1647
1649 0 440539 135562 185760 0 1648
1650 0 440539 135599 185800 0 1649
1651 0 440545 135608 185840 0 1650
1652 0 440538 135627 185880 0 1651
1653 0 440533 135661 185920 0 1652
1654 0 440516 135694 185960 0 1653
1655 0 440547 135701 186000 0 1654
1656 0 440550 135688 186000 0 1655
1657 0 440517 135772 186080 0 1656
1658 0 440508 135822 186120 0 1657
1659 0 440521 135847 186160 0 1658
1660 0 440524 135875 186200 0 1659
1661 0 440517 135907 186240 0 1660
1662 0 440512 135925 186280 0 1661
1663 0 440489 135936 186320 0 1662
1664 0 440475 135948 186360 0 1663
1665 0 440457 135975 186400 0 1664
1666 0 440442 135992 186440 0 1665
1667 0 440430 136016 186480 0 1666
1668 0 440448 136012 186520 0 1667
1669 0 440415 136044 186560 0 1668
1670 0 440402 136037 186600 0 1669
1671 0 440389 136030 186640 0 1670
1672 0 440379 136039 186680 0 1671
1673 0 440358 136055 186720 0 1672
1674 0 440371 136053 186760 0 1673
1675 0 440353 136048 186800 0 1674
1676 0 440342 136069 186840 0 1675
1677 0 440313 136093 186880 0 1676
1678 0 440304 136098 186920 0 1677
1679 0 440277 136100 186960 0 1678
1680 0 440265 136085 187000 0 1679
1681 0 440247 136088 187040 0 1680
1682 0 440255 136098 187080 0 1681
1683 0 440261 136076 187120 0 1682
1684 0 440258 136072 187160 0 1683
1685 0 440244 136086 187200 0 1684
1686 0 440227 136103 187240 0 1685
1687 0 440204 136139 187280 0 1686
1688 0 440184 136171 187320 0 1687
1689 0 440184 136160 187360 0 1688
1690 0 440190 136134 187400 0 1689
1691 0 440168 136160 187440 0 1690
1692 0 440148 136198 187480 0 1691
1693 0 440147 136216 187520 0 1692
1694 0 440084 136393 187560 0 1693
1695 0 440130 136309 187600 0 1694
1696 0 440105 136351 187640 0 1695
1697 0 440086 136388 187680 0 1696
1698 0 440060 136435 187720 0 1697
1699 0 440051 136467 187760 0 1698
1700 0 440033 136494 187800 0 1699
1701 0 440017 136531 187840 0 1700
1702 0 440009 136538 187880 0 1701
1703 0 439988 136559 187920 0 1702
1704 0 439991 136582 187960 0 1703
1705 0 439982 136616 188000 0 1704
1706 0 439966 136627 188040 0 1705
1707 0 439952 136647 188080 0 1706
1708 0 439935 136645 188120 0 1707
1709 0 439926 136633 188160 0 1708
1710 0 439897 136629 188200 0 1709
1711 0 439899 136610 188240 0 1710
1712 0 439871 136612 188280 0 1711
1713 0 439884 136635 188320 0 1712
1714 0 439877 136651 188360 0 1713
1715 0 439870 136657 188400 0 1714
1716 0 439876 136651 188440 0 1715
1717 0 439874 136660 188480 0 1716
1718 0 439874 136646 188520 0 1717
1719 0 439880 136638 188560 0 1718
1720 0 439869 136654 188600 0 1719
1721 0 439855 136670 188640 0 1720
1722 0 439846 136661 188680 0 1721
1723 0 439842 136662 188720 0 1722
1724 0 439838 136702 188760 0 1723
1725 0 439837 136733 188800 0 1724
1726 0 439848 136744 188840 0 1725
1727 0 439855 136767 188880 0 1726
1728 0 439854 136814 188920 0 1727
1729 0 439867 136842 188960 0 1728
1730 0 439871 136867 189000 0 1729
1731 0 439867 136917 189040 0 1730
1732 0 439912 136952 189080 0 1731
1733 0 439916 136987 189120 0 1732
1734 0 439916 137015 189160 0 1733
1735 0 439926 137037 189200 0 1734
1736 0 439932 137063 189240 0 1735
1737 0 439935 137096 189280 0 1736
1738 0 439952 137112 189320 0 1737
1739 0 439950 137147 189360 0 1738
1740 0 439963 137159 189400 0 1739
1741 0 439965 137180 189440 0 1740
1742 0 439982 137183 189480 0 1741
1743 0 439996 137205 189520 0 1742
1744 0 440012 137231 189560 0 1743
1745 0 440022 137265 189600 0 1744
1746 0 440021 137295 189640 0 1745
1747 0 440017 137321 189680 0 1746
1748 0 440020 137336 189720 0 1747
1749 0 440026 137330 189760 0 1748
1750 0 440032 137323 189800 0 1749
1751 0 440039 137325 189840 0 1750
1752 0 440029 137334 189880 0 1751
1753 0 440040 137343 189920 0 1752
1754 0 440028 137355 189960 0 1753
1755 0 440027 137361 190000 0 1754
1756 0 440017 137371 190040 0 1755
1757 0 440001 137392 190080 0 1756
1758 0 440000 137391 190120 0 1757
1759 0 439970 137415 190160 0 1758
1760 0 439969 137413 190200 0 1759
1761 0 439989 137397 190240 0 1760
1762 0 439997 137389 190280 0 1761
1763 0 440026 137398 190320 0 1762
1764 0 440019 137421 190360 0 1763
1765 0 440036 137460 190400 0 1764
1766 0 440058 137492 190440 0 1765
1767 0 440072 137525 190480 0 1766
1768 0 440084 137557 190520 0 1767
1769 0 440091 137567 190560 0 1768
1770 0 440121 137588 190600 0 1769
1771 0 440145 137606 190640 0 1770
1772 0 440150 137627 190680 0 1771
1773 0 440157 137646 190720 0 1772
1774 0 440165 137659 190760 0 1773
1775 0 440166 137687 190800 0 1774
1776 0 440171 137693 190840 0 1775
1777 0 440176 137703 190880 0 1776
1778 0 440182 137716 190920 0 1777
1779 0 440179 137725 190960 0 1778
1780 0 440188 137753 191000 0 1779
1781 0 440193 137764 191040 0 1780
1782 0 440195 137772 191080 0 1781
1783 0 440182 137796 191120 0 1782
1784 0 440177 137804 191160 0 1783
1785 0 440143 137731 191200 0 1784
1786 0 440148 137810 191240 0 1785
1787 0 440110 137826 191280 0 1786
1788 0 440096 137856 191320 0 1787
1789 0 440085 137866 191360 0 1788
1790 0 440069 137877 191400 0 1789
1791 0 440066 137903 191440 0 1790
1792 0 440055 137924 191480 0 1791
1793 0 440043 137942 191520 0 1792
1794 0 440045 137957 191560 0 1793
1795 0 440020 137987 191600 0 1794
1796 0 440010 138012 191640 0 1795
1797 0 440002 138029 191680 0 1796
1798 0 439990 138051 191720 0 1797
1799 0 439988 138069 191760 0 1798
1800 0 439980 138092 191800 0 1799
1801 0 439969 138116 191840 0 1800
1802 0 439964 138141 191880 0 1801
1803 0 439946 138171 191920 0 1802
1804 0 439954 138193 191960 0 1803
1805 0 439942 138221 192000 0 1804
1806 0 439933 138251 192040 0 1805
1807 0 439918 138279 192080 0 1806
1808 0 439909 138325 192120 0 1807
1809 0 439906 138351 192160 0 1808
1810 0 439897 138371 192200 0 1809
1811 0 439879 138380 192240 0 1810
1812 0 439859 138374 192280 0 1811
1813 0 439850 138387 192320 0 1812
1814 0 439826 138411 192360 0 1813
1815 0 439811 138438 192400 0 1814
1816 0 439810 138448 192440 0 1815
1817 0 439789 138459 192480 0 1816
1818 0 439784 138460 192520 0 1817
1819 0 439763 138493 192560 0 1818
1820 0 439761 138528 192600 0 1819
1821 0 439733 138546 192640 0 1820
1822 0 439701 138574 192680 0 1821
1823 0 439647 138583 192720 0 1822
1824 0 439629 138618 192760 0 1823
1825 0 439618 138652 192800 0 1824
1826 0 439588 138678 192840 0 1825
1827 0 439570 138717 192880 0 1826
1828 0 439555 138758 192920 0 1827
1829 0 439535 138789 192960 0 1828
1830 0 439521 138843 193000 0 1829
1831 0 439485 138883 193040 0 1830
1832 0 439480 138914 193080 0 1831
1833 0 439463 138946 193120 0 1832
1834 0 439466 138996 193160 0 1833
1835 0 439474 139044 193200 0 1834
1836 0 439468 139075 193240 0 1835
1837 0 439475 139107 193280 0 1836
1838 0 439477 139130 193320 0 1837
1839 0 439479 139159 193360 0 1838
1840 0 439474 139164 193400 0 1839
1841 0 439470 139168 193440 0 1840
1842 0 439473 139191 193480 0 1841
1843 0 439474 139211 193520 0 1842
1844 0 439465 139211 193560 0 1843
1845 0 439464 139241 193600 0 1844
1846 0 439456 139225 193640 0 1845
1847 0 439450 139243 193680 0 1846
1848 0 439441 139246 193720 0 1847
1849 0 439436 139255 193760 0 1848
1850 0 439425 139275 193800 0 1849
1851 0 439417 139300 193840 0 1850
1852 0 439407 139318 193880 0 1851
1853 0 439383 139323 193920 0 1852
1854 0 439365 139338 193960 0 1853
1855 0 439358 139321 194000 0 1854
1856 0 439341 139297 194040 0 1855
1857 0 439335 139322 194080 0 1856
1858 0 439320 139344 194120 0 1857
1859 0 439308 139346 194160 0 1858
1860 0 439294 139365 194200 0 1859
1861 0 439276 139355 194240 0 1860
1862 0 439260 139354 194280 0 1861
1863 0 439260 139363 194320 0 1862
1864 0 439257 139367 194360 0 1863
1865 0 439225 139368 194400 0 1864
1866 0 439191 139377 194440 0 1865
1867 0 439157 139383 194480 0 1866
1868 0 439136 139399 194520 0 1867
1869 0 439117 139426 194560 0 1868
1870 0 439109 139451 194600 0 1869
1871 0 439102 139470 194640 0 1870
1872 0 439104 139500 194680 0 1871
1873 0 439073 139532 194720 0 1872
1874 0 439044 139560 194760 0 1873
1875 0 439046 139574 194800 0 1874
1876 0 439052 139596 194840 0 1875
1877 0 439049 139604 194880 0 1876
1878 0 439031 139643 194920 0 1877
1879 0 439019 139674 194960 0 1878
1880 0 439015 139692 195000 0 1879
1881 0 439011 139725 195040 0 1880
1882 0 439008 139773 195080 0 1881
1883 0 438986 139827 195120 0 1882
1884 0 438951 139873 195160 0 1883
1885 0 438937 139917 195200 0 1884
1886 0 438925 139960 195240 0 1885
1887 0 438919 139988 195280 0 1886
1888 0 438910 140018 195320 0 1887
1889 0 438905 140051 195360 0 1888
1890 0 438890 140077 195400 0 1889
1891 0 438877 140112 195440 0 1890
1892 0 438864 140136 195480 0 1891
1893 0 438850 140162 195520 0 1892
1894 0 438834 140179 195560 0 1893
1895 0 438827 140219 195600 0 1894
1896 0 438813 140243 195640 0 1895
1897 0 438796 140270 195680 0 1896
1898 0 438789 140310 195720 0 1897
1899 0 438793 140341 195760 0 1898
1900 0 438789 140352 195800 0 1899
1901 0 438803 140385 195840 0 1900
1902 0 438810 140400 195880 0 1901
1903 0 438814 140414 195920 0 1902
1904 0 438779 140437 195960 0 1903
1905 0 438751 140474 196000 0 1904
1906 0 438711 140483 196040 0 1905
1907 0 438704 140499 196080 0 1906
1908 0 438712 140520 196120 0 1907
1909 0 438703 140525 196160 0 1908
1910 0 438706 140535 196200 0 1909
1911 0 438712 140547 196240 0 1910
1912 0 438719 140554 196280 0 1911
1913 0 438701 140577 196320 0 1912
1914 0 438682 140600 196360 0 1913
1915 0 438672 140632 196400 0 1914
1916 0 438668 140640 196440 0 1915
1917 0 438674 140660 196480 0 1916
1918 0 438679 140672 196520 0 1917
1919 0 438680 140692 196560 0 1918
1920 0 438681 140687 196600 0 1919
1921 0 438687 140710 196640 0 1920
1922 0 438689 140724 196680 0 1921
1923 0 438687 140729 196720 0 1922
1924 0 438690 140744 196760 0 1923
1925 0 438682 140755 196800 0 1924
1926 0 438670 140775 196840 0 1925
1927 0 438670 140795 196880 0 1926
1928 0 438659 140814 196920 0 1927
1929 0 438646 140832 196960 0 1928
1930 0 438635 140867 197000 0 1929
1931 0 438594 140906 197040 0 1930
1932 0 438550 140945 197080 0 1931
1933 0 438537 140970 197120 0 1932
1934 0 438539 140996 197160 0 1933
1935 0 438568 141036 197200 0 1934
1936 0 438525 141063 197240 0 1935
1937 0 438513 141089 197280 0 1936
1938 0 438498 141130 197320 0 1937
1939 0 438495 141148 197360 0 1938
1940 0 438499 141178 197400 0 1939
1941 0 438438 141216 197440 0 1940
1942 0 438383 141265 197480 0 1941
1943 0 438346 141314 197520 0 1942
1944 0 438295 141356 197560 0 1943
1945 0 438307 141355 197600 0 1944
1946 0 438316 141375 197640 0 1945
1947 0 438323 141379 197680 0 1946
1948 0 438339 141385 197720 0 1947
1949 0 438355 141392 197760 0 1948
1950 0 438374 141393 197800 0 1949
1951 0 438395 141409 197840 0 1950
1952 0 438419 141427 197880 0 1951
1953 0 438454 141462 197920 0 1952
1954 0 438488 141486 197960 0 1953
1955 0 438501 141514 198000 0 1954
1956 0 438510 141571 198080 0 1955
1957 0 438518 141605 198120 0 1956
1958 0 438531 141648 198160 0 1957
1959 0 438536 141681 198200 0 1958
1960 0 438546 141702 198240 0 1959
1961 0 438559 141724 198280 0 1960
1962 0 438535 141763 198320 0 1961
1963 0 438521 141807 198360 0 1962
1964 0 438488 141859 198400 0 1963
1965 0 438436 141893 198440 0 1964
1966 0 438451 141916 198480 0 1965
1967 0 438458 141945 198520 0 1966
1968 0 438445 141967 198560 0 1967
1969 0 438422 141982 198600 0 1968
1970 0 438430 142019 198640 0 1969
1971 0 438405 142048 198680 0 1970
1972 0 438388 142077 198720 0 1971
1973 0 438374 142124 198760 0 1972
1974 0 438352 142167 198800 0 1973
1975 0 438339 142207 198840 0 1974
1976 0 438343 142238 198880 0 1975
1977 0 438357 142264 198920 0 1976
1978 0 438361 142324 198960 0 1977
1979 0 438352 142368 199000 0 1978
1980 0 438340 142415 199040 0 1979
1981 0 438342 142432 199080 0 1980
1982 0 438333 142435 199120 0 1981
1983 0 438334 142442 199160 0 1982
1984 0 438321 142460 199200 0 1983
1985 0 438296 142474 199240 0 1984
1986 0 438274 142493 199280 0 1985
1987 0 438256 142497 199320 0 1986
1988 0 438235 142503 199360 0 1987
1989 0 438211 142501 199400 0 1988
1990 0 438190 142511 199440 0 1989
1991 0 438163 142525 199480 0 1990
1992 0 438144 142525 199520 0 1991
1993 0 438157 142536 199560 0 1992
1994 0 438163 142547 199600 0 1993
1995 0 438162 142545 199640 0 1994
1996 0 438160 142552 199680 0 1995
1997 0 438159 142565 199720 0 1996
1998 0 438151 142571 199760 0 1997
1999 0 438150 142583 199800 0 1998
2000 0 438151 142592 199840 0 1999
2001 0 438146 142614 199880 0 2000
2002 0 438111 142615 199920 0 2001
2003 0 438097 142633 199960 0 2002
2004 0 438074 142667 200000 0 2003
2005 0 438121 142794 200040 0 2004
2006 0 438179 142906 200080 0 2005
2007 0 438251 143024 200120 0 2006
2008 0 438281 143125 200160 0 2007
2009 0 438325 143236 200200 0 2008
2010 0 438356 143345 200240 0 2009
2011 0 438396 143444 200280 0 2010
2012 0 438423 143514 200320 0 2011
2013 0 438450 143554 200360 0 2012
2014 0 438444 143616 200400 0 2013
2015 0 438449 143616 200400 0 2014
2016 0 438478 143662 200480 0 2015
2017 0 438478 143669 200520 0 2016
2018 0 438455 143643 200560 0 2017
2019 0 438427 143622 200600 0 2018
2020 0 438406 143606 200640 0 2019
2021 0 438355 143555 200680 0 2020
2022 0 438307 143515 200720 0 2021
2023 0 438275 143505 200760 0 2022
2024 0 438242 143488 200800 0 2023
2025 0 438198 143456 200840 0 2024
2026 0 438170 143428 200880 0 2025
2027 0 438079 143362 200920 0 2026
2028 0 437934 143403 200960 0 2027
2029 0 437842 143513 201000 0 2028
2030 0 437965 143173 201040 0 2029
2031 0 437995 143193 201080 0 2030
2032 0 438001 143230 201120 0 2031
2033 0 438002 143249 201160 0 2032
2034 0 437984 143288 201200 0 2033
2035 0 437985 143314 201240 0 2034
2036 0 437979 143325 201280 0 2035
2037 0 438015 143342 201320 0 2036
2038 0 438011 143344 201360 0 2037
2039 0 438040 143335 201400 0 2038
2040 0 438078 143308 201440 0 2039
2041 0 438049 143345 201480 0 2040
2042 0 438032 143411 201520 0 2041
2043 0 438018 143436 201560 0 2042
2044 0 438023 143466 201600 0 2043
2045 0 438016 143491 201640 0 2044
2046 0 438032 143512 201680 0 2045
2047 0 438018 143576 201720 0 2046
2048 0 438015 143623 201760 0 2047
2049 0 437995 143665 201800 0 2048
2050 0 438000 143681 201840 0 2049
2051 0 437984 143746 201880 0 2050
2052 0 437987 143766 201920 0 2051
2053 0 437949 143810 201960 0 2052
2054 0 437948 143830 202000 0 2053
2055 0 437940 143866 202040 0 2054
2056 0 437930 143895 202080 0 2055
2057 0 437925 143925 202120 0 2056
2058 0 437915 143947 202160 0 2057
2059 0 437887 143967 202200 0 2058
2060 0 437844 143982 202240 0 2059
2061 0 437820 144034 202280 0 2060
2062 0 437797 144059 202320 0 2061
2063 0 437778 144084 202360 0 2062
2064 0 437756 144122 202400 0 2063
2065 0 437733 144140 202440 0 2064
2066 0 437752 144134 202480 0 2065
2067 0 437776 144113 202520 0 2066
2068 0 437793 144112 202560 0 2067
2069 0 437814 144101 202600 0 2068
2070 0 437829 144126 202640 0 2069
2071 0 437836 144164 202680 0 2070
2072 0 437819 144166 202720 0 2071
2073 0 437785 144178 202760 0 2072
2074 0 437775 144180 202800 0 2073
2075 0 437766 144180 202840 0 2074
2076 0 437744 144191 202880 0 2075
2077 0 437736 144192 202920 0 2076
2078 0 437727 144203 202960 0 2077
2079 0 437719 144215 203000 0 2078
2080 0 437706 144215 203040 0 2079
2081 0 437711 144189 203080 0 2080
2082 0 437683 144206 203120 0 2081
2083 0 437649 144263 203160 0 2082
2084 0 437622 144329 203200 0 2083
2085 0 437603 144388 203240 0 2084
2086 0 437567 144428 203280 0 2085
2087 0 437528 144457 203320 0 2086
2088 0 437519 144476 203360 0 2087
2089 0 437518 144493 203400 0 2088
2090 0 437491 144513 203440 0 2089
2091 0 437476 144529 203480 0 2090
2092 0 437460 144558 203520 0 2091
2093 0 437460 144593 203560 0 2092
2094 0 437430 144568 203600 0 2093
2095 0 437421 144557 203640 0 2094
2096 0 437426 144557 203680 0 2095
2097 0 437424 144552 203720 0 2096
2098 0 437419 144535 203760 0 2097
2099 0 437399 144618 203800 0 2098
2100 0 437378 144689 203840 0 2099
2101 0 437349 144754 203880 0 2100
2102 0 437314 144742 203920 0 2101
2103 0 437320 144737 203960 0 2102
2104 0 437288 144733 204000 0 2103
2105 0 437293 144748 204040 0 2104
2106 0 437300 144768 204080 0 2105
2107 0 437308 144790 204120 0 2106
2108 0 437343 144811 204160 0 2107
2109 0 437365 144837 204200 0 2108
2110 0 437361 144845 204240 0 2109
2111 0 437366 144859 204280 0 2110
2112 0 437370 144868 204320 0 2111
2113 0 437370 144873 204360 0 2112
2114 0 437380 144886 204400 0 2113
2115 0 437379 144991 204440 0 2114
2116 0 437375 145075 204480 0 2115
2117 0 437393 145081 204520 0 2116
2118 0 437411 145090 204560 0 2117
2119 0 437438 145097 204600 0 2118
2120 0 437453 145118 204640 0 2119
2121 0 437464 145131 204680 0 2120
2122 0 437492 145140 204720 0 2121
2123 0 437526 145153 204760 0 2122
2124 0 437533 145161 204800 0 2123
2125 0 437516 145167 204840 0 2124
2126 0 437536 145188 204880 0 2125
2127 0 437549 145203 204920 0 2126
2128 0 437554 145230 204960 0 2127
2129 0 437572 145255 205000 0 2128
2130 0 437577 145288 205040 0 2129
2131 0 437561 145310 205080 0 2130
2132 0 437559 145330 205120 0 2131
2133 0 437567 145340 205160 0 2132
2134 0 437574 145365 205200 0 2133
2135 0 437573 145375 205240 0 2134
2136 0 437572 145385 205280 0 2135
2137 0 437590 145424 205320 0 2136
2138 0 437625 145507 205360 0 2137
2139 0 437672 145598 205400 0 2138
2140 0 437726 145677 205440 0 2139
2141 0 437791 145784 205480 0 2140
2142 0 437859 145877 205520 0 2141
2143 0 437936 146006 205560 0 2142
2144 0 438002 146114 205600 0 2143
2145 0 438040 146268 205640 0 2144
2146 0 438073 146420 205680 0 2145
2147 0 438088 146475 205720 0 2146
2148 0 438116 146557 205760 0 2147
2149 0 438128 146591 205800 0 2148
2150 0 438206 146662 205880 0 2149
2151 0 438240 146687 205920 0 2150
2152 0 438290 146686 205960 0 2151
2153 0 438293 146702 206000 0 2152
2154 0 438296 146725 206040 0 2153
2155 0 438280 146711 206080 0 2154
2156 0 438256 146683 206120 0 2155
2157 0 438240 146641 206160 0 2156
2158 0 438219 146599 206200 0 2157
2159 0 438216 146588 206240 0 2158
2160 0 438205 146563 206280 0 2159
2161 0 438274 146673 206320 0 2160
2162 0 438282 146730 206360 0 2161
2163 0 438301 146754 206400 0 2162
2164 0 438328 146791 206440 0 2163
2165 0 438346 146797 206480 0 2164
2166 0 438388 146832 206520 0 2165
2167 0 438383 146860 206560 0 2166
2168 0 438393 146894 206600 0 2167
2169 0 438420 146931 206640 0 2168
2170 0 438449 146979 206680 0 2169
2171 0 438480 147006 206720 0 2170
2172 0 438506 147027 206760 0 2171
2173 0 438524 147053 206800 0 2172
2174 0 438562 147076 206840 0 2173
2175 0 438577 147111 206880 0 2174
2176 0 438578 147139 206920 0 2175
2177 0 438604 147173 206960 0 2176
2178 0 438631 147220 207000 0 2177
2179 0 438664 147270 207040 0 2178
2180 0 438691 147309 207080 0 2179
2181 0 438715 147366 207120 0 2180
2182 0 438735 147400 207160 0 2181
2183 0 438763 147445 207200 0 2182
2184 0 438788 147491 207240 0 2183
2185 0 438816 147550 207280 0 2184
2186 0 438839 147572 207320 0 2185
2187 0 438842 147596 207360 0 2186
2188 0 438848 147628 207400 0 2187
2189 0 438870 147693 207440 0 2188
2190 0 438887 147770 207480 0 2189
2191 0 438908 147827 207520 0 2190
2192 0 438933 147901 207560 0 2191
2193 0 438960 147959 207600 0 2192
2194 0 438999 148027 207640 0 2193
2195 0 439020 148092 207680 0 2194
2196 0 439042 148143 207720 0 2195
2197 0 439050 148202 207760 0 2196
2198 0 439105 148257 207800 0 2197
2199 0 439159 148315 207840 0 2198
2200 0 439206 148370 207880 0 2199
2201 0 439251 148440 207920 0 2200
2202 0 439302 148519 207960 0 2201
2203 0 439341 148565 208000 0 2202
2204 0 439371 148631 208040 0 2203
2205 0 439446 148701 208080 0 2204
2206 0 439448 148760 208120 0 2205
2207 0 439441 148800 208160 0 2206
2208 0 439422 148843 208200 0 2207
2209 0 439426 148889 208240 0 2208
2210 0 439417 148893 208280 0 2209
2211 0 439436 148934 208320 0 2210
2212 0 439443 149002 208360 0 2211
2213 0 439477 149055 208400 0 2212
2214 0 439543 149242 208440 0 2213
2215 0 439573 149297 208480 0 2214
2216 0 439622 149356 208520 0 2215
2217 0 439650 149402 208560 0 2216
2218 0 439690 149445 208600 0 2217
2219 0 439823 149538 208640 0 2218
2220 0 439886 149571 208680 0 2219
2221 0 439962 149618 208720 0 2220
2222 0 439967 149636 208760 0 2221
2223 0 440013 149608 208800 0 2222
2224 0 440018 149640 208840 0 2223
2225 0 440074 149666 208880 0 2224
2226 0 440131 149724 208920 0 2225
2227 0 440184 149758 208960 0 2226
2228 0 440227 149802 209000 0 2227
2229 0 440251 149847 209040 0 2228
2230 0 440264 149877 209080 0 2229
2231 0 440279 149901 209120 0 2230
2232 0 440289 149939 209160 0 2231
2233 0 440322 150019 209200 0 2232
2234 0 440355 150104 209240 0 2233
2235 0 440385 150152 209280 0 2234
2236 0 440397 150188 209320 0 2235
2237 0 440429 150221 209360 0 2236
2238 0 440454 150278 209400 0 2237
2239 0 440468 150295 209440 0 2238
2240 0 440486 150318 209480 0 2239
2241 0 440507 150370 209520 0 2240
2242 0 440532 150420 209560 0 2241
2243 0 440554 150437 209600 0 2242
2244 0 440573 150453 209640 0 2243
2245 0 440602 150485 209680 0 2244
2246 0 440638 150518 209720 0 2245
2247 0 440666 150556 209760 0 2246
2248 0 440699 150585 209800 0 2247
2249 0 440748 150639 209840 0 2248
2250 0 440796 150682 209880 0 2249
2251 0 440794 150693 209920 0 2250
2252 0 440807 150699 209960 0 2251
2253 0 440814 150734 210000 0 2252
2254 0 440841 150775 210040 0 2253
2255 0 440876 150816 210080 0 2254
2256 0 440901 150861 210120 0 2255
2257 0 440924 150891 210160 0 2256
2258 0 440949 150939 210200 0 2257
2259 0 440984 150972 210240 0 2258
2260 0 441022 151019 210280 0 2259
2261 0 441066 151054 210320 0 2260
2262 0 441099 151096 210360 0 2261
2263 0 441132 151131 210400 0 2262
2264 0 441201 151184 210440 0 2263
2265 0 441236 151228 210480 0 2264
2266 0 441313 151287 210520 0 2265
2267 0 441387 151336 210560 0 2266
2268 0 441459 151397 210600 0 2267
2269 0 441536 151449 210640 0 2268
2270 0 441618 151516 210680 0 2269
2271 0 441688 151570 210720 0 2270
2272 0 441773 151646 210760 0 2271
2273 0 441848 151705 210800 0 2272
2274 0 441972 151789 210840 0 2273
2275 0 442084 151864 210880 0 2274
2276 0 442255 151984 210920 0 2275
2277 0 442355 152064 210960 0 2276
2278 0 442452 152135 211000 0 2277
2279 0 442551 152212 211040 0 2278
2280 0 442625 152264 211080 0 2279
2281 0 442677 152311 211120 0 2280
2282 0 442781 152361 211160 0 2281
2283 0 442909 152414 211200 0 2282
2284 0 442965 152444 211240 0 2283
2285 0 443085 152461 211280 0 2284
2286 0 443173 152506 211320 0 2285
2287 0 443268 152561 211360 0 2286
2288 0 443336 152597 211400 0 2287
2289 0 443410 152631 211440 0 2288
2290 0 443478 152667 211480 0 2289
2291 0 443577 152705 211520 0 2290
2292 0 443620 152718 211560 0 2291
2293 0 443676 152729 211600 0 2292
2294 0 443719 152745 211640 0 2293
2295 0 443792 152751 211680 0 2294
2296 0 443846 152777 211720 0 2295
2297 0 443922 152793 211760 0 2296
2298 0 443995 152851 211800 0 2297
2299 0 444033 152866 211840 0 2298
2300 0 444072 152878 211880 0 2299
2301 0 444124 152897 211920 0 2300
2302 0 444198 152929 211960 0 2301
2303 0 444272 152925 212000 0 2302
2304 0 444331 152917 212040 0 2303
2305 0 444347 152934 212080 0 2304
2306 0 444370 152952 212120 0 2305
2307 0 444399 152983 212160 0 2306
2308 0 444445 153025 212200 0 2307
2309 0 444511 153015 212240 0 2308
2310 0 444567 153036 212280 0 2309
2311 0 444605 153035 212320 0 2310
2312 0 444649 153044 212360 0 2311
2313 0 444695 153050 212400 0 2312
2314 0 444736 153058 212440 0 2313
2315 0 444762 153080 212480 0 2314
2316 0 444785 153107 212520 0 2315
2317 0 444828 153120 212560 0 2316
2318 0 444869 153120 212600 0 2317
2319 0 444915 153143 212640 0 2318
2320 0 444951 153161 212680 0 2319
2321 0 445008 153175 212720 0 2320
2322 0 445057 153183 212760 0 2321
2323 0 445101 153181 212800 0 2322
2324 0 445167 153209 212840 0 2323
2325 0 445223 153226 212880 0 2324
2326 0 445284 153253 212920 0 2325
2327 0 445350 153279 212960 0 2326
2328 0 445386 153288 213000 0 2327
2329 0 445452 153310 213040 0 2328
2330 0 445502 153325 213080 0 2329
2331 0 445585 153346 213120 0 2330
2332 0 445654 153349 213160 0 2331
2333 0 445681 153322 213200 0 2332
2334 0 445707 153297 213240 0 2333
2335 0 445758 153309 213280 0 2334
2336 0 445811 153311 213320 0 2335
2337 0 445888 153313 213360 0 2336
2338 0 445943 153309 213400 0 2337
2339 0 446020 153308 213440 0 2338
2340 0 446084 153302 213480 0 2339
2341 0 446112 153287 213520 0 2340
2342 0 446131 153262 213560 0 2341
2343 0 446158 153230 213600 0 2342
2344 0 446174 153211 213640 0 2343
2345 0 446213 153203 213680 0 2344
2346 0 446246 153197 213720 0 2345
2347 0 446273 153207 213760 0 2346
2348 0 446305 153212 213800 0 2347
2349 0 446398 153207 213840 0 2348
2350 0 446495 153208 213880 0 2349
2351 0 446552 153170 213920 0 2350
2352 0 446590 153150 213960 0 2351
2353 0 446748 153110 214000 0 2352
2354 0 446837 153135 214040 0 2353
2355 0 446799 153133 214080 0 2354
2356 5 447508 152599 214080 0 2355
2357 0 447477 152606 214120 0 2356
2358 0 447469 152605 214160 0 2357
2359 0 447387 152613 214200 0 2358
2360 0 447395 152609 214240 0 2359
2361 0 447395 152619 214280 0 2360
2362 0 447374 152626 214320 0 2361
2363 0 447371 152642 214360 0 2362
2364 0 447333 152654 214400 0 2363
2365 0 447311 152695 214440 0 2364
2366 0 447290 152733 214480 0 2365
2367 0 447221 152714 214520 0 2366
2368 0 447152 152703 214560 0 2367
2369 0 447087 152699 214600 0 2368
2370 0 447050 152702 214640 0 2369
2371 0 447006 152708 214680 0 2370
2372 0 446971 152729 214720 0 2371
2373 0 446983 152735 214760 0 2372
2374 0 446978 152733 214800 0 2373
2375 0 446975 152719 214840 0 2374
2376 0 446999 152735 214880 0 2375
2377 0 446986 152705 214920 0 2376
2378 0 447005 152661 214960 0 2377
2379 0 447074 152639 215000 0 2378
2380 0 447150 152628 215040 0 2379
2381 0 447188 152558 215080 0 2380
2382 0 447213 152492 215120 0 2381
2383 0 447270 152425 215160 0 2382
2384 0 447291 152374 215200 0 2383
2385 0 447333 152321 215240 0 2384
2386 0 447390 152279 215280 0 2385
2387 0 447464 152244 215320 0 2386
2388 0 447543 152199 215360 0 2387
2389 0 447542 152179 215400 0 2388
2390 0 447537 152160 215440 0 2389
2391 0 447524 152139 215480 0 2390
2392 0 447516 152127 215520 0 2391
2393 0 447514 152133 215560 0 2392
2394 0 447511 152129 215600 0 2393
2395 0 447518 152123 215640 0 2394
2396 5 447518 152112 215680 0 2395
2397 0 447509 152071 215720 0 2396
2398 0 447522 152064 215760 0 2397
2399 0 447426 152049 215800 0 2398
2400 0 447444 152030 215840 0 2399
2401 0 447462 151978 215880 0 2400
2402 0 447475 151964 215920 0 2401
2403 0 447491 152026 215960 0 2402
2404 0 447492 152097 216000 0 2403
2405 0 447494 152170 216040 0 2404
2406 0 447489 152184 216080 0 2405
2407 5 447472 152198 216120 0 2406
2408 0 447410 152249 216160 0 2407
2409 0 447365 152280 216200 0 2408
2410 0 447291 152315 216240 0 2409
2411 0 447297 152342 216280 0 2410
2412 0 447308 152361 216320 0 2411
2413 0 447313 152383 216360 0 2412
2414 0 447304 152403 216400 0 2413
2415 0 447323 152403 216440 0 2414
2416 0 447313 152402 216480 0 2415
2417 0 447326 152405 216520 0 2416
2418 0 447314 152446 216560 0 2417
2419 0 447322 152499 216600 0 2418
2420 0 447343 152485 216640 0 2419
2421 0 447345 152510 216680 0 2420
2422 0 447361 152477 216720 0 2421
2423 0 447369 152445 216760 0 2422
2424 0 447386 152411 216800 0 2423
2425 0 447390 152403 216840 0 2424
2426 0 447389 152383 216880 0 2425
2427 0 447393 152354 216920 0 2426
2428 0 447415 152318 216960 0 2427
2429 0 447429 152290 217000 0 2428
2430 0 447439 152251 217040 0 2429
2431 0 447451 152231 217080 0 2430
2432 0 447469 152209 217120 0 2431
2433 0 447485 152182 217160 0 2432
2434 0 447499 152171 217200 0 2433
2435 0 447512 152142 217240 0 2434
2436 0 447525 152118 217280 0 2435
2437 0 447551 152084 217320 0 2436
2438 0 447555 152060 217360 0 2437
2439 0 447576 152030 217400 0 2438
2440 0 447584 152004 217440 0 2439
2441 0 447604 151974 217480 0 2440
2442 0 447608 151938 217520 0 2441
2443 0 447630 151910 217560 0 2442
2444 0 447651 151889 217600 0 2443
2445 0 447669 151862 217640 0 2444
2446 0 447674 151878 217680 0 2445
2447 0 447680 151886 217720 0 2446
2448 5 447678 151888 217760 0 2447
2449 0 447478 153205 217760 0 2448
2450 0 447485 153294 217800 0 2449
2451 0 447512 153320 217840 0 2450
2452 0 447536 153330 217880 0 2451
2453 0 447530 153342 217920 0 2452
2454 0 447533 153355 217960 0 2453
2455 0 447498 153377 218000 0 2454
2456 0 447481 153406 218040 0 2455
2457 0 447434 153461 218080 0 2456
2458 0 447389 153524 218120 0 2457
2459 0 447358 153533 218160 0 2458
2460 0 447345 153532 218200 0 2459
2461 0 447323 153548 218240 0 2460
2462 0 447311 153551 218280 0 2461
2463 0 447287 153546 218320 0 2462
2464 0 447277 153540 218360 0 2463
2465 0 447265 153538 218400 0 2464
2466 0 447289 153530 218440 0 2465
2467 0 447295 153487 218480 0 2466
2468 0 447356 153424 218520 0 2467
2469 0 447466 153351 218560 0 2468
2470 0 447673 153163 218600 0 2469
2471 0 447622 153291 218640 0 2470
2472 0 447645 153334 218680 0 2471
2473 6 447620 153456 218720 0 2472
2474 0 438624 134778 182680 0 1572
2475 0 437993 134682 182680 0 2474
2476 0 437649 134646 182680 0 2475
2477 0 436698 134609 182680 0 2476
2478 5 434992 134516 182680 0 2477
2479 0 434765 134421 182680 0 2478
2480 0 434296 134390 182680 0 2479
2481 0 433616 134280 182680 0 2480
2482 0 433091 134383 182680 0 2481
2483 0 432992 134510 182640 0 2482
2484 0 432870 134529 182600 0 2483
2485 0 432690 134625 182560 0 2484
2486 0 432509 134611 182520 0 2485
2487 0 432177 134619 182480 0 2486
2488 0 431280 134534 182440 0 2487
2489 0 430769 134520 182400 0 2488
2490 0 430462 134479 182360 0 2489
2491 0 430132 134511 182320 0 2490
2492 0 429938 134515 182280 0 2491
2493 0 428746 134391 182280 0 2492
2494 5 427884 134415 182280 0 2493
2495 0 427647 134414 182240 0 2494
2496 0 427665 134388 182200 0 2495
2497 0 427671 134359 182160 0 2496
2498 0 427653 134341 182120 0 2497
2499 0 427044 134326 182080 0 2498
2500 0 425895 134172 182040 0 2499
2501 0 425699 134179 182000 0 2500
2502 0 424897 134366 181960 0 2501
2503 0 424894 134341 181920 0 2502
2504 0 424877 134330 181880 0 2503
2505 0 424684 134462 181840 0 2504
2506 0 424330 134452 181800 0 2505
2507 0 424328 134422 181760 0 2506
2508 0 424312 134392 181720 0 2507
2509 0 424293 134370 181680 0 2508
2510 5 424270 134345 181640 0 2509
2511 0 423542 134415 181640 0 2510
2512 0 423056 134428 181640 0 2511
2513 0 422196 134438 181640 0 2512
2514 0 422025 134437 181600 0 2513
2515 0 421793 134471 181560 0 2514
2516 0 421564 134376 181520 0 2515
2517 0 421230 134408 181480 0 2516
2518 0 420711 134484 181440 0 2517
2519 0 420038 134388 181400 0 2518
2520 0 419918 134399 181360 0 2519
2521 0 419864 134407 181320 0 2520
2522 0 418427 134380 181200 0 2521
2523 0 418282 134350 181120 0 2522
2524 0 417156 134214 180840 0 2523
2525 0 416472 133971 180680 0 2524
2526 0 415693 133945 180560 0 2525
2527 0 415150 133979 180400 0 2526
2528 0 413932 134033 180200 0 2527
2529 0 413371 134196 180160 0 2528
2530 0 412367 134145 179920 0 2529
2531 0 411395 134108 179720 0 2530
2532 0 409688 134563 179480 0 2531
2533 0 407473 134399 179240 0 2532
2534 0 406374 134412 179040 0 2533
2535 0 404747 134839 178800 0 2534
2536 0 403758 135269 178560 0 2535
2537 0 402984 135350 178440 0 2536
2538 0 402307 135495 178360 0 2537
2539 0 401773 135590 178280 0 2538
2540 0 401425 135700 178160 0 2539
2541 0 400925 135931 178000 0 2540
2542 0 400478 136275 177720 0 2541
2543 0 399995 136577 177440 0 2542
2544 0 399786 136802 177160 0 2543
2545 0 399371 136971 176920 0 2544
2546 0 398729 137190 176640 0 2545
2547 0 398190 137517 176320 0 2546
2548 0 397680 137951 176000 0 2547
2549 0 396989 138269 175440 0 2548
2550 0 396347 138688 175160 0 2549
2551 0 396151 138976 174840 0 2550
2552 0 396061 139084 174560 0 2551
2553 0 395447 139854 174000 0 2552
2554 0 394715 140312 173680 0 2553
2555 0 393467 140723 173360 0 2554
2556 0 393038 140950 173040 0 2555
2557 0 392469 141345 172680 0 2556
2558 0 391798 141838 172120 0 2557
2559 0 391479 142014 171920 0 2558
2560 0 391090 142163 171640 0 2559
2561 0 390779 142351 171400 0 2560
2562 0 390319 142487 171160 0 2561
2563 0 389904 142620 170960 0 2562
2564 0 389494 142758 170680 0 2563
2565 0 388991 142972 170440 0 2564
2566 0 388215 143028 170200 0 2565
2567 0 387490 143351 169920 0 2566
2568 0 387181 143424 169640 0 2567
2569 0 386985 143550 169360 0 2568
2570 0 386860 143681 169200 0 2569
2571 0 386386 144087 169000 0 2570
2572 0 386272 144431 168720 0 2571
2573 0 385951 144654 168520 0 2572
2574 0 385605 144971 168240 0 2573
2575 0 385208 145334 168000 0 2574
2576 0 384816 145709 167760 0 2575
2577 0 384223 146035 167440 0 2576
2578 0 384006 146252 167120 0 2577
2579 0 383711 146554 166840 0 2578
2580 0 383037 146886 166560 0 2579
2581 0 382486 147223 166320 0 2580
2582 0 382695 147650 166120 0 2581
2583 0 382445 147985 165840 0 2582
2584 0 382056 148192 165560 0 2583
2585 0 381192 148482 164960 0 2584
2586 0 380098 148790 164360 0 2585
2587 0 379189 149319 163440 0 2586
2588 0 378646 149646 163120 0 2587
2589 0 378125 149880 162880 0 2588
2590 0 377591 150056 162600 0 2589
2591 0 377313 150092 162320 0 2590
2592 0 377070 150175 162080 0 2591
2593 0 377081 150278 161840 0 2592
2594 0 376780 150296 161560 0 2593
2595 0 376441 150645 161320 0 2594
2596 0 376099 150918 161000 0 2595
2597 0 375862 151102 160720 0 2596
2598 0 375619 151258 160440 0 2597
2599 0 375438 151368 160400 0 2598
2600 0 375248 151471 160360 0 2599
2601 0 374676 151804 160160 0 2600
2602 0 374529 151930 160040 0 2601
2603 0 374402 152069 159920 0 2602
2604 0 374441 152072 159840 0 2603
2605 0 374467 152080 159800 0 2604
2606 5 374500 152084 159720 0 2605
2607 0 374402 152097 159680 0 2606
2608 0 374297 152110 159640 0 2607
2609 0 374090 152151 159560 0 2608
2610 0 374042 152119 159440 0 2609
2611 0 374031 152122 159400 0 2610
2612 0 373960 152143 159360 0 2611
2613 0 373684 152218 159200 0 2612
2614 0 373519 152307 159040 0 2613
2615 0 373434 152363 158960 0 2614
2616 0 373385 152389 158920 0 2615
2617 0 373302 152449 158840 0 2616
2618 0 373183 152418 158760 0 2617
2619 0 373064 152413 158680 0 2618
2620 0 372877 152494 158600 0 2619
2621 0 372697 152585 158520 0 2620
2622 0 372146 152835 158320 0 2621
2623 0 371929 152930 158240 0 2622
2624 0 371590 153060 158120 0 2623
2625 0 371570 153074 158080 0 2624
2626 0 371533 153114 157960 0 2625
2627 0 371523 153134 157920 0 2626
2628 0 371436 153181 157800 0 2627
2629 0 371380 153212 157720 0 2628
2630 0 371312 153291 157640 0 2629
2631 0 371218 153414 157520 0 2630
2632 0 370774 153637 157360 0 2631
2633 0 370632 153668 157320 0 2632
2634 0 370489 153696 157280 0 2633
2635 0 370347 153726 157240 0 2634
2636 0 370199 153746 157200 0 2635
2637 0 370072 153834 157080 0 2636
2638 0 370007 153834 157040 0 2637
2639 0 369898 153819 156960 0 2638
2640 0 369840 153797 156920 0 2639
2641 0 369717 153725 156840 0 2640
2642 0 369669 153759 156800 0 2641
2643 0 369536 153788 156720 0 2642
2644 0 369408 153835 156640 0 2643
2645 0 369380 153766 156600 0 2644
2646 5 369366 153699 156560 0 2645
2647 0 368875 154215 156560 0 2646
2648 0 369028 154417 156360 0 2647
2649 0 368895 154672 156200 0 2648
2650 0 368862 154696 156160 0 2649
2651 0 368773 154801 156040 0 2650
2652 0 368527 154995 155880 0 2651
2653 0 368280 155287 155720 0 2652
2654 5 368050 155741 155560 0 2653
2655 0 368089 156010 155400 0 2654
2656 0 368080 156011 155360 0 2655
2657 0 368042 156015 155160 0 2656
2658 0 368039 156017 155120 0 2657
2659 5 368002 156042 155000 0 2658
2660 0 367966 156058 154920 0 2659
2661 0 366525 156721 154800 0 2660
2662 0 365991 157161 154600 0 2661
2663 0 365741 157353 154440 0 2662
2664 0 365688 157407 154400 0 2663
2665 0 365671 157351 154200 0 2664
2666 5 365623 157391 154160 0 2665
2667 0 365376 157513 154000 0 2666
2668 0 365206 157588 153920 0 2667
2669 0 365056 157672 153840 0 2668
2670 0 364367 158319 153640 0 2669
2671 0 363602 158542 153520 0 2670
2672 0 363444 158561 153400 0 2671
2673 0 363040 158558 153200 0 2672
2674 0 362854 158612 153080 0 2673
2675 0 362492 158700 152920 0 2674
2676 0 362321 158749 152840 0 2675
2677 0 362166 158799 152760 0 2676
2678 0 362058 158826 152640 0 2677
2679 0 362018 158834 152600 0 2678
2680 0 361907 159015 152480 0 2679
2681 0 361658 159085 152320 0 2680
2682 0 361521 159091 152200 0 2681
2683 0 361461 159071 152080 0 2682
2684 0 361335 159120 151920 0 2683
2685 0 361121 159510 151760 0 2684
2686 0 360759 160096 151600 0 2685
2687 5 360692 160171 151560 0 2686
2688 0 359564 161541 151560 0 2687
2689 0 359418 161846 151720 0 2688
2690 0 359504 162365 151800 0 2689
2691 5 359798 162602 151880 0 2690
2692 5 359869 162867 151960 0 2691
2693 0 359123 162214 151960 0 2692
2694 0 358796 162203 152120 0 2693
2695 0 358741 162297 152360 0 2694
2696 0 358726 162205 152520 0 2695
2697 0 358738 162112 152680 0 2696
2698 0 358792 162050 152920 0 2697
2699 0 358823 162032 153080 0 2698
2700 0 358668 161864 153280 0 2699
2701 0 358395 161980 153480 0 2700
2702 0 358300 162019 153560 0 2701
2703 0 357767 162264 153680 0 2702
2704 0 357812 162271 153840 0 2703
2705 0 357827 162282 153880 0 2704
2706 0 357815 162314 153920 0 2705
2707 0 357798 162341 153960 0 2706
2708 0 357746 162440 154080 0 2707
2709 0 357753 162416 154160 0 2708
2710 0 357744 162346 154360 0 2709
2711 0 357714 162362 154400 0 2710
2712 0 357688 162385 154440 0 2711
2713 0 357634 162435 154520 0 2712
2714 0 357651 162461 154560 0 2713
2715 0 357683 162512 154720 0 2714
2716 0 357527 162512 154880 0 2715
2717 0 357494 162642 155080 0 2716
2718 0 357413 162627 155200 0 2717
2719 0 357394 162620 155240 0 2718
2720 0 357355 162743 155400 0 2719
2721 0 357268 162755 155480 0 2720
2722 0 357148 162763 155600 0 2721
2723 0 357094 162798 155760 0 2722
2724 0 356897 162872 155920 0 2723
2725 0 356826 162892 155960 0 2724
2726 0 356516 162943 156120 0 2725
2727 0 356447 162910 156160 0 2726
2728 0 356385 162871 156200 0 2727
2729 0 356311 162844 156240 0 2728
2730 0 356250 162835 156280 0 2729
2731 0 356080 162831 156400 0 2730
2732 0 356005 162920 156480 0 2731
2733 0 355976 162855 156560 0 2732
2734 0 355959 162818 156600 0 2733
2735 0 355901 162763 156720 0 2734
2736 0 355821 162759 156800 0 2735
2737 0 355788 162744 156840 0 2736
2738 0 355674 162690 157000 0 2737
2739 0 355510 162681 157200 0 2738
2740 0 355103 162859 157360 0 2739
2741 5 355016 162905 157400 0 2740
2742 0 354809 162986 157480 0 2741
2743 0 354659 163020 157560 0 2742
2744 0 354438 163062 157680 0 2743
2745 0 354489 162944 157840 0 2744
2746 0 354502 162918 157880 0 2745
2747 0 354667 162902 157960 0 2746
2748 5 354822 162910 158040 0 2747
2749 0 354709 163010 158080 0 2748
2750 0 354494 163223 158160 0 2749
2751 0 354385 163331 158200 0 2750
2752 0 354294 163442 158240 0 2751
2753 0 354012 163589 158400 0 2752
2754 0 353901 163682 158520 0 2753
2755 0 353831 163773 158560 0 2754
2756 0 353760 163849 158600 0 2755
2757 0 353567 163834 158720 0 2756
2758 0 353284 163959 158800 0 2757
2759 0 353145 164017 158840 0 2758
2760 0 353005 164083 158880 0 2759
2761 0 352897 164117 158920 0 2760
2762 0 352564 164253 159040 0 2761
2763 0 352403 164253 159160 0 2762
2764 0 352258 164316 159280 0 2763
2765 0 352102 164437 159400 0 2764
2766 0 351952 164474 159480 0 2765
2767 0 351817 164466 159600 0 2766
2768 0 351572 164489 159720 0 2767
2769 0 351405 164465 159840 0 2768
2770 0 351033 164431 159960 0 2769
2771 0 350875 164411 160040 0 2770
2772 0 350511 164397 160160 0 2771
2773 0 350221 164377 160240 0 2772
2774 0 349814 164357 160280 0 2773
2775 0 348901 164328 160400 0 2774
2776 0 348594 164318 160440 0 2775
2777 0 348404 164380 160480 0 2776
2778 0 348211 164432 160520 0 2777
2779 0 347835 164560 160600 0 2778
2780 0 347716 164563 160680 0 2779
2781 5 347477 164560 160840 0 2780
2782 0 347301 164574 160960 0 2781
2783 0 347232 164574 161000 0 2782
2784 0 347010 164657 161120 0 2783
2785 0 346954 164645 161160 0 2784
2786 0 346902 164632 161200 0 2785
2787 0 346802 164613 161280 0 2786
2788 0 346740 164589 161320 0 2787
2789 0 346692 164579 161360 0 2788
2790 0 346567 164563 161480 0 2789
2791 0 346484 164552 161560 0 2790
2792 0 346364 164556 161640 0 2791
2793 0 346309 164556 161680 0 2792
2794 0 346193 164565 161760 0 2793
2795 0 346053 164531 161800 0 2794
2796 0 345765 164467 161880 0 2795
2797 0 345479 164547 161960 0 2796
2798 0 344984 164644 162040 0 2797
2799 0 344663 164705 162120 0 2798
2800 0 344600 164773 162200 0 2799
2801 0 344488 164827 162280 0 2800
2802 0 344541 164871 162360 0 2801
2803 0 344496 164946 162480 0 2802
2804 0 344368 164976 162640 0 2803
2805 0 344304 164998 162720 0 2804
2806 0 344181 165066 162800 0 2805
2807 0 344086 165104 162840 0 2806
2808 0 343992 165197 162920 0 2807
2809 0 343868 165263 163000 0 2808
2810 0 343641 165317 163120 0 2809
2811 0 343558 165344 163200 0 2810
2812 0 343512 165363 163280 0 2811
2813 0 343509 165388 163360 0 2812
2814 0 343627 165460 163440 0 2813
2815 0 343632 165529 163600 0 2814
2816 0 343416 165517 163720 0 2815
2817 0 343294 165511 163840 0 2816
2818 0 343237 165528 163960 0 2817
2819 0 343189 165555 164120 0 2818
2820 0 343116 165568 164280 0 2819
2821 0 343082 165603 164320 0 2820
2822 0 343097 165604 164360 0 2821
2823 0 343005 165670 164440 0 2822
2824 0 342964 165732 164560 0 2823
2825 0 342890 165834 164680 0 2824
2826 0 342848 165942 164800 0 2825
2827 0 342808 166022 164960 0 2826
2828 0 342837 166113 165120 0 2827
2829 0 342884 166271 165280 0 2828
2830 0 342942 166432 165400 0 2829
2831 0 342928 166509 165480 0 2830
2832 0 342852 166551 165600 0 2831
2833 0 342819 166626 165680 0 2832
2834 0 342830 166617 165840 0 2833
2835 0 342571 166676 166040 0 2834
2836 0 342514 166763 166200 0 2835
2837 0 341661 166417 166360 0 2836
2838 0 341550 166489 166560 0 2837
2839 0 341525 166524 166600 0 2838
2840 0 341455 166552 166680 0 2839
2841 0 341384 166515 166880 0 2840
2842 0 341375 166499 166920 0 2841
2843 0 341322 166401 167080 0 2842
2844 0 341320 166389 167120 0 2843
2845 0 341303 166397 167200 0 2844
2846 0 341294 166391 167240 0 2845
2847 0 341175 166353 167440 0 2846
2848 0 341133 166341 167480 0 2847
2849 0 341037 166320 167720 0 2848
2850 0 341052 166302 167760 0 2849
2851 0 341112 166292 167880 0 2850
2852 0 340960 166279 168040 0 2851
2853 0 340937 166295 168080 0 2852
2854 0 340853 166337 168200 0 2853
2855 0 340814 166361 168240 0 2854
2856 0 340726 166410 168320 0 2855
2857 0 340712 166402 168400 0 2856
2858 6 340714 166350 168440 0 2857
2859 0 441070 133838 184480 0 1617
2860 0 441131 133733 184440 0 2859
2861 0 441164 133549 184400 0 2860
2862 0 441189 133443 184360 0 2861
2863 0 441244 133311 184320 0 2862
2864 0 441273 133176 184280 0 2863
2865 0 441392 132906 184240 0 2864
2866 0 441406 132792 184200 0 2865
2867 0 441441 132647 184160 0 2866
2868 0 441462 132524 184120 0 2867
2869 0 441465 132410 184080 0 2868
2870 0 441470 132364 184040 0 2869
2871 0 441513 132232 184000 0 2870
2872 0 441519 132136 183960 0 2871
2873 0 441561 132069 183920 0 2872
2874 0 441549 132003 183880 0 2873
2875 0 441546 131963 183840 0 2874
2876 0 441505 131887 183800 0 2875
2877 0 441488 131803 183760 0 2876
2878 0 441492 131740 183720 0 2877
2879 0 441523 131670 183680 0 2878
2880 0 441521 131583 183640 0 2879
2881 0 441535 131499 183600 0 2880
2882 0 441578 131447 183560 0 2881
2883 5 441706 130734 183560 0 2882
2884 0 441775 130351 183600 0 2883
2885 0 441845 129831 183640 0 2884
2886 0 441896 129584 183680 0 2885
2887 0 441960 129209 183720 0 2886
2888 0 442046 129069 183760 0 2887
2889 0 442183 128964 183800 0 2888
2890 0 442262 128898 183840 0 2889
2891 0 442300 128820 183880 0 2890
2892 0 442362 128769 183920 0 2891
2893 0 442325 128833 183960 0 2892
2894 0 442950 128354 183960 0 2893
2895 0 442920 128413 184000 0 2894
2896 0 443002 128381 184040 0 2895
2897 0 442990 128449 184080 0 2896
2898 0 443199 128384 184120 0 2897
2899 0 443308 128370 184160 0 2898
2900 0 443581 128123 184200 0 2899
2901 0 443669 128151 184240 0 2900
2902 0 443987 127861 184240 0 2901
2903 0 444016 127952 184280 0 2902
2904 0 443986 127963 184320 0 2903
2905 0 444022 127964 184360 0 2904
2906 0 444099 128024 184400 0 2905
2907 0 444095 127981 184440 0 2906
2908 0 444096 128001 184480 0 2907
2909 0 444093 127991 184520 0 2908
2910 0 444148 128061 184560 0 2909
2911 0 444197 128089 184600 0 2910
2912 0 444240 128081 184640 0 2911
2913 0 444283 128104 184680 0 2912
2914 0 444328 128094 184720 0 2913
2915 0 444345 128096 184760 0 2914
2916 0 444454 128087 184800 0 2915
2917 0 444525 128048 184840 0 2916
2918 5 444844 127276 184840 0 2917
2919 0 444838 127338 184880 0 2918
2920 0 444854 127390 184920 0 2919
2921 0 444879 127381 184960 0 2920
2922 0 444919 127373 185000 0 2921
2923 0 444903 127400 185040 0 2922
2924 0 444853 127242 185080 0 2923
2925 0 444896 127183 185120 0 2924
2926 0 444922 127119 185160 0 2925
2927 0 444976 127037 185200 0 2926
2928 0 444964 127036 185240 0 2927
2929 0 444967 127019 185280 0 2928
2930 0 444950 127038 185320 0 2929
2931 0 444956 127077 185360 0 2930
2932 0 444963 127090 185400 0 2931
2933 0 444965 127123 185440 0 2932
2934 0 444922 127027 185480 0 2933
2935 0 444866 126950 185520 0 2934
2936 0 444860 126974 185560 0 2935
2937 0 444845 126998 185600 0 2936
2938 0 444879 127111 185640 0 2937
2939 0 444893 127060 185680 0 2938
2940 0 444914 127013 185720 0 2939
2941 0 444915 126994 185760 0 2940
2942 0 444864 126996 185800 0 2941
2943 0 444829 126988 185840 0 2942
2944 0 444862 127003 185880 0 2943
2945 0 444895 127017 185920 0 2944
2946 0 444945 127024 185960 0 2945
2947 0 444974 127044 186000 0 2946
2948 0 444930 127071 186080 0 2947
2949 0 444930 127069 186120 0 2948
2950 0 444931 127065 186160 0 2949
2951 0 444931 127046 186200 0 2950
2952 0 444934 127031 186240 0 2951
2953 0 444918 127117 186280 0 2952
2954 0 444892 127100 186320 0 2953
2955 0 444810 126905 186360 0 2954
2956 0 444749 126937 186400 0 2955
2957 0 444758 126788 186440 0 2956
2958 0 444708 126799 186480 0 2957
2959 0 444668 126839 186520 0 2958
2960 0 444824 126779 186560 0 2959
2961 0 444804 126714 186600 0 2960
2962 0 444800 126740 186640 0 2961
2963 0 444759 126701 186680 0 2962
2964 0 444719 126771 186720 0 2963
2965 0 444704 126804 186760 0 2964
2966 0 444731 126709 186800 0 2965
2967 0 444723 126691 186840 0 2966
2968 0 444702 126684 186880 0 2967
2969 0 444671 126710 186920 0 2968
2970 0 444706 126725 186960 0 2969
2971 0 444636 126598 187000 0 2970
2972 0 444604 126579 187040 0 2971
2973 0 444568 126599 187080 0 2972
2974 0 444567 126622 187120 0 2973
2975 0 444658 126584 187160 0 2974
2976 0 444552 126526 187200 0 2975
2977 0 444546 126513 187240 0 2976
2978 0 444580 126537 187280 0 2977
2979 0 444576 126520 187320 0 2978
2980 0 444597 126584 187360 0 2979
2981 0 444619 126606 187400 0 2980
2982 0 444585 126596 187440 0 2981
2983 5 444581 126670 187480 0 2982
2984 0 443880 126250 187520 0 2983
2985 0 443873 126300 187560 0 2984
2986 0 443824 126369 187600 0 2985
2987 0 443849 126435 187640 0 2986
2988 0 443873 126470 187680 0 2987
2989 0 443981 126488 187720 0 2988
2990 0 443935 126402 187760 0 2989
2991 0 443921 126437 187800 0 2990
2992 0 443918 126483 187840 0 2991
2993 0 443901 126503 187880 0 2992
2994 0 443871 126510 187920 0 2993
2995 0 443871 126348 187960 0 2994
2996 0 443841 126207 188000 0 2995
2997 0 443820 126170 188040 0 2996
2998 0 443803 126185 188080 0 2997
2999 0 443788 126158 188120 0 2998
3000 0 443775 126133 188160 0 2999
3001 0 443750 126187 188200 0 3000
3002 0 443694 126131 188240 0 3001
3003 0 443651 125937 188280 0 3002
3004 0 443631 125859 188320 0 3003
3005 0 443653 125916 188360 0 3004
3006 0 443648 125960 188400 0 3005
3007 0 443614 126000 188440 0 3006
3008 0 443622 126016 188480 0 3007
3009 0 443598 125926 188520 0 3008
3010 0 443633 125997 188560 0 3009
3011 0 443625 126049 188600 0 3010
3012 0 443623 126065 188640 0 3011
3013 0 443630 126140 188680 0 3012
3014 0 443634 126210 188720 0 3013
3015 0 443621 126281 188760 0 3014
3016 0 443599 126339 188800 0 3015
3017 0 443645 126383 188840 0 3016
3018 5 443611 126456 188880 0 3017
3019 0 444110 126470 188880 0 3018
3020 0 444128 126543 188920 0 3019
3021 0 444139 126508 188960 0 3020
3022 0 444153 126534 189000 0 3021
3023 0 444228 126503 189040 0 3022
3024 0 444224 126551 189080 0 3023
3025 0 444243 126601 189120 0 3024
3026 0 444251 126745 189160 0 3025
3027 0 444262 126793 189200 0 3026
3028 0 444280 126742 189240 0 3027
3029 6 444334 126775 189280 0 3028
3030 0 447376 226252 51760 178 132
3031 0 446768 225882 51480 226 3030
3032 0 446592 225599 51200 246 3031
3033 0 446211 225437 50920 200 3032
3034 0 445565 225074 50720 200 3033
3035 0 444695 224507 50480 209 3034
3036 0 444258 224490 50240 160 3035
3037 0 443778 224591 50000 230 3036
3038 0 443711 224384 49880 295 3037
3039 0 443742 224287 49800 295 3038
3040 0 443902 223477 49600 297 3039
3041 0 443721 222722 49320 359 3040
3042 0 443795 222259 49080 328 3041
3043 0 443959 221656 48840 297 3042
3044 0 444298 221101 48520 200 3043
3045 0 444444 220591 48320 128 3044
3046 0 444282 220423 48200 128 3045
3047 0 444358 220273 48160 156 3046
3048 0 444318 220354 48120 156 3047
3049 0 443986 220090 47920 160 3048
3050 0 443942 220125 47880 178 3049
3051 0 443941 220065 47800 178 3050
3052 0 444258 219997 47600 160 3051
3053 0 444413 219666 47320 261 3052
3054 0 444318 219476 47040 291 3053
3055 0 444630 219439 46840 366 3054
3056 0 444679 219502 46800 366 3055
3057 0 444701 219534 46760 366 3056
3058 0 444548 219564 46560 357 3057
3059 0 444235 219583 46280 230 3058
3060 0 443615 219741 46000 295 3059
3061 0 443469 219498 45720 295 3060
3062 0 443845 218904 45440 260 3061
3063 0 443944 218566 45280 237 3062
3064 0 443536 219051 45160 229 3063
3065 0 443866 218490 45080 275 3064
3066 5 443870 218240 45000 321 3065
3067 0 443773 218019 44960 320 3066
3068 0 443637 216877 44960 235 3067
3069 5 443355 215632 44960 0 3068
3070 0 443299 215605 44720 340 3069
3071 0 443318 215635 44560 340 3070
3072 0 443124 215175 44320 357 3071
3073 0 443072 214754 44080 246 3072
3074 0 442945 214639 43920 259 3073
3075 5 442731 214111 43840 362 3074
3076 0 443511 216927 43840 226 3075
3077 0 443519 217102 43720 226 3076
3078 0 443495 217089 43600 226 3077
3079 0 443271 216994 43480 235 3078
3080 0 443043 216858 43200 209 3079
3081 0 443158 216661 42960 202 3080
3082 0 443069 216578 42760 288 3081
3083 0 441335 216777 42760 245 3082
3084 0 440811 216853 43040 200 3083
3085 0 440346 216967 43320 202 3084
3086 0 439717 217083 43560 210 3085
3087 0 439387 217121 43760 251 3086
3088 0 439140 217265 44000 224 3087
3089 0 438893 217285 44240 301 3088
3090 0 438681 217379 44480 266 3089
3091 0 438516 217425 44640 295 3090
3092 0 437859 217556 44960 290 3091
3093 0 437264 217696 45160 224 3092
3094 0 437102 217763 45240 287 3093
3095 0 436897 217763 45360 287 3094
3096 0 436016 218095 45560 156 3095
3097 0 435298 218452 45760 124 3096
3098 0 435194 218486 45800 124 3097
3099 0 435091 218521 45840 81 3098
3100 0 434678 218660 46000 0 3099
3101 5 435012 218010 46280 166 3100
3102 5 435210 217705 46520 32 3101
3103 0 434330 218925 46520 276 3102
3104 5 434264 219046 46600 276 3103
3105 0 434197 219167 46680 221 3104
3106 0 434170 219222 46720 221 3105
3107 0 434178 219213 46760 221 3106
3108 0 434123 219222 46800 221 3107
3109 0 434147 219344 46840 221 3108
3110 5 434024 219451 46920 226 3109
3111 0 433657 219661 47160 131 3110
3112 0 433632 219854 47400 120 3111
3113 0 433509 219931 47600 120 3112
3114 0 433494 219898 47680 120 3113
3115 5 433399 219870 47720 175 3114
3116 5 431487 219319 47720 175 3115
3117 5 430237 218439 47720 197 3116
3118 5 429111 218071 47720 205 3117
3119 0 428471 218005 47960 266 3118
3120 0 428559 217931 48160 266 3119
3121 0 428439 217690 48200 266 3120
3122 0 428533 218296 48240 194 3121
3123 0 428339 218496 48400 107 3122
3124 0 428048 218860 48600 104 3123
3125 0 427602 218963 48720 128 3124
3126 5 427454 218997 48760 115 3125
3127 0 427223 219066 49000 115 3126
3128 0 427058 218910 49240 115 3127
3129 5 427591 219143 49440 0 3128
3130 0 426148 218605 49440 108 3129
3131 0 425548 218475 49640 45 3130
3132 0 425265 218445 49800 60 3131
3133 0 424961 218413 49880 32 3132
3134 5 424623 218449 50040 32 3133
3135 5 423185 219004 50040 0 3134
3136 0 423376 218896 49880 0 3135
3137 0 423430 218961 49800 0 3136
3138 0 423395 219071 49560 0 3137
3139 0 423248 219196 49480 0 3138
3140 0 422956 219449 49320 0 3139
3141 0 422514 219706 49080 0 3140
3142 0 422392 219745 48840 0 3141
3143 0 422125 220068 48680 0 3142
3144 0 421769 220295 48520 0 3143
3145 0 421441 220724 48320 0 3144
3146 0 421278 220725 48200 0 3145
3147 0 421254 220813 48160 0 3146
3148 0 421023 221047 47920 0 3147
3149 0 420864 221079 47800 0 3148
3150 0 420964 221169 47760 0 3149
3151 0 420971 221169 47720 0 3150
3152 0 421039 221320 47680 0 3151
3153 0 421226 221599 47400 0 3152
3154 0 421356 222099 47160 0 3153
3155 0 421124 222202 46920 0 3154
3156 0 421138 222321 46880 0 3155
3157 5 421031 222387 46840 0 3156
3158 0 421051 222052 46800 0 3157
3159 0 421196 222264 46680 0 3158
3160 0 421019 222760 46520 0 3159
3161 0 421061 223758 46520 0 3160
3162 0 421212 224077 46400 0 3161
3163 0 421195 224239 46360 0 3162
3164 5 421378 225161 46360 0 3163
3165 0 421390 225246 46400 0 3164
3166 0 421433 225290 46440 0 3165
3167 0 421957 225977 46440 0 3166
3168 0 421990 226186 46440 0 3167
3169 0 422036 226267 46400 0 3168
3170 0 422003 226338 46360 0 3169
3171 0 421874 226450 46320 0 3170
3172 0 421778 226569 46280 0 3171
3173 0 421691 226751 46240 0 3172
3174 0 421427 226966 46160 0 3173
3175 0 421305 227146 46120 0 3174
3176 0 421367 227668 46080 0 3175
3177 0 421237 228108 46000 0 3176
3178 0 421198 228596 45960 0 3177
3179 0 421094 229021 45920 0 3178
3180 0 421299 229283 45880 0 3179
3181 0 421730 229369 45840 0 3180
3182 0 422096 229245 45800 0 3181
3183 0 422347 229168 45760 0 3182
3184 0 422883 229114 45720 0 3183
3185 0 423102 229086 45680 0 3184
3186 0 423239 228929 45640 0 3185
3187 6 423699 228872 45560 0 3186
3188 0 442684 214081 44960 178 3069
3189 0 442254 214026 45200 166 3188
3190 0 442212 214061 45240 166 3189
3191 0 442092 213970 45440 164 3190
3192 0 441402 214247 45720 51 3191
3193 0 441366 214306 45760 40 3192
3194 0 441411 214438 45880 40 3193
3195 0 441330 214422 46040 136 3194
3196 0 441871 213892 46320 218 3195
3197 5 441970 213817 46360 124 3196
3198 0 442197 213655 46600 131 3197
3199 5 442409 213593 46760 32 3198
3200 0 442467 213580 46800 32 3199
3201 0 442405 214158 46840 131 3200
3202 0 442358 213876 46880 32 3201
3203 0 442859 214140 46920 0 3202
3204 0 442406 212910 46960 40 3203
3205 0 442460 212717 47120 107 3204
3206 0 442469 212837 47320 107 3205
3207 0 442317 213290 47480 168 3206
3208 0 442058 213570 47640 122 3207
3209 0 441880 213474 47920 140 3208
3210 0 442053 213706 48160 203 3209
3211 0 441968 213553 48200 166 3210
3212 0 442138 214097 48240 131 3211
3213 0 441994 213651 48320 166 3212
3214 0 441976 213351 48400 166 3213
3215 0 441945 213361 48520 166 3214
3216 0 441854 213413 48760 51 3215
3217 0 441778 213294 49000 140 3216
3218 0 441501 213355 49240 96 3217
3219 0 441436 213349 49440 80 3218
3220 0 441142 213420 49720 178 3219
3221 0 440916 213394 49800 189 3220
3222 0 440857 213269 49880 189 3221
3223 0 440683 213250 50040 163 3222
3224 0 440934 213064 50240 139 3223
3225 0 441047 213121 50280 0 3224
3226 0 440905 213135 50320 139 3225
3227 0 440823 213241 50480 40 3226
3228 0 440560 213012 50680 96 3227
3229 0 440771 212963 50920 40 3228
3230 0 440595 213044 51040 96 3229
3231 0 440442 213044 51160 120 3230
3232 0 440132 212928 51320 154 3231
3233 0 439642 212680 51560 185 3232
3234 0 439221 212451 51800 166 3233
3235 0 439180 212415 51840 166 3234
3236 0 438830 212226 52040 150 3235
3237 0 438610 212076 52320 196 3236
3238 5 438373 211998 52520 168 3237
3239 5 437287 211404 52520 172 3238
3240 0 436788 210987 52520 204 3239
3241 0 436724 210631 52400 206 3240
3242 5 436556 210545 52320 207 3241
3243 0 436285 210442 52160 248 3242
3244 0 436288 210139 51920 237 3243
3245 0 436269 210070 51720 259 3244
3246 0 436089 210096 51600 192 3245
3247 0 436130 210082 51520 192 3246
3248 0 436142 210074 51480 192 3247
3249 0 436188 210054 51360 192 3248
3250 0 436271 210006 51080 140 3249
3251 5 436187 209899 50840 140 3250
3252 0 436220 209908 50800 140 3251
3253 0 436417 210382 50520 163 3252
3254 0 436478 210385 50480 163 3253
3255 0 436546 210519 50440 163 3254
3256 0 436558 210453 50360 124 3255
3257 0 436558 210222 50320 124 3256
3258 0 436420 209948 50280 163 3257
3259 0 436365 209896 50240 163 3258
3260 5 436211 209998 50160 166 3259
3261 0 436098 209992 50120 166 3260
3262 0 435792 209974 49960 104 3261
3263 0 435918 209805 49880 104 3262
3264 0 435809 209899 49800 104 3263
3265 0 435963 209407 49480 150 3264
3266 5 435953 209316 49400 137 3265
3267 0 435928 209239 49240 134 3266
3268 0 436118 209267 48960 140 3267
3269 0 436145 209276 48720 0 3268
3270 0 436130 209295 48440 150 3269
3271 0 436088 209264 48240 150 3270
3272 0 435883 208324 48200 40 3271
3273 0 435987 208969 48160 157 3272
3274 5 435933 209058 47960 157 3273
3275 0 435403 208554 47960 124 3274
3276 0 435221 208421 47880 156 3275
3277 0 435036 208488 47720 128 3276
3278 5 434672 208386 47640 120 3277
3279 0 433411 207968 47680 148 3278
3280 5 433314 207936 47720 148 3279
3281 0 432841 208089 47720 32 3280
3282 0 432685 208240 47720 81 3281
3283 0 432427 208471 47640 32 3282
3284 0 432480 209024 47400 136 3283
3285 0 432416 209280 47440 81 3284
3286 0 432384 209536 47440 71 3285
3287 0 432352 209792 47520 51 3286
3288 5 432352 209824 47520 75 3287
3289 0 432352 210080 47600 91 3288
3290 0 432352 210336 47640 40 3289
3291 6 432352 210464 47640 40 3290
3292 0 443136 219607 45000 137 3066
3293 0 443003 219785 44960 143 3292
3294 5 442574 219918 44800 168 3293
3295 0 442472 219955 44760 168 3294
3296 0 442464 219814 44560 81 3295
3297 0 442530 219733 44320 134 3296
3298 0 442547 219677 44200 134 3297
3299 0 442523 219618 44040 163 3298
3300 0 442455 219637 43800 135 3299
3301 0 442465 219665 43560 163 3300
3302 0 442481 219649 43280 186 3301
3303 0 442452 219663 43160 186 3302
3304 0 442485 219711 43000 200 3303
3305 0 442356 219745 42720 181 3304
3306 0 442425 219802 42400 98 3305
3307 0 442452 219818 42160 98 3306
3308 0 442378 219801 42120 98 3307
3309 5 442499 219944 42040 45 3308
3310 0 442370 219608 42040 98 3309
3311 0 441982 219366 42040 163 3310
3312 0 441745 219177 41920 81 3311
3313 0 441381 218865 41680 75 3312
3314 0 441361 218746 41520 107 3313
3315 0 441184 218382 41240 122 3314
3316 0 441029 218204 41040 122 3315
3317 0 440967 218133 40960 122 3316
3318 5 441075 218054 40800 104 3317
3319 0 440663 218312 40800 166 3318
3320 0 440512 218337 40720 175 3319
3321 0 440343 218171 40560 150 3320
3322 0 439618 217732 40320 124 3321
3323 5 439113 217335 40080 0 3322
3324 0 438921 217327 39840 143 3323
3325 0 439021 217300 39600 143 3324
3326 0 439031 217122 39320 134 3325
3327 0 438992 217187 39080 134 3326
3328 0 439032 217131 38880 104 3327
3329 0 438961 217002 38640 172 3328
3330 0 438980 216893 38400 108 3329
3331 0 438918 216855 38160 102 3330
3332 0 438824 216755 37960 101 3331
3333 0 438901 216706 37760 101 3332
3334 0 438875 216721 37600 122 3333
3335 0 438855 216683 37440 122 3334
3336 0 439628 216887 37200 60 3335
3337 0 439887 217003 37080 32 3336
3338 0 439960 217084 36880 32 3337
3339 5 438930 216523 36560 51 3338
3340 0 438367 216180 36320 148 3339
3341 0 438218 216044 36080 91 3340
3342 0 438119 215999 35800 108 3341
3343 0 437719 215741 35520 102 3342
3344 0 437256 215498 35320 90 3343
3345 0 437140 215460 35240 137 3344
3346 0 437096 215426 35200 137 3345
3347 0 437061 215769 35160 137 3346
3348 0 436966 215479 35120 137 3347
3349 0 436919 215432 34960 101 3348
3350 5 436410 215319 34760 96 3349
3351 0 435729 215120 34760 120 3350
3352 0 434951 215071 34760 166 3351
3353 5 434284 214919 35000 154 3352
3354 0 433979 214862 35040 150 3353
3355 5 433323 214729 35040 134 3354
3356 0 433456 214758 35080 134 3355
3357 0 433213 214642 35120 137 3356
3358 0 433091 214556 35200 160 3357
3359 0 432956 214469 35240 160 3358
3360 5 432990 214478 35280 160 3359
3361 0 432402 214127 35320 60 3360
3362 0 432448 214121 35400 60 3361
3363 0 432256 214080 36040 102 3362
3364 5 432192 213984 36240 181 3363
3365 0 432288 213728 36280 139 3364
3366 0 432288 213472 36280 172 3365
3367 0 432384 213248 36200 107 3366
3368 0 432512 213024 36200 115 3367
3369 0 432704 212832 36280 102 3368
3370 0 432800 212608 36360 81 3369
3371 0 432608 212416 36360 32 3370
3372 0 432608 212160 36440 32 3371
3373 0 432736 211904 36440 51 3372
3374 0 432864 211680 36440 51 3373
3375 0 432896 211424 36400 71 3374
3376 0 432672 211296 36400 60 3375
3377 0 432416 211168 36440 71 3376
3378 0 432192 211008 36440 80 3377
3379 5 432160 210912 36520 122 3378
3380 0 432000 210688 36560 101 3379
3381 0 431744 210624 36560 80 3380
3382 0 431488 210528 36480 75 3381
3383 6 431328 210592 36520 40 3382
3384 0 360400 160543 151360 0 2687
3385 0 360469 160720 151000 0 3384
3386 0 360427 160804 150800 0 3385
3387 0 360395 161255 150640 0 3386
3388 0 360509 161714 150480 0 3387
3389 0 360635 161971 150360 0 3388
3390 0 360675 162075 150280 0 3389
3391 0 360340 161975 150000 0 3390
3392 0 360050 161611 149840 0 3391
3393 0 359589 161033 149600 0 3392
3394 5 359537 160795 149520 0 3393
3395 0 359443 160733 149480 0 3394
3396 0 359112 160529 149360 0 3395
3397 0 359128 160506 149320 0 3396
3398 5 359112 160476 149280 0 3397
3399 0 358219 159396 149280 0 3398
3400 5 356650 159160 149280 0 3399
3401 0 356466 159180 149320 0 3400
3402 0 356295 159281 149440 0 3401
3403 0 356108 159293 149560 0 3402
3404 0 356089 159718 149720 0 3403
3405 0 355947 159949 149800 0 3404
3406 0 355999 160309 150000 0 3405
3407 0 355841 160329 150160 0 3406
3408 0 355724 160014 150320 0 3407
3409 0 355422 159554 150480 0 3408
3410 0 355079 158912 150680 0 3409
3411 0 355010 158763 150720 0 3410
3412 0 354917 158495 150880 0 3411
3413 0 354919 158329 151040 0 3412
3414 0 354932 158296 151160 0 3413
3415 0 354757 158265 151320 0 3414
3416 5 354053 158048 151400 0 3415
3417 0 354001 158054 151560 0 3416
3418 0 353990 158062 151600 0 3417
3419 0 354013 158041 151640 0 3418
3420 0 354028 158022 151680 0 3419
3421 0 354072 157973 151760 0 3420
3422 0 354089 157947 151800 0 3421
3423 0 354057 157925 151880 0 3422
3424 0 354018 157901 152040 0 3423
3425 0 353641 158004 152160 0 3424
3426 0 353491 158088 152360 0 3425
3427 0 353440 158119 152480 0 3426
3428 0 353264 158116 152560 0 3427
3429 0 353071 158102 152640 0 3428
3430 0 352710 157956 152800 0 3429
3431 0 352379 158144 152960 0 3430
3432 0 352251 158177 153080 0 3431
3433 0 351899 158348 153200 0 3432
3434 0 351517 158433 153320 0 3433
3435 0 351392 158523 153360 0 3434
3436 0 351218 158875 153560 0 3435
3437 0 351000 159046 153720 0 3436
3438 0 349999 159012 153760 0 3437
3439 0 349804 159073 153800 0 3438
3440 0 349392 159197 153880 0 3439
3441 0 348786 158952 154040 0 3440
3442 5 346261 158391 154040 0 3441
3443 0 346253 158374 154080 0 3442
3444 0 346256 158365 154120 0 3443
3445 5 346226 158332 154200 0 3444
3446 0 346204 158282 154280 0 3445
3447 0 346181 158217 154520 0 3446
3448 0 346156 158167 154640 0 3447
3449 0 346076 158031 154800 0 3448
3450 0 346011 157949 154840 0 3449
3451 0 345968 157981 154920 0 3450
3452 0 345907 157941 155000 0 3451
3453 0 345680 157976 155120 0 3452
3454 0 345597 157975 155160 0 3453
3455 0 345353 157967 155280 0 3454
3456 0 345273 157977 155320 0 3455
3457 0 345094 158376 155440 0 3456
3458 0 345059 158471 155560 0 3457
3459 0 344964 158592 155680 0 3458
3460 0 344879 158530 155840 0 3459
3461 0 344868 158510 155880 0 3460
3462 0 344848 158490 155920 0 3461
3463 6 344709 158435 156000 0 3462
3464 0 442339 213180 43800 183 3075
3465 0 441956 212581 43680 203 3464
3466 0 441820 212264 43480 256 3465
3467 0 441654 211808 43200 245 3466
3468 0 441498 211641 43040 261 3467
3469 0 441026 211060 42840 266 3468
3470 0 440792 210398 42640 286 3469
3471 0 440327 209482 42400 237 3470
3472 0 440251 209290 42200 137 3471
3473 5 440201 209230 42160 137 3472
3474 0 439985 208944 41960 137 3473
3475 0 439899 208831 41760 246 3474
3476 0 439862 208727 41560 258 3475
3477 5 439854 208706 41520 258 3476
3478 0 439836 208681 41480 258 3477
3479 5 439665 208651 41360 314 3478
3480 0 439333 208521 41200 297 3479
3481 0 438825 208247 40920 181 3480
3482 0 438005 207572 40680 254 3481
3483 0 437889 207468 40600 303 3482
3484 5 437758 207350 40520 284 3483
3485 0 436832 206502 40520 122 3484
3486 0 436198 206015 40600 81 3485
3487 0 435611 205664 40720 98 3486
3488 5 434855 205367 40800 64 3487
3489 0 433809 205110 40800 64 3488
3490 0 432831 205120 40800 120 3489
3491 0 431955 205309 40800 120 3490
3492 0 432044 205339 40840 120 3491
3493 0 431806 205496 41040 153 3492
3494 0 431647 205537 41080 153 3493
3495 0 431353 205880 41240 122 3494
3496 5 431064 206030 41400 101 3495
3497 0 431129 206059 41440 101 3496
3498 0 431001 206094 41560 75 3497
3499 0 430602 206020 41560 71 3498
3500 0 429999 206315 41560 45 3499
3501 5 429989 206337 41600 128 3500
3502 0 429779 206399 41800 86 3501
3503 0 429265 206406 42040 128 3502
3504 0 428898 206514 42280 139 3503
3505 0 428764 206643 42520 107 3504
3506 0 428619 206629 42800 124 3505
3507 0 428126 206738 43080 124 3506
3508 0 427504 206876 43200 102 3507
3509 0 427116 206976 43280 160 3508
3510 0 426201 207340 43520 178 3509
3511 5 426058 207546 43640 198 3510
3512 0 426009 207622 43680 164 3511
3513 5 425757 207947 43960 64 3512
3514 0 425856 208256 44360 98 3513
3515 0 425760 208416 44600 81 3514
3516 0 425728 208576 44840 120 3515
3517 0 425760 208736 45040 120 3516
3518 0 425696 208896 45240 134 3517
3519 0 425568 209056 45440 96 3518
3520 0 425440 209280 45440 107 3519
3521 0 425184 209408 45440 128 3520
3522 5 424960 209536 45520 124 3521
3523 0 424736 209632 45560 107 3522
3524 5 424480 209696 45560 91 3523
3525 0 424224 209600 45480 32 3524
3526 0 424032 209632 45320 51 3525
3527 5 423968 209632 45320 51 3526
3528 0 423808 209824 45400 128 3527
3529 0 423616 210016 45400 154 3528
3530 0 423392 210112 45480 172 3529
3531 0 423136 210240 45400 148 3530
3532 0 422976 210432 45320 81 3531
3533 5 422880 210528 45320 71 3532
3534 0 422656 210688 45280 115 3533
3535 0 422496 210880 45200 115 3534
3536 0 422304 211072 45120 107 3535
3537 0 422144 211296 45120 51 3536
3538 0 422144 211552 45240 128 3537
3539 0 422048 211776 45360 71 3538
3540 6 421888 211968 45400 60 3539
3541 0 442536 220154 41960 45 3309
3542 0 442422 220227 41880 45 3541
3543 0 442340 220304 41800 60 3542
3544 0 442237 220428 41640 32 3543
3545 0 441985 220553 41520 32 3544
3546 0 441874 220615 41400 153 3545
3547 0 441828 220742 41200 150 3546
3548 0 441647 220898 40960 128 3547
3549 0 441417 220968 40720 108 3548
3550 0 441207 221070 40520 148 3549
3551 5 440988 221070 40240 209 3550
3552 0 440751 220910 40080 186 3551
3553 0 440509 220972 39840 204 3552
3554 0 440471 220988 39800 204 3553
3555 0 440040 221096 39480 207 3554
3556 0 439904 221156 39360 124 3555
3557 5 439868 221174 39320 124 3556
3558 0 439770 221193 39200 124 3557
3559 0 439696 221220 39120 124 3558
3560 5 439676 221241 39080 124 3559
3561 0 439549 221304 38920 140 3560
3562 0 439463 221401 38840 140 3561
3563 5 439450 221477 38760 203 3562
3564 0 439537 221413 38680 203 3563
3565 5 439550 221393 38640 197 3564
3566 0 439613 221383 38560 197 3565
3567 0 439417 221563 38400 139 3566
3568 0 438937 221665 38200 71 3567
3569 0 438842 221707 38000 81 3568
3570 0 438741 221701 37800 81 3569
3571 0 438752 221603 37600 90 3570
3572 0 438862 221689 37400 90 3571
3573 0 439479 221959 37160 64 3572
3574 0 439718 222080 37000 17 3573
3575 0 439725 222195 36880 31 3574
3576 0 439392 222081 36720 51 3575
3577 0 439008 221856 36600 51 3576
3578 0 438784 221760 36520 51 3577
3579 0 438624 221664 36320 96 3578
3580 0 438464 221696 36120 141 3579
3581 5 438336 221632 35920 154 3580
3582 0 438240 221600 35680 178 3581
3583 0 438208 221440 35440 156 3582
3584 5 438112 221312 35280 101 3583
3585 5 438144 221184 35080 124 3584
3586 0 438048 221312 34880 81 3585
3587 0 437792 221312 34840 122 3586
3588 0 437536 221376 34760 60 3587
3589 0 437312 221376 34640 124 3588
3590 0 437056 221376 34640 124 3589
3591 0 436800 221248 34640 122 3590
3592 0 436544 221216 34640 120 3591
3593 0 436320 221344 34520 128 3592
3594 0 436096 221472 34480 107 3593
3595 0 435840 221504 34440 183 3594
3596 5 435616 221600 34400 175 3595
3597 0 435424 221792 34440 160 3596
3598 0 435264 221920 34600 102 3597
3599 0 435040 222016 34680 115 3598
3600 5 434848 222048 34880 148 3599
3601 0 434912 222304 34880 124 3600
3602 0 434944 222560 34800 200 3601
3603 0 435008 222784 34680 229 3602
3604 0 435040 223040 34600 186 3603
3605 0 434880 223232 34560 236 3604
3606 0 434624 223264 34520 175 3605
3607 0 434432 223456 34440 200 3606
3608 0 434304 223680 34440 163 3607
3609 0 434304 223936 34520 178 3608
3610 0 434304 224160 34640 128 3609
3611 6 434336 224192 34680 107 3610
3612 0 359470 160012 149520 0 3394
3613 0 358334 159332 149520 0 3612
3614 0 358292 159479 149640 0 3613
3615 0 358348 159735 149760 0 3614
3616 0 358324 159634 149840 0 3615
3617 5 358019 159607 149920 0 3616
3618 0 358082 159813 150040 0 3617
3619 0 357983 159716 150120 0 3618
3620 0 357781 159440 150240 0 3619
3621 5 357565 158658 150320 0 3620
3622 0 357280 157641 150320 0 3621
3623 0 357368 157260 150160 0 3622
3624 0 357296 157141 150080 0 3623
3625 0 357177 156953 150000 0 3624
3626 5 356994 156737 149920 0 3625
3627 0 356651 156333 149800 0 3626
3628 0 355928 155360 149600 0 3627
3629 0 355716 155065 149480 0 3628
3630 0 355564 154936 149360 0 3629
3631 0 355485 154785 149280 0 3630
3632 0 355455 154566 149160 0 3631
3633 0 355396 154350 149080 0 3632
3634 0 355436 154028 148960 0 3633
3635 0 355214 153904 148960 0 3634
3636 0 355216 153766 148880 0 3635
3637 0 355220 153429 148720 0 3636
3638 0 355150 153110 148560 0 3637
3639 0 354762 152816 148400 0 3638
3640 0 354701 152653 148200 0 3639
3641 0 354539 152448 148160 0 3640
3642 0 354117 152246 148040 0 3641
3643 0 353957 151818 147800 0 3642
3644 0 353750 151479 147640 0 3643
3645 0 353823 151183 147520 0 3644
3646 0 353863 151047 147400 0 3645
3647 0 353875 150760 147360 0 3646
3648 0 353990 150489 147280 0 3647
3649 0 354043 150374 147240 0 3648
3650 0 354117 150317 147200 0 3649
3651 0 354174 150258 147120 0 3650
3652 0 354208 150192 147080 0 3651
3653 0 354302 149665 147040 0 3652
3654 0 354484 149540 146960 0 3653
3655 0 354513 149428 146840 0 3654
3656 0 354487 149386 146800 0 3655
3657 0 354525 149369 146760 0 3656
3658 0 354534 149322 146720 0 3657
3659 0 354554 149255 146640 0 3658
3660 5 354611 148903 146600 0 3659
3661 0 354656 148548 146560 0 3660
3662 0 354885 148012 146400 0 3661
3663 0 354957 147898 146360 0 3662
3664 0 355012 147770 146320 0 3663
3665 0 354980 147922 146240 0 3664
3666 0 354929 148031 146160 0 3665
3667 0 354800 148210 146080 0 3666
3668 0 354814 148266 145920 0 3667
3669 0 354812 148289 145840 0 3668
3670 0 354706 148299 145680 0 3669
3671 0 354652 148316 145640 0 3670
3672 0 354590 148325 145600 0 3671
3673 0 354538 148322 145560 0 3672
3674 0 354799 148028 145520 0 3673
3675 6 354953 147923 145480 0 3674
3676 0 435628 207730 40520 115 3484
3677 5 434342 208028 40520 160 3676
3678 0 434286 207885 40240 139 3677
3679 0 433732 207343 40000 209 3678
3680 5 433654 207376 39960 209 3679
3681 0 433569 207395 39920 192 3680
3682 0 433504 207292 39880 192 3681
3683 0 433292 207105 39720 108 3682
3684 0 433109 206967 39520 160 3683
3685 0 433007 206862 39320 178 3684
3686 0 432954 206762 39120 40 3685
3687 0 432904 206726 38880 45 3686
3688 0 432758 206637 38640 45 3687
3689 5 432676 206593 38560 45 3688
3690 0 432527 206459 38400 0 3689
3691 0 432502 206456 38240 0 3690
3692 5 432662 206381 38080 0 3691
3693 0 432693 206366 38040 0 3692
3694 0 432878 206276 37640 0 3693
3695 0 433006 206278 37440 0 3694
3696 0 433969 206720 37200 40 3695
3697 0 434534 207112 37000 60 3696
3698 0 434476 207319 36800 32 3697
3699 0 433682 206843 36560 40 3698
3700 0 433306 206749 36320 115 3699
3701 0 433330 206786 36240 134 3700
3702 0 433372 206816 36000 160 3701
3703 0 433500 206911 35800 150 3702
3704 0 433508 206937 35760 150 3703
3705 0 433672 206917 35520 104 3704
3706 0 433602 206938 35280 104 3705
3707 0 433623 206887 35240 96 3706
3708 0 433501 206904 35120 96 3707
3709 0 434287 206634 35120 0 3708
3710 5 434280 206585 35080 0 3709
3711 0 433580 206823 35080 96 3710
3712 0 433372 206914 34920 51 3711
3713 0 433184 207104 34440 104 3712
3714 0 433184 207232 34200 71 3713
3715 0 433312 207328 34000 96 3714
3716 0 433472 207392 33800 71 3715
3717 0 433568 207456 33560 32 3716
3718 0 433696 207520 33320 150 3717
3719 0 433856 207584 33120 131 3718
3720 0 434048 207616 32960 102 3719
3721 0 434272 207680 32840 124 3720
3722 0 434496 207680 32720 102 3721
3723 0 434752 207648 32680 137 3722
3724 0 434976 207488 32720 186 3723
3725 0 435104 207328 32880 148 3724
3726 0 435168 207200 33120 51 3725
3727 0 435200 207040 33320 71 3726
3728 0 435392 206944 33520 40 3727
3729 0 435200 206784 33600 40 3728
3730 6 435104 206784 33600 40 3729
3731 0 433457 219880 47760 175 3115
3732 0 433275 219815 47920 175 3731
3733 0 433272 219886 48000 141 3732
3734 0 433658 219712 48160 175 3733
3735 0 433407 219685 48200 141 3734
3736 0 433507 219989 48240 141 3735
3737 0 433549 220572 48440 96 3736
3738 0 433518 220709 48680 96 3737
3739 0 433508 220736 48920 120 3738
3740 0 433544 220797 49120 124 3739
3741 0 433684 220902 49360 120 3740
3742 0 433914 221127 49520 90 3741
3743 5 434120 221187 49800 81 3742
3744 5 434528 220635 49800 98 3743
3745 0 434720 220384 50200 107 3744
3746 0 434944 220320 50360 80 3745
3747 0 435104 220256 50560 115 3746
3748 0 435264 220128 50760 32 3747
3749 5 435296 220096 50800 32 3748
3750 0 435520 219968 50960 45 3749
3751 5 435584 219808 51160 40 3750
3752 0 435840 219776 51160 64 3751
3753 0 436064 219648 51160 131 3752
3754 0 436320 219520 51160 124 3753
3755 0 436512 219328 51080 108 3754
3756 0 436544 219296 51040 120 3755
3757 0 436736 219104 50920 157 3756
3758 0 436864 218880 50800 157 3757
3759 0 436992 218688 50680 128 3758
3760 0 437088 218528 50480 107 3759
3761 0 437184 218368 50280 40 3760
3762 5 437184 218304 50200 120 3761
3763 5 437197 218272 50160 130 3762
3764 0 437248 218144 50000 172 3763
3765 0 437312 217952 49840 150 3764
3766 5 437312 217728 49720 150 3765
3767 0 437312 217504 49600 107 3766
3768 0 437312 217280 49440 137 3767
3769 0 437280 217056 49320 120 3768
3770 0 437216 216800 49280 101 3769
3771 0 437120 216608 49080 150 3770
3772 0 436960 216384 49040 189 3771
3773 0 436800 216192 49000 175 3772
3774 0 436736 215936 49000 131 3773
3775 0 436704 215680 49000 163 3774
3776 0 436576 215456 49000 221 3775
3777 0 436384 215264 49040 178 3776
3778 0 436192 215072 49080 120 3777
3779 0 436000 214880 49080 81 3778
3780 0 435808 214720 49040 203 3779
3781 0 435616 214560 48920 115 3780
3782 0 435392 214400 48920 124 3781
3783 0 435168 214304 48760 108 3782
3784 6 435040 214304 48600 64 3783
3785 0 430267 218451 47680 197 3117
3786 0 430301 218508 47640 197 3785
3787 0 430595 218432 47480 208 3786
3788 0 430828 218051 47200 60 3787
3789 0 430785 218083 46880 102 3788
3790 0 430807 218082 46840 102 3789
3791 0 430815 217778 46800 153 3790
3792 0 430696 217468 46600 139 3791
3793 0 430016 216970 46280 80 3792
3794 0 429011 216795 46000 51 3793
3795 0 428840 216752 45880 51 3794
3796 5 429045 216645 45800 51 3795
3797 5 429377 215364 45800 128 3796
3798 0 428861 215093 45800 0 3797
3799 0 428786 214890 45760 0 3798
3800 5 429449 214474 45480 226 3799
3801 0 429554 214478 45200 226 3800
3802 0 429571 214463 45160 226 3801
3803 0 429559 214500 45120 226 3802
3804 0 429561 214482 45080 226 3803
3805 0 429486 214284 44880 181 3804
3806 0 429487 214243 44760 181 3805
3807 5 429520 214221 44640 181 3806
3808 0 429117 213602 44640 107 3807
3809 5 428413 213329 44640 71 3808
3810 0 428311 213340 44480 51 3809
3811 0 428144 213257 44280 134 3810
3812 0 427996 213021 44000 163 3811
3813 5 427964 212987 43840 120 3812
3814 0 427940 212962 43720 120 3813
3815 5 427931 212931 43680 108 3814
3816 0 427820 212832 43480 98 3815
3817 5 427686 212778 43240 98 3816
3818 0 426801 212627 43240 131 3817
3819 0 426300 212281 43240 137 3818
3820 5 425918 212135 43320 136 3819
3821 0 425884 212163 43440 136 3820
3822 0 425702 212227 43680 115 3821
3823 0 425280 212480 44120 32 3822
3824 0 425120 212608 44320 60 3823
3825 0 424928 212704 44520 98 3824
3826 0 424768 212864 44720 32 3825
3827 0 424640 212896 44960 40 3826
3828 0 424480 213056 45080 64 3827
3829 0 424352 213056 45320 51 3828
3830 0 424128 213056 45480 51 3829
3831 0 423904 213184 45560 40 3830
3832 0 423648 213248 45640 40 3831
3833 0 423456 213440 45680 40 3832
3834 0 423264 213632 45800 60 3833
3835 0 423008 213696 45840 86 3834
3836 6 422816 213664 45840 51 3835
3837 0 361052 163695 151880 0 2691
3838 0 361359 163803 151840 0 3837
3839 0 361706 164063 151720 0 3838
3840 5 362411 165039 151680 0 3839
3841 0 363195 165705 151760 0 3840
3842 0 363255 165826 151880 0 3841
3843 5 363260 165899 151960 0 3842
3844 0 363276 166037 152080 0 3843
3845 0 363284 166136 152160 0 3844
3846 0 363473 166455 152280 0 3845
3847 0 363539 166553 152320 0 3846
3848 0 363591 166996 152440 0 3847
3849 0 363609 167150 152480 0 3848
3850 0 363648 167248 152520 0 3849
3851 0 363757 167562 152640 0 3850
3852 0 363704 167453 152840 0 3851
3853 0 363660 167470 153040 0 3852
3854 0 363633 167606 153080 0 3853
3855 0 363567 168026 153200 0 3854
3856 0 363533 168161 153320 0 3855
3857 0 363523 168214 153360 0 3856
3858 0 363406 168243 153520 0 3857
3859 0 363228 168130 153680 0 3858
3860 0 363239 168151 153840 0 3859
3861 0 363235 168152 153920 0 3860
3862 0 363242 168154 154000 0 3861
3863 0 363232 168153 154120 0 3862
3864 0 363177 168171 154160 0 3863
3865 0 362948 168252 154320 0 3864
3866 0 362787 168329 154360 0 3865
3867 0 362472 168493 154440 0 3866
3868 0 362383 168537 154480 0 3867
3869 0 362370 168552 154680 0 3868
3870 0 362285 168584 154840 0 3869
3871 0 362262 168599 154880 0 3870
3872 0 362216 168651 154960 0 3871
3873 0 362166 168692 155040 0 3872
3874 0 362082 168671 155120 0 3873
3875 0 361965 168642 155240 0 3874
3876 0 361926 168632 155280 0 3875
3877 0 361904 168633 155400 0 3876
3878 0 361788 168605 155440 0 3877
3879 0 361551 168538 155520 0 3878
3880 0 361434 168498 155560 0 3879
3881 0 361406 168438 155720 0 3880
3882 0 361120 168273 155880 0 3881
3883 0 361085 168252 155960 0 3882
3884 0 361048 168234 156040 0 3883
3885 0 361268 168327 156200 0 3884
3886 6 361294 168340 156240 0 3885
3887 0 431439 219412 47960 178 3116
3888 0 431603 219551 48160 178 3887
3889 0 431558 219492 48200 178 3888
3890 0 431663 219856 48240 178 3889
3891 5 431668 220025 48480 0 3890
3892 0 431845 220048 48720 0 3891
3893 0 431882 220243 48880 0 3892
3894 0 431986 220350 49160 0 3893
3895 0 432073 220362 49200 0 3894
3896 0 432375 220388 49320 60 3895
3897 0 432545 220523 49560 166 3896
3898 0 432395 220572 49640 166 3897
3899 5 432037 220646 49720 0 3898
3900 0 432981 221179 49720 186 3899
3901 0 433110 221465 49800 186 3900
3902 0 433088 221448 49880 32 3901
3903 0 433169 221994 50080 32 3902
3904 0 433149 221895 50160 32 3903
3905 0 433327 221631 50200 32 3904
3906 0 433323 221539 50240 60 3905
3907 0 433248 221513 50280 60 3906
3908 0 433313 221469 50320 60 3907
3909 0 433369 221409 50360 60 3908
3910 0 433486 221400 50400 60 3909
3911 0 433310 221482 50480 60 3910
3912 0 433253 221777 50640 135 3911
3913 5 433214 221993 50760 135 3912
3914 0 433174 222060 50920 135 3913
3915 0 432923 222068 51040 60 3914
3916 0 432515 221812 51320 80 3915
3917 5 432405 221982 51400 86 3916
3918 0 432186 222207 51520 176 3917
3919 0 431760 222248 51640 156 3918
3920 5 430797 222703 51640 200 3919
3921 0 429930 223730 51640 75 3920
3922 0 429507 223933 51560 40 3921
3923 5 429612 223976 51440 40 3922
3924 0 427852 224333 51440 131 3923
3925 0 426616 224278 51440 102 3924
3926 0 425958 224285 51600 153 3925
3927 5 425619 224243 51760 124 3926
3928 0 424962 223993 51760 107 3927
3929 0 424796 223984 51560 181 3928
3930 0 424468 224097 51320 200 3929
3931 0 424206 224195 51240 32 3930
3932 0 424098 224530 51120 32 3931
3933 0 423913 225028 50880 60 3932
3934 6 423712 225009 50600 51 3933
3935 0 356618 159148 149240 0 3400
3936 0 356783 159130 149160 0 3935
3937 0 356883 159038 148920 0 3936
3938 0 356924 159007 148840 0 3937
3939 0 356957 159045 148680 0 3938
3940 0 356908 158890 148480 0 3939
3941 0 356876 158853 148360 0 3940
3942 0 356809 158828 148240 0 3941
3943 0 356784 158795 148120 0 3942
3944 0 356568 158558 147960 0 3943
3945 0 356491 158433 147800 0 3944
3946 0 356334 158283 147640 0 3945
3947 0 356029 158205 147480 0 3946
3948 0 356013 158188 147440 0 3947
3949 0 355672 158218 147320 0 3948
3950 0 355542 158148 147240 0 3949
3951 0 355349 157991 147200 0 3950
3952 0 354792 157617 147120 0 3951
3953 5 352758 156671 147120 0 3952
3954 0 352450 156354 147160 0 3953
3955 0 351854 155729 147240 0 3954
3956 0 351629 155577 147400 0 3955
3957 0 351580 155543 147440 0 3956
3958 0 351291 155378 147600 0 3957
3959 0 351150 155290 147680 0 3958
3960 0 350915 154157 147800 0 3959
3961 0 350855 154204 147880 0 3960
3962 0 350795 154251 147960 0 3961
3963 0 350725 154305 148040 0 3962
3964 0 350683 154287 148080 0 3963
3965 0 350645 154271 148120 0 3964
3966 0 350547 154241 148200 0 3965
3967 0 350506 154221 148240 0 3966
3968 0 350457 154225 148280 0 3967
3969 0 350335 153894 148440 0 3968
3970 0 350292 153791 148480 0 3969
3971 0 350267 153778 148520 0 3970
3972 0 350224 153759 148560 0 3971
3973 0 349985 153668 148720 0 3972
3974 0 350000 153616 148960 0 3973
3975 0 350244 153684 149080 0 3974
3976 0 350218 153675 149200 0 3975
3977 0 350152 153750 149240 0 3976
3978 6 350118 153758 149280 0 3977
3979 0 437800 207267 40440 284 3484
3980 0 437849 207167 40320 224 3979
3981 0 437917 206740 40200 136 3980
3982 0 438025 206630 40120 136 3981
3983 0 437970 206514 39960 51 3982
3984 0 437896 206346 39760 128 3983
3985 5 437863 206186 39600 102 3984
3986 0 437847 206086 39480 102 3985
3987 0 437858 206064 39280 101 3986
3988 0 437800 206024 39040 115 3987
3989 0 437694 205910 38840 115 3988
3990 0 437702 205883 38640 128 3989
3991 0 437748 205850 38280 104 3990
3992 0 437742 205851 38040 150 3991
3993 0 437799 206015 37800 150 3992
3994 0 437933 206127 37560 32 3993
3995 0 438524 206433 37320 40 3994
3996 0 439476 207037 37080 45 3995
3997 5 440001 208019 36840 51 3996
3998 0 439641 208014 36680 86 3997
3999 0 439232 207757 36520 122 3998
4000 0 438939 207732 36240 102 3999
4001 0 438981 207817 36000 102 4000
4002 0 438941 207826 35760 60 4001
4003 0 439086 207767 35560 60 4002
4004 0 439038 207762 35480 137 4003
4005 0 438918 207751 35280 137 4004
4006 0 439181 207984 35040 98 4005
4007 5 439219 207990 35000 75 4006
4008 0 439436 208028 34800 75 4007
4009 0 439456 208009 34680 102 4008
4010 5 439469 207997 34600 102 4009
4011 0 439576 207800 34440 75 4010
4012 0 439631 207808 34320 75 4011
4013 0 439723 207974 34040 32 4012
4014 0 439836 208091 33760 32 4013
4015 0 439911 208224 33560 32 4014
4016 0 439975 208428 33480 0 4015
4017 0 440111 208460 33280 0 4016
4018 0 440191 208556 33080 0 4017
4019 0 440223 208788 32600 0 4018
4020 0 440231 208932 32280 0 4019
4021 0 440183 208964 32160 0 4020
4022 6 440175 208996 32040 0 4021
4023 0 438717 221919 38760 128 3563
4024 0 437790 222524 38760 120 4023
4025 0 437147 223319 38760 128 4024
4026 0 436879 223889 38960 0 4025
4027 0 436792 224168 39240 0 4026
4028 0 436891 224340 39480 0 4027
4029 0 436986 224575 39720 183 4028
4030 0 437149 224717 40000 183 4029
4031 0 437319 224771 40240 166 4030
4032 0 437492 224722 40480 166 4031
4033 0 437612 224582 40680 124 4032
4034 0 437624 224551 40720 124 4033
4035 0 437545 224557 41000 51 4034
4036 0 437337 224069 41360 107 4035
4037 5 437291 223960 41440 115 4036
4038 0 437481 222951 41440 122 4037
4039 0 437768 222116 41440 98 4038
4040 0 438180 221245 41440 128 4039
4041 0 438253 221524 41680 128 4040
4042 0 438326 221552 41800 32 4041
4043 0 438299 221541 41920 71 4042
4044 0 438430 221452 42200 32 4043
4045 0 438363 221350 42480 102 4044
4046 5 438448 221333 42640 101 4045
4047 0 437801 221310 42640 107 4046
4048 0 437780 221294 42680 81 4047
4049 0 437673 221323 42760 81 4048
4050 0 437575 221336 42840 71 4049
4051 0 437408 221600 43400 60 4050
4052 5 437408 221632 43440 60 4051
4053 0 437536 221792 43600 45 4052
4054 0 437632 222016 43720 71 4053
4055 0 437792 222144 43920 75 4054
4056 0 437824 222304 44120 60 4055
4057 0 437696 222464 44280 45 4056
4058 6 437632 222528 44360 45 4057
4059 5 434756 216989 46280 32 3101
4060 0 434565 216820 46160 209 4059
4061 0 434688 216288 45680 107 4060
4062 0 434688 216064 45560 128 4061
4063 0 434688 215808 45560 80 4062
4064 0 434688 215552 45560 80 4063
4065 0 434688 215296 45560 60 4064
4066 0 434688 215040 45520 32 4065
4067 0 434528 214880 45360 75 4066
4068 0 434304 214816 45240 102 4067
4069 0 434048 214784 45120 150 4068
4070 0 433792 214688 45040 137 4069
4071 0 433600 214528 45000 136 4070
4072 0 433344 214400 44920 128 4071
4073 0 433152 214240 44760 81 4072
4074 0 432992 214112 44600 45 4073
4075 5 432832 213952 44680 101 4074
4076 0 433056 213984 44960 101 4075
4077 0 433216 213984 45160 98 4076
4078 0 433280 213888 45400 150 4077
4079 5 433248 213856 45440 153 4078
4080 0 433120 213632 45520 81 4079
4081 0 433024 213376 45520 80 4080
4082 0 433024 213120 45520 80 4081
4083 0 433152 212896 45520 51 4082
4084 0 433280 212640 45440 101 4083
4085 0 433408 212448 45280 128 4084
4086 0 433440 212288 45040 75 4085
4087 0 433504 212128 44840 64 4086
4088 0 433504 211968 44600 71 4087
4089 0 433536 211808 44400 32 4088
4090 0 433408 211648 44200 32 4089
4091 0 433216 211456 44120 40 4090
4092 0 433056 211360 44320 71 4091
4093 6 433056 211424 44440 64 4092
4094 0 359361 160735 149200 0 3398
4095 0 359528 161075 149160 0 4094
4096 0 359431 161057 148960 0 4095
4097 0 359478 160964 148840 0 4096
4098 0 359526 161062 148800 0 4097
4099 0 359679 161375 148680 0 4098
4100 0 359706 161478 148480 0 4099
4101 0 359710 161485 148440 0 4100
4102 0 359664 161650 148280 0 4101
4103 0 359642 161658 148200 0 4102
4104 0 359586 161673 148120 0 4103
4105 0 359539 161785 148000 0 4104
4106 0 359526 161811 147960 0 4105
4107 0 359513 161864 147920 0 4106
4108 0 359431 161897 147840 0 4107
4109 0 359390 161927 147800 0 4108
4110 0 359340 161946 147760 0 4109
4111 0 359242 162014 147720 0 4110
4112 0 359136 162079 147680 0 4111
4113 0 358931 162217 147600 0 4112
4114 0 358835 162276 147560 0 4113
4115 0 358561 162250 147520 0 4114
4116 5 358196 162458 147440 0 4115
4117 0 357165 162936 147440 0 4116
4118 0 357115 162958 147520 0 4117
4119 0 357060 162960 147600 0 4118
4120 0 356951 162974 147760 0 4119
4121 0 356474 163050 148000 0 4120
4122 0 356096 162813 148240 0 4121
4123 0 356040 162915 148280 0 4122
4124 0 356013 162899 148360 0 4123
4125 6 355999 162886 148400 0 4124
4126 0 428891 216532 45720 86 3796
4127 0 428916 216484 45680 86 4126
4128 5 428021 216689 45680 51 4127
4129 0 427439 216706 45560 102 4128
4130 5 427140 216630 45400 124 4129
4131 0 426281 216801 45400 120 4130
4132 0 425165 217806 45400 98 4131
4133 0 424212 218354 45400 45 4132
4134 5 424208 218358 45360 45 4133
4135 0 423455 218544 45360 32 4134
4136 0 423113 218318 45360 40 4135
4137 0 422839 218218 45360 86 4136
4138 0 422691 218171 45440 86 4137
4139 0 422373 218211 45520 71 4138
4140 5 421941 218222 45560 40 4139
4141 0 421743 218228 45480 40 4140
4142 0 421751 218238 45440 32 4141
4143 0 421793 218194 45400 32 4142
4144 0 421814 218189 45360 32 4143
4145 0 421780 218248 45320 0 4144
4146 0 421774 218193 45280 0 4145
4147 0 421692 218250 45160 0 4146
4148 0 421408 218528 45000 32 4147
4149 5 421344 218592 45000 51 4148
4150 0 421280 218784 45160 51 4149
4151 0 421184 218912 45400 60 4150
4152 0 420960 218976 45520 40 4151
4153 0 420736 219104 45600 40 4152
4154 0 420544 219264 45680 40 4153
4155 6 420448 219296 45680 40 4154
4156 0 434360 208127 40560 160 3677
4157 0 434180 208416 40760 212 4156
4158 0 433901 208631 40880 175 4157
4159 0 433677 208821 40960 141 4158
4160 5 433572 208897 41040 178 4159
4161 0 432256 209050 41040 104 4160
4162 0 430916 209181 40920 51 4161
4163 0 430794 209279 40840 51 4162
4164 5 430527 209338 40720 124 4163
4165 0 430400 209434 40560 115 4164
4166 0 430112 209592 40520 96 4165
4167 0 429874 209629 40480 108 4166
4168 0 429761 209590 40440 108 4167
4169 0 429486 209583 40240 124 4168
4170 0 429213 209595 40080 134 4169
4171 0 428982 209548 39920 181 4170
4172 0 428805 209497 39680 154 4171
4173 0 428776 209489 39640 154 4172
4174 0 428277 209489 39440 164 4173
4175 5 428099 209514 39400 186 4174
4176 0 427364 209670 39240 163 4175
4177 0 427269 209663 39000 137 4176
4178 5 427376 209598 38800 86 4177
4179 0 427478 209529 38600 86 4178
4180 0 427409 209858 38320 81 4179
4181 0 427226 209969 38080 122 4180
4182 0 426979 210219 37840 81 4181
4183 0 426433 210160 37600 32 4182
4184 0 427150 210332 37360 0 4183
4185 6 428142 210975 37120 0 4184
4186 0 435488 219648 51360 115 3751
4187 0 435392 219424 51480 32 4186
4188 0 435232 219264 51680 60 4187
4189 0 435072 219104 51800 51 4188
4190 0 434912 218944 51960 108 4189
4191 0 434720 218752 52040 102 4190
4192 0 434464 218624 52080 108 4191
4193 0 434240 218496 52120 128 4192
4194 0 433984 218496 52120 124 4193
4195 0 433728 218496 52120 136 4194
4196 0 433472 218528 52080 120 4195
4197 0 433216 218528 52080 102 4196
4198 0 432960 218528 52040 120 4197
4199 0 432704 218496 52040 71 4198
4200 0 432448 218432 52040 60 4199
4201 0 432192 218432 52040 107 4200
4202 0 431936 218400 52080 51 4201
4203 0 431680 218400 52080 81 4202
4204 0 431424 218336 52160 107 4203
4205 0 431264 218176 52320 60 4204
4206 0 431072 217920 52520 122 4205
4207 0 431104 217664 52600 86 4206
4208 0 431168 217472 52760 107 4207
4209 0 431296 217248 52880 150 4208
4210 0 431424 217056 53080 115 4209
4211 0 431520 216896 53280 96 4210
4212 0 431648 216800 53520 51 4211
4213 0 431808 216640 53680 139 4212
4214 6 431840 216608 53680 139 4213
4215 0 435379 210417 52320 32 3242
4216 0 434279 210096 52320 176 4215
4217 5 434130 210087 52440 71 4216
4218 0 433039 210169 52440 0 4217
4219 0 432136 210518 52440 0 4218
4220 0 431718 210696 52320 0 4219
4221 0 430984 210809 52200 217 4220
4222 0 430823 211003 52040 157 4221
4223 0 430428 211222 51880 102 4222
4224 0 430196 211412 51720 86 4223
4225 0 429992 211526 51560 122 4224
4226 0 429840 211635 51480 122 4225
4227 0 429657 211863 51320 75 4226
4228 5 429267 212092 51160 81 4227
4229 5 428153 212749 51160 128 4228
4230 0 427856 213030 51400 156 4229
4231 5 427583 213346 51520 75 4230
4232 0 427508 213454 51560 75 4231
4233 0 427458 213504 51600 81 4232
4234 0 427055 214160 51600 102 4233
4235 0 426812 214401 51680 122 4234
4236 0 426677 214593 51800 122 4235
4237 0 426677 214558 51880 122 4236
4238 0 426944 214268 52040 60 4237
4239 0 427090 214009 52280 98 4238
4240 0 427082 213885 52440 80 4239
4241 0 427077 214242 52640 98 4240
4242 0 427079 214235 52880 98 4241
4243 6 427181 214251 53040 0 4242
4244 0 435296 216896 46120 120 4059
4245 0 435552 216800 46120 124 4244
4246 0 435776 216672 46120 80 4245
4247 0 436032 216672 46120 51 4246
4248 0 436288 216672 46120 32 4247
4249 0 436544 216672 46120 60 4248
4250 0 436800 216672 46120 40 4249
4251 0 437056 216672 46120 60 4250
4252 0 437312 216672 46120 124 4251
4253 0 437568 216704 46160 120 4252
4254 0 437824 216704 46200 86 4253
4255 5 438080 216736 46200 86 4254
4256 0 438304 216896 46200 75 4255
4257 0 438560 216896 46240 75 4256
4258 0 438816 216960 46280 80 4257
4259 0 439072 216960 46320 107 4258
4260 0 439296 217056 46440 107 4259
4261 0 439488 217184 46560 228 4260
4262 0 439712 217248 46680 154 4261
4263 0 439904 217376 46800 51 4262
4264 0 440096 217568 46800 108 4263
4265 0 440320 217696 46800 141 4264
4266 0 440512 217856 46920 128 4265
4267 0 440768 217888 46920 115 4266
4268 0 441024 217984 47040 122 4267
4269 0 441216 218112 47160 150 4268
4270 0 441440 218240 47240 71 4269
4271 6 441600 218304 47320 71 4270
4272 0 438272 221024 34880 107 3585
4273 0 438432 220864 34680 64 4272
4274 0 438432 220896 34400 75 4273
4275 0 438432 221056 34200 32 4274
4276 0 438368 221216 33960 32 4275
4277 0 438240 221344 33760 90 4276
4278 5 438240 221408 33640 104 4277
4279 0 438176 221440 33360 98 4278
4280 0 438016 221440 33160 122 4279
4281 5 438016 221440 33040 104 4280
4282 0 438016 221568 32800 137 4281
4283 0 438112 221792 32680 150 4282
4284 0 438080 222048 32640 175 4283
4285 0 438080 222240 32440 75 4284
4286 0 438144 222400 32200 120 4285
4287 0 438368 222464 32000 164 4286
4288 0 438400 222240 31880 81 4287
4289 0 438336 222240 31600 124 4288
4290 0 438176 222144 31400 90 4289
4291 0 438208 222048 31120 108 4290
4292 0 438368 221984 30880 124 4291
4293 0 438528 221920 30680 156 4292
4294 0 438656 222016 30440 64 4293
4295 0 438816 222144 30240 32 4294
4296 6 438848 222048 30120 81 4295
4297 0 440841 209351 41360 260 3479
4298 0 441505 209437 41360 108 4297
4299 0 441623 209462 41240 209 4298
4300 0 441802 209699 41000 172 4299
4301 0 442010 209801 40760 190 4300
4302 0 442279 209870 40480 143 4301
4303 0 442385 209997 40360 141 4302
4304 0 442566 210170 40160 124 4303
4305 5 442793 210245 40000 186 4304
4306 0 442913 210317 39920 186 4305
4307 5 443012 210572 39800 120 4306
4308 0 443062 210729 39720 210 4307
4309 0 443150 210913 39680 134 4308
4310 0 443178 211017 39480 210 4309
4311 0 443087 210941 39240 178 4310
4312 0 443127 211010 39000 178 4311
4313 0 443145 210883 38760 176 4312
4314 0 443392 210800 38520 175 4313
4315 0 443520 211010 38360 176 4314
4316 0 443662 211569 38000 104 4315
4317 0 443684 211711 37720 104 4316
4318 0 443571 211704 37600 60 4317
4319 0 443590 211742 37520 60 4318
4320 6 443505 211847 37440 60 4319
4321 0 438720 212384 52720 172 3238
4322 0 438752 212512 52760 192 4321
4323 0 438752 212736 52920 107 4322
4324 0 438752 212960 53080 80 4323
4325 0 438816 213216 53120 71 4324
4326 0 438976 213408 53080 75 4325
4327 5 439008 213664 53080 139 4326
4328 0 439008 213888 53080 107 4327
4329 0 439040 214144 53040 75 4328
4330 0 439008 214400 52960 75 4329
4331 0 438912 214656 52960 51 4330
4332 0 438912 214912 52960 80 4331
4333 5 438976 215136 52840 90 4332
4334 0 439072 215360 52720 45 4333
4335 0 439232 215552 52640 80 4334
4336 0 439456 215712 52520 51 4335
4337 5 439616 215872 52480 102 4336
4338 0 439616 216128 52480 40 4337
4339 0 439520 216384 52480 40 4338
4340 0 439424 216640 52480 40 4339
4341 0 439392 216896 52480 51 4340
4342 6 439360 217024 52480 40 4341
4343 0 430947 205991 41600 75 3501
4344 0 431251 206129 41600 51 4343
4345 0 431222 206105 41720 51 4344
4346 0 431441 206314 41800 32 4345
4347 0 431499 206459 41840 32 4346
4348 5 431507 206538 41880 32 4347
4349 0 431104 206624 42200 122 4348
4350 0 430912 206784 42280 163 4349
4351 5 430880 206784 42280 163 4350
4352 0 430848 206752 42560 181 4351
4353 0 430912 206656 42800 154 4352
4354 0 431136 206624 42920 202 4353
4355 0 431104 206528 43160 122 4354
4356 0 430944 206528 43400 122 4355
4357 0 430848 206432 43640 96 4356
4358 0 430688 206368 43840 90 4357
4359 0 430496 206304 44040 60 4358
4360 0 430304 206272 44240 60 4359
4361 0 430112 206208 44440 102 4360
4362 0 429920 206368 44480 40 4361
4363 0 429984 206560 44680 32 4362
4364 6 429984 206592 44760 45 4363
4365 0 447698 151868 217800 0 2448
4366 0 447714 151837 217840 0 4365
4367 0 447738 151813 217880 0 4366
4368 5 447750 151786 217920 0 4367
4369 0 447319 152126 217960 0 4368
4370 0 447183 152201 218000 0 4369
4371 0 447066 152286 218040 0 4370
4372 0 446986 152310 218080 0 4371
4373 0 446896 152338 218120 0 4372
4374 0 446812 152364 218160 0 4373
4375 0 446751 152396 218200 0 4374
4376 0 446696 152455 218240 0 4375
4377 0 446616 152455 218280 0 4376
4378 0 446541 152466 218320 0 4377
4379 0 446533 152460 218360 0 4378
4380 0 446528 152452 218400 0 4379
4381 0 446537 152454 218440 0 4380
4382 0 446535 152453 218480 0 4381
4383 0 446608 152439 218520 0 4382
4384 0 446773 152382 218560 0 4383
4385 6 447026 152241 218600 0 4384
4386 0 447475 151733 214080 0 2356
4387 0 447384 151774 214040 0 4386
4388 0 447310 151687 214000 0 4387
4389 0 447256 151677 213960 0 4388
4390 0 447225 151639 213920 0 4389
4391 0 447173 151621 213880 0 4390
4392 0 447160 151612 213840 0 4391
4393 0 447146 151616 213800 0 4392
4394 0 447163 151608 213760 0 4393
4395 0 447170 151598 213720 0 4394
4396 0 447210 151573 213680 0 4395
4397 0 447232 151550 213640 0 4396
4398 0 447316 151490 213600 0 4397
4399 0 447401 151431 213560 0 4398
4400 0 447410 151366 213520 0 4399
4401 0 447429 151304 213480 0 4400
4402 0 447436 151244 213440 0 4401
4403 0 447475 151232 213400 0 4402
4404 0 447525 151232 213360 0 4403
4405 6 447563 151247 213320 0 4404
4406 0 353516 164041 157400 0 2741
4407 0 353424 164037 157360 0 4406
4408 0 353359 164040 157320 0 4407
4409 0 353146 164032 157200 0 4408
4410 0 352791 164214 157120 0 4409
4411 0 352604 164317 157080 0 4410
4412 0 352552 164359 157040 0 4411
4413 0 352495 164403 157000 0 4412
4414 0 352291 164550 156880 0 4413
4415 0 352224 164612 156840 0 4414
4416 0 352191 164730 156760 0 4415
4417 5 352165 164782 156720 0 4416
4418 0 352147 164847 156680 0 4417
4419 0 352121 164900 156640 0 4418
4420 0 352078 164787 156520 0 4419
4421 0 352061 164719 156440 0 4420
4422 0 352043 164661 156360 0 4421
4423 0 352034 164626 156320 0 4422
4424 0 351965 164768 156280 0 4423
4425 6 351914 164785 156240 0 4424
4426 0 433703 209043 41200 140 4160
4427 0 434062 209102 41400 124 4426
4428 0 434200 209190 41560 91 4427
4429 0 434335 209139 41680 91 4428
4430 0 434526 209101 41840 32 4429
4431 0 434527 209112 41880 32 4430
4432 0 434568 209143 41920 32 4431
4433 0 434605 209372 42040 32 4432
4434 0 434597 209345 42160 32 4433
4435 0 434530 209292 42320 90 4434
4436 0 434548 209320 42440 90 4435
4437 0 434545 209264 42600 104 4436
4438 0 434564 209323 42800 98 4437
4439 0 434513 209379 42880 98 4438
4440 0 434468 209432 42960 98 4439
4441 0 434414 209461 43000 98 4440
4442 0 434345 209606 43120 45 4441
4443 0 434378 209773 43240 81 4442
4444 0 434420 209900 43320 71 4443
4445 6 434405 209992 43400 71 4444
4446 0 441072 217683 40800 32 3318
4447 0 440948 217545 40720 64 4446
4448 0 440728 217370 40520 86 4447
4449 0 440566 217155 40280 120 4448
4450 0 440401 216890 40080 157 4449
4451 0 440473 216630 39840 137 4450
4452 0 440398 216570 39680 181 4451
4453 0 440278 216477 39480 206 4452
4454 0 440196 216396 39360 206 4453
4455 0 440207 216414 39120 160 4454
4456 0 440119 216228 38920 122 4455
4457 0 440107 216101 38800 122 4456
4458 0 439845 215813 38560 81 4457
4459 0 439858 215494 38280 98 4458
4460 0 439881 215339 38040 137 4459
4461 0 439881 215262 37840 75 4460
4462 0 439950 215146 37600 75 4461
4463 0 439994 215304 37400 64 4462
4464 0 440601 215732 37120 51 4463
4465 6 440600 216060 36880 40 4464
4466 0 445474 126399 187480 0 2983
4467 0 445516 126470 187520 0 4466
4468 0 445529 126541 187560 0 4467
4469 0 445521 126520 187600 0 4468
4470 0 445559 126483 187640 0 4469
4471 0 445575 126551 187680 0 4470
4472 0 445568 126629 187720 0 4471
4473 0 445565 126616 187760 0 4472
4474 0 445583 126469 187800 0 4473
4475 0 445586 126531 187840 0 4474
4476 0 445576 126595 187880 0 4475
4477 0 445550 126687 187920 0 4476
4478 0 445574 126631 187960 0 4477
4479 0 445581 126612 188000 0 4478
4480 0 445565 126650 188040 0 4479
4481 0 445538 126684 188080 0 4480
4482 0 445523 126580 188120 0 4481
4483 0 445512 126471 188160 0 4482
4484 6 445485 126441 188200 0 4483
4485 0 443475 214427 43840 207 3075
4486 0 443980 214278 43800 148 4485
4487 0 444137 214059 43720 148 4486
4488 0 444108 213980 43640 209 4487
4489 0 444232 213941 43520 209 4488
4490 0 444277 213748 43280 186 4489
4491 0 444252 213688 43120 178 4490
4492 0 444235 213616 42920 137 4491
4493 0 444308 213559 42720 137 4492
4494 0 444348 213369 42560 98 4493
4495 0 444459 213293 42360 160 4494
4496 0 444469 213338 42320 160 4495
4497 5 444128 212992 41880 134 4496
4498 0 444256 213056 41640 122 4497
4499 0 444416 213120 41440 148 4498
4500 0 444384 213216 41200 178 4499
4501 0 444576 213312 41000 115 4500
4502 0 444736 213536 40960 120 4501
4503 6 444736 213632 40960 108 4502
4504 0 444848 127194 184800 0 2918
4505 0 444845 127230 184760 0 4504
4506 0 444835 127078 184720 0 4505
4507 0 444829 127015 184680 0 4506
4508 0 444820 126970 184640 0 4507
4509 0 444804 126918 184600 0 4508
4510 0 444752 126890 184560 0 4509
4511 0 444690 126870 184520 0 4510
4512 0 444690 126878 184480 0 4511
4513 0 444708 126882 184440 0 4512
4514 0 444681 126860 184400 0 4513
4515 0 444665 126850 184360 0 4514
4516 5 444769 126744 184320 0 4515
4517 0 444786 126644 184280 0 4516
4518 0 444914 126339 184240 0 4517
4519 0 444924 126279 184200 0 4518
4520 6 444952 126249 184160 0 4519
4521 0 439123 135261 182520 0 1568
4522 0 438687 135005 182520 0 4521
4523 0 438327 134839 182520 0 4522
4524 0 437252 134708 182520 0 4523
4525 0 436873 134876 182480 0 4524
4526 0 436519 134773 182440 0 4525
4527 0 436340 134861 182400 0 4526
4528 0 436487 134905 182360 0 4527
4529 0 436505 134905 182320 0 4528
4530 0 436589 134938 182280 0 4529
4531 0 436614 134929 182240 0 4530
4532 0 436724 134964 182200 0 4531
4533 0 436776 134974 182160 0 4532
4534 0 436718 135041 182120 0 4533
4535 0 436736 135105 182080 0 4534
4536 0 436766 134900 182040 0 4535
4537 6 436733 134849 182000 0 4536
4538 0 437273 223907 41480 115 4037
4539 5 437012 224126 41760 32 4538
4540 0 436449 224449 41760 206 4539
4541 0 435743 224625 41760 150 4540
4542 0 435490 224749 41600 71 4541
4543 0 435219 224898 41320 60 4542
4544 0 434998 225017 41000 128 4543
4545 0 434794 225080 40720 124 4544
4546 0 434738 225078 40680 124 4545
4547 0 434576 225148 40640 90 4546
4548 0 434094 225532 40640 90 4547
4549 5 433623 225954 40640 86 4548
4550 0 433011 226322 40640 120 4549
4551 0 432683 226541 40600 156 4550
4552 0 432589 226540 40520 156 4551
4553 0 432558 226516 40440 156 4552
4554 6 432518 226552 40360 156 4553
4555 0 442012 220356 44800 45 3294
4556 0 441868 220640 45040 32 4555
4557 0 441863 220641 45120 32 4556
4558 0 441500 221303 45160 40 4557
4559 0 441859 220723 45200 32 4558
4560 5 441694 221121 45480 40 4559
4561 0 441349 221791 45560 32 4560
4562 0 441245 222465 45720 32 4561
4563 0 441381 222870 45880 32 4562
4564 0 441300 222906 45920 0 4563
4565 5 441386 222829 46040 32 4564
4566 0 440882 222784 46040 32 4565
4567 0 439967 223111 46040 0 4566
4568 0 440026 222975 46120 0 4567
4569 0 439760 222901 46240 0 4568
4570 0 439903 222720 46360 0 4569
4571 6 439295 222703 46480 0 4570
4572 0 446284 153234 215680 0 2396
4573 0 446387 153687 215640 0 4572
4574 0 446449 153725 215600 0 4573
4575 0 446471 153748 215560 0 4574
4576 0 446505 153768 215520 0 4575
4577 0 446532 153773 215480 0 4576
4578 0 446556 153776 215440 0 4577
4579 0 446570 153776 215400 0 4578
4580 0 446594 153824 215360 0 4579
4581 0 446603 153867 215320 0 4580
4582 0 446597 153895 215280 0 4581
4583 0 446523 153931 215240 0 4582
4584 0 446476 153945 215200 0 4583
4585 0 446447 153977 215160 0 4584
4586 0 446365 153987 215120 0 4585
4587 6 446367 154044 215080 0 4586
4588 0 369221 156058 155560 0 2654
4589 0 369313 156985 155560 0 4588
4590 0 369068 157082 155800 0 4589
4591 0 369028 157039 155880 0 4590
4592 0 368992 157019 155960 0 4591
4593 0 368952 156992 156040 0 4592
4594 0 368794 156797 156440 0 4593
4595 0 368782 156886 156480 0 4594
4596 0 368762 157261 156640 0 4595
4597 0 368763 157279 156680 0 4596
4598 0 368791 157310 156760 0 4597
4599 0 368754 157350 156800 0 4598
4600 0 368597 157465 156960 0 4599
4601 0 368584 157456 157000 0 4600
4602 0 368608 157480 157040 0 4601
4603 6 368558 157566 157120 0 4602
4604 0 435352 134484 182720 0 2478
4605 0 435195 134432 182760 0 4604
4606 0 435181 134441 182800 0 4605
4607 0 434951 134305 182840 0 4606
4608 0 434925 134309 182880 0 4607
4609 0 435025 134305 182920 0 4608
4610 0 435172 134253 182960 0 4609
4611 0 435147 134251 183000 0 4610
4612 0 435194 134193 183040 0 4611
4613 0 435249 134327 183080 0 4612
4614 0 435306 134212 183120 0 4613
4615 0 435275 134174 183160 0 4614
4616 0 435240 134141 183200 0 4615
4617 0 435215 134175 183240 0 4616
4618 0 435201 134222 183280 0 4617
4619 6 435159 134277 183320 0 4618
4620 5 427392 213120 43720 136 3813
4621 0 427232 213248 43880 75 4620
4622 0 427072 213344 44080 75 4621
4623 0 426880 213536 44200 80 4622
4624 0 426720 213632 44400 104 4623
4625 0 426496 213760 44440 120 4624
4626 0 426240 213888 44520 75 4625
4627 0 425984 213984 44520 81 4626
4628 0 425728 214080 44480 81 4627
4629 0 425472 214176 44480 71 4628
4630 0 425280 214336 44440 115 4629
4631 0 425024 214304 44360 40 4630
4632 0 424864 214176 44160 71 4631
4633 0 424832 213984 44000 80 4632
4634 0 424800 213824 43800 32 4633
4635 6 424672 213632 43600 45 4634
4636 0 438912 216576 35960 107 3339
4637 0 438912 216576 35680 71 4636
4638 0 438752 216576 35440 122 4637
4639 0 438752 216672 35160 101 4638
4640 0 438816 216832 34960 128 4639
4641 0 438912 216832 34680 122 4640
4642 0 439040 216864 34440 107 4641
4643 0 439232 217024 34320 102 4642
4644 0 439424 217088 34120 96 4643
4645 0 439584 217088 33920 71 4644
4646 0 439808 217024 33800 107 4645
4647 0 440064 217056 33760 32 4646
4648 0 440288 216928 33760 64 4647
4649 0 440544 216864 33800 60 4648
4650 0 440704 216704 33960 101 4649
4651 6 440736 216608 34080 64 4650
4652 0 358480 159881 149920 0 3617
4653 0 358865 159854 149920 0 4652
4654 0 359021 159966 149960 0 4653
4655 0 359048 160037 150000 0 4654
4656 0 359104 160092 150040 0 4655
4657 5 359127 160081 150080 0 4656
4658 0 359160 160759 150080 0 4657
4659 0 359320 160933 150080 0 4658
4660 0 359704 160965 150080 0 4659
4661 0 359818 161073 150120 0 4660
4662 0 359892 161070 150160 0 4661
4663 0 359975 161084 150200 0 4662
4664 0 359934 160912 150320 0 4663
4665 0 359697 160409 150520 0 4664
4666 6 359389 159916 150680 0 4665
4667 0 357577 158400 150360 0 3621
4668 0 357574 157488 150440 0 4667
4669 0 357548 156989 150480 0 4668
4670 0 357570 156610 150560 0 4669
4671 0 357626 156081 150680 0 4670
4672 0 357642 155897 150720 0 4671
4673 0 357787 155743 150800 0 4672
4674 0 357906 155599 150880 0 4673
4675 0 358013 155232 151080 0 4674
4676 0 358022 155168 151160 0 4675
4677 0 358023 155077 151280 0 4676
4678 0 358095 155081 151400 0 4677
4679 0 358120 155082 151440 0 4678
4680 6 358187 155019 151520 0 4679
4681 0 427648 212663 43200 128 3817
4682 0 427967 212750 42920 115 4681
4683 5 427883 212771 42880 128 4682
4684 5 427849 212789 42840 128 4683
4685 0 427588 212896 42680 98 4684
4686 0 427125 212889 42440 115 4685
4687 0 427137 213025 42160 0 4686
4688 0 426574 213272 42040 80 4687
4689 0 426085 213384 41920 150 4688
4690 0 425683 213570 41840 148 4689
4691 0 425667 213559 41800 148 4690
4692 5 424609 214053 41800 154 4691
4693 0 424281 214338 41680 98 4692
4694 6 424179 214396 41600 98 4693
4695 0 344644 157779 154040 0 3442
4696 0 344403 157506 153880 0 4695
4697 0 344229 157293 153760 0 4696
4698 0 344095 157154 153680 0 4697
4699 0 344033 157083 153640 0 4698
4700 0 343910 156961 153560 0 4699
4701 0 343842 156893 153520 0 4700
4702 0 343784 156915 153320 0 4701
4703 5 343778 157047 153080 0 4702
4704 0 343779 157073 153040 0 4703
4705 0 344158 157440 152840 0 4704
4706 0 344149 157625 152600 0 4705
4707 6 344132 157646 152520 0 4706
4708 5 433900 222441 50760 32 3913
4709 5 433727 223896 50760 0 4708
4710 0 433809 225634 50760 0 4709
4711 0 433741 225926 50640 0 4710
4712 0 433957 226114 50480 0 4711
4713 0 433981 226451 50320 0 4712
4714 0 434002 226801 50240 0 4713
4715 0 434274 227566 50240 0 4714
4716 0 434191 228836 50240 0 4715
4717 0 433426 229832 50000 0 4716
4718 0 433434 229772 49880 0 4717
4719 0 433339 229730 49800 0 4718
4720 6 433246 229926 49680 0 4719
4721 0 433373 214795 35000 134 3353
4722 5 432497 214144 35000 137 4721
4723 0 432576 214272 34360 101 4722
4724 0 432544 214112 34160 75 4723
4725 0 432640 213984 33920 122 4724
4726 0 432800 214048 33720 107 4725
4727 5 432832 214176 33560 91 4726
4728 0 433088 214240 33520 102 4727
4729 0 433280 214272 33360 81 4728
4730 0 433408 214368 33120 75 4729
4731 0 433440 214432 32840 86 4730
4732 0 433568 214432 32600 98 4731
4733 6 433440 214336 32400 98 4732
4734 0 348193 159054 154200 0 3445
4735 0 348217 159060 154240 0 4734
4736 0 348216 159038 154280 0 4735
4737 0 348207 159027 154320 0 4736
4738 0 349336 158894 154360 0 4737
4739 0 349402 159004 154400 0 4738
4740 0 349419 159039 154480 0 4739
4741 0 349559 159097 154520 0 4740
4742 0 349534 159129 154600 0 4741
4743 0 349515 159043 154640 0 4742
4744 0 349732 159086 154680 0 4743
4745 6 349765 159084 154720 0 4744
4746 0 346650 158559 153840 0 3442
4747 0 346646 158548 153680 0 4746
4748 0 346651 158546 153640 0 4747
4749 0 346692 158530 153600 0 4748
4750 0 346836 158459 153440 0 4749
4751 0 346912 158404 153360 0 4750
4752 0 346951 158375 153320 0 4751
4753 0 347000 158341 153240 0 4752
4754 0 347024 158313 153200 0 4753
4755 0 346946 158298 153120 0 4754
4756 0 346809 158229 153080 0 4755
4757 6 346805 158253 153040 0 4756
4758 0 429652 214134 44320 163 3807
4759 0 430080 213760 44440 96 4758
4760 0 430176 213600 44240 32 4759
4761 0 430272 213440 44040 75 4760
4762 0 430400 213248 43840 101 4761
4763 0 430560 213088 43680 122 4762
4764 0 430688 212928 43480 128 4763
4765 0 430720 212768 43240 120 4764
4766 0 430848 212672 43040 166 4765
4767 0 430848 212512 42800 108 4766
4768 0 430848 212352 42560 60 4767
4769 6 430976 212320 42400 86 4768
4770 5 425935 207678 44040 164 3513
4771 0 426496 208000 43840 131 4770
4772 0 426528 208000 43560 115 4771
4773 0 426688 208000 43320 91 4772
4774 5 426848 208000 43120 86 4773
4775 0 427040 208128 43000 51 4774
4776 0 427232 208192 42800 71 4775
4777 0 427424 208384 42800 81 4776
4778 0 427520 208608 42880 98 4777
4779 0 427488 208864 42960 137 4778
4780 0 427488 209056 43160 96 4779
4781 6 427488 209248 43200 71 4780
4782 0 434452 209666 41040 107 4160
4783 0 434871 210067 40880 124 4782
4784 0 435233 210168 40840 96 4783
4785 5 435545 210199 40800 104 4784
4786 0 435885 210238 40760 135 4785
4787 0 436665 210229 40640 128 4786
4788 0 436765 210145 40600 128 4787
4789 0 436762 209820 40360 175 4788
4790 0 436815 209814 40320 175 4789
4791 0 436927 209577 40200 175 4790
4792 0 436725 209425 40080 0 4791
4793 6 436498 209146 39920 0 4792
4794 0 366142 156850 155000 0 2659
4795 0 365870 157920 155000 0 4794
4796 0 365829 158114 155040 0 4795
4797 0 365655 158870 155200 0 4796
4798 0 365671 158830 155320 0 4797
4799 0 365660 158833 155360 0 4798
4800 0 365650 158828 155440 0 4799
4801 0 365633 158827 155520 0 4800
4802 0 365598 158860 155600 0 4801
4803 0 365581 158777 155640 0 4802
4804 6 365571 158763 155680 0 4803
4805 0 432420 214146 35040 137 3355
4806 0 431705 213439 35040 91 4805
4807 0 431747 212527 35040 0 4806
4808 0 431401 212702 35120 96 4807
4809 0 431482 212549 35160 96 4808
4810 0 431365 212670 35200 96 4809
4811 0 431179 212405 35360 157 4810
4812 0 431157 212220 35600 157 4811
4813 0 430996 212207 35720 115 4812
4814 0 430794 212168 35880 51 4813
4815 6 430782 212142 36000 51 4814
4816 0 430624 206784 42240 90 4351
4817 0 430368 206784 42160 51 4816
4818 0 430112 206656 42240 124 4817
4819 0 429952 206688 42440 81 4818
4820 0 429952 206752 42720 75 4819
4821 0 430016 206880 42960 71 4820
4822 0 430080 207040 43160 75 4821
4823 0 430048 207200 43360 60 4822
4824 0 429952 207360 43560 60 4823
4825 0 429856 207424 43800 64 4824
4826 6 429824 207424 43840 64 4825
4827 0 439200 216416 36120 164 3339
4828 0 439392 216448 35960 128 4827
4829 5 439648 216448 35960 96 4828
4830 0 439776 216448 35960 60 4829
4831 0 440000 216320 35920 124 4830
4832 0 440224 216128 35920 75 4831
4833 0 440416 215936 35840 163 4832
4834 0 440576 215936 35640 217 4833
4835 0 440672 215936 35400 107 4834
4836 0 440736 216000 35160 101 4835
4837 6 440768 216096 34920 60 4836
4838 0 430528 209760 41000 91 4164
4839 0 430560 209952 41160 51 4838
4840 0 430688 210144 41280 64 4839
4841 5 430720 210208 41360 71 4840
4842 0 430784 210368 41560 75 4841
4843 0 430784 210592 41720 80 4842
4844 0 430784 210816 41880 96 4843
4845 0 430624 211008 41960 101 4844
4846 0 430592 211264 42000 122 4845
4847 0 430496 211424 42200 102 4846
4848 6 430432 211520 42320 115 4847
4849 0 441367 214422 46360 136 3197
4850 0 441109 214408 46360 140 4849
4851 0 440857 214578 46360 40 4850
4852 0 440556 214543 46400 60 4851
4853 0 440447 214545 46480 64 4852
4854 0 440421 214519 46520 64 4853
4855 0 440394 214474 46560 64 4854
4856 0 440362 214421 46640 64 4855
4857 0 440342 214400 46680 64 4856
4858 0 440352 214366 46720 64 4857
4859 6 440366 214363 46760 64 4858
4860 0 354793 161879 158040 0 2748
4861 0 354881 161725 158120 0 4860
4862 0 354994 161614 158240 0 4861
4863 0 355029 161493 158360 0 4862
4864 0 354886 161425 158440 0 4863
4865 0 354892 161407 158520 0 4864
4866 0 354761 161308 158600 0 4865
4867 5 354472 161400 158600 0 4866
4868 0 354477 161390 158680 0 4867
4869 6 354519 161420 158760 0 4868
4870 0 432428 221008 51400 163 3917
4871 0 432405 220899 51440 163 4870
4872 0 432357 220680 51520 135 4871
4873 0 432320 220224 51760 107 4872
4874 5 432320 220000 51960 81 4873
4875 0 432448 219840 52120 90 4874
4876 0 432640 219648 52120 81 4875
4877 0 432736 219392 52000 51 4876
4878 0 432896 219360 51800 51 4877
4879 6 433088 219488 51680 32 4878
4880 0 435808 221792 34400 166 3596
4881 0 435872 222048 34400 166 4880
4882 0 436032 222240 34480 148 4881
4883 0 436192 222432 34520 175 4882
4884 0 436384 222592 34440 186 4883
4885 0 436608 222656 34280 122 4884
4886 0 436800 222624 34080 115 4885
4887 0 436992 222432 34040 75 4886
4888 0 437184 222304 33880 90 4887
4889 6 437248 222240 33800 96 4888
4890 0 432129 206455 38080 0 3692
4891 5 431608 206632 38080 0 4890
4892 0 431512 206712 38120 0 4891
4893 0 431444 206716 38200 0 4892
4894 0 431233 206764 38280 0 4893
4895 0 430976 206750 38520 0 4894
4896 0 430669 206609 38640 0 4895
4897 0 430587 206601 38760 0 4896
4898 0 430727 206627 38920 0 4897
4899 6 430758 206647 38960 0 4898
4900 0 447775 150961 217920 0 4368
4901 0 448228 150839 217920 0 4900
4902 0 448229 150816 217960 0 4901
4903 0 448195 150783 218000 0 4902
4904 0 448166 150777 218040 0 4903
4905 0 448139 150751 218080 0 4904
4906 0 448125 150716 218120 0 4905
4907 0 448104 150700 218160 0 4906
4908 6 448101 150675 218200 0 4907
4909 0 354938 147553 146600 0 3660
4910 0 355163 147404 146720 0 4909
4911 5 355230 147425 146800 0 4910
4912 0 355223 146980 146840 0 4911
4913 0 355137 146805 146880 0 4912
4914 0 355028 146584 146960 0 4913
4915 0 354939 146498 147000 0 4914
4916 0 354955 146338 147040 0 4915
4917 6 354977 146314 147160 0 4916
4918 0 352132 155668 147120 0 3953
4919 0 352236 155858 147080 0 4918
4920 0 352347 156048 147040 0 4919
4921 0 352498 155882 146960 0 4920
4922 0 353048 156397 146720 0 4921
4923 0 352940 156220 146600 0 4922
4924 0 352918 156227 146520 0 4923
4925 0 352926 156171 146480 0 4924
4926 6 352956 156207 146440 0 4925
4927 0 359127 160112 150120 0 4657
4928 0 359109 159798 150160 0 4927
4929 0 358777 159758 150160 0 4928
4930 0 358735 159637 150200 0 4929
4931 0 358705 159497 150280 0 4930
4932 0 358352 158997 150520 0 4931
4933 0 358089 158391 150760 0 4932
4934 0 358178 158309 150800 0 4933
4935 6 358069 158312 150840 0 4934
4936 5 429056 214048 45240 198 3800
4937 0 428864 213984 45600 51 4936
4938 0 428640 213888 45720 60 4937
4939 0 428768 213696 46200 40 4938
4940 0 428960 213856 46240 40 4939
4941 0 429216 213792 46320 40 4940
4942 0 429271 214018 46240 42 4941
4943 0 429406 214281 46080 46 4942
4944 6 429679 214155 45880 51 4943
4945 0 438549 221321 42760 101 4046
4946 0 438580 221331 42880 101 4945
4947 0 438507 221365 43120 101 4946
4948 0 438487 221372 43200 0 4947
4949 0 438477 221451 43320 0 4948
4950 0 438456 221492 43440 0 4949
4951 0 438402 221581 43560 0 4950
4952 0 438308 221658 43680 0 4951
4953 6 438278 221662 43720 0 4952
4954 0 427119 209578 39400 166 4175
4955 0 427077 209697 39600 166 4954
4956 0 427100 209702 39760 183 4955
4957 0 427111 209705 39840 183 4956
4958 0 427098 209750 39960 172 4957
4959 0 426948 209752 40120 186 4958
4960 0 426756 209778 40320 150 4959
4961 0 426761 209821 40480 150 4960
4962 6 426575 209740 40720 141 4961
4963 0 443162 210201 40000 153 4305
4964 0 443497 210320 40000 143 4963
4965 0 443883 210091 40080 120 4964
4966 5 443971 210223 40320 120 4965
4967 0 443827 210399 40360 107 4966
4968 0 443859 210911 40480 124 4967
4969 0 443923 211335 40600 60 4968
4970 0 443771 211559 40640 51 4969
4971 6 443675 211647 40680 51 4970
4972 0 362250 164947 151440 0 3840
4973 0 362103 164615 151320 0 4972
4974 0 362089 164607 151280 0 4973
4975 0 362068 164604 151200 0 4974
4976 0 362089 164620 151160 0 4975
4977 0 362196 164703 150960 0 4976
4978 0 362068 164881 150760 0 4977
4979 6 361869 164911 150680 0 4978
4980 0 442590 138651 180040 0 1502
4981 0 442641 138590 180080 0 4980
4982 0 442629 138707 180120 0 4981
4983 0 442698 138861 180160 0 4982
4984 0 442657 138867 180200 0 4983
4985 0 442725 138825 180240 0 4984
4986 0 442728 138854 180280 0 4985
4987 6 442898 138785 180320 0 4986
4988 0 430669 222471 51880 178 3920
4989 0 430505 222087 52000 107 4988
4990 5 430487 221436 52000 102 4989
4991 0 430099 221209 52240 140 4990
4992 0 429510 220990 52440 101 4991
4993 5 429084 220182 52440 71 4992
4994 0 428958 220140 52680 71 4993
4995 6 428789 220046 52920 128 4994
4996 0 434348 206575 34960 0 3710
4997 0 434806 206499 34800 0 4996
4998 5 434788 206559 34680 0 4997
4999 0 435036 206540 34560 0 4998
5000 0 435068 206564 34520 0 4999
5001 0 435060 206524 34480 0 5000
5002 0 435059 206527 34440 0 5001
5003 6 435072 206523 34400 0 5002
5004 5 437822 208158 35000 120 4007
5005 0 437287 208229 35000 101 5004
5006 0 437383 208291 35120 101 5005
5007 0 437552 208936 35160 0 5006
5008 0 437221 208289 35280 101 5007
5009 0 436905 208408 35440 60 5008
5010 0 436921 208386 35480 60 5009
5011 6 436884 208391 35520 60 5010
5012 0 431776 206784 42280 90 4348
5013 0 432032 206912 42280 120 5012
5014 5 432096 206912 42280 115 5013
5015 0 432288 206976 42080 107 5014
5016 0 432512 207104 41960 32 5015
5017 0 432640 207296 41840 90 5016
5018 0 432704 207456 41640 64 5017
5019 6 432800 207648 41520 32 5018
5020 5 432608 213792 44560 90 4075
5021 0 432384 213632 44520 75 5020
5022 0 432192 213440 44520 51 5021
5023 0 432096 213184 44520 64 5022
5024 0 432064 212992 44360 101 5023
5025 0 432032 212768 44240 122 5024
5026 0 432000 212576 44080 90 5025
5027 6 432000 212544 44040 96 5026
5028 0 437797 205803 39600 102 3985
5029 0 437794 205618 39680 0 5028
5030 0 437765 205585 39760 0 5029
5031 0 437758 205634 39840 0 5030
5032 0 437757 205603 39920 0 5031
5033 0 437777 205597 39960 0 5032
5034 0 437751 205527 40000 0 5033
5035 6 437807 205659 40040 0 5034
5036 0 435259 217612 46760 98 3102
5037 0 435362 217561 46800 0 5036
5038 0 435124 218513 46840 122 5037
5039 0 435379 217622 46880 0 5038
5040 0 435420 217605 46920 0 5039
5041 0 435440 217572 47040 0 5040
5042 0 435422 217554 47080 0 5041
5043 6 435478 217523 47120 0 5042
5044 0 442540 212692 46760 32 3199
5045 0 442503 212578 46720 32 5044
5046 0 442561 212251 46640 185 5045
5047 0 442570 212135 46520 185 5046
5048 0 442630 212224 46320 185 5047
5049 0 442378 212471 46200 139 5048
5050 0 442094 212616 46000 136 5049
5051 6 442257 212670 45920 136 5050
5052 0 347288 165670 160840 0 2781
5053 0 347082 165997 160840 0 5052
5054 0 347072 166075 160760 0 5053
5055 0 347075 166133 160680 0 5054
5056 0 347036 166372 160600 0 5055
5057 0 347020 166388 160560 0 5056
5058 6 347000 166400 160520 0 5057
5059 0 357732 162916 147400 0 4116
5060 0 357566 162970 147200 0 5059
5061 0 357484 162976 147120 0 5060
5062 0 357593 162930 146880 0 5061
5063 0 357815 162760 146760 0 5062
5064 0 357872 162786 146720 0 5063
5065 6 357868 162722 146600 0 5064
5066 0 361629 165245 151960 0 3843
5067 0 361585 165250 152000 0 5066
5068 0 361579 165255 152040 0 5067
5069 0 361600 165266 152080 0 5068
5070 0 361613 165257 152120 0 5069
5071 0 361624 165279 152160 0 5070
5072 6 361626 165273 152200 0 5071
5073 0 361078 163590 151960 0 2692
5074 0 361215 163678 152040 0 5073
5075 0 361282 163723 152120 0 5074
5076 0 361302 163720 152200 0 5075
5077 0 361256 163737 152240 0 5076
5078 0 361273 163733 152360 0 5077
5079 6 361273 163792 152480 0 5078
5080 0 369631 153256 156560 0 2646
5081 0 369416 152954 156480 0 5080
5082 0 369390 153014 156360 0 5081
5083 0 369582 152940 156240 0 5082
5084 0 369891 153060 156200 0 5083
5085 0 369951 153084 156160 0 5084
5086 6 370056 153152 156080 0 5085
5087 0 424779 134341 181600 0 2510
5088 0 424971 134303 181560 0 5087
5089 0 425166 134357 181520 0 5088
5090 0 425282 134333 181480 0 5089
5091 0 425423 134391 181440 0 5090
5092 0 425519 134494 181400 0 5091
5093 6 425371 134588 181360 0 5092
5094 0 429665 223837 51200 32 3923
5095 5 429660 223805 51120 32 5094
5096 0 429242 224948 51120 153 5095
5097 0 429058 225274 50920 139 5096
5098 5 428532 225430 50840 71 5097
5099 0 429075 225412 50840 75 5098
5100 6 429538 225304 50720 0 5099
5101 0 432064 214112 36440 32 3364
5102 0 432032 214368 36520 40 5101
5103 0 432192 214560 36680 64 5102
5104 0 432352 214752 36720 64 5103
5105 0 432480 214912 36920 96 5104
5106 0 432672 215072 36960 91 5105
5107 6 432864 215200 37000 71 5106
5108 0 423808 209568 45120 51 3527
5109 0 423648 209504 44920 71 5108
5110 0 423488 209440 44680 75 5109
5111 0 423424 209408 44440 45 5110
5112 0 423328 209376 44200 45 5111
5113 0 423200 209280 44000 81 5112
5114 6 423072 209120 43840 136 5113
5115 0 429170 212153 51120 51 4228
5116 0 429980 211673 51080 0 5115
5117 0 429905 211677 51040 0 5116
5118 0 429952 211708 50960 0 5117
5119 0 429963 211667 50920 0 5118
5120 0 429741 211630 50840 0 5119
5121 6 429889 211625 50760 0 5120
5122 0 427008 208064 43400 40 4774
5123 0 427136 208128 43640 32 5122
5124 0 427264 208256 43840 75 5123
5125 0 427520 208352 43880 75 5124
5126 0 427776 208384 43880 75 5125
5127 0 427968 208416 43680 81 5126
5128 6 428064 208448 43560 71 5127
5129 0 438752 213664 53080 45 4327
5130 0 438528 213664 53200 128 5129
5131 0 438272 213664 53280 124 5130
5132 0 438016 213632 53320 124 5131
5133 0 437760 213664 53400 102 5132
5134 0 437536 213792 53480 107 5133
5135 6 437408 213824 53480 51 5134
5136 0 440152 208566 36920 0 3997
5137 0 440168 208374 37040 32 5136
5138 0 440282 208245 37120 32 5137
5139 0 440095 208141 37200 32 5138
5140 0 439908 208049 37320 51 5139
5141 0 439190 207933 37480 32 5140
5142 6 439143 207940 37520 32 5141
5143 0 431582 206659 37960 0 4891
5144 0 431573 206677 37920 0 5143
5145 0 431594 206689 37880 0 5144
5146 0 431620 206718 37840 0 5145
5147 0 431720 206699 37760 0 5146
5148 0 431900 206581 37640 0 5147
5149 6 431948 206485 37440 0 5148
5150 0 443278 125942 188880 0 3018
5151 0 443254 125984 188920 0 5150
5152 0 443223 126045 188960 0 5151
5153 0 443198 126075 189000 0 5152
5154 0 443197 126157 189040 0 5153
5155 6 443204 126205 189080 0 5154
5156 0 441583 130756 183520 0 2883
5157 0 441593 130756 183480 0 5156
5158 0 441685 130653 183440 0 5157
5159 0 441559 130614 183400 0 5158
5160 0 441577 130657 183360 0 5159
5161 6 441609 130635 183320 0 5160
5162 0 426976 134146 182280 0 2494
5163 0 425493 134033 182280 0 5162
5164 0 425347 134173 182320 0 5163
5165 0 425333 134200 182360 0 5164
5166 0 425354 134161 182400 0 5165
5167 6 425712 134072 182440 0 5166
5168 0 444291 139388 180040 0 1500
5169 0 444610 139465 180080 0 5168
5170 0 444824 139686 180160 0 5169
5171 0 444702 139681 180200 0 5170
5172 0 444684 139663 180240 0 5171
5173 6 444772 139616 180280 0 5172
5174 5 435947 208991 47920 157 3274
5175 0 436277 209640 47920 40 5174
5176 0 436026 210074 47920 107 5175
5177 0 436057 210292 47960 107 5176
5178 0 436082 210354 48000 107 5177
5179 6 436113 210360 48040 0 5178
5180 0 421579 218381 45640 40 4140
5181 0 421115 218450 45720 40 5180
5182 0 420770 218367 45760 40 5181
5183 0 420642 218402 45800 40 5182
5184 0 420582 218436 45840 40 5183
5185 6 420588 218398 45880 40 5184
5186 0 437984 221184 32920 101 4281
5187 5 437920 220928 32840 32 5186
5188 0 437728 220768 32920 32 5187
5189 0 437472 220736 32800 51 5188
5190 0 437216 220672 32720 115 5189
5191 6 437024 220672 32720 128 5190
5192 0 432704 214368 33440 107 4727
5193 0 432704 214592 33320 75 5192
5194 0 432640 214784 33120 75 5193
5195 0 432672 215040 33120 32 5194
5196 0 432704 215264 33000 51 5195
5197 6 432704 215296 33000 45 5196
5198 0 424992 209600 45760 81 3522
5199 0 425120 209696 45960 81 5198
5200 0 425312 209600 46120 80 5199
5201 0 425472 209440 46280 40 5200
5202 0 425728 209344 46320 40 5201
5203 6 425856 209216 46360 40 5202
5204 0 439000 208304 34600 0 4010
5205 0 438930 208433 34400 0 5204
5206 0 438858 208445 34200 0 5205
5207 0 438811 208445 33960 0 5206
5208 0 438697 208390 33720 0 5207
5209 6 438689 208435 33560 0 5208
5210 0 431485 221311 48480 0 3891
5211 0 431357 221673 48280 0 5210
5212 0 431379 221714 48240 0 5211
5213 0 431414 221590 48200 0 5212
5214 0 431379 221487 48160 0 5213
5215 6 431196 221654 47920 32 5214
5216 0 432704 213856 44320 96 5020
5217 0 432704 213792 44040 71 5216
5218 0 432640 213760 43760 71 5217
5219 0 432640 213792 43480 98 5218
5220 0 432640 213792 43200 71 5219
5221 6 432736 213760 43040 81 5220
5222 0 432939 206786 38560 45 3689
5223 0 432991 206974 38560 0 5222
5224 0 432974 207050 38520 0 5223
5225 0 432962 207052 38440 0 5224
5226 0 432975 207068 38360 0 5225
5227 6 432892 207232 38240 0 5226
5228 0 353848 158052 151360 0 3416
5229 0 354067 158273 151200 0 5228
5230 0 354135 158260 151160 0 5229
5231 0 354281 158244 151080 0 5230
5232 6 354309 158247 151040 0 5231
5233 0 357658 156764 149920 0 3626
5234 0 357797 156606 149920 0 5233
5235 0 357746 156562 149880 0 5234
5236 0 357691 156449 149840 0 5235
5237 6 357640 156279 149800 0 5236
5238 0 366471 156906 154120 0 2666
5239 0 366491 156866 154000 0 5238
5240 0 366575 156826 153840 0 5239
5241 0 366604 156868 153800 0 5240
5242 6 366603 156742 153720 0 5241
5243 0 374245 151064 159720 0 2606
5244 0 373879 150981 159720 0 5243
5245 0 373833 150972 159760 0 5244
5246 0 373734 150948 159800 0 5245
5247 6 373715 150944 159840 0 5246
5248 0 428069 213028 51520 156 4231
5249 0 428533 213091 51560 128 5248
5250 0 428648 213149 51600 0 5249
5251 0 428613 213153 51640 0 5250
5252 6 428582 213170 51680 0 5251
5253 0 427420 212483 51160 0 4229
5254 0 427395 212382 51000 0 5253
5255 0 426996 212456 50720 0 5254
5256 0 426963 212666 50480 0 5255
5257 6 426751 212234 50400 0 5256
5258 0 438016 221600 33640 120 4278
5259 0 437760 221696 33680 60 5258
5260 0 437504 221728 33680 40 5259
5261 0 437248 221760 33680 75 5260
5262 6 437216 221760 33680 75 5261
5263 0 436419 211475 50840 80 3251
5264 0 436733 211626 50880 75 5263
5265 0 436716 211620 50920 75 5264
5266 0 436686 211634 50960 75 5265
5267 6 436722 211654 51000 75 5266
5268 0 437891 208307 34840 120 5004
5269 0 437664 208833 34840 0 5268
5270 0 437748 208700 34800 0 5269
5271 0 437786 208688 34720 0 5270
5272 6 437838 208895 34640 0 5271
5273 0 436310 215293 34720 120 3350
5274 0 436408 215260 34560 64 5273
5275 0 436345 215178 34440 64 5274
5276 0 436169 215173 34240 96 5275
5277 6 436045 215231 34000 96 5276
5278 0 438144 221664 36120 101 3581
5279 0 437888 221760 36200 40 5278
5280 0 437664 221920 36200 75 5279
5281 0 437440 222080 36200 80 5280
5282 6 437280 222240 36200 71 5281
5283 0 436753 224245 42080 32 4539
5284 0 436909 224250 42320 32 5283
5285 0 436691 224422 42600 181 5284
5286 0 437021 224506 42840 181 5285
5287 6 436825 224397 42920 168 5286
5288 0 433056 213984 45560 128 4079
5289 0 432832 213984 45680 153 5288
5290 0 432864 213984 46160 40 5289
5291 0 432448 214176 46080 32 5290
5292 6 432384 214240 46040 32 5291
5293 0 426877 209209 38800 45 4178
5294 0 426381 209036 38800 71 5293
5295 0 425967 208654 38800 102 5294
5296 0 425392 208644 38760 86 5295
5297 6 425297 208639 38680 90 5296
5298 0 434879 219017 46920 284 3110
5299 0 434976 218698 47040 0 5298
5300 0 435041 218485 47120 0 5299
5301 0 434675 218116 47320 0 5300
5302 6 434359 218262 47560 0 5301
5303 0 430426 206075 41400 81 3496
5304 0 429902 206356 41400 45 5303
5305 0 429901 206439 41360 32 5304
5306 0 429774 206540 41240 32 5305
5307 6 429751 206547 41200 32 5306
5308 5 437400 210279 40880 160 4785
5309 0 438016 210112 40760 224 5308
5310 0 438208 210304 40880 175 5309
5311 0 438400 210496 40920 128 5310
5312 6 438973 210977 41080 75 5311
5313 0 438499 217049 40080 150 3323
5314 0 437923 217393 40080 156 5313
5315 0 437593 217986 40080 91 5314
5316 0 437461 218167 39960 102 5315
5317 6 437289 218164 39800 102 5316
5318 0 441507 222923 46240 0 4565
5319 0 441644 222885 46280 32 5318
5320 0 441924 222911 46480 0 5319
5321 0 441979 222966 46800 0 5320
5322 6 442062 222956 46840 0 5321
5323 0 353006 164339 156720 0 4417
5324 0 353038 164019 156680 0 5323
5325 0 353050 164000 156640 0 5324
5326 6 353102 163882 156560 0 5325
5327 0 354894 147515 146840 0 4911
5328 0 354956 147562 147000 0 5327
5329 0 355013 147573 147040 0 5328
5330 6 355033 147565 147080 0 5329
5331 0 421312 218432 44760 71 4149
5332 0 421344 218432 44480 122 5331
5333 0 421440 218656 44360 60 5332
5334 6 421440 218848 44360 64 5333
5335 0 432032 220256 52520 32 4874
5336 0 432096 220448 52680 40 5335
5337 0 432256 220640 52800 98 5336
5338 6 432288 220672 52840 120 5337
5339 0 435425 208590 49400 102 3266
5340 0 435393 208237 49400 81 5339
5341 0 435365 208223 49440 81 5340
5342 6 435253 208119 49520 81 5341
5343 0 434592 222048 34880 81 3600
5344 0 434368 221856 34880 32 5343
5345 0 434392 221571 34840 21 5344
5346 6 434617 221323 34760 60 5345
5347 0 437152 221728 43520 71 4052
5348 0 436896 221824 43600 80 5347
5349 0 436672 222016 43600 115 5348
5350 6 436512 222112 43520 75 5349
5351 0 424448 209792 45640 102 3524
5352 0 424480 209952 45840 51 5351
5353 0 424736 210016 45960 32 5352
5354 6 424992 210016 45920 32 5353
5355 0 438816 215168 52880 60 4333
5356 0 438592 215232 53040 51 5355
5357 0 438368 215232 53160 60 5356
5358 6 438176 215296 53320 60 5357
5359 0 429362 215385 45840 128 3797
5360 0 429498 215385 45880 128 5359
5361 0 429539 215409 45920 128 5360
5362 6 429846 215177 46080 0 5361
5363 0 434618 210223 52440 51 4217
5364 0 434686 210276 52520 80 5363
5365 0 434723 210386 52640 0 5364
5366 6 434668 210532 52800 0 5365
5367 5 426521 219464 48760 200 3126
5368 0 426505 219646 48920 200 5367
5369 0 426411 219834 49080 108 5368
5370 6 426644 220111 49320 32 5369
5371 0 425273 208305 43640 0 3511
5372 0 425236 208281 43600 0 5371
5373 0 425223 208290 43560 0 5372
5374 6 425141 208246 43520 0 5373
5375 0 432224 206880 42520 101 5014
5376 0 432256 206816 42760 32 5375
5377 0 432352 206816 43040 90 5376
5378 6 432512 206816 43280 45 5377
5379 0 429183 218034 47680 205 3118
5380 0 429205 218065 47640 205 5379
5381 0 429648 217883 47400 226 5380
5382 6 429662 217935 47280 226 5381
5383 0 438153 222204 38640 91 3565
5384 0 437103 222860 38640 107 5383
5385 0 437182 222978 38560 107 5384
5386 6 437043 223105 38360 164 5385
5387 0 439226 220790 39080 75 3560
5388 0 439189 220514 39080 51 5387
5389 0 439244 220478 39200 51 5388
5390 6 439250 220503 39280 51 5389
5391 0 440461 220129 39320 60 3557
5392 0 440561 219998 39280 60 5391
5393 0 440538 219862 39200 60 5392
5394 6 440253 219961 39120 45 5393
5395 0 438686 209112 41520 0 3477
5396 0 438092 208844 41520 120 5395
5397 0 437913 208761 41600 120 5396
5398 6 437900 208702 41720 166 5397
5399 0 441343 221669 45480 102 4560
5400 0 441219 221615 45400 102 5399
5401 0 441028 221610 45280 120 5400
5402 6 440939 221784 45200 128 5401
5403 5 448482 152846 216120 0 2407
5404 0 449091 153261 216120 0 5403
5405 6 449223 153416 216240 0 5404
5406 0 343106 157084 153040 0 4703
5407 0 343147 157180 152840 0 5406
5408 6 343089 157098 152760 0 5407
5409 0 425441 224622 51800 124 3927
5410 0 425455 224058 51840 71 5409
5411 6 425510 223945 51920 64 5410
5412 0 435914 209013 47800 157 5174
5413 0 436338 209474 47760 71 5412
5414 6 436362 209630 47680 128 5413
5415 0 427426 213429 42840 120 4684
5416 0 427634 213894 42840 135 5415
5417 6 427748 214075 42960 135 5416
5418 0 432416 210848 36760 40 3379
5419 0 432608 211008 36840 40 5418
5420 6 432640 211040 36840 40 5419
5421 0 436800 217664 50080 32 3766
5422 0 436672 217856 50600 32 5421
5423 6 436640 217888 50640 32 5422
5424 0 436936 218795 50160 0 3763
5425 0 436518 218961 50040 0 5424
5426 6 435787 219028 50000 32 5425
5427 0 437472 218080 50520 32 3762
5428 0 437440 218240 50800 32 5427
5429 6 437440 218304 50800 32 5428
5430 0 422784 210528 45560 51 3533
5431 0 422656 210688 45720 64 5430
5432 6 422560 210720 45760 51 5431
5433 5 434190 222491 50920 32 4708
5434 0 434446 221957 50920 51 5433
5435 6 434436 221562 51000 80 5434
5436 0 437261 210129 50160 60 3260
5437 0 437370 210186 50120 75 5436
5438 6 437450 210214 50080 75 5437
5439 0 439872 215872 52480 80 4337
5440 0 440128 215840 52480 40 5439
5441 6 440384 215776 52400 40 5440
5442 5 435632 206574 34680 0 4998
5443 0 436239 206480 34520 0 5442
5444 6 436377 206457 34360 0 5443
5445 0 428032 216699 45800 80 4128
5446 0 427992 216714 45840 80 5445
5447 6 428009 216577 45880 51 5446
5448 0 432266 213998 34960 120 4722
5449 0 432116 213936 34880 120 5448
5450 6 431878 213399 34720 108 5449
5451 0 439616 216352 35720 91 4829
5452 0 439616 216192 35520 32 5451
5453 6 439616 216064 35360 81 5452
5454 0 431620 219329 47680 175 3116
5455 0 430925 219902 47640 0 5454
5456 6 430979 220053 47520 0 5455
5457 0 430880 209984 41480 32 4841
5458 0 430848 209952 42280 60 5457
5459 6 431200 210048 42280 98 5458
5460 0 433008 218144 46600 98 3104
5461 5 433011 218053 46560 98 5460
5462 6 433014 217962 46520 98 5461
5463 0 443520 211490 39800 136 4307
5464 0 443755 211714 39920 120 5463
5465 6 443751 211768 40040 120 5464
5466 0 434075 207877 39960 75 3680
5467 0 434002 207859 39880 75 5466
5468 6 433839 207936 39720 45 5467
5469 0 436207 206066 40840 81 3488
5470 0 436236 206073 40880 81 5469
5471 6 436204 206171 40960 81 5470
5472 0 440809 220440 40240 51 3551
5473 0 440822 220426 40360 51 5472
5474 6 440977 220379 40440 51 5473
5475 0 443968 212832 41720 45 4497
5476 0 443776 212800 41560 51 5475
5477 6 443552 212672 41560 90 5476
5478 0 439060 208532 42160 194 3473
5479 0 438951 208723 42160 194 5478
5480 6 438960 208780 42280 194 5479
5481 0 354365 161443 158520 0 4867
5482 6 354356 161421 158480 0 5481
5483 0 444240 126998 184320 0 4516
5484 6 443966 126772 184280 0 5483
5485 0 432096 209856 47520 40 3288
5486 6 431904 209856 47640 40 5485
5487 0 420326 222205 46840 0 3157
5488 6 420284 222254 46880 0 5487
5489 0 428998 220075 52200 71 4993
5490 6 428723 220147 51920 0 5489
5491 0 425516 211683 43320 60 3820
5492 6 425258 211494 43320 81 5491
5493 0 430972 220629 52000 0 4990
5494 6 431321 220519 51920 0 5493
5495 0 427232 213184 43520 137 4620
5496 6 427168 213248 43280 160 5495
5497 0 427859 213382 44640 71 3809
5498 6 427334 213743 44640 102 5497
5499 0 437760 221056 32000 120 5187
5500 6 437728 221056 32000 124 5499
5501 0 433812 214586 35320 176 3360
5502 6 433734 214635 35400 140 5501
5503 0 435671 206595 34880 0 5442
5504 6 435725 206610 35000 0 5503
5505 0 433325 225895 40800 183 4549
5506 6 433276 225900 40840 183 5505
5507 0 435424 220352 50920 32 3749
5508 6 435424 220352 50880 32 5507
5509 0 427709 219209 49480 0 3129
5510 6 427918 219375 49640 0 5509
5511 0 438080 220992 35360 32 3584
5512 6 438048 221024 35360 32 5511
5513 0 434519 220807 49880 98 3743
5514 6 434720 220898 50160 0 5513
5515 0 426544 219497 48720 200 5367
5516 6 426615 219595 48600 200 5515
5517 0 426148 207410 44200 198 4770
5518 6 425983 207425 44440 0 5517
5519 0 437518 211562 52560 230 3239
5520 6 437616 211721 52680 237 5519
5521 0 437694 210465 41000 0 5308
5522 6 437245 210427 41080 0 5521
5523 6 448524 152960 216240 0 5403
5524 6 420169 226179 46000 0 3164
5525 6 424412 214042 41960 154 4692
5526 6 432879 207833 47800 139 3280
5527 6 434281 208163 47520 115 3278
5528 6 428301 225377 50680 98 5098
5529 6 429691 223742 50960 32 5095
5530 6 428134 211743 42880 98 4683
5531 6 428571 212370 43680 124 3815
5532 6 434149 222962 51080 32 5433
5533 6 433898 223543 50560 0 4709
5534 6 424007 218389 45200 45 4134
5535 6 423410 218771 50320 0 3135
5536 6 427071 216669 45280 124 4130
5537 6 429024 214016 45120 224 4936
5538 6 424824 217755 50040 0 3134
5539 6 434613 220382 49640 150 3744
5540 6 431903 220668 49800 0 3899
5541 6 438336 215872 46360 32 4255
5542 6 432566 217691 46560 32 5461
5543 6 444355 210095 40320 81 4966
```
