## Supplementary material for "Complete connectomic reconstruction of olfactory projection neurons in the fly brain": neuron skeletons: 57319.swc

```
# SWC format file
# based on specifications at http://research.mssm.edu/cnic/swc.html
# Created by pymaid (https://github.com/schlegelp/PyMaid)
# PointNo Label X Y Z Radius Parent
# Labels:
# 0 = undefined
# 1 = soma
# 5 = fork point
# 6 = end point
1 1 494946 192387 29920 2126 -1
2 0 494730 192264 29280 0 1
3 0 494130 192549 27960 0 2
4 0 493645 193203 27360 0 3
5 0 491790 195316 26840 0 4
6 0 489475 196813 26840 0 5
7 0 489370 197573 26840 0 6
8 0 489156 197770 26840 0 7
9 0 488980 198195 26840 0 8
10 0 488661 198656 26840 0 9
11 0 488611 198925 26840 0 10
12 0 489418 199510 26840 0 11
13 0 489404 200354 26840 0 12
14 0 488530 201068 26840 0 13
15 0 488360 201351 26840 0 14
16 0 488200 201519 26840 0 15
17 0 487889 201609 26840 0 16
18 0 487735 201772 26840 0 17
19 0 487157 202013 26840 0 18
20 0 486804 202038 26840 0 19
21 0 486138 202438 26840 0 20
22 0 487088 204630 26840 0 21
23 0 487641 205023 26840 0 22
24 0 487686 205172 26840 0 23
25 0 487739 205534 26680 0 24
26 0 487702 205866 26440 0 25
27 0 487546 206215 26160 0 26
28 0 487310 206449 25880 0 27
29 0 487156 206662 25720 0 28
30 0 487014 207005 25640 0 29
31 0 486726 207206 25640 0 30
32 0 486652 207463 25640 0 31
33 0 486803 207861 25640 0 32
34 0 486700 208259 25640 0 33
35 0 486845 208584 25640 0 34
36 0 486823 208744 25640 0 35
37 0 486687 209356 25640 0 36
38 0 486853 209624 25600 0 37
39 0 486885 209733 25560 0 38
40 0 486689 209794 25560 0 39
41 0 486604 209849 25520 0 40
42 0 486293 210338 25520 0 41
43 0 486163 210655 25520 0 42
44 0 486007 210832 25520 0 43
45 0 485704 211009 25520 0 44
46 0 485833 211395 25520 0 45
47 0 485926 211481 25520 0 46
48 0 486159 211819 25520 0 47
49 0 486301 211942 25520 0 48
50 0 486372 212126 25520 0 49
51 0 486209 212351 25360 0 50
52 0 486099 212398 25200 0 51
53 0 486118 212494 25080 0 52
54 0 485993 212852 25080 0 53
55 0 485803 213159 25080 0 54
56 0 485836 213433 25080 0 55
57 0 486026 213572 25080 0 56
58 0 485950 213685 24760 0 57
59 0 486042 213638 24640 0 58
60 0 486324 214124 24640 0 59
61 0 486322 214384 24640 0 60
62 0 486233 214591 24400 0 61
63 0 486153 214668 24240 0 62
64 0 486086 214765 24080 0 63
65 0 486213 214727 24040 0 64
66 0 486078 214906 23800 0 65
67 0 486222 215064 23560 0 66
68 0 486360 215663 23560 0 67
69 0 485836 216546 23560 0 68
70 0 486191 217148 23360 0 69
71 0 486172 217184 23160 0 70
72 0 485994 217748 23160 0 71
73 0 486047 218163 23040 0 72
74 0 486154 218459 22880 0 73
75 0 486272 218732 22680 0 74
76 0 486294 219111 22520 0 75
77 0 486394 219904 22520 0 76
78 0 486585 220584 22520 0 77
79 0 486354 221209 22520 0 78
80 0 486197 221366 22480 0 79
81 0 486102 221389 22440 0 80
82 0 485973 222064 22400 0 81
83 0 485316 222945 22400 0 82
84 0 485203 223461 22400 0 83
85 0 485075 223591 22360 0 84
86 0 484846 223741 22240 0 85
87 0 484656 224010 22080 0 86
88 0 484338 224420 22080 0 87
89 0 484404 225125 22080 0 88
90 0 484107 225528 22080 0 89
91 0 483687 225704 22200 0 90
92 0 483649 225791 22400 0 91
93 0 482911 227472 22400 0 92
94 0 482937 227807 22440 0 93
95 0 482700 228327 22480 0 94
96 0 482596 229188 22720 0 95
97 0 482474 230036 22800 0 96
98 0 482241 230654 22880 0 97
99 0 481840 230937 23080 0 98
100 0 481663 231261 23160 0 99
101 0 481430 231583 23360 0 100
102 0 481041 231906 23520 0 101
103 0 480780 232133 23760 0 102
104 0 480530 232458 24040 0 103
105 0 480545 232730 24400 0 104
106 0 480394 232893 24720 0 105
107 0 480328 233139 24960 0 106
108 0 480471 233274 25400 0 107
109 0 480804 233235 25800 0 108
110 0 481184 233024 26360 0 109
111 0 481330 232718 26720 0 110
112 0 481567 232338 27240 0 111
113 0 481611 232266 27360 0 112
114 0 481486 232243 28280 0 113
115 0 481606 232639 29040 0 114
116 0 481876 232806 29720 0 115
117 0 482030 232843 30120 0 116
118 0 482018 232851 30440 0 117
119 0 481999 232906 30760 0 118
120 0 481891 232934 31080 0 119
121 0 481903 233031 31400 0 120
122 0 482047 233150 31760 0 121
123 0 482085 233365 32080 0 122
124 0 482039 233546 32360 0 123
125 0 482018 233635 32680 0 124
126 0 482044 233622 32960 0 125
127 0 482110 233735 33280 0 126
128 0 482170 233869 33600 0 127
129 0 482104 234025 33920 0 128
130 0 482130 234047 34200 0 129
131 0 481958 234160 34440 0 130
132 0 481914 234367 34680 0 131
133 0 481894 234493 34920 0 132
134 0 481902 234526 35080 0 133
135 0 481871 234585 35120 0 134
136 0 481747 234665 35120 0 135
137 0 481847 234618 35200 0 136
138 0 481927 234617 35360 0 137
139 0 481887 234677 35520 0 138
140 0 481889 234659 35600 0 139
141 0 481950 234843 35640 0 140
142 0 481876 234677 35680 0 141
143 0 481866 234734 35840 0 142
144 0 481975 234801 36120 0 143
145 0 481943 234848 36400 0 144
146 0 482201 234965 36680 0 145
147 0 482410 234936 37000 0 146
148 0 481966 234738 37280 0 147
149 0 481629 234629 37600 0 148
150 0 481548 234702 37800 0 149
151 0 481515 234731 37880 0 150
152 0 481300 234763 38200 0 151
153 0 481153 234780 38480 0 152
154 0 481139 234860 38840 0 153
155 0 481218 234870 39080 0 154
156 0 481318 234881 39360 0 155
157 0 481397 234906 39560 0 156
158 0 481351 234948 39800 0 157
159 0 481350 235031 40120 0 158
160 0 481316 235017 40320 0 159
161 0 481190 234977 40440 0 160
162 0 481001 234977 40640 0 161
163 0 480812 234938 40880 0 162
164 0 480765 234849 41000 0 163
165 0 480690 234905 41200 0 164
166 0 480561 234912 41480 0 165
167 0 480574 234836 41760 0 166
168 0 480444 234735 42040 0 167
169 0 480483 234764 42240 0 168
170 0 480425 234730 42440 0 169
171 0 480308 234757 42600 0 170
172 0 480223 234711 42920 0 171
173 0 480124 234711 43120 0 172
174 0 480113 234826 43400 0 173
175 0 480095 234846 43640 0 174
176 0 480033 234844 43920 0 175
177 0 479917 234772 44120 0 176
178 0 479804 234661 44400 0 177
179 0 479725 234672 44680 0 178
180 0 479672 234702 44880 0 179
181 0 479672 234703 44960 0 180
182 0 479675 234650 45080 0 181
183 0 479678 234674 45120 0 182
184 0 479587 234760 45160 0 183
185 0 479588 234759 45200 0 184
186 0 479574 234729 45280 0 185
187 0 479395 234808 45560 0 186
188 0 479134 234859 45840 0 187
189 0 479163 234718 46120 0 188
190 0 479256 234644 46320 0 189
191 0 479261 234641 46440 0 190
192 0 479329 234673 46480 0 191
193 0 479238 234725 46520 0 192
194 0 479223 234689 46560 0 193
195 0 479241 234743 46600 0 194
196 0 479214 234704 46800 0 195
197 0 479131 234759 46880 0 196
198 0 479186 233728 46920 0 197
199 0 479195 233800 46960 0 198
200 0 479147 234105 47200 0 199
201 0 479064 234059 47280 0 200
202 0 478573 234320 47520 0 201
203 0 478255 234640 47680 0 202
204 0 478162 234491 47760 0 203
205 0 478088 234586 47840 0 204
206 0 478279 234618 47880 0 205
207 0 477925 234608 47920 0 206
208 0 477862 234559 48040 0 207
209 0 477848 234790 48400 0 208
210 0 477782 234976 48760 0 209
211 0 477710 234910 49000 0 210
212 0 477607 234837 49200 0 211
213 0 476981 234764 49480 0 212
214 0 476854 234809 49680 0 213
215 0 476815 234854 49720 0 214
216 0 476693 234795 49880 0 215
217 0 476434 234726 50040 0 216
218 0 476494 234377 50200 0 217
219 0 476510 234223 50320 0 218
220 0 476462 234168 50360 0 219
221 0 476500 234074 50400 0 220
222 0 476321 234342 50640 0 221
223 0 476182 234445 50880 0 222
224 0 476064 234282 51120 0 223
225 0 475940 234092 51400 0 224
226 0 475785 233920 51640 0 225
227 0 475558 233798 51880 0 226
228 0 475363 233782 52120 0 227
229 0 474934 233633 52360 0 228
230 0 474670 233525 52520 0 229
231 0 474123 233124 52800 0 230
232 0 474031 232902 52960 0 231
233 0 474089 233522 53040 0 232
234 0 473703 233568 53320 0 233
235 0 473550 233833 53560 0 234
236 0 473517 233867 53720 0 235
237 0 473298 233978 53960 0 236
238 0 473102 234122 54120 0 237
239 0 472924 234236 54160 0 238
240 0 472908 234402 54200 0 239
241 0 472351 235144 54320 0 240
242 0 472281 236055 54320 0 241
243 0 472301 236281 54200 0 242
244 0 472248 236522 54040 0 243
245 0 472060 236783 53840 0 244
246 0 471992 237210 53640 0 245
247 0 471581 237853 53440 0 246
248 0 472120 238202 53240 0 247
249 0 472129 238792 53040 0 248
250 0 472255 239045 53000 0 249
251 0 472247 238738 52960 0 250
252 0 472402 238944 52920 0 251
253 0 473507 240476 52920 0 252
254 5 473592 240748 52960 0 253
255 0 473880 241102 53000 0 254
256 0 473565 240815 53040 0 255
257 0 473552 240806 53080 0 256
258 0 473636 240904 53200 0 257
259 0 473703 240816 53360 0 258
260 0 473860 239908 53680 0 259
261 0 473949 238758 53880 0 260
262 0 474066 238359 54000 0 261
263 0 474033 238004 54120 0 262
264 0 473970 238001 54360 0 263
265 0 473700 237588 54640 0 264
266 0 473495 237205 54920 0 265
267 0 473540 237769 54960 0 266
268 0 473435 237364 55000 0 267
269 0 473178 237114 55280 0 268
270 0 472980 236992 55480 0 269
271 0 473051 236068 55720 0 270
272 0 473286 235723 55960 0 271
273 0 473943 235104 56240 0 272
274 0 474509 234434 56520 0 273
275 0 474815 234207 56880 0 274
276 0 475143 233969 57120 0 275
277 0 475421 233441 57440 0 276
278 0 475911 233055 57680 0 277
279 0 476022 232679 58040 0 278
280 0 475906 232474 58320 0 279
281 0 476081 232249 58600 0 280
282 0 476037 232213 58840 0 281
283 0 476312 232114 59080 0 282
284 0 476437 232037 59240 0 283
285 0 476981 232127 59520 0 284
286 0 477267 231992 59800 0 285
287 0 477726 232042 60080 0 286
288 0 477814 232036 60120 0 287
289 0 477810 232068 60200 0 288
290 0 477885 232030 60240 0 289
291 0 477837 232124 60280 0 290
292 0 477992 232063 60440 0 291
293 0 478126 231979 60560 0 292
294 0 478222 231924 60760 0 293
295 0 478372 231747 60920 0 294
296 0 478363 231733 61080 0 295
297 0 478383 231644 61240 0 296
298 0 478494 231683 61360 0 297
299 0 478532 231692 61480 0 298
300 0 478597 231714 61640 0 299
301 0 478792 231693 61760 0 300
302 0 478825 231843 61920 0 301
303 0 479032 231642 62040 0 302
304 0 479200 231605 62200 0 303
305 0 479235 231646 62320 0 304
306 0 479232 231644 62440 0 305
307 0 479182 231659 62480 0 306
308 0 479148 231634 62640 0 307
309 0 479136 231613 62760 0 308
310 0 479074 231594 62920 0 309
311 0 479019 231648 63040 0 310
312 0 479085 231515 63200 0 311
313 0 479031 231453 63360 0 312
314 0 479098 231346 63480 0 313
315 0 479086 231294 63600 0 314
316 0 479262 231402 63760 0 315
317 0 479441 231496 63880 0 316
318 0 479518 231560 64040 0 317
319 0 479500 231562 64160 0 318
320 0 479768 231506 64200 0 319
321 0 479758 231471 64360 0 320
322 0 479798 231438 64520 0 321
323 0 479990 231417 64640 0 322
324 0 479890 231337 64800 0 323
325 0 480140 231372 64920 0 324
326 0 480137 231482 65120 0 325
327 0 480401 231519 65320 0 326
328 0 480453 231481 65440 0 327
329 0 480600 231533 65560 0 328
330 0 480748 231587 65720 0 329
331 0 480801 231588 65880 0 330
332 0 480898 231664 66000 0 331
333 0 481060 231679 66160 0 332
334 0 481264 231702 66280 0 333
335 0 481320 231804 66440 0 334
336 0 481421 231726 66560 0 335
337 0 481566 231711 66720 0 336
338 0 481905 231831 66880 0 337
339 0 481970 231875 67040 0 338
340 0 482163 231910 67160 0 339
341 0 482299 231907 67320 0 340
342 0 482343 231843 67480 0 341
343 0 482252 231839 67640 0 342
344 0 482223 231785 67760 0 343
345 0 482215 231817 67920 0 344
346 0 482309 231739 68080 0 345
347 0 482355 231797 68240 0 346
348 0 482376 231901 68360 0 347
349 0 482366 231879 68520 0 348
350 0 482481 232000 68640 0 349
351 0 482538 232049 68800 0 350
352 0 482601 232151 68960 0 351
353 0 482669 232190 69160 0 352
354 0 482762 232329 69320 0 353
355 0 482812 232370 69480 0 354
356 0 482820 232422 69640 0 355
357 0 482966 232492 69760 0 356
358 0 483098 232621 69960 0 357
359 0 483407 232567 70080 0 358
360 0 483505 232548 70240 0 359
361 0 483650 232584 70400 0 360
362 0 483689 232559 70520 0 361
363 0 483816 232572 70680 0 362
364 0 484035 232561 70840 0 363
365 0 484101 232427 71000 0 364
366 0 484138 232449 71160 0 365
367 0 484314 232424 71280 0 366
368 0 484387 232387 71440 0 367
369 0 484403 232366 71560 0 368
370 0 484548 232408 71720 0 369
371 0 484815 232416 71880 0 370
372 0 484937 232444 72040 0 371
373 0 485078 232424 72200 0 372
374 0 485095 232404 72360 0 373
375 0 485244 232428 72480 0 374
376 0 485295 232470 72640 0 375
377 0 485396 232458 72800 0 376
378 0 485497 232475 72960 0 377
379 0 485473 232439 73040 0 378
380 0 485492 232423 73080 0 379
381 0 485454 232441 73240 0 380
382 0 485511 232491 73400 0 381
383 0 485538 232535 73520 0 382
384 0 485608 232620 73640 0 383
385 0 485660 232624 73800 0 384
386 0 485782 232675 73960 0 385
387 0 485781 232674 74120 0 386
388 0 485751 232676 74280 0 387
389 0 485779 232697 74400 0 388
390 0 485857 232758 74520 0 389
391 0 486002 232779 74640 0 390
392 0 486049 232734 74760 0 391
393 0 486064 232692 74880 0 392
394 0 486190 232717 75000 0 393
395 0 486348 232910 75160 0 394
396 0 486460 232958 75280 0 395
397 0 486556 232949 75400 0 396
398 0 486909 232947 75520 0 397
399 0 487033 233046 75680 0 398
400 0 487240 233071 75840 0 399
401 0 487204 232979 76000 0 400
402 0 487446 233000 76160 0 401
403 0 487685 233043 76320 0 402
404 0 487885 233021 76480 0 403
405 0 488027 233065 76640 0 404
406 0 488117 233035 76800 0 405
407 0 488266 232995 76960 0 406
408 0 488363 232974 77120 0 407
409 0 488504 232981 77280 0 408
410 0 488638 232877 77440 0 409
411 0 488744 232798 77600 0 410
412 0 488906 232785 77760 0 411
413 0 489000 232712 77880 0 412
414 0 489007 232753 78040 0 413
415 0 489128 232732 78160 0 414
416 0 489106 232708 78200 0 415
417 0 489360 232632 78280 0 416
418 0 489491 232588 78360 0 417
419 0 489660 232588 78520 0 418
420 0 489623 232620 78680 0 419
421 0 489746 232579 78800 0 420
422 0 489697 232636 78960 0 421
423 0 489649 232686 79080 0 422
424 0 489748 232611 79120 0 423
425 0 489684 232684 79280 0 424
426 0 489629 232659 79400 0 425
427 0 489600 232692 79560 0 426
428 0 489553 232755 79720 0 427
429 0 490369 231785 79880 0 428
430 0 489616 232787 80000 0 429
431 0 489579 232794 80160 0 430
432 0 489544 232733 80280 0 431
433 0 489602 232714 80440 0 432
434 0 489741 232652 80600 0 433
435 0 489837 232540 80760 0 434
436 0 490000 232482 80920 0 435
437 0 490102 232422 81040 0 436
438 0 490219 232310 81200 0 437
439 0 490436 232280 81360 0 438
440 0 490493 232201 81440 0 439
441 0 490471 232172 81480 0 440
442 0 490499 232058 81600 0 441
443 0 490686 231969 81760 0 442
444 0 490750 231813 81920 0 443
445 0 490847 231747 82080 0 444
446 0 490859 231577 82200 0 445
447 0 490806 231486 82320 0 446
448 0 490932 231429 82480 0 447
449 0 490924 231348 82600 0 448
450 0 490921 231277 82760 0 449
451 0 490905 231189 82920 0 450
452 0 490890 231134 83080 0 451
453 0 490917 231089 83240 0 452
454 0 490853 230974 83400 0 453
455 0 490863 230848 83520 0 454
456 0 490723 230785 83680 0 455
457 0 490707 230764 83800 0 456
458 0 490649 230642 83880 0 457
459 0 490658 230628 84000 0 458
460 0 490650 230554 84080 0 459
461 0 490670 230511 84120 0 460
462 0 490713 230429 84280 0 461
463 0 490701 230397 84440 0 462
464 0 490784 230260 84560 0 463
465 0 490672 230205 84680 0 464
466 0 490724 230108 84840 0 465
467 0 490633 230157 85000 0 466
468 0 490581 230113 85120 0 467
469 0 490497 230034 85280 0 468
470 0 490499 230024 85400 0 469
471 0 490395 229903 85560 0 470
472 0 490374 229798 85720 0 471
473 0 490384 229783 85800 0 472
474 0 490305 229733 85920 0 473
475 0 490311 229674 86040 0 474
476 0 490361 229589 86080 0 475
477 0 490286 229389 86240 0 476
478 0 490187 229129 86360 0 477
479 0 490145 228986 86480 0 478
480 0 489965 228728 86600 0 479
481 0 489884 228400 86720 0 480
482 0 489978 227875 86840 0 481
483 0 489999 227973 86880 0 482
484 0 489977 227940 86920 0 483
485 0 490042 227814 86960 0 484
486 0 490095 227706 87120 0 485
487 0 490061 227379 87280 0 486
488 0 490201 227113 87440 0 487
489 0 490228 227084 87600 0 488
490 0 490471 226910 87720 0 489
491 0 490521 226765 87880 0 490
492 0 490690 226596 88000 0 491
493 0 490800 226414 88120 0 492
494 0 491129 225904 88280 0 493
495 0 491230 225726 88400 0 494
496 0 491219 225687 88440 0 495
497 0 491294 225586 88520 0 496
498 0 491543 225271 88560 0 497
499 0 491363 225414 88600 0 498
500 0 491253 225419 88640 0 499
501 0 491507 225669 88680 0 500
502 0 491612 225439 88720 0 501
503 0 491580 225095 88840 0 502
504 0 491570 225059 88880 0 503
505 0 491400 224872 89000 0 504
506 0 491335 224751 89040 0 505
507 0 491165 224728 89160 0 506
508 0 491171 224756 89200 0 507
509 0 491034 224732 89360 0 508
510 0 490818 224638 89520 0 509
511 0 490614 224546 89640 0 510
512 0 490447 224562 89800 0 511
513 0 490351 224451 89960 0 512
514 0 490221 224471 90120 0 513
515 0 490230 224516 90280 0 514
516 0 490253 224558 90440 0 515
517 0 490394 224559 90600 0 516
518 0 490912 224615 90640 0 517
519 0 491014 224558 90720 0 518
520 0 491034 224548 90880 0 519
521 0 491057 224518 90920 0 520
522 0 491153 224174 91040 0 521
523 0 491240 224409 91200 0 522
524 0 491288 224361 91240 0 523
525 0 491496 224244 91400 0 524
526 0 491449 224105 91520 0 525
527 0 491644 223999 91680 0 526
528 0 491678 223904 91840 0 527
529 0 491933 223714 91960 0 528
530 0 492143 223344 92080 0 529
531 0 492307 223108 92240 0 530
532 0 492337 222863 92360 0 531
533 0 492338 222728 92520 0 532
534 0 492305 222545 92680 0 533
535 0 492295 222424 92840 0 534
536 0 492270 222088 92960 0 535
537 0 492279 221961 93040 0 536
538 0 492203 221743 93080 0 537
539 0 492214 221457 93240 0 538
540 0 492222 221453 93400 0 539
541 0 492290 221459 93560 0 540
542 0 492330 221361 93720 0 541
543 0 492518 221301 93840 0 542
544 0 492649 221223 94040 0 543
545 0 492647 221219 94080 0 544
546 0 492649 221163 94200 0 545
547 0 492642 221114 94360 0 546
548 0 492652 221102 94480 0 547
549 0 492692 220985 94640 0 548
550 0 492711 220915 94800 0 549
551 0 492717 220879 94920 0 550
552 0 492725 220816 95040 0 551
553 0 492742 220726 95160 0 552
554 0 492774 220683 95240 0 553
555 0 492806 220605 95320 0 554
556 0 492804 220476 95480 0 555
557 0 492859 220443 95600 0 556
558 0 492760 220288 95720 0 557
559 0 492738 220330 95840 0 558
560 0 492698 220293 95960 0 559
561 0 492642 220140 96080 0 560
562 0 492652 220144 96120 0 561
563 0 492618 220023 96240 0 562
564 0 492619 219939 96360 0 563
565 0 492545 219938 96520 0 564
566 0 492493 219834 96600 0 565
567 0 492457 219780 96760 0 566
568 0 492425 219660 96880 0 567
569 0 492360 219601 97040 0 568
570 0 492370 219546 97160 0 569
571 0 492383 219380 97320 0 570
572 0 492433 219261 97440 0 571
573 0 492493 219113 97560 0 572
574 0 492507 219098 97680 0 573
575 0 492531 219099 97800 0 574
576 0 492516 219073 97920 0 575
577 0 492483 219072 98040 0 576
578 0 492496 219064 98160 0 577
579 0 492475 218999 98280 0 578
580 0 492617 218964 98400 0 579
581 0 492668 218909 98520 0 580
582 0 492584 218844 98600 0 581
583 0 492584 218808 98640 0 582
584 0 492635 218869 98680 0 583
585 0 492736 218736 98840 0 584
586 0 492715 218648 98960 0 585
587 0 492820 218607 99120 0 586
588 0 492864 218590 99280 0 587
589 0 493010 218515 99400 0 588
590 0 492996 218429 99560 0 589
591 0 493009 218315 99680 0 590
592 0 493051 218193 99840 0 591
593 0 493116 218055 99960 0 592
594 0 493218 217926 100120 0 593
595 0 493271 217798 100240 0 594
596 0 493343 217727 100360 0 595
597 0 493344 217691 100480 0 596
598 0 493268 217603 100600 0 597
599 0 493340 217489 100720 0 598
600 0 493330 217472 100760 0 599
601 0 493296 217374 100920 0 600
602 0 493313 217276 101040 0 601
603 0 493237 217169 101160 0 602
604 0 493245 217059 101280 0 603
605 0 493301 216970 101400 0 604
606 0 493365 216841 101520 0 605
607 0 493454 216796 101640 0 606
608 0 493557 216740 101760 0 607
609 0 493554 216689 101880 0 608
610 0 493586 216628 102000 0 609
611 0 493654 216501 102120 0 610
612 0 493674 216415 102280 0 611
613 0 493697 216282 102400 0 612
614 0 493749 216203 102480 0 613
615 0 493802 216072 102520 0 614
616 0 493585 215984 102560 0 615
617 0 493744 216031 102640 0 616
618 0 493757 215946 102680 0 617
619 0 493797 215801 102840 0 618
620 0 493809 215785 103000 0 619
621 0 493770 215577 103200 0 620
622 0 493797 215510 103360 0 621
623 0 493841 215474 103520 0 622
624 0 493888 215285 103680 0 623
625 0 493886 215122 103840 0 624
626 0 493943 215016 104000 0 625
627 0 494008 214913 104160 0 626
628 0 494081 214964 104320 0 627
629 0 494253 214698 104440 0 628
630 0 494386 214652 104560 0 629
631 0 494476 214592 104680 0 630
632 0 494460 214423 104800 0 631
633 0 494465 214365 104920 0 632
634 0 494572 214242 105040 0 633
635 0 494574 214102 105160 0 634
636 0 494600 213956 105280 0 635
637 0 494479 213892 105360 0 636
638 0 494527 213823 105400 0 637
639 0 482346 211102 105440 0 638
640 0 494332 213807 105480 0 639
641 0 494322 213780 105520 0 640
642 0 494321 213721 105680 0 641
643 0 494130 213564 105840 0 642
644 0 494010 213436 106000 0 643
645 0 493966 213273 106160 0 644
646 0 493924 213118 106280 0 645
647 0 493895 213025 106440 0 646
648 0 493849 212820 106560 0 647
649 0 493805 212653 106680 0 648
650 0 493882 212486 106760 0 649
651 0 493895 212303 106880 0 650
652 0 493777 212012 107000 0 651
653 0 493537 211793 107160 0 652
654 0 493371 211695 107320 0 653
655 0 493298 211580 107400 0 654
656 0 493216 211575 107440 0 655
657 0 493199 211465 107600 0 656
658 0 493164 211393 107760 0 657
659 0 493234 211323 107880 0 658
660 0 493387 211246 108080 0 659
661 0 493530 211220 108240 0 660
662 0 493614 211209 108360 0 661
663 0 493688 211165 108480 0 662
664 0 493770 211159 108560 0 663
665 0 493925 210958 108720 0 664
666 0 493998 210831 108880 0 665
667 0 494092 210728 109000 0 666
668 0 494111 210661 109040 0 667
669 0 494124 210360 109200 0 668
670 0 494194 210249 109320 0 669
671 0 494191 210018 109480 0 670
672 0 494196 209950 109640 0 671
673 0 494219 209800 109800 0 672
674 0 494189 209548 109960 0 673
675 0 494062 209384 110120 0 674
676 0 493775 209425 110280 0 675
677 0 493750 209422 110440 0 676
678 0 493508 209159 110600 0 677
679 0 493410 209057 110720 0 678
680 0 493386 209089 110880 0 679
681 0 493216 209095 111040 0 680
682 0 493062 209074 111160 0 681
683 0 492880 209091 111320 0 682
684 0 492603 208922 111480 0 683
685 0 492386 208908 111600 0 684
686 0 492246 208881 111720 0 685
687 0 492089 208791 111760 0 686
688 0 491844 208122 111800 0 687
689 0 491819 207838 111840 0 688
690 0 491714 207514 112000 0 689
691 0 491531 207262 112200 0 690
692 0 491468 207147 112360 0 691
693 0 491497 207173 112520 0 692
694 0 491403 207147 112680 0 693
695 0 491333 207098 112840 0 694
696 0 491317 207012 112960 0 695
697 0 491246 206968 113120 0 696
698 0 491123 206872 113240 0 697
699 0 491107 206969 113360 0 698
700 0 490817 206653 113440 0 699
701 0 490626 206324 113600 0 700
702 0 490500 206026 113720 0 701
703 0 490470 205960 113840 0 702
704 0 490386 205957 114000 0 703
705 0 490306 205832 114160 0 704
706 0 490221 205623 114280 0 705
707 0 490140 205521 114400 0 706
708 0 490058 205423 114520 0 707
709 0 490044 205413 114640 0 708
710 0 490010 205267 114760 0 709
711 0 489995 205191 114880 0 710
712 0 489979 205149 115000 0 711
713 0 489902 205024 115120 0 712
714 0 489879 205028 115160 0 713
715 0 489762 204855 115280 0 714
716 0 489755 204807 115400 0 715
717 0 489668 204679 115440 0 716
718 0 489643 204606 115560 0 717
719 0 489591 204474 115640 0 718
720 0 489435 204329 115760 0 719
721 0 489360 204208 115840 0 720
722 0 489221 203973 115960 0 721
723 0 489131 203928 116000 0 722
724 0 488871 203837 116120 0 723
725 0 488738 203735 116240 0 724
726 0 488631 203713 116280 0 725
727 0 488372 203595 116400 0 726
728 0 488299 203651 116480 0 727
729 0 488165 203573 116600 0 728
730 0 488081 203416 116720 0 729
731 0 488044 203252 116840 0 730
732 0 488051 203077 116920 0 731
733 0 487989 203049 117040 0 732
734 0 488085 202805 117160 0 733
735 0 488076 202577 117280 0 734
736 0 488041 202543 117360 0 735
737 0 488096 202454 117480 0 736
738 0 488070 202396 117600 0 737
739 0 488008 202404 117720 0 738
740 0 488055 202317 117760 0 739
741 0 487989 202109 117880 0 740
742 0 487883 201815 117960 0 741
743 0 487824 201661 118040 0 742
744 0 487769 201575 118080 0 743
745 0 487691 201520 118120 0 744
746 0 487685 201496 118160 0 745
747 0 487677 201459 118200 0 746
748 0 487587 201357 118240 0 747
749 0 487591 201361 118280 0 748
750 0 487561 201334 118320 0 749
751 0 487460 201118 118440 0 750
752 0 487381 200986 118560 0 751
753 0 487327 200884 118680 0 752
754 0 487315 200777 118800 0 753
755 0 487346 200718 118920 0 754
756 0 487344 200672 119040 0 755
757 0 487347 200586 119160 0 756
758 0 487356 200487 119280 0 757
759 0 487360 200417 119360 0 758
760 0 487350 200366 119400 0 759
761 0 487347 200324 119440 0 760
762 0 487353 200174 119560 0 761
763 0 487356 200065 119600 0 762
764 0 487391 199974 119640 0 763
765 0 487411 199992 119680 0 764
766 0 487516 199818 119800 0 765
767 0 487684 199534 119920 0 766
768 0 487713 199332 120040 0 767
769 0 487642 199199 120120 0 768
770 0 487650 199168 120160 0 769
771 0 487544 199052 120200 0 770
772 0 487524 198874 120320 0 771
773 0 487590 198787 120360 0 772
774 0 487600 198703 120400 0 773
775 0 487609 198470 120520 0 774
776 0 487651 198389 120640 0 775
777 0 487755 198075 120760 0 776
778 0 487802 198094 120880 0 777
779 0 487954 198031 121000 0 778
780 0 487986 197960 121120 0 779
781 0 488011 197894 121200 0 780
782 0 488017 197784 121320 0 781
783 0 488052 197635 121440 0 782
784 0 488052 197628 121520 0 783
785 0 487895 197475 121640 0 784
786 0 487879 197324 121800 0 785
787 0 487879 197251 121920 0 786
788 0 487840 197080 122040 0 787
789 0 487797 197007 122160 0 788
790 0 487783 196992 122280 0 789
791 0 487824 196951 122400 0 790
792 0 487819 196897 122480 0 791
793 0 487819 196893 122520 0 792
794 0 487824 196792 122640 0 793
795 0 487760 196669 122760 0 794
796 0 487744 196518 122840 0 795
797 0 487677 196342 122960 0 796
798 0 487626 196225 123040 0 797
799 0 487578 196121 123160 0 798
800 0 487551 195957 123240 0 799
801 0 487484 195836 123320 0 800
802 0 487488 195790 123360 0 801
803 0 487490 195781 123400 0 802
804 0 487360 195644 123480 0 803
805 0 487307 195611 123560 0 804
806 0 487263 195557 123640 0 805
807 0 487257 195474 123720 0 806
808 0 487299 195420 123760 0 807
809 0 487263 195248 123880 0 808
810 0 487286 195094 124000 0 809
811 0 487266 195019 124120 0 810
812 0 487315 194903 124240 0 811
813 0 487333 194883 124360 0 812
814 0 487414 194830 124480 0 813
815 0 487508 194757 124600 0 814
816 0 487538 194710 124720 0 815
817 0 487548 194722 124760 0 816
818 0 487570 194643 124880 0 817
819 0 487581 194593 124960 0 818
820 0 487572 194535 125000 0 819
821 0 487576 194501 125040 0 820
822 0 487585 194452 125160 0 821
823 0 487591 194419 125200 0 822
824 0 487647 194298 125320 0 823
825 0 487540 194076 125480 0 824
826 0 487448 193945 125560 0 825
827 0 487443 193826 125720 0 826
828 0 487339 193603 125840 0 827
829 0 487300 193432 125960 0 828
830 0 487304 193209 126080 0 829
831 0 487233 192981 126200 0 830
832 0 487175 192799 126320 0 831
833 0 487157 192645 126440 0 832
834 0 487189 192462 126560 0 833
835 0 487215 192267 126680 0 834
836 0 487098 192193 126800 0 835
837 0 487049 192064 126960 0 836
838 0 486972 191922 127080 0 837
839 0 486928 191829 127200 0 838
840 0 486904 191711 127320 0 839
841 0 486931 191687 127400 0 840
842 0 486890 191614 127480 0 841
843 0 486876 191626 127520 0 842
844 0 486905 191530 127680 0 843
845 0 486908 191428 127800 0 844
846 0 486947 191352 127920 0 845
847 0 486962 191353 128000 0 846
848 0 486997 191318 128040 0 847
849 0 487138 191179 128160 0 848
850 0 487144 191152 128240 0 849
851 0 487102 191092 128280 0 850
852 0 487018 190983 128320 0 851
853 0 486950 190683 128400 0 852
854 0 486995 190431 128520 0 853
855 0 487061 190296 128640 0 854
856 0 487017 190012 128760 0 855
857 0 487088 189859 128840 0 856
858 0 487111 189943 128920 0 857
859 0 487019 189786 129040 0 858
860 0 487016 189744 129200 0 859
861 0 487004 189699 129360 0 860
862 0 487053 189515 129480 0 861
863 0 487032 189422 129600 0 862
864 0 486990 189302 129720 0 863
865 0 486994 189239 129840 0 864
866 0 487015 189196 129960 0 865
867 0 486993 189173 130000 0 866
868 0 486969 189135 130080 0 867
869 0 486949 189055 130160 0 868
870 0 486948 188886 130240 0 869
871 0 487006 188806 130320 0 870
872 0 486903 188676 130400 0 871
873 0 487016 188554 130480 0 872
874 0 487022 188446 130560 0 873
875 0 486963 188183 130640 0 874
876 0 486849 188004 130720 0 875
877 0 486748 187860 130800 0 876
878 0 486743 187691 130880 0 877
879 0 486675 187523 130960 0 878
880 0 486566 187472 131040 0 879
881 0 486538 187353 131080 0 880
882 0 486566 187338 131120 0 881
883 0 486580 187229 131160 0 882
884 0 486580 187173 131280 0 883
885 0 486608 187087 131400 0 884
886 0 486582 186924 131520 0 885
887 0 486587 186859 131640 0 886
888 0 486559 186842 131760 0 887
889 0 486604 186759 131880 0 888
890 0 486676 186695 132000 0 889
891 0 486648 186728 132120 0 890
892 0 486741 186694 132240 0 891
893 0 486780 186706 132360 0 892
894 0 486835 186692 132480 0 893
895 0 486854 186573 132600 0 894
896 0 486810 186470 132720 0 895
897 0 486749 186412 132840 0 896
898 0 486704 186280 132960 0 897
899 0 486688 186216 133040 0 898
900 0 486686 186081 133120 0 899
901 0 486672 185938 133200 0 900
902 0 486675 185893 133240 0 901
903 0 486645 185759 133360 0 902
904 0 486630 185674 133480 0 903
905 0 486626 185618 133600 0 904
906 0 486600 185487 133720 0 905
907 0 486581 185456 133840 0 906
908 0 486574 185426 133960 0 907
909 0 486574 185366 134080 0 908
910 0 486605 185246 134200 0 909
911 0 486601 185235 134280 0 910
912 0 486592 185183 134360 0 911
913 0 486594 185076 134400 0 912
914 0 486545 184935 134520 0 913
915 0 486532 184847 134640 0 914
916 0 486612 184657 134760 0 915
917 0 486613 184477 134880 0 916
918 0 486595 184332 135000 0 917
919 0 486585 184059 135120 0 918
920 0 486580 183910 135200 0 919
921 0 486579 183800 135320 0 920
922 0 486560 183701 135440 0 921
923 0 486575 183653 135560 0 922
924 0 486618 183507 135680 0 923
925 0 486646 183436 135800 0 924
926 0 486663 183338 135920 0 925
927 0 486644 183157 136040 0 926
928 0 486645 183090 136160 0 927
929 0 486643 182969 136280 0 928
930 0 486576 182867 136360 0 929
931 0 486549 182813 136440 0 930
932 0 486535 182798 136480 0 931
933 0 486530 182698 136520 0 932
934 0 486458 182632 136560 0 933
935 0 486296 182505 136680 0 934
936 0 486253 182435 136760 0 935
937 0 486228 182271 136880 0 936
938 0 486262 182137 137000 0 937
939 0 486258 182019 137120 0 938
940 0 486310 181827 137200 0 939
941 0 486260 181735 137240 0 940
942 0 486287 181597 137360 0 941
943 0 486345 181287 137480 0 942
944 0 486296 181201 137560 0 943
945 0 486241 181118 137640 0 944
946 0 486265 181000 137760 0 945
947 0 486212 180861 137840 0 946
948 0 486201 180770 137880 0 947
949 0 486194 180701 137920 0 948
950 0 486185 180664 137960 0 949
951 0 486148 180554 138000 0 950
952 0 486092 180439 138040 0 951
953 0 486090 180427 138080 0 952
954 0 486093 180393 138120 0 953
955 0 486092 180387 138160 0 954
956 0 486075 180419 138200 0 955
957 0 486084 180401 138240 0 956
958 0 486078 180370 138280 0 957
959 0 486092 180288 138320 0 958
960 0 486087 180121 138360 0 959
961 0 486047 179957 138400 0 960
962 0 486043 179837 138440 0 961
963 0 486029 179769 138480 0 962
964 0 486032 179768 138520 0 963
965 0 486030 179776 138560 0 964
966 0 486043 179783 138600 0 965
967 0 486051 179779 138640 0 966
968 0 486111 179530 138680 0 967
969 0 486106 179524 138720 0 968
970 0 486140 179564 138760 0 969
971 0 486141 179585 138800 0 970
972 0 486156 179599 138840 0 971
973 0 486166 179624 138880 0 972
974 0 486176 179627 138920 0 973
975 0 486188 179653 138960 0 974
976 0 486202 179673 139000 0 975
977 0 486212 179691 139040 0 976
978 0 486221 179689 139080 0 977
979 0 486242 179700 139120 0 978
980 0 486325 179578 139160 0 979
981 0 486360 179585 139200 0 980
982 0 486347 179525 139240 0 981
983 0 486265 179526 139280 0 982
984 0 486389 179520 139320 0 983
985 0 486465 179398 139360 0 984
986 0 486574 179344 139400 0 985
987 0 486596 179337 139440 0 986
988 0 486599 179292 139480 0 987
989 0 486642 179212 139520 0 988
990 0 486643 179152 139560 0 989
991 0 486654 179145 139600 0 990
992 0 486630 179109 139640 0 991
993 0 486711 178959 139680 0 992
994 0 486704 178898 139720 0 993
995 0 486742 178832 139760 0 994
996 0 486746 178800 139800 0 995
997 0 486684 178618 139840 0 996
998 0 486607 178514 139880 0 997
999 0 486574 178437 139920 0 998
1000 0 486549 178324 139960 0 999
1001 0 486548 178316 140000 0 1000
1002 0 486603 178225 140040 0 1001
1003 0 486399 178230 140080 0 1002
1004 0 486675 177881 140120 0 1003
1005 0 486424 177922 140160 0 1004
1006 0 486422 177912 140200 0 1005
1007 0 486425 177908 140240 0 1006
1008 0 486434 177903 140280 0 1007
1009 0 486444 177908 140320 0 1008
1010 0 486447 177911 140360 0 1009
1011 0 486460 177912 140400 0 1010
1012 0 486465 177910 140440 0 1011
1013 0 486468 177918 140480 0 1012
1014 0 486513 177893 140520 0 1013
1015 0 486521 177788 140560 0 1014
1016 0 486606 177439 140600 0 1015
1017 0 486611 177449 140640 0 1016
1018 0 486611 177447 140680 0 1017
1019 0 486620 177457 140720 0 1018
1020 0 486624 177456 140760 0 1019
1021 0 486617 177463 140800 0 1020
1022 0 486626 177476 140840 0 1021
1023 0 486621 177477 140880 0 1022
1024 0 486622 177459 140920 0 1023
1025 0 486617 177471 140960 0 1024
1026 0 486614 177472 141000 0 1025
1027 0 486611 177485 141040 0 1026
1028 0 486610 177486 141080 0 1027
1029 0 486615 177479 141120 0 1028
1030 0 486611 177461 141160 0 1029
1031 0 486626 177423 141200 0 1030
1032 0 486632 177354 141240 0 1031
1033 0 486657 177327 141280 0 1032
1034 0 486706 177299 141320 0 1033
1035 0 486704 177299 141360 0 1034
1036 0 486699 177266 141400 0 1035
1037 0 486689 177248 141440 0 1036
1038 0 486756 177130 141480 0 1037
1039 0 486698 177076 141520 0 1038
1040 0 486709 177026 141560 0 1039
1041 0 486751 176989 141600 0 1040
1042 0 486707 176945 141640 0 1041
1043 0 486631 176987 141680 0 1042
1044 0 486587 176984 141720 0 1043
1045 0 486579 176967 141760 0 1044
1046 0 486512 176927 141800 0 1045
1047 0 486523 176874 141840 0 1046
1048 0 486556 176863 141880 0 1047
1049 0 486565 176855 141920 0 1048
1050 0 486587 176816 141960 0 1049
1051 0 486614 176778 142000 0 1050
1052 0 486672 176691 142040 0 1051
1053 0 486784 176640 142080 0 1052
1054 0 486796 176558 142120 0 1053
1055 0 486847 176450 142160 0 1054
1056 0 486832 176414 142200 0 1055
1057 0 486833 176445 142240 0 1056
1058 0 486837 176443 142280 0 1057
1059 0 486836 176355 142320 0 1058
1060 0 486841 176361 142360 0 1059
1061 0 486853 176348 142400 0 1060
1062 0 486892 176325 142440 0 1061
1063 0 486908 176309 142480 0 1062
1064 0 486928 176283 142520 0 1063
1065 0 486954 176232 142560 0 1064
1066 0 486978 176208 142600 0 1065
1067 0 487007 176192 142640 0 1066
1068 0 487024 176153 142680 0 1067
1069 0 487026 176141 142720 0 1068
1070 0 487056 175966 142760 0 1069
1071 0 487059 175961 142800 0 1070
1072 0 487063 175973 142840 0 1071
1073 0 487073 175966 142880 0 1072
1074 0 487082 175946 142920 0 1073
1075 0 487056 175880 142960 0 1074
1076 0 487057 175804 143000 0 1075
1077 0 487101 175777 143040 0 1076
1078 0 487093 175666 143080 0 1077
1079 0 487137 175571 143120 0 1078
1080 0 487137 175458 143160 0 1079
1081 0 487128 175382 143160 0 1080
1082 0 487122 175323 143240 0 1081
1083 0 487148 175240 143280 0 1082
1084 0 487231 175125 143320 0 1083
1085 0 487234 175082 143360 0 1084
1086 0 487254 175033 143400 0 1085
1087 0 487255 174921 143440 0 1086
1088 0 487258 174827 143480 0 1087
1089 0 487255 174768 143520 0 1088
1090 0 487257 174709 143560 0 1089
1091 0 487264 174639 143600 0 1090
1092 0 487269 174581 143640 0 1091
1093 0 487307 174465 143680 0 1092
1094 0 487310 174454 143720 0 1093
1095 0 487318 174390 143760 0 1094
1096 0 487304 174344 143920 0 1095
1097 0 487312 174285 143960 0 1096
1098 0 487308 174270 144000 0 1097
1099 0 487308 174218 144040 0 1098
1100 0 487341 174189 144080 0 1099
1101 0 487313 174179 144120 0 1100
1102 0 487318 174107 144160 0 1101
1103 0 487326 174101 144200 0 1102
1104 0 487328 174031 144240 0 1103
1105 0 487321 174009 144280 0 1104
1106 0 487302 174050 144320 0 1105
1107 0 487231 174113 144360 0 1106
1108 0 487127 174089 144400 0 1107
1109 0 487141 174018 144440 0 1108
1110 0 487154 173949 144480 0 1109
1111 0 487112 173893 144520 0 1110
1112 0 487084 173769 144560 0 1111
1113 0 487086 173733 144600 0 1112
1114 0 487070 173635 144640 0 1113
1115 0 487123 173538 144680 0 1114
1116 0 487132 173515 144720 0 1115
1117 0 487135 173510 144760 0 1116
1118 0 487139 173496 144800 0 1117
1119 0 487151 173473 144840 0 1118
1120 0 487142 173467 144880 0 1119
1121 0 487286 173406 144920 0 1120
1122 0 487305 173510 144960 0 1121
1123 0 487304 173517 145000 0 1122
1124 0 487338 173466 145040 0 1123
1125 0 487362 173423 145080 0 1124
1126 0 487416 173321 145120 0 1125
1127 0 487466 173256 145160 0 1126
1128 0 487486 173196 145200 0 1127
1129 0 487510 173157 145240 0 1128
1130 0 487538 173128 145280 0 1129
1131 0 487604 173057 145320 0 1130
1132 0 487603 172842 145360 0 1131
1133 0 487629 172753 145400 0 1132
1134 0 487553 172815 145440 0 1133
1135 0 487565 172770 145480 0 1134
1136 0 487640 172796 145520 0 1135
1137 0 487632 172954 145560 0 1136
1138 0 487591 173075 145600 0 1137
1139 0 487611 172996 145640 0 1138
1140 0 487647 172965 145680 0 1139
1141 0 487622 173022 145720 0 1140
1142 0 487625 172987 145760 0 1141
1143 0 487613 172958 145800 0 1142
1144 0 487622 172889 145840 0 1143
1145 0 487615 172834 145880 0 1144
1146 0 487603 172813 145920 0 1145
1147 0 487582 172749 145960 0 1146
1148 0 487598 172681 146000 0 1147
1149 0 487592 172626 146040 0 1148
1150 0 487566 172608 146080 0 1149
1151 0 487564 172619 146120 0 1150
1152 0 487530 172638 146160 0 1151
1153 0 487495 172614 146200 0 1152
1154 0 487473 172599 146240 0 1153
1155 0 487468 172548 146280 0 1154
1156 0 487401 172486 146320 0 1155
1157 0 487352 172435 146360 0 1156
1158 0 487322 172413 146400 0 1157
1159 0 486921 172375 146440 0 1158
1160 0 487068 172370 146480 0 1159
1161 0 487154 172311 146520 0 1160
1162 0 487157 172194 146560 0 1161
1163 0 487232 172173 146600 0 1162
1164 0 487228 172103 146640 0 1163
1165 0 487120 171949 146720 0 1164
1166 0 487130 171893 146760 0 1165
1167 0 487127 171892 146800 0 1166
1168 0 487125 171847 146840 0 1167
1169 0 487187 171796 146880 0 1168
1170 0 487216 171760 146920 0 1169
1171 0 487220 171720 146960 0 1170
1172 0 487272 171668 147000 0 1171
1173 0 487241 171623 147040 0 1172
1174 0 487211 171568 147080 0 1173
1175 0 487203 171517 147120 0 1174
1176 0 487185 171404 147160 0 1175
1177 0 487225 171287 147200 0 1176
1178 0 487297 171202 147240 0 1177
1179 0 487371 171034 147280 0 1178
1180 0 487426 170903 147320 0 1179
1181 0 487431 170887 147360 0 1180
1182 0 487460 170852 147400 0 1181
1183 0 487465 170838 147440 0 1182
1184 0 487473 170788 147480 0 1183
1185 0 487511 170739 147520 0 1184
1186 0 487505 170729 147560 0 1185
1187 0 487510 170743 147600 0 1186
1188 0 487503 170702 147640 0 1187
1189 0 487533 170685 147680 0 1188
1190 0 487594 170665 147720 0 1189
1191 0 487617 170659 147760 0 1190
1192 0 487619 170627 147800 0 1191
1193 0 487609 170593 147840 0 1192
1194 0 487613 170555 147880 0 1193
1195 0 487642 170462 147920 0 1194
1196 0 487652 170364 147960 0 1195
1197 0 487650 170373 148000 0 1196
1198 0 487646 170387 148040 0 1197
1199 0 487648 170414 148080 0 1198
1200 0 487653 170430 148120 0 1199
1201 0 487660 170441 148160 0 1200
1202 0 487650 170420 148200 0 1201
1203 0 487666 170486 148240 0 1202
1204 0 487689 170509 148280 0 1203
1205 0 487648 170503 148320 0 1204
1206 0 487665 170468 148360 0 1205
1207 0 487649 170424 148400 0 1206
1208 0 487669 170320 148440 0 1207
1209 0 487653 170264 148480 0 1208
1210 0 487655 170147 148520 0 1209
1211 0 487642 169958 148560 0 1210
1212 0 487642 169932 148640 0 1211
1213 0 487630 169895 148680 0 1212
1214 0 487632 169823 148720 0 1213
1215 0 487635 169721 148760 0 1214
1216 0 487611 169639 148800 0 1215
1217 0 487633 169557 148840 0 1216
1218 0 487629 169508 148880 0 1217
1219 0 487634 169444 148920 0 1218
1220 0 487604 169363 148960 0 1219
1221 0 487576 169332 149000 0 1220
1222 0 487574 169263 149040 0 1221
1223 0 487605 169223 149080 0 1222
1224 0 487668 169072 149120 0 1223
1225 0 487656 169063 149160 0 1224
1226 0 487655 169070 149200 0 1225
1227 0 487646 169082 149240 0 1226
1228 0 487661 169085 149280 0 1227
1229 0 487648 169045 149320 0 1228
1230 0 487644 168985 149360 0 1229
1231 0 487637 168871 149400 0 1230
1232 0 487677 168755 149440 0 1231
1233 0 487651 168644 149480 0 1232
1234 0 487643 168634 149520 0 1233
1235 0 487625 168659 149560 0 1234
1236 0 487645 168785 149600 0 1235
1237 0 487658 168854 149640 0 1236
1238 0 487690 168922 149680 0 1237
1239 0 487690 169034 149720 0 1238
1240 0 487667 169022 149760 0 1239
1241 0 487666 169028 149800 0 1240
1242 0 487709 169033 149840 0 1241
1243 0 487685 169067 149880 0 1242
1244 0 487697 169154 149920 0 1243
1245 0 487744 169143 149960 0 1244
1246 0 487817 169098 150000 0 1245
1247 0 487695 169296 150080 0 1246
1248 0 487690 169215 150120 0 1247
1249 0 487702 169130 150160 0 1248
1250 0 487683 169079 150200 0 1249
1251 0 487702 168996 150240 0 1250
1252 0 487711 168918 150280 0 1251
1253 0 487724 168818 150320 0 1252
1254 0 487726 168686 150360 0 1253
1255 0 487708 168598 150400 0 1254
1256 0 487689 168446 150440 0 1255
1257 0 487704 168316 150480 0 1256
1258 0 487679 168206 150520 0 1257
1259 0 487661 168086 150560 0 1258
1260 0 487637 167939 150600 0 1259
1261 0 487568 167782 150640 0 1260
1262 0 487534 167568 150680 0 1261
1263 0 487538 167421 150720 0 1262
1264 0 487551 167375 150760 0 1263
1265 0 487595 167286 150800 0 1264
1266 0 487605 167111 150840 0 1265
1267 0 487560 167161 150880 0 1266
1268 0 487579 167057 150920 0 1267
1269 0 487590 167050 150960 0 1268
1270 0 487579 167024 151000 0 1269
1271 0 487559 167031 151040 0 1270
1272 0 487555 167012 151080 0 1271
1273 0 487551 166991 151120 0 1272
1274 0 487522 166957 151160 0 1273
1275 0 487496 166942 151200 0 1274
1276 0 487470 166877 151240 0 1275
1277 0 487484 166831 151280 0 1276
1278 0 487475 166783 151320 0 1277
1279 0 487457 166735 151360 0 1278
1280 0 487484 166669 151400 0 1279
1281 0 487475 166627 151440 0 1280
1282 0 487465 166558 151480 0 1281
1283 0 487462 166523 151520 0 1282
1284 0 487449 166463 151560 0 1283
1285 0 487435 166395 151600 0 1284
1286 0 487410 166313 151640 0 1285
1287 0 487409 166249 151680 0 1286
1288 0 487449 166154 151720 0 1287
1289 0 487446 166164 151760 0 1288
1290 0 487438 166169 151800 0 1289
1291 0 487434 166156 151840 0 1290
1292 0 487417 166156 151880 0 1291
1293 0 487406 166157 151920 0 1292
1294 0 487386 166129 151960 0 1293
1295 0 487384 166034 152000 0 1294
1296 0 487367 165961 152040 0 1295
1297 0 487362 165956 152080 0 1296
1298 0 487308 165891 152120 0 1297
1299 0 487287 165870 152160 0 1298
1300 0 487283 165843 152200 0 1299
1301 0 487243 165778 152240 0 1300
1302 0 487238 165742 152280 0 1301
1303 0 487304 165690 152320 0 1302
1304 0 487280 165638 152360 0 1303
1305 0 487276 165610 152400 0 1304
1306 0 487307 165626 152440 0 1305
1307 0 487289 165652 152480 0 1306
1308 0 487200 165609 152520 0 1307
1309 0 487165 165561 152560 0 1308
1310 0 487136 165548 152600 0 1309
1311 0 487115 165538 152640 0 1310
1312 0 487116 165529 152680 0 1311
1313 0 487028 165475 152720 0 1312
1314 0 486987 165371 152760 0 1313
1315 0 486933 165268 152800 0 1314
1316 0 486920 165204 152840 0 1315
1317 0 486889 165101 152880 0 1316
1318 0 486831 164966 152920 0 1317
1319 0 486818 164929 152960 0 1318
1320 0 486809 164839 153000 0 1319
1321 0 486789 164830 153040 0 1320
1322 0 486752 164776 153080 0 1321
1323 0 486681 164642 153120 0 1322
1324 0 486678 164610 153160 0 1323
1325 0 486645 164545 153200 0 1324
1326 0 486638 164519 153240 0 1325
1327 0 486581 164490 153280 0 1326
1328 0 486587 164437 153320 0 1327
1329 0 486582 164385 153360 0 1328
1330 0 486566 164361 153400 0 1329
1331 0 486574 164305 153440 0 1330
1332 0 486565 164221 153480 0 1331
1333 0 486590 164138 153520 0 1332
1334 0 486643 163998 153560 0 1333
1335 0 486655 164035 153640 0 1334
1336 0 486639 164019 153600 0 1335
1337 0 486620 163990 153680 0 1336
1338 0 486605 163988 153720 0 1337
1339 0 486607 163985 153760 0 1338
1340 0 486583 163899 153800 0 1339
1341 0 486581 163892 153840 0 1340
1342 0 486532 163838 153880 0 1341
1343 0 486490 163822 153920 0 1342
1344 0 486498 163817 153960 0 1343
1345 0 486485 163811 154000 0 1344
1346 0 486522 163762 154040 0 1345
1347 0 486509 163767 154080 0 1346
1348 0 486509 163656 154120 0 1347
1349 0 486532 163497 154160 0 1348
1350 0 486450 163410 154200 0 1349
1351 0 486415 163367 154240 0 1350
1352 0 486403 163394 154280 0 1351
1353 0 486394 163391 154320 0 1352
1354 0 486375 163404 154360 0 1353
1355 0 486347 163358 154400 0 1354
1356 0 486344 163363 154440 0 1355
1357 0 486282 163306 154480 0 1356
1358 0 486253 163196 154520 0 1357
1359 0 486174 163161 154560 0 1358
1360 0 486158 163143 154600 0 1359
1361 0 486130 163108 154640 0 1360
1362 0 486064 163050 154680 0 1361
1363 0 486033 162982 154720 0 1362
1364 0 486000 162832 154760 0 1363
1365 0 485894 162800 154800 0 1364
1366 0 485875 162693 154840 0 1365
1367 0 485854 162642 154880 0 1366
1368 0 485841 162596 154920 0 1367
1369 0 485817 162547 154960 0 1368
1370 0 485772 162512 155000 0 1369
1371 0 485726 162481 155040 0 1370
1372 0 485693 162427 155080 0 1371
1373 0 485679 162374 155120 0 1372
1374 0 485618 162330 155160 0 1373
1375 0 485592 162293 155200 0 1374
1376 0 485578 162279 155240 0 1375
1377 0 485556 162262 155280 0 1376
1378 0 485467 162247 155320 0 1377
1379 0 485433 162175 155360 0 1378
1380 0 485306 162041 155400 0 1379
1381 0 485176 161885 155440 0 1380
1382 0 485160 161910 155480 0 1381
1383 0 485141 161888 155520 0 1382
1384 0 485127 161869 155560 0 1383
1385 0 485096 161885 155600 0 1384
1386 0 485047 161882 155640 0 1385
1387 0 485036 161854 155680 0 1386
1388 0 484997 161835 155720 0 1387
1389 0 484895 161770 155760 0 1388
1390 0 484776 161740 155800 0 1389
1391 0 484725 161711 155840 0 1390
1392 0 484651 161635 155880 0 1391
1393 0 484630 161624 155920 0 1392
1394 0 484584 161614 155960 0 1393
1395 0 484518 161561 156000 0 1394
1396 0 484412 161444 156040 0 1395
1397 0 484354 161277 156080 0 1396
1398 0 484312 161147 156120 0 1397
1399 0 484320 161121 156160 0 1398
1400 0 484301 161099 156200 0 1399
1401 0 484295 161082 156240 0 1400
1402 0 484277 161056 156280 0 1401
1403 0 484277 161044 156320 0 1402
1404 0 484317 161025 156360 0 1403
1405 0 484274 161015 156400 0 1404
1406 0 484250 160958 156440 0 1405
1407 0 484239 160933 156480 0 1406
1408 0 484238 160882 156520 0 1407
1409 0 484273 160709 156560 0 1408
1410 0 484412 160695 156640 0 1409
1411 0 484261 160717 156600 0 1410
1412 0 484234 160746 156680 0 1411
1413 0 484240 160739 156720 0 1412
1414 0 484218 160712 156760 0 1413
1415 0 484190 160628 156800 0 1414
1416 0 484158 160548 156840 0 1415
1417 0 484129 160478 156880 0 1416
1418 0 484061 160396 156920 0 1417
1419 0 484037 160309 156960 0 1418
1420 0 483991 160265 157000 0 1419
1421 0 483948 160213 157040 0 1420
1422 0 483912 160160 157080 0 1421
1423 0 483883 160134 157120 0 1422
1424 0 483858 160162 157160 0 1423
1425 0 483865 160142 157200 0 1424
1426 0 483794 160148 157240 0 1425
1427 0 483745 160068 157280 0 1426
1428 0 483737 160059 157320 0 1427
1429 0 483708 160038 157360 0 1428
1430 0 483702 160007 157400 0 1429
1431 0 483673 159993 157440 0 1430
1432 0 483694 159944 157480 0 1431
1433 0 483669 159948 157520 0 1432
1434 0 483623 159897 157560 0 1433
1435 0 483613 159882 157600 0 1434
1436 0 483575 159866 157640 0 1435
1437 0 483556 159844 157680 0 1436
1438 0 483511 159808 157720 0 1437
1439 0 483485 159699 157760 0 1438
1440 0 483454 159648 157800 0 1439
1441 0 483429 159620 157840 0 1440
1442 0 483436 159543 157880 0 1441
1443 0 483414 159481 157920 0 1442
1444 0 483389 159491 157960 0 1443
1445 0 483341 159491 158000 0 1444
1446 0 483315 159522 158040 0 1445
1447 0 483285 159535 158080 0 1446
1448 0 483233 159365 158120 0 1447
1449 0 483189 159416 158160 0 1448
1450 0 483132 159386 158200 0 1449
1451 0 483116 159355 158240 0 1450
1452 0 483079 159363 158280 0 1451
1453 0 483052 159319 158320 0 1452
1454 0 483033 159297 158360 0 1453
1455 0 483040 159285 158400 0 1454
1456 0 482953 159249 158440 0 1455
1457 0 482877 159215 158480 0 1456
1458 0 482811 159178 158520 0 1457
1459 0 482844 159120 158560 0 1458
1460 0 482844 159080 158600 0 1459
1461 0 482776 159102 158640 0 1460
1462 0 482792 159146 158680 0 1461
1463 0 482683 159127 158720 0 1462
1464 0 482601 159070 158760 0 1463
1465 0 482635 159070 158800 0 1464
1466 0 482659 159079 158840 0 1465
1467 0 482655 159065 158880 0 1466
1468 0 482636 159075 158920 0 1467
1469 0 482591 159016 158960 0 1468
1470 0 482587 159032 159000 0 1469
1471 0 482602 159008 159040 0 1470
1472 0 482593 159000 159080 0 1471
1473 0 482600 159059 159120 0 1472
1474 0 482575 159083 159160 0 1473
1475 0 482535 159107 159200 0 1474
1476 0 482485 159098 159240 0 1475
1477 0 482476 159050 159280 0 1476
1478 0 482488 158960 159320 0 1477
1479 0 482464 158932 159360 0 1478
1480 0 482458 158925 159400 0 1479
1481 0 482408 158878 159440 0 1480
1482 0 482323 158861 159480 0 1481
1483 0 482277 158880 159520 0 1482
1484 0 482243 158843 159560 0 1483
1485 0 482214 158788 159600 0 1484
1486 0 482197 158768 159640 0 1485
1487 0 482165 158750 159680 0 1486
1488 0 482131 158763 159720 0 1487
1489 0 482055 158722 159760 0 1488
1490 0 482045 158707 159800 0 1489
1491 0 481986 158693 159840 0 1490
1492 0 481922 158723 159880 0 1491
1493 0 481821 158717 159920 0 1492
1494 0 481808 158705 159960 0 1493
1495 0 481654 158740 160000 0 1494
1496 0 481551 158775 160040 0 1495
1497 0 481502 158634 160080 0 1496
1498 0 481449 158444 160120 0 1497
1499 0 481418 158372 160160 0 1498
1500 0 481382 158373 160200 0 1499
1501 0 481361 158316 160240 0 1500
1502 0 481331 158346 160280 0 1501
1503 0 481283 158326 160320 0 1502
1504 0 481243 158309 160360 0 1503
1505 0 481206 158332 160400 0 1504
1506 0 481105 158256 160440 0 1505
1507 0 481116 158201 160480 0 1506
1508 0 481072 158128 160520 0 1507
1509 0 481073 158095 160560 0 1508
1510 0 481053 158053 160600 0 1509
1511 0 481014 158048 160640 0 1510
1512 0 480964 158036 160680 0 1511
1513 0 480919 158059 160720 0 1512
1514 0 480939 157856 160760 0 1513
1515 0 480892 157995 160800 0 1514
1516 0 480873 157949 160840 0 1515
1517 0 480829 157757 160880 0 1516
1518 0 480802 157718 160920 0 1517
1519 0 480731 157616 160960 0 1518
1520 0 480644 157523 161000 0 1519
1521 0 480617 157404 161040 0 1520
1522 0 480569 157429 161080 0 1521
1523 0 480411 157297 161120 0 1522
1524 0 480569 157359 161160 0 1523
1525 0 480556 157313 161200 0 1524
1526 0 480511 157262 161240 0 1525
1527 0 480492 157145 161280 0 1526
1528 0 480428 157091 161320 0 1527
1529 0 480382 157069 161360 0 1528
1530 0 480354 157048 161400 0 1529
1531 0 480322 156965 161440 0 1530
1532 0 480266 156880 161480 0 1531
1533 0 480205 156850 161520 0 1532
1534 0 480180 156822 161560 0 1533
1535 0 480093 156717 161600 0 1534
1536 0 480081 156679 161640 0 1535
1537 0 480143 156695 161680 0 1536
1538 0 480101 156645 161720 0 1537
1539 0 480042 156602 161760 0 1538
1540 0 480007 156544 161800 0 1539
1541 0 479974 156504 161840 0 1540
1542 0 479940 156479 161880 0 1541
1543 0 479903 156515 161920 0 1542
1544 0 479892 156431 161960 0 1543
1545 0 479856 156353 162000 0 1544
1546 0 479801 156358 162040 0 1545
1547 0 479732 156437 162080 0 1546
1548 0 479674 156324 162120 0 1547
1549 0 479619 156296 162160 0 1548
1550 0 479583 156295 162200 0 1549
1551 0 479545 156249 162240 0 1550
1552 0 479483 156157 162280 0 1551
1553 0 479465 156090 162320 0 1552
1554 0 479405 156040 162360 0 1553
1555 0 479400 156051 162400 0 1554
1556 0 479358 155947 162440 0 1555
1557 0 479309 155818 162480 0 1556
1558 0 479267 155789 162520 0 1557
1559 0 479198 155742 162560 0 1558
1560 0 479208 155768 162600 0 1559
1561 0 479133 155761 162640 0 1560
1562 0 479089 155743 162680 0 1561
1563 0 479155 155691 162720 0 1562
1564 0 479122 155618 162760 0 1563
1565 0 479054 155587 162800 0 1564
1566 0 478982 155549 162840 0 1565
1567 0 478902 155520 162880 0 1566
1568 0 478855 155504 162920 0 1567
1569 0 478800 155492 162960 0 1568
1570 0 478775 155460 163000 0 1569
1571 0 478801 155381 163040 0 1570
1572 0 478747 155366 163080 0 1571
1573 0 478704 155216 163120 0 1572
1574 0 478675 155188 163160 0 1573
1575 0 478588 155161 163200 0 1574
1576 0 478486 155044 163240 0 1575
1577 0 478531 154994 163280 0 1576
1578 0 478424 154995 163320 0 1577
1579 0 478337 154909 163360 0 1578
1580 0 478202 154816 163400 0 1579
1581 0 478052 154750 163440 0 1580
1582 0 477929 154660 163480 0 1581
1583 0 477757 154547 163520 0 1582
1584 0 477688 154516 163560 0 1583
1585 0 477660 154524 163600 0 1584
1586 0 477634 154472 163640 0 1585
1587 0 477586 154454 163680 0 1586
1588 0 477547 154389 163720 0 1587
1589 0 477460 154324 163760 0 1588
1590 0 477402 154321 163800 0 1589
1591 0 477327 154306 163840 0 1590
1592 0 477302 154289 163880 0 1591
1593 0 477220 154216 163920 0 1592
1594 0 477157 154199 163960 0 1593
1595 0 477094 154148 164000 0 1594
1596 0 477045 154088 164040 0 1595
1597 0 477069 154033 164080 0 1596
1598 0 477036 153962 164120 0 1597
1599 0 476982 153905 164160 0 1598
1600 0 476927 153856 164200 0 1599
1601 0 476887 153841 164240 0 1600
1602 0 476827 153836 164280 0 1601
1603 0 476819 153790 164320 0 1602
1604 0 476825 153722 164360 0 1603
1605 0 476877 153738 164400 0 1604
1606 0 476795 153697 164440 0 1605
1607 0 476747 153711 164480 0 1606
1608 0 476684 153715 164520 0 1607
1609 0 476655 153678 164560 0 1608
1610 0 476632 153677 164600 0 1609
1611 0 476589 153666 164640 0 1610
1612 0 476546 153661 164680 0 1611
1613 0 476569 153557 164720 0 1612
1614 0 476501 153448 164760 0 1613
1615 0 476451 153526 164800 0 1614
1616 0 476425 153325 164840 0 1615
1617 0 476287 153282 164880 0 1616
1618 0 476180 153204 164920 0 1617
1619 0 476155 153211 164960 0 1618
1620 0 476115 153019 165000 0 1619
1621 0 476000 153006 165040 0 1620
1622 0 475961 152958 165080 0 1621
1623 0 475912 152935 165120 0 1622
1624 0 475957 152870 165160 0 1623
1625 0 475899 152879 165200 0 1624
1626 0 475859 152754 165240 0 1625
1627 0 475782 152673 165280 0 1626
1628 0 475776 152859 165320 0 1627
1629 0 475766 152717 165360 0 1628
1630 0 475712 152719 165400 0 1629
1631 0 475696 152603 165440 0 1630
1632 0 475674 152590 165480 0 1631
1633 0 475652 152532 165520 0 1632
1634 0 475650 152542 165560 0 1633
1635 0 475557 152418 165600 0 1634
1636 0 475457 152554 165640 0 1635
1637 0 475441 152474 165680 0 1636
1638 0 475418 152380 165720 0 1637
1639 0 475373 152351 165760 0 1638
1640 0 475325 152285 165800 0 1639
1641 0 475265 152221 165840 0 1640
1642 0 475199 152167 165880 0 1641
1643 0 475190 152051 165920 0 1642
1644 0 475029 151913 165960 0 1643
1645 0 474994 151772 166000 0 1644
1646 0 474810 151476 166040 0 1645
1647 0 474685 151331 166080 0 1646
1648 0 474562 151127 166120 0 1647
1649 0 474544 150909 166160 0 1648
1650 0 474599 150943 166200 0 1649
1651 0 474482 150852 166240 0 1650
1652 0 474425 150769 166280 0 1651
1653 0 474357 150657 166320 0 1652
1654 0 474302 150620 166360 0 1653
1655 0 474254 150549 166400 0 1654
1656 0 474183 150434 166440 0 1655
1657 0 474132 150320 166480 0 1656
1658 0 474081 150215 166520 0 1657
1659 0 474033 150097 166560 0 1658
1660 0 473955 150061 166600 0 1659
1661 0 473948 149925 166640 0 1660
1662 0 473724 149778 166680 0 1661
1663 0 473608 149655 166720 0 1662
1664 0 473551 149511 166760 0 1663
1665 0 473544 149478 166800 0 1664
1666 0 473420 149280 166840 0 1665
1667 0 473361 149109 166880 0 1666
1668 0 473244 148986 166920 0 1667
1669 0 473235 148900 166960 0 1668
1670 0 473306 148835 167000 0 1669
1671 0 473289 148799 167040 0 1670
1672 0 473177 148785 167080 0 1671
1673 0 473227 148704 167120 0 1672
1674 0 473203 148466 167160 0 1673
1675 0 473105 148309 167200 0 1674
1676 0 473090 148236 167240 0 1675
1677 0 473017 148146 167280 0 1676
1678 0 472815 147939 167320 0 1677
1679 0 472673 147901 167360 0 1678
1680 0 472638 147842 167400 0 1679
1681 0 472609 147777 167440 0 1680
1682 0 472606 147687 167480 0 1681
1683 0 472606 147622 167520 0 1682
1684 0 472835 147487 167560 0 1683
1685 0 472605 147415 167600 0 1684
1686 0 472537 147377 167640 0 1685
1687 0 472485 147322 167720 0 1686
1688 0 472471 147267 167760 0 1687
1689 0 472450 147161 167800 0 1688
1690 0 472471 147220 167840 0 1689
1691 0 472398 147137 167880 0 1690
1692 0 472325 147124 167920 0 1691
1693 0 472303 147111 167960 0 1692
1694 0 472197 146954 168000 0 1693
1695 0 472154 146796 168040 0 1694
1696 0 472120 146678 168080 0 1695
1697 0 472082 146630 168120 0 1696
1698 0 472030 146672 168160 0 1697
1699 0 471987 146653 168200 0 1698
1700 0 471952 146619 168240 0 1699
1701 0 471901 146613 168280 0 1700
1702 0 471883 146509 168320 0 1701
1703 0 471838 146404 168360 0 1702
1704 0 471747 146360 168400 0 1703
1705 0 471640 146200 168440 0 1704
1706 0 471530 146174 168480 0 1705
1707 0 471464 146117 168520 0 1706
1708 0 471367 146179 168560 0 1707
1709 0 471241 146029 168600 0 1708
1710 0 471131 146007 168640 0 1709
1711 0 470956 145831 168680 0 1710
1712 0 470785 145639 168720 0 1711
1713 0 470726 145683 168760 0 1712
1714 0 470635 145634 168800 0 1713
1715 0 470558 145587 168840 0 1714
1716 0 470452 145478 168880 0 1715
1717 0 470379 145388 168920 0 1716
1718 0 470298 145300 168960 0 1717
1719 0 470103 145064 169000 0 1718
1720 0 469740 144849 169040 0 1719
1721 0 469613 144803 169080 0 1720
1722 0 469464 144771 169120 0 1721
1723 0 469244 144678 169160 0 1722
1724 0 469177 144616 169200 0 1723
1725 0 469019 144417 169240 0 1724
1726 0 468907 144350 169280 0 1725
1727 0 468808 144277 169320 0 1726
1728 0 468882 144290 169360 0 1727
1729 0 468668 144146 169400 0 1728
1730 0 468553 144159 169440 0 1729
1731 0 468488 144209 169480 0 1730
1732 0 468434 144233 169520 0 1731
1733 0 468510 144102 169560 0 1732
1734 0 468384 143927 169600 0 1733
1735 0 468298 143903 169640 0 1734
1736 0 468208 143818 169680 0 1735
1737 0 468094 143834 169720 0 1736
1738 0 468018 143836 169760 0 1737
1739 0 467978 143810 169800 0 1738
1740 0 467890 143799 169840 0 1739
1741 0 467891 143745 169880 0 1740
1742 0 467776 143740 169920 0 1741
1743 0 467759 143762 169960 0 1742
1744 0 467730 143775 170000 0 1743
1745 0 467691 143834 170040 0 1744
1746 0 467668 143738 170080 0 1745
1747 0 467613 143699 170120 0 1746
1748 0 467464 143654 170160 0 1747
1749 0 467387 143669 170200 0 1748
1750 0 467316 143670 170240 0 1749
1751 0 467189 143611 170280 0 1750
1752 0 467092 143509 170320 0 1751
1753 0 466991 143522 170360 0 1752
1754 0 466953 143484 170400 0 1753
1755 0 466888 143419 170440 0 1754
1756 0 466873 143379 170480 0 1755
1757 0 466841 143334 170520 0 1756
1758 0 466769 143272 170560 0 1757
1759 0 466671 143270 170600 0 1758
1760 0 466381 143152 170640 0 1759
1761 0 466203 143069 170680 0 1760
1762 0 466075 142949 170720 0 1761
1763 0 465919 142957 170760 0 1762
1764 0 465706 142791 170800 0 1763
1765 0 465133 142602 170840 0 1764
1766 0 464973 142496 170880 0 1765
1767 0 464842 142344 170920 0 1766
1768 0 464599 142480 170960 0 1767
1769 0 464569 142423 171000 0 1768
1770 0 464526 142449 171040 0 1769
1771 0 464493 142493 171080 0 1770
1772 0 464391 142461 171120 0 1771
1773 0 464328 142453 171160 0 1772
1774 0 464276 142443 171200 0 1773
1775 0 464232 142446 171240 0 1774
1776 0 464227 142392 171280 0 1775
1777 0 464163 142374 171320 0 1776
1778 0 464097 142412 171360 0 1777
1779 0 463964 142194 171400 0 1778
1780 0 463821 142050 171440 0 1779
1781 0 463521 142061 171480 0 1780
1782 0 463301 142047 171520 0 1781
1783 0 463260 142107 171560 0 1782
1784 0 463248 142135 171600 0 1783
1785 0 463195 142160 171640 0 1784
1786 0 463065 142023 171680 0 1785
1787 0 462871 142054 171720 0 1786
1788 0 462609 142080 171760 0 1787
1789 0 462452 142072 171800 0 1788
1790 0 462180 142019 171840 0 1789
1791 0 461881 141940 171880 0 1790
1792 0 461834 141940 171920 0 1791
1793 0 461735 141908 171960 0 1792
1794 0 461608 141794 172000 0 1793
1795 0 461576 141730 172040 0 1794
1796 0 461463 141712 172080 0 1795
1797 0 461284 141639 172120 0 1796
1798 0 461110 141617 172160 0 1797
1799 0 460806 141543 172200 0 1798
1800 0 460620 141523 172240 0 1799
1801 0 460476 141405 172280 0 1800
1802 0 460339 141218 172320 0 1801
1803 0 460204 141243 172360 0 1802
1804 0 459904 141119 172400 0 1803
1805 0 459834 141095 172440 0 1804
1806 0 459686 140992 172480 0 1805
1807 0 459517 140932 172520 0 1806
1808 0 459414 140903 172560 0 1807
1809 0 459222 140550 172600 0 1808
1810 0 459087 140462 172640 0 1809
1811 0 458983 140369 172680 0 1810
1812 0 458945 140337 172720 0 1811
1813 0 458846 140339 172760 0 1812
1814 0 458832 140284 172800 0 1813
1815 0 458811 140306 172840 0 1814
1816 0 458720 140256 172880 0 1815
1817 0 458695 140246 172920 0 1816
1818 0 458599 140145 172960 0 1817
1819 0 458479 140145 173000 0 1818
1820 0 458357 140198 173040 0 1819
1821 0 458394 140177 173080 0 1820
1822 0 458252 140184 173120 0 1821
1823 0 458243 140172 173160 0 1822
1824 0 458173 140108 173200 0 1823
1825 0 458173 140015 173240 0 1824
1826 0 458028 139834 173280 0 1825
1827 0 457980 139826 173320 0 1826
1828 0 457868 139784 173360 0 1827
1829 0 457841 139714 173400 0 1828
1830 0 457682 139569 173440 0 1829
1831 0 457566 139489 173480 0 1830
1832 0 457574 139317 173520 0 1831
1833 0 457498 139332 173560 0 1832
1834 0 457458 139273 173600 0 1833
1835 0 457409 139178 173640 0 1834
1836 0 457302 139219 173680 0 1835
1837 0 457252 139165 173720 0 1836
1838 0 457210 139170 173760 0 1837
1839 0 457121 139140 173800 0 1838
1840 0 457037 139077 173840 0 1839
1841 0 457019 139135 173880 0 1840
1842 0 456982 139116 173920 0 1841
1843 0 456951 139118 173960 0 1842
1844 0 456917 139105 174000 0 1843
1845 0 456845 139052 174040 0 1844
1846 0 456853 138970 174080 0 1845
1847 0 456752 138927 174160 0 1846
1848 0 456654 138977 174200 0 1847
1849 0 456664 138990 174240 0 1848
1850 0 456590 138949 174280 0 1849
1851 0 456517 138957 174320 0 1850
1852 0 456439 138950 174360 0 1851
1853 0 456368 138989 174400 0 1852
1854 0 456261 138961 174440 0 1853
1855 0 456173 138920 174480 0 1854
1856 0 456123 138834 174520 0 1855
1857 0 456018 138815 174560 0 1856
1858 0 455981 138783 174600 0 1857
1859 0 455881 138753 174640 0 1858
1860 0 455839 138754 174680 0 1859
1861 0 455717 138608 174720 0 1860
1862 0 455678 138535 174760 0 1861
1863 0 455687 138595 174800 0 1862
1864 0 455653 138546 174840 0 1863
1865 0 455602 138594 174880 0 1864
1866 0 455640 138545 174920 0 1865
1867 0 455610 138508 174960 0 1866
1868 0 455546 138471 175000 0 1867
1869 0 455458 138454 175040 0 1868
1870 0 455410 138425 175080 0 1869
1871 0 455287 138370 175120 0 1870
1872 0 455217 138279 175160 0 1871
1873 0 455151 138286 175200 0 1872
1874 0 455108 138221 175240 0 1873
1875 0 455125 138270 175280 0 1874
1876 0 454986 138188 175320 0 1875
1877 0 454991 138220 175360 0 1876
1878 0 454710 138344 175400 0 1877
1879 0 454638 138085 175440 0 1878
1880 0 454611 137961 175480 0 1879
1881 0 454557 137943 175520 0 1880
1882 0 454483 137890 175560 0 1881
1883 0 454380 137861 175600 0 1882
1884 0 454334 137853 175640 0 1883
1885 0 454165 137825 175680 0 1884
1886 0 454087 137754 175720 0 1885
1887 0 453933 137651 175760 0 1886
1888 0 453868 137640 175800 0 1887
1889 0 453829 137602 175840 0 1888
1890 0 453788 137502 175880 0 1889
1891 0 453667 137543 175920 0 1890
1892 0 453574 137548 175960 0 1891
1893 0 453525 137584 176000 0 1892
1894 0 453377 137405 176040 0 1893
1895 0 453332 137385 176080 0 1894
1896 0 453339 137366 176120 0 1895
1897 0 453078 137318 176160 0 1896
1898 0 453046 137307 176200 0 1897
1899 0 452940 137304 176240 0 1898
1900 0 452856 137222 176280 0 1899
1901 0 452748 137138 176320 0 1900
1902 0 452709 137122 176360 0 1901
1903 0 452659 137047 176400 0 1902
1904 0 452546 137254 176480 0 1903
1905 0 452566 137008 176440 0 1904
1906 0 452403 137162 176520 0 1905
1907 0 452496 137150 176560 0 1906
1908 0 452421 137042 176600 0 1907
1909 0 452350 136976 176640 0 1908
1910 0 452386 136947 176720 0 1909
1911 0 452329 137021 176760 0 1910
1912 0 452388 136974 176800 0 1911
1913 0 452417 136913 176840 0 1912
1914 0 452411 136934 176880 0 1913
1915 0 452391 136936 176920 0 1914
1916 0 452408 136923 176960 0 1915
1917 0 452358 136855 177000 0 1916
1918 0 452319 136876 177040 0 1917
1919 0 452279 136855 177080 0 1918
1920 0 452228 136803 177120 0 1919
1921 0 452178 136825 177160 0 1920
1922 0 452142 136798 177200 0 1921
1923 0 452117 136780 177240 0 1922
1924 0 452083 136744 177280 0 1923
1925 0 452058 136768 177320 0 1924
1926 0 452024 136754 177360 0 1925
1927 0 451964 136743 177400 0 1926
1928 0 451933 136731 177440 0 1927
1929 0 451854 136708 177480 0 1928
1930 0 451822 136684 177520 0 1929
1931 0 451805 136685 177560 0 1930
1932 0 451776 136636 177600 0 1931
1933 0 451702 136616 177640 0 1932
1934 0 451633 136431 177680 0 1933
1935 0 451696 136401 177720 0 1934
1936 0 451640 136429 177760 0 1935
1937 0 451602 136372 177800 0 1936
1938 0 451512 136404 177840 0 1937
1939 0 451475 136390 177880 0 1938
1940 0 451409 136288 177920 0 1939
1941 0 451388 136268 177960 0 1940
1942 0 451356 136232 178000 0 1941
1943 0 451302 136183 178040 0 1942
1944 0 451214 136047 178080 0 1943
1945 0 451072 136002 178120 0 1944
1946 0 451079 135939 178160 0 1945
1947 0 450999 135887 178200 0 1946
1948 0 450866 135782 178240 0 1947
1949 0 450790 135690 178280 0 1948
1950 0 450700 135704 178320 0 1949
1951 0 450693 135733 178360 0 1950
1952 0 450622 135720 178400 0 1951
1953 0 450593 135664 178440 0 1952
1954 0 450582 135671 178480 0 1953
1955 0 450558 135573 178520 0 1954
1956 0 450487 135540 178560 0 1955
1957 0 450458 135567 178600 0 1956
1958 0 450317 135548 178640 0 1957
1959 0 450422 135496 178680 0 1958
1960 0 450382 135499 178720 0 1959
1961 0 450380 135478 178760 0 1960
1962 0 450335 135502 178800 0 1961
1963 0 450351 135470 178840 0 1962
1964 0 450497 135476 178880 0 1963
1965 0 450426 135429 178920 0 1964
1966 0 450449 135424 179000 0 1965
1967 0 450438 135418 179040 0 1966
1968 0 450370 135398 179080 0 1967
1969 0 450237 135317 179120 0 1968
1970 0 450196 135259 179160 0 1969
1971 0 450148 135243 179200 0 1970
1972 0 450069 135267 179240 0 1971
1973 0 450045 135210 179280 0 1972
1974 0 450032 135162 179320 0 1973
1975 0 449969 135179 179360 0 1974
1976 0 449934 135227 179400 0 1975
1977 0 449877 135193 179440 0 1976
1978 0 449849 135170 179480 0 1977
1979 0 449828 135083 179520 0 1978
1980 0 449620 134856 179560 0 1979
1981 0 449587 134942 179600 0 1980
1982 0 449510 134919 179640 0 1981
1983 0 449457 134813 179680 0 1982
1984 0 449417 134784 179720 0 1983
1985 0 449376 134745 179760 0 1984
1986 0 449335 134786 179800 0 1985
1987 0 449360 134779 179840 0 1986
1988 0 449351 134766 179880 0 1987
1989 0 449312 134810 179920 0 1988
1990 0 449292 134859 179960 0 1989
1991 0 449274 134866 180000 0 1990
1992 0 449261 134946 180040 0 1991
1993 0 449346 134803 180080 0 1992
1994 0 449201 134849 180120 0 1993
1995 0 449295 134846 180160 0 1994
1996 0 449326 134816 180200 0 1995
1997 0 449124 134868 180240 0 1996
1998 0 449000 134946 180280 0 1997
1999 0 448951 134966 180320 0 1998
2000 0 448898 134981 180360 0 1999
2001 0 448832 134908 180400 0 2000
2002 0 448723 134871 180440 0 2001
2003 0 448661 134907 180480 0 2002
2004 0 448581 134899 180520 0 2003
2005 0 448496 134794 180560 0 2004
2006 0 448366 134737 180600 0 2005
2007 0 448268 134809 180640 0 2006
2008 0 448232 134804 180680 0 2007
2009 0 448104 134804 180720 0 2008
2010 0 448022 134790 180760 0 2009
2011 0 447939 134791 180800 0 2010
2012 0 447842 134746 180840 0 2011
2013 0 447693 134742 180880 0 2012
2014 0 447648 134724 180920 0 2013
2015 0 447529 134684 180960 0 2014
2016 0 447476 134655 181000 0 2015
2017 0 447434 134681 181040 0 2016
2018 0 447355 134722 181080 0 2017
2019 0 447328 134766 181120 0 2018
2020 0 447241 134842 181160 0 2019
2021 0 447192 134673 181200 0 2020
2022 0 447346 134957 181240 0 2021
2023 0 446946 134983 181280 0 2022
2024 0 446955 134941 181320 0 2023
2025 0 446943 134941 181360 0 2024
2026 0 446794 134892 181400 0 2025
2027 0 446779 134824 181440 0 2026
2028 0 446709 134770 181480 0 2027
2029 0 446646 134821 181520 0 2028
2030 0 446618 134723 181560 0 2029
2031 0 446530 134672 181600 0 2030
2032 0 446539 134697 181640 0 2031
2033 0 446545 134713 181680 0 2032
2034 0 446486 134656 181720 0 2033
2035 0 446521 134793 181760 0 2034
2036 0 446461 134779 181800 0 2035
2037 0 446362 134738 181840 0 2036
2038 0 446279 134732 181880 0 2037
2039 0 446163 134703 181920 0 2038
2040 0 446032 134597 181960 0 2039
2041 0 446084 134498 182000 0 2040
2042 0 445943 134644 182040 0 2041
2043 0 445868 134556 182080 0 2042
2044 0 445665 134420 182120 0 2043
2045 0 445543 134356 182160 0 2044
2046 0 445468 134336 182200 0 2045
2047 0 445408 134276 182240 0 2046
2048 0 445369 134263 182280 0 2047
2049 0 445386 134258 182320 0 2048
2050 0 445282 134235 182360 0 2049
2051 0 445218 134227 182400 0 2050
2052 0 445089 134181 182440 0 2051
2053 0 444991 134085 182480 0 2052
2054 0 445001 134123 182520 0 2053
2055 0 444976 134020 182560 0 2054
2056 0 444951 134056 182600 0 2055
2057 0 444940 134004 182640 0 2056
2058 0 445049 133920 182680 0 2057
2059 0 445041 133997 182720 0 2058
2060 0 445089 134064 182760 0 2059
2061 0 445109 134059 182800 0 2060
2062 0 445044 134028 182840 0 2061
2063 0 445092 133922 182880 0 2062
2064 0 444884 133940 182920 0 2063
2065 0 444820 133861 182960 0 2064
2066 0 444509 133819 183000 0 2065
2067 0 444265 133769 183040 0 2066
2068 0 444346 133821 183080 0 2067
2069 0 444081 133822 183120 0 2068
2070 0 443244 133598 183160 0 2069
2071 5 442551 133247 183200 0 2070
2072 5 442152 133085 183240 0 2071
2073 0 441003 132829 183280 0 2072
2074 0 440233 132738 183320 0 2073
2075 0 440134 132708 183360 0 2074
2076 0 440123 132726 183400 0 2075
2077 0 439965 132697 183440 0 2076
2078 0 439496 132866 183480 0 2077
2079 0 439349 132784 183520 0 2078
2080 0 439273 132731 183560 0 2079
2081 0 439239 132693 183600 0 2080
2082 0 439236 132686 183640 0 2081
2083 0 439436 132679 183680 0 2082
2084 0 439379 132745 183720 0 2083
2085 0 439500 132758 183760 0 2084
2086 0 439477 132826 183800 0 2085
2087 0 439509 132858 183840 0 2086
2088 0 439484 132878 183880 0 2087
2089 0 439384 132917 183920 0 2088
2090 0 439203 132970 183960 0 2089
2091 0 439131 133017 184000 0 2090
2092 0 439066 133084 184040 0 2091
2093 0 438917 133118 184080 0 2092
2094 0 438902 133187 184120 0 2093
2095 0 438881 133292 184160 0 2094
2096 0 438880 133335 184200 0 2095
2097 0 438879 133383 184240 0 2096
2098 0 438786 133460 184280 0 2097
2099 0 438743 133495 184320 0 2098
2100 0 438730 133561 184360 0 2099
2101 0 438753 133576 184400 0 2100
2102 0 438735 133635 184440 0 2101
2103 0 438574 133672 184480 0 2102
2104 0 438547 133706 184520 0 2103
2105 0 438508 133787 184560 0 2104
2106 0 438490 133830 184600 0 2105
2107 0 438444 133852 184640 0 2106
2108 0 438357 133884 184680 0 2107
2109 0 438274 133902 184720 0 2108
2110 0 438184 133964 184760 0 2109
2111 0 438118 133955 184800 0 2110
2112 0 438083 134033 184840 0 2111
2113 0 438057 134052 184880 0 2112
2114 0 438021 134106 184920 0 2113
2115 0 437981 134208 184960 0 2114
2116 0 437931 134305 185000 0 2115
2117 0 437903 134353 185040 0 2116
2118 0 437867 134411 185080 0 2117
2119 0 437877 134471 185120 0 2118
2120 0 437853 134462 185160 0 2119
2121 0 437836 134456 185200 0 2120
2122 0 437817 134503 185240 0 2121
2123 0 437772 134608 185280 0 2122
2124 0 437789 134696 185320 0 2123
2125 0 437761 134691 185360 0 2124
2126 0 437742 134756 185400 0 2125
2127 0 437758 134725 185440 0 2126
2128 0 437700 134710 185480 0 2127
2129 0 437686 134775 185520 0 2128
2130 0 437637 134784 185560 0 2129
2131 0 437624 134838 185600 0 2130
2132 0 437609 134882 185640 0 2131
2133 0 437614 134952 185680 0 2132
2134 0 437591 134968 185720 0 2133
2135 0 437575 135029 185760 0 2134
2136 0 437595 135067 185800 0 2135
2137 0 437589 135082 185840 0 2136
2138 0 437516 135155 185880 0 2137
2139 0 437502 135175 185920 0 2138
2140 0 437469 135177 185960 0 2139
2141 0 437390 135153 186000 0 2140
2142 0 437328 135269 186080 0 2141
2143 0 437310 135219 186120 0 2142
2144 0 437182 135261 186160 0 2143
2145 0 437121 135330 186200 0 2144
2146 0 437067 135374 186240 0 2145
2147 0 437027 135378 186280 0 2146
2148 0 436988 135439 186320 0 2147
2149 0 436952 135450 186360 0 2148
2150 0 436913 135468 186400 0 2149
2151 0 436869 135414 186440 0 2150
2152 0 436835 135449 186480 0 2151
2153 0 436842 135400 186520 0 2152
2154 0 436872 135346 186560 0 2153
2155 0 436703 135397 186600 0 2154
2156 0 436680 135381 186640 0 2155
2157 0 436671 135333 186680 0 2156
2158 0 436624 135315 186720 0 2157
2159 0 436619 135317 186760 0 2158
2160 0 436590 135306 186800 0 2159
2161 0 436548 135327 186840 0 2160
2162 0 436528 135291 186880 0 2161
2163 0 436505 135282 186920 0 2162
2164 0 436453 135303 186960 0 2163
2165 0 436473 135223 187000 0 2164
2166 0 436464 135213 187040 0 2165
2167 0 436420 135219 187080 0 2166
2168 0 436375 135196 187120 0 2167
2169 0 436346 135165 187160 0 2168
2170 0 436336 135170 187200 0 2169
2171 0 436340 135123 187240 0 2170
2172 0 436340 135105 187280 0 2171
2173 0 436288 135143 187320 0 2172
2174 0 436268 135127 187360 0 2173
2175 0 436208 135128 187400 0 2174
2176 0 436177 135148 187440 0 2175
2177 0 436098 135157 187480 0 2176
2178 0 436046 135179 187520 0 2177
2179 0 436018 135228 187560 0 2178
2180 0 435982 135251 187600 0 2179
2181 0 435968 135278 187640 0 2180
2182 0 435930 135352 187680 0 2181
2183 0 435830 135380 187720 0 2182
2184 0 435795 135408 187760 0 2183
2185 0 435775 135411 187800 0 2184
2186 0 435730 135377 187840 0 2185
2187 0 435704 135409 187880 0 2186
2188 0 435595 135392 187920 0 2187
2189 0 435546 135386 187960 0 2188
2190 0 435517 135408 188000 0 2189
2191 0 435452 135411 188040 0 2190
2192 0 435469 135463 188080 0 2191
2193 0 435418 135467 188120 0 2192
2194 0 435337 135489 188160 0 2193
2195 0 435316 135498 188200 0 2194
2196 0 435292 135467 188240 0 2195
2197 0 435234 135415 188280 0 2196
2198 0 435243 135444 188320 0 2197
2199 0 435212 135412 188360 0 2198
2200 0 435190 135378 188400 0 2199
2201 0 435101 135330 188440 0 2200
2202 0 435084 135263 188480 0 2201
2203 0 435074 135279 188520 0 2202
2204 0 435076 135320 188560 0 2203
2205 0 435022 135318 188600 0 2204
2206 0 435012 135397 188640 0 2205
2207 0 434972 135385 188680 0 2206
2208 0 434986 135405 188720 0 2207
2209 0 434961 135420 188760 0 2208
2210 0 434901 135354 188800 0 2209
2211 0 434906 135392 188840 0 2210
2212 0 434869 135422 188880 0 2211
2213 0 434874 135476 188920 0 2212
2214 0 434854 135489 188960 0 2213
2215 0 434843 135520 189000 0 2214
2216 0 434845 135588 189040 0 2215
2217 0 434883 135638 189080 0 2216
2218 0 434855 135602 189120 0 2217
2219 0 434823 135638 189160 0 2218
2220 0 434816 135572 189200 0 2219
2221 0 434825 135559 189240 0 2220
2222 0 434832 135557 189280 0 2221
2223 0 434788 135564 189320 0 2222
2224 0 434764 135585 189360 0 2223
2225 0 434735 135604 189400 0 2224
2226 0 434636 135679 189440 0 2225
2227 0 434602 135753 189480 0 2226
2228 0 434492 135765 189520 0 2227
2229 0 434578 135810 189560 0 2228
2230 0 434462 135881 189600 0 2229
2231 0 434448 135904 189640 0 2230
2232 0 434445 135941 189680 0 2231
2233 0 434422 135990 189720 0 2232
2234 0 434342 135971 189760 0 2233
2235 0 434254 135995 189800 0 2234
2236 0 434188 136030 189840 0 2235
2237 0 434154 136091 189880 0 2236
2238 0 434181 136095 189920 0 2237
2239 0 434146 136130 189960 0 2238
2240 0 434162 136089 190000 0 2239
2241 0 434179 136080 190040 0 2240
2242 0 434155 136092 190080 0 2241
2243 0 434152 136036 190120 0 2242
2244 0 434137 136075 190160 0 2243
2245 0 434107 136058 190200 0 2244
2246 0 434112 136019 190240 0 2245
2247 0 434089 136008 190280 0 2246
2248 0 434084 136076 190320 0 2247
2249 0 434064 136051 190360 0 2248
2250 0 434073 136046 190400 0 2249
2251 0 434054 136042 190440 0 2250
2252 0 434037 136052 190480 0 2251
2253 0 434012 136084 190520 0 2252
2254 0 434039 136172 190560 0 2253
2255 0 434072 136139 190600 0 2254
2256 0 434077 136172 190640 0 2255
2257 0 434108 136234 190680 0 2256
2258 0 434088 136232 190720 0 2257
2259 0 434072 136254 190760 0 2258
2260 0 434059 136285 190800 0 2259
2261 0 434117 136324 190840 0 2260
2262 0 434096 136325 190880 0 2261
2263 0 434083 136415 190920 0 2262
2264 0 434105 136420 190960 0 2263
2265 0 434091 136469 191000 0 2264
2266 0 434070 136469 191040 0 2265
2267 0 434029 136458 191080 0 2266
2268 0 434046 136487 191120 0 2267
2269 0 433924 136463 191160 0 2268
2270 0 433883 136467 191200 0 2269
2271 0 433894 136526 191240 0 2270
2272 0 433787 136477 191280 0 2271
2273 0 433682 136410 191320 0 2272
2274 0 433607 136383 191360 0 2273
2275 0 433600 136385 191400 0 2274
2276 0 433548 136380 191440 0 2275
2277 0 433483 136391 191480 0 2276
2278 0 433406 136385 191520 0 2277
2279 0 433356 136384 191560 0 2278
2280 0 433309 136408 191600 0 2279
2281 0 433248 136399 191640 0 2280
2282 0 433208 136396 191680 0 2281
2283 0 433125 136437 191720 0 2282
2284 0 433107 136449 191760 0 2283
2285 0 433102 136469 191800 0 2284
2286 0 433064 136487 191840 0 2285
2287 0 433013 136514 191880 0 2286
2288 0 432964 136550 191920 0 2287
2289 0 432958 136564 191960 0 2288
2290 0 432871 136575 192000 0 2289
2291 0 432860 136613 192040 0 2290
2292 0 432794 136686 192080 0 2291
2293 0 432752 136755 192120 0 2292
2294 0 432715 136775 192160 0 2293
2295 0 432622 136803 192200 0 2294
2296 0 432623 136807 192240 0 2295
2297 0 432601 136835 192280 0 2296
2298 0 432565 136862 192320 0 2297
2299 0 432504 136899 192360 0 2298
2300 0 432464 136942 192400 0 2299
2301 0 432440 136972 192440 0 2300
2302 0 432478 136923 192480 0 2301
2303 0 432462 136931 192520 0 2302
2304 0 432427 136945 192560 0 2303
2305 0 432395 137013 192600 0 2304
2306 0 432277 137056 192640 0 2305
2307 0 432285 137107 192680 0 2306
2308 0 432259 137136 192720 0 2307
2309 0 432237 137149 192760 0 2308
2310 0 432244 137167 192800 0 2309
2311 0 432258 137131 192840 0 2310
2312 0 432215 137193 192880 0 2311
2313 0 432204 137218 192920 0 2312
2314 0 432196 137257 192960 0 2313
2315 0 432161 137329 193000 0 2314
2316 0 432105 137342 193040 0 2315
2317 0 432118 137375 193080 0 2316
2318 0 432064 137362 193120 0 2317
2319 0 432056 137377 193160 0 2318
2320 0 432055 137403 193200 0 2319
2321 0 432015 137414 193240 0 2320
2322 0 432004 137436 193280 0 2321
2323 0 431992 137444 193320 0 2322
2324 0 431953 137480 193360 0 2323
2325 0 431926 137509 193400 0 2324
2326 0 431909 137509 193440 0 2325
2327 0 431901 137497 193480 0 2326
2328 0 431893 137526 193520 0 2327
2329 0 431818 137534 193560 0 2328
2330 0 431801 137552 193600 0 2329
2331 0 431806 137535 193640 0 2330
2332 0 431753 137579 193680 0 2331
2333 0 431717 137602 193720 0 2332
2334 0 431688 137603 193760 0 2333
2335 0 431633 137594 193800 0 2334
2336 0 431616 137601 193840 0 2335
2337 0 431564 137616 193880 0 2336
2338 0 431508 137637 193920 0 2337
2339 0 431476 137635 193960 0 2338
2340 0 431451 137620 194000 0 2339
2341 0 431413 137623 194040 0 2340
2342 0 431354 137667 194080 0 2341
2343 0 431321 137697 194120 0 2342
2344 0 431313 137725 194160 0 2343
2345 0 431237 137726 194200 0 2344
2346 0 431206 137760 194240 0 2345
2347 0 431188 137795 194280 0 2346
2348 0 431162 137809 194320 0 2347
2349 0 431098 137853 194360 0 2348
2350 0 431015 137912 194400 0 2349
2351 0 430980 137942 194440 0 2350
2352 0 430933 137978 194480 0 2351
2353 0 430923 138026 194520 0 2352
2354 0 430970 138072 194560 0 2353
2355 0 431045 138001 194600 0 2354
2356 0 431012 138029 194640 0 2355
2357 0 431005 138038 194680 0 2356
2358 0 431005 138053 194720 0 2357
2359 0 431001 138099 194760 0 2358
2360 0 431002 138125 194800 0 2359
2361 0 431007 138134 194840 0 2360
2362 0 431011 138148 194880 0 2361
2363 0 431003 138159 194920 0 2362
2364 0 431001 138170 194960 0 2363
2365 0 430979 138187 195000 0 2364
2366 0 430977 138217 195040 0 2365
2367 0 430992 138289 195080 0 2366
2368 0 431001 138322 195120 0 2367
2369 0 430946 138366 195160 0 2368
2370 0 430889 138438 195200 0 2369
2371 0 430816 138496 195240 0 2370
2372 0 430778 138533 195280 0 2371
2373 0 430750 138563 195320 0 2372
2374 0 430738 138600 195360 0 2373
2375 0 430727 138634 195400 0 2374
2376 0 430705 138629 195440 0 2375
2377 0 430698 138669 195480 0 2376
2378 0 430697 138711 195520 0 2377
2379 0 430684 138733 195560 0 2378
2380 0 430640 138789 195600 0 2379
2381 0 430655 138797 195640 0 2380
2382 0 430640 138814 195680 0 2381
2383 0 430594 138881 195720 0 2382
2384 0 430707 138857 195760 0 2383
2385 0 430733 138882 195800 0 2384
2386 0 430737 138893 195840 0 2385
2387 0 430741 138910 195880 0 2386
2388 0 430716 138933 195920 0 2387
2389 0 430686 138931 195960 0 2388
2390 0 430604 138948 196000 0 2389
2391 0 430606 138961 196040 0 2390
2392 0 430597 138959 196080 0 2391
2393 0 430614 138968 196120 0 2392
2394 0 430620 138967 196160 0 2393
2395 5 430422 139789 196200 0 2394
2396 0 430433 139824 196240 0 2395
2397 0 430448 139844 196280 0 2396
2398 5 430447 139843 196320 0 2397
2399 0 430482 140501 196480 0 2398
2400 0 430461 140591 196560 0 2399
2401 0 430451 140636 196600 0 2400
2402 0 430440 140700 196640 0 2401
2403 0 430440 140776 196720 0 2402
2404 5 430439 140787 196760 0 2403
2405 0 430439 140801 196840 0 2404
2406 0 430447 140823 196880 0 2405
2407 0 430544 140801 196920 0 2406
2408 0 430561 140815 196960 0 2407
2409 0 430579 140822 197000 0 2408
2410 0 430535 140808 197040 0 2409
2411 0 430519 140828 197080 0 2410
2412 0 430494 140833 197120 0 2411
2413 0 430261 140835 197160 0 2412
2414 0 430235 140867 197200 0 2413
2415 0 430229 140930 197240 0 2414
2416 0 430190 140954 197280 0 2415
2417 0 430178 140998 197320 0 2416
2418 0 430058 141073 197360 0 2417
2419 0 429992 141080 197400 0 2418
2420 0 429949 141097 197440 0 2419
2421 0 430102 141093 197480 0 2420
2422 0 430186 141347 197520 0 2421
2423 0 430409 141428 197560 0 2422
2424 0 430460 141491 197600 0 2423
2425 0 430470 141609 197640 0 2424
2426 0 430508 141662 197680 0 2425
2427 0 430522 141706 197720 0 2426
2428 0 430537 141734 197760 0 2427
2429 0 430520 141753 197800 0 2428
2430 5 430534 141774 197840 0 2429
2431 0 430571 141810 197880 0 2430
2432 0 430841 142475 197920 0 2431
2433 0 430882 142483 197960 0 2432
2434 0 430877 142447 198000 0 2433
2435 0 430876 142393 198080 0 2434
2436 0 430861 142306 198120 0 2435
2437 0 430915 142295 198160 0 2436
2438 0 430852 142295 198200 0 2437
2439 0 430830 142312 198240 0 2438
2440 0 430825 142318 198280 0 2439
2441 5 430777 142329 198320 0 2440
2442 0 430246 142919 198360 0 2441
2443 0 430303 143123 198400 0 2442
2444 0 430308 143125 198440 0 2443
2445 0 430316 143142 198480 0 2444
2446 0 430251 143172 198520 0 2445
2447 0 430210 143187 198560 0 2446
2448 0 430232 143420 198600 0 2447
2449 0 430243 143482 198640 0 2448
2450 0 430207 143578 198680 0 2449
2451 5 430205 143700 198720 0 2450
2452 0 430154 143734 198760 0 2451
2453 0 430107 143839 198800 0 2452
2454 0 430065 143939 198840 0 2453
2455 0 430055 143973 198880 0 2454
2456 0 430028 144112 198920 0 2455
2457 0 430030 144199 198960 0 2456
2458 0 430081 144180 199000 0 2457
2459 0 430115 144185 199040 0 2458
2460 5 430018 144240 199080 0 2459
2461 0 430042 144262 199120 0 2460
2462 0 429971 144186 199160 0 2461
2463 0 429954 144179 199200 0 2462
2464 0 429842 144129 199240 0 2463
2465 0 429733 144073 199280 0 2464
2466 0 429644 144069 199320 0 2465
2467 0 429710 144121 199360 0 2466
2468 0 429749 144192 199400 0 2467
2469 0 429792 144273 199440 0 2468
2470 0 429797 144270 199480 0 2469
2471 0 429800 144312 199520 0 2470
2472 0 429852 144396 199560 0 2471
2473 0 429922 144406 199600 0 2472
2474 0 429926 144417 199640 0 2473
2475 0 429930 144432 199680 0 2474
2476 0 429945 144419 199720 0 2475
2477 0 429957 144414 199760 0 2476
2478 0 429948 144405 199800 0 2477
2479 0 429968 144396 199840 0 2478
2480 0 429963 144394 199880 0 2479
2481 0 429880 144405 199920 0 2480
2482 0 429921 144393 199960 0 2481
2483 0 429888 144456 200000 0 2482
2484 0 429916 144506 200040 0 2483
2485 0 429960 144620 200080 0 2484
2486 0 430002 144720 200120 0 2485
2487 0 429979 144815 200160 0 2486
2488 0 429990 144922 200200 0 2487
2489 0 429958 145054 200240 0 2488
2490 0 429988 145172 200280 0 2489
2491 0 430007 145284 200320 0 2490
2492 0 430087 145397 200360 0 2491
2493 0 430104 145478 200400 0 2492
2494 0 430156 145550 200480 0 2493
2495 0 430175 145558 200520 0 2494
2496 0 430163 145532 200560 0 2495
2497 0 430163 145499 200600 0 2496
2498 0 430134 145482 200640 0 2497
2499 0 430087 145425 200680 0 2498
2500 0 430029 145391 200720 0 2499
2501 0 429976 145365 200760 0 2500
2502 0 429903 145283 200800 0 2501
2503 0 429880 145264 200840 0 2502
2504 0 429825 145236 200880 0 2503
2505 0 429644 145264 200960 0 2504
2506 0 429556 145318 201000 0 2505
2507 0 429660 145018 201040 0 2506
2508 0 429697 145037 201080 0 2507
2509 0 429664 145084 201120 0 2508
2510 0 429683 145094 201160 0 2509
2511 0 429662 145130 201200 0 2510
2512 0 429681 145112 201240 0 2511
2513 0 429681 145156 201280 0 2512
2514 0 429692 145198 201320 0 2513
2515 0 429649 145187 201360 0 2514
2516 0 429675 145228 201400 0 2515
2517 0 429684 145232 201440 0 2516
2518 0 429669 145286 201480 0 2517
2519 0 429682 145337 201520 0 2518
2520 0 429670 145354 201560 0 2519
2521 0 429729 145400 201600 0 2520
2522 0 429726 145421 201640 0 2521
2523 0 429767 145470 201680 0 2522
2524 0 429722 145477 201720 0 2523
2525 0 429697 145486 201760 0 2524
2526 0 429685 145465 201800 0 2525
2527 0 429668 145463 201840 0 2526
2528 0 429658 145469 201880 0 2527
2529 0 429664 145583 201920 0 2528
2530 0 429708 145638 201960 0 2529
2531 0 429707 145647 202000 0 2530
2532 0 429707 145697 202040 0 2531
2533 0 429691 145725 202080 0 2532
2534 0 429669 145727 202120 0 2533
2535 0 429673 145767 202160 0 2534
2536 0 429665 145786 202200 0 2535
2537 0 429665 145772 202240 0 2536
2538 0 429649 145809 202280 0 2537
2539 0 429586 145792 202320 0 2538
2540 0 429582 145823 202360 0 2539
2541 0 429581 145830 202400 0 2540
2542 0 429593 145862 202440 0 2541
2543 0 429588 145856 202480 0 2542
2544 0 429577 145891 202520 0 2543
2545 0 429588 145919 202560 0 2544
2546 0 429591 145920 202600 0 2545
2547 0 429592 145982 202640 0 2546
2548 0 429581 146024 202680 0 2547
2549 0 429554 146067 202720 0 2548
2550 0 429506 146075 202760 0 2549
2551 0 429527 146074 202800 0 2550
2552 0 429496 146107 202840 0 2551
2553 0 429467 146106 202880 0 2552
2554 0 429435 146111 202920 0 2553
2555 0 429363 146130 202960 0 2554
2556 0 429355 146139 203000 0 2555
2557 0 429341 146153 203040 0 2556
2558 0 429313 146193 203080 0 2557
2559 0 429277 146266 203120 0 2558
2560 0 429243 146306 203160 0 2559
2561 0 429236 146306 203200 0 2560
2562 0 429231 146345 203240 0 2561
2563 0 429217 146374 203280 0 2562
2564 0 429215 146382 203320 0 2563
2565 0 429202 146404 203360 0 2564
2566 0 429166 146372 203400 0 2565
2567 0 429151 146392 203440 0 2566
2568 0 429114 146429 203480 0 2567
2569 0 429085 146432 203520 0 2568
2570 0 429030 146482 203560 0 2569
2571 0 429013 146485 203600 0 2570
2572 0 428944 146564 203640 0 2571
2573 0 428916 146617 203680 0 2572
2574 0 428908 146622 203720 0 2573
2575 0 428894 146663 203760 0 2574
2576 0 428862 146698 203800 0 2575
2577 0 428869 146713 203840 0 2576
2578 0 428835 146744 203880 0 2577
2579 0 428838 146773 203920 0 2578
2580 0 428838 146788 203960 0 2579
2581 0 428819 146793 204000 0 2580
2582 0 428925 146840 204040 0 2581
2583 0 428961 146889 204080 0 2582
2584 0 429043 146991 204120 0 2583
2585 0 429056 147053 204160 0 2584
2586 0 429043 147033 204200 0 2585
2587 0 429057 147088 204240 0 2586
2588 0 429076 147175 204280 0 2587
2589 0 429165 147206 204320 0 2588
2590 0 429250 147330 204360 0 2589
2591 0 429265 147374 204400 0 2590
2592 0 429277 147451 204440 0 2591
2593 0 429310 147531 204480 0 2592
2594 0 429501 147584 204520 0 2593
2595 0 429520 147633 204560 0 2594
2596 0 429564 147694 204600 0 2595
2597 0 429590 147754 204640 0 2596
2598 0 429690 147772 204680 0 2597
2599 0 429719 147838 204720 0 2598
2600 0 429743 147906 204760 0 2599
2601 0 429856 147971 204800 0 2600
2602 0 429886 148035 204840 0 2601
2603 0 429933 148129 204880 0 2602
2604 0 430010 148264 204920 0 2603
2605 0 429958 148319 204960 0 2604
2606 0 430087 148312 205000 0 2605
2607 0 430040 148371 205040 0 2606
2608 0 430019 148402 205080 0 2607
2609 0 430026 148448 205120 0 2608
2610 0 430044 148521 205160 0 2609
2611 0 430114 148529 205200 0 2610
2612 0 430183 148482 205240 0 2611
2613 0 430170 148447 205280 0 2612
2614 0 430192 148550 205320 0 2613
2615 0 430288 148747 205360 0 2614
2616 0 430431 148925 205400 0 2615
2617 0 430537 149142 205440 0 2616
2618 0 430721 149307 205480 0 2617
2619 0 430805 149448 205520 0 2618
2620 0 430979 149625 205560 0 2619
2621 0 431074 149740 205600 0 2620
2622 0 431201 149940 205640 0 2621
2623 0 431389 150122 205680 0 2622
2624 0 431548 150354 205720 0 2623
2625 0 431576 150420 205760 0 2624
2626 0 431600 150474 205800 0 2625
2627 0 431854 150711 205800 0 2626
2628 5 432033 151583 205800 0 2627
2629 0 431999 151851 205840 0 2628
2630 0 432005 151748 205880 0 2629
2631 0 432008 151726 205920 0 2630
2632 0 432009 151698 205960 0 2631
2633 0 432000 151690 206000 0 2632
2634 0 431982 151645 206040 0 2633
2635 0 431968 151606 206080 0 2634
2636 0 431939 151554 206120 0 2635
2637 0 431906 151528 206160 0 2636
2638 0 431857 151664 206200 0 2637
2639 0 431837 151611 206240 0 2638
2640 0 431812 151561 206280 0 2639
2641 0 431788 151505 206320 0 2640
2642 0 431767 151449 206360 0 2641
2643 0 431745 151389 206400 0 2642
2644 0 431731 151360 206440 0 2643
2645 0 431711 151314 206480 0 2644
2646 0 431716 151324 206520 0 2645
2647 0 431712 151319 206560 0 2646
2648 0 431721 151332 206600 0 2647
2649 0 431738 151351 206640 0 2648
2650 0 431741 151353 206680 0 2649
2651 0 431754 151368 206720 0 2650
2652 0 431827 151306 206760 0 2651
2653 0 431813 151184 206800 0 2652
2654 0 431830 151148 206840 0 2653
2655 0 431848 151132 206880 0 2654
2656 0 431894 150981 206920 0 2655
2657 0 432094 150893 206960 0 2656
2658 0 432095 150855 207000 0 2657
2659 0 432109 150845 207040 0 2658
2660 5 432121 150874 207080 0 2659
2661 0 432136 150876 207120 0 2660
2662 0 432099 150841 207160 0 2661
2663 0 432114 150846 207200 0 2662
2664 0 432106 150862 207240 0 2663
2665 0 432208 150921 207280 0 2664
2666 0 431898 150686 207320 0 2665
2667 0 431969 150699 207360 0 2666
2668 0 432018 150655 207400 0 2667
2669 0 431952 150656 207440 0 2668
2670 5 431849 150863 207480 0 2669
2671 0 431397 150808 207480 0 2670
2672 0 430892 151451 207480 0 2671
2673 0 430960 151528 207520 0 2672
2674 0 430966 151559 207560 0 2673
2675 0 430967 151597 207600 0 2674
2676 0 430979 151634 207640 0 2675
2677 0 430988 151679 207680 0 2676
2678 0 430987 151710 207720 0 2677
2679 0 431032 151697 207760 0 2678
2680 0 431055 151681 207800 0 2679
2681 0 431042 151645 207840 0 2680
2682 0 431041 151630 207880 0 2681
2683 0 431045 151671 207920 0 2682
2684 0 431014 151770 207960 0 2683
2685 0 430971 151914 208000 0 2684
2686 0 430979 152045 208040 0 2685
2687 0 430977 152080 208080 0 2686
2688 0 430961 152119 208120 0 2687
2689 0 430964 152153 208160 0 2688
2690 0 430973 152190 208200 0 2689
2691 0 430986 152222 208240 0 2690
2692 0 430994 152247 208280 0 2691
2693 0 431058 152338 208320 0 2692
2694 0 431098 152418 208360 0 2693
2695 0 431131 152483 208400 0 2694
2696 5 431208 152659 208440 0 2695
2697 0 431293 152785 208480 0 2696
2698 0 431366 152940 208520 0 2697
2699 0 431419 153077 208560 0 2698
2700 0 431295 153674 208600 0 2699
2701 0 431270 153921 208640 0 2700
2702 5 431235 154081 208680 0 2701
2703 5 431228 154151 208720 0 2702
2704 0 431206 154242 208760 0 2703
2705 0 431214 154287 208800 0 2704
2706 0 431214 154350 208840 0 2705
2707 0 431137 154343 208880 0 2706
2708 0 431138 154420 208920 0 2707
2709 0 431141 154413 208960 0 2708
2710 5 431174 154407 209000 0 2709
2711 0 431167 154436 209040 0 2710
2712 5 431065 154557 209080 0 2711
2713 0 430535 154884 209120 0 2712
2714 0 430451 154940 209160 0 2713
2715 0 430412 155036 209200 0 2714
2716 0 430409 155108 209240 0 2715
2717 0 430495 155106 209280 0 2716
2718 0 430490 155131 209320 0 2717
2719 0 430486 155158 209360 0 2718
2720 0 430527 155171 209400 0 2719
2721 0 430869 155125 209440 0 2720
2722 0 430960 155115 209480 0 2721
2723 0 431006 155081 209520 0 2722
2724 0 431005 155139 209560 0 2723
2725 0 431106 155134 209600 0 2724
2726 0 431111 155106 209640 0 2725
2727 5 431145 155097 209680 0 2726
2728 0 431180 155111 209720 0 2727
2729 0 431206 155124 209760 0 2728
2730 0 431240 155136 209800 0 2729
2731 0 431233 155153 209840 0 2730
2732 0 431229 155158 209880 0 2731
2733 0 431229 155180 209920 0 2732
2734 0 431250 155203 209960 0 2733
2735 0 431235 155222 210000 0 2734
2736 0 431264 155310 210040 0 2735
2737 0 431267 155333 210080 0 2736
2738 0 431277 155360 210120 0 2737
2739 5 431290 155388 210160 0 2738
2740 0 431421 155813 210200 0 2739
2741 0 431454 155840 210240 0 2740
2742 0 431480 155874 210280 0 2741
2743 0 431494 155903 210320 0 2742
2744 0 431505 155937 210360 0 2743
2745 0 431624 155955 210400 0 2744
2746 0 431686 155961 210440 0 2745
2747 0 431792 155953 210480 0 2746
2748 0 431814 155949 210520 0 2747
2749 5 431868 155958 210560 0 2748
2750 0 431915 155933 210600 0 2749
2751 0 431969 155906 210640 0 2750
2752 0 431964 155938 210680 0 2751
2753 0 431990 155970 210720 0 2752
2754 0 432012 156019 210760 0 2753
2755 0 432033 156046 210800 0 2754
2756 0 431921 156057 210840 0 2755
2757 0 431952 156082 210880 0 2756
2758 0 431979 156104 210920 0 2757
2759 0 432010 156133 210960 0 2758
2760 0 432043 156164 211000 0 2759
2761 0 432175 156214 211040 0 2760
2762 0 432148 156191 211080 0 2761
2763 0 432198 156105 211120 0 2762
2764 0 432329 156065 211160 0 2763
2765 0 432374 156102 211200 0 2764
2766 0 432335 156122 211240 0 2765
2767 0 432391 156180 211280 0 2766
2768 0 432417 156255 211320 0 2767
2769 0 432643 156455 211360 0 2768
2770 6 432662 156410 211400 0 2769
2771 0 444520 133784 183240 0 2072
2772 0 445688 134084 183240 0 2771
2773 0 445692 134465 183240 0 2772
2774 0 445700 134479 183280 0 2773
2775 0 445661 134508 183320 0 2774
2776 0 445637 134551 183360 0 2775
2777 0 445646 134595 183400 0 2776
2778 0 445654 134635 183440 0 2777
2779 0 445622 134690 183480 0 2778
2780 0 445618 134741 183520 0 2779
2781 0 445602 134817 183560 0 2780
2782 0 445542 134871 183600 0 2781
2783 0 445542 134836 183640 0 2782
2784 0 445531 134888 183680 0 2783
2785 0 445513 134939 183720 0 2784
2786 0 445504 134978 183760 0 2785
2787 0 445490 135019 183800 0 2786
2788 0 445470 135076 183840 0 2787
2789 0 445442 135125 183880 0 2788
2790 0 445415 135103 183920 0 2789
2791 0 445374 135097 183960 0 2790
2792 0 445374 135139 184000 0 2791
2793 0 445364 135199 184040 0 2792
2794 0 445365 135215 184080 0 2793
2795 0 445403 135241 184120 0 2794
2796 0 445405 135296 184160 0 2795
2797 0 445436 135339 184200 0 2796
2798 0 445398 135330 184240 0 2797
2799 0 445389 135394 184280 0 2798
2800 0 445379 135447 184320 0 2799
2801 0 445362 135515 184360 0 2800
2802 0 445332 135555 184400 0 2801
2803 0 445314 135590 184440 0 2802
2804 0 445276 135623 184480 0 2803
2805 0 445329 135633 184520 0 2804
2806 0 445305 135696 184560 0 2805
2807 0 445321 135691 184600 0 2806
2808 0 445320 135691 184640 0 2807
2809 0 445330 135725 184680 0 2808
2810 0 445339 135757 184720 0 2809
2811 0 445372 135801 184760 0 2810
2812 0 445341 135813 184800 0 2811
2813 0 445350 135821 184840 0 2812
2814 0 445350 135835 184880 0 2813
2815 0 445355 135858 184920 0 2814
2816 0 445346 135901 184960 0 2815
2817 0 445351 135909 185000 0 2816
2818 0 445329 135910 185040 0 2817
2819 0 445311 135959 185080 0 2818
2820 0 445295 136004 185120 0 2819
2821 0 445278 136036 185160 0 2820
2822 0 445261 136070 185200 0 2821
2823 0 445288 136093 185240 0 2822
2824 0 445247 136155 185280 0 2823
2825 0 445265 136175 185320 0 2824
2826 0 445286 136174 185360 0 2825
2827 0 445292 136197 185400 0 2826
2828 0 445301 136222 185440 0 2827
2829 0 445291 136228 185480 0 2828
2830 0 445276 136252 185520 0 2829
2831 0 445264 136267 185560 0 2830
2832 0 445321 136275 185600 0 2831
2833 0 445360 136291 185640 0 2832
2834 0 445394 136280 185680 0 2833
2835 0 445416 136278 185720 0 2834
2836 0 445414 136288 185760 0 2835
2837 0 445416 136313 185800 0 2836
2838 0 445420 136318 185840 0 2837
2839 0 445395 136338 185880 0 2838
2840 0 445361 136360 185920 0 2839
2841 0 445327 136370 185960 0 2840
2842 0 445350 136373 186000 0 2841
2843 0 445336 136430 186080 0 2842
2844 0 445301 136496 186120 0 2843
2845 0 445303 136537 186160 0 2844
2846 0 445295 136584 186200 0 2845
2847 0 445264 136609 186240 0 2846
2848 0 445255 136633 186280 0 2847
2849 0 445238 136640 186320 0 2848
2850 0 445219 136644 186360 0 2849
2851 0 445139 136646 186400 0 2850
2852 0 445068 136626 186440 0 2851
2853 0 444990 136628 186480 0 2852
2854 0 445004 136635 186520 0 2853
2855 0 444980 136666 186560 0 2854
2856 0 444965 136690 186600 0 2855
2857 0 445026 136752 186640 0 2856
2858 0 445005 136802 186680 0 2857
2859 0 444979 136858 186720 0 2858
2860 0 444979 136910 186760 0 2859
2861 0 444961 136959 186800 0 2860
2862 0 444962 136960 186840 0 2861
2863 0 444929 136975 186880 0 2862
2864 0 444927 136962 186920 0 2863
2865 0 444924 136956 186960 0 2864
2866 0 444913 136927 187000 0 2865
2867 0 444881 136911 187040 0 2866
2868 0 444867 136896 187080 0 2867
2869 0 444858 136876 187120 0 2868
2870 0 444832 136883 187160 0 2869
2871 0 444808 136879 187200 0 2870
2872 0 444777 136883 187240 0 2871
2873 0 444709 136868 187280 0 2872
2874 0 444646 136855 187320 0 2873
2875 0 444223 136769 187360 0 2874
2876 0 444171 136825 187400 0 2875
2877 0 444118 136890 187440 0 2876
2878 0 444072 136970 187480 0 2877
2879 0 444066 136951 187520 0 2878
2880 0 444031 136990 187560 0 2879
2881 0 444033 136961 187600 0 2880
2882 0 444020 136950 187640 0 2881
2883 0 444011 136935 187680 0 2882
2884 0 443986 136943 187720 0 2883
2885 0 443974 136926 187760 0 2884
2886 0 443954 136917 187800 0 2885
2887 0 443950 136963 187840 0 2886
2888 0 443948 137009 187880 0 2887
2889 0 443940 137072 187920 0 2888
2890 0 443944 137101 187960 0 2889
2891 0 443956 137143 188000 0 2890
2892 0 443901 137115 188040 0 2891
2893 0 443848 137081 188080 0 2892
2894 0 443800 137046 188120 0 2893
2895 0 443735 136949 188160 0 2894
2896 0 443688 137023 188200 0 2895
2897 0 443649 137028 188240 0 2896
2898 0 443581 137027 188280 0 2897
2899 0 443568 137055 188320 0 2898
2900 0 443576 137098 188360 0 2899
2901 0 443580 137135 188400 0 2900
2902 0 443584 137169 188440 0 2901
2903 0 443578 137221 188480 0 2902
2904 0 443594 137263 188520 0 2903
2905 0 443616 137299 188560 0 2904
2906 0 443638 137340 188600 0 2905
2907 0 443647 137381 188640 0 2906
2908 0 443671 137412 188680 0 2907
2909 0 443648 137397 188720 0 2908
2910 0 443637 137392 188760 0 2909
2911 0 443632 137378 188800 0 2910
2912 0 443620 137362 188840 0 2911
2913 0 443608 137384 188880 0 2912
2914 0 443598 137421 188920 0 2913
2915 0 443592 137442 188960 0 2914
2916 0 443578 137458 189000 0 2915
2917 0 443566 137504 189040 0 2916
2918 0 443571 137546 189080 0 2917
2919 0 443565 137588 189120 0 2918
2920 0 443557 137624 189160 0 2919
2921 0 443552 137643 189200 0 2920
2922 0 443530 137678 189240 0 2921
2923 0 443516 137711 189280 0 2922
2924 0 443509 137734 189320 0 2923
2925 0 443486 137756 189360 0 2924
2926 0 443476 137770 189400 0 2925
2927 0 443449 137802 189440 0 2926
2928 0 443431 137820 189480 0 2927
2929 0 443414 137837 189520 0 2928
2930 0 443409 137898 189560 0 2929
2931 0 443421 137944 189600 0 2930
2932 0 443413 137991 189640 0 2931
2933 0 443408 138029 189680 0 2932
2934 0 443384 138018 189720 0 2933
2935 0 443368 137984 189760 0 2934
2936 0 443355 137947 189800 0 2935
2937 0 443338 137907 189840 0 2936
2938 0 443306 137874 189880 0 2937
2939 0 443318 137891 189920 0 2938
2940 0 443317 137909 189960 0 2939
2941 0 443327 137923 190000 0 2940
2942 0 443323 137941 190040 0 2941
2943 0 443364 137935 190080 0 2942
2944 0 443417 137910 190120 0 2943
2945 0 443437 137911 190160 0 2944
2946 0 443470 137905 190200 0 2945
2947 0 443536 137929 190240 0 2946
2948 0 443597 137961 190280 0 2947
2949 0 443681 137978 190320 0 2948
2950 0 443713 138018 190360 0 2949
2951 0 443768 138058 190400 0 2950
2952 0 443830 138105 190440 0 2951
2953 0 443885 138146 190480 0 2952
2954 0 443941 138188 190520 0 2953
2955 0 443956 138211 190560 0 2954
2956 0 443983 138245 190600 0 2955
2957 0 444006 138279 190640 0 2956
2958 0 444026 138314 190680 0 2957
2959 0 444057 138328 190720 0 2958
2960 0 444087 138339 190760 0 2959
2961 0 444111 138360 190800 0 2960
2962 0 444106 138314 190840 0 2961
2963 0 444116 138312 190880 0 2962
2964 0 444120 138301 190920 0 2963
2965 0 444135 138311 190960 0 2964
2966 0 444129 138313 191000 0 2965
2967 0 444126 138318 191040 0 2966
2968 0 444112 138316 191080 0 2967
2969 0 444131 138407 191120 0 2968
2970 0 444149 138480 191160 0 2969
2971 0 444126 138414 191200 0 2970
2972 0 444138 138368 191240 0 2971
2973 0 444130 138398 191280 0 2972
2974 0 444125 138428 191320 0 2973
2975 0 444128 138453 191360 0 2974
2976 0 444119 138515 191400 0 2975
2977 0 444131 138576 191440 0 2976
2978 0 444133 138628 191480 0 2977
2979 0 444134 138679 191520 0 2978
2980 0 444168 138737 191560 0 2979
2981 0 444169 138816 191600 0 2980
2982 0 444188 138886 191640 0 2981
2983 0 444203 138952 191680 0 2982
2984 0 444216 138996 191720 0 2983
2985 0 444233 139040 191760 0 2984
2986 0 444248 139083 191800 0 2985
2987 0 444245 139088 191840 0 2986
2988 0 444264 139091 191880 0 2987
2989 0 444262 139094 191920 0 2988
2990 0 444273 139085 191960 0 2989
2991 0 444238 139091 192000 0 2990
2992 0 444219 139102 192040 0 2991
2993 0 444188 139135 192080 0 2992
2994 0 444161 139171 192120 0 2993
2995 0 444130 139199 192160 0 2994
2996 0 444102 139227 192200 0 2995
2997 0 444071 139261 192240 0 2996
2998 0 444041 139286 192280 0 2997
2999 0 444025 139272 192320 0 2998
3000 0 444003 139255 192360 0 2999
3001 0 443989 139245 192400 0 3000
3002 0 443979 139236 192440 0 3001
3003 0 443963 139235 192480 0 3002
3004 0 443951 139225 192520 0 3003
3005 0 443978 139309 192560 0 3004
3006 0 444019 139383 192600 0 3005
3007 0 444035 139423 192640 0 3006
3008 0 444066 139467 192680 0 3007
3009 0 444083 139507 192720 0 3008
3010 0 444075 139581 192760 0 3009
3011 0 444118 139668 192800 0 3010
3012 0 444108 139760 192840 0 3011
3013 0 444113 139861 192880 0 3012
3014 0 444116 139926 192920 0 3013
3015 0 444119 140003 192960 0 3014
3016 0 444132 140081 193000 0 3015
3017 0 444158 140237 193040 0 3016
3018 0 444184 140314 193080 0 3017
3019 0 444205 140392 193120 0 3018
3020 0 444224 140460 193160 0 3019
3021 0 444217 140498 193200 0 3020
3022 0 444207 140517 193240 0 3021
3023 0 444198 140539 193280 0 3022
3024 0 444192 140618 193320 0 3023
3025 0 444165 140675 193360 0 3024
3026 0 444138 140744 193400 0 3025
3027 0 444116 140810 193440 0 3026
3028 0 444086 140865 193480 0 3027
3029 0 444060 140932 193520 0 3028
3030 0 444016 140980 193560 0 3029
3031 0 443971 141042 193600 0 3030
3032 0 443925 141092 193640 0 3031
3033 0 443876 141148 193680 0 3032
3034 0 443894 141223 193720 0 3033
3035 0 443932 141299 193760 0 3034
3036 0 443952 141374 193800 0 3035
3037 0 443983 141455 193840 0 3036
3038 0 443978 141541 193880 0 3037
3039 0 443970 141603 193920 0 3038
3040 0 443948 141664 193960 0 3039
3041 0 443951 141823 194000 0 3040
3042 0 443973 142004 194040 0 3041
3043 0 444038 142130 194080 0 3042
3044 0 444080 142179 194120 0 3043
3045 0 444113 142225 194160 0 3044
3046 0 444159 142285 194200 0 3045
3047 0 444200 142320 194240 0 3046
3048 0 444230 142345 194280 0 3047
3049 0 444258 142365 194320 0 3048
3050 0 444320 142372 194360 0 3049
3051 0 444378 142370 194400 0 3050
3052 0 444438 142382 194440 0 3051
3053 0 444520 142454 194480 0 3052
3054 0 444560 142511 194520 0 3053
3055 0 444601 142569 194560 0 3054
3056 0 444633 142615 194600 0 3055
3057 0 444705 142626 194640 0 3056
3058 0 444744 142637 194680 0 3057
3059 0 444790 142663 194720 0 3058
3060 0 444839 142688 194760 0 3059
3061 0 444894 142709 194800 0 3060
3062 0 445556 142784 194800 0 3061
3063 5 445460 143257 194800 0 3062
3064 0 445470 143252 194840 0 3063
3065 0 445475 143250 194880 0 3064
3066 0 445482 143254 194920 0 3065
3067 5 445473 143275 194960 0 3066
3068 0 445840 143769 194960 0 3067
3069 0 445555 144281 194960 0 3068
3070 0 445712 144792 194960 0 3069
3071 0 445706 144904 195000 0 3070
3072 0 445691 145018 195040 0 3071
3073 0 445687 145141 195080 0 3072
3074 0 445673 145248 195120 0 3073
3075 0 445666 145356 195160 0 3074
3076 0 445657 145462 195200 0 3075
3077 0 445647 145575 195240 0 3076
3078 0 445641 145663 195280 0 3077
3079 0 445631 145775 195320 0 3078
3080 0 445618 145855 195360 0 3079
3081 0 445613 145949 195400 0 3080
3082 0 445606 146008 195440 0 3081
3083 0 445591 146051 195480 0 3082
3084 0 445574 146090 195520 0 3083
3085 0 445586 146146 195560 0 3084
3086 0 445602 146215 195600 0 3085
3087 0 445610 146268 195640 0 3086
3088 0 445620 146334 195680 0 3087
3089 0 445635 146390 195720 0 3088
3090 0 445625 146435 195760 0 3089
3091 0 445626 146503 195800 0 3090
3092 0 445611 146554 195840 0 3091
3093 0 445580 146594 195880 0 3092
3094 0 445545 146625 195920 0 3093
3095 0 445509 146661 195960 0 3094
3096 0 445485 146687 196000 0 3095
3097 0 445470 146727 196040 0 3096
3098 0 445454 146752 196080 0 3097
3099 0 445430 146781 196120 0 3098
3100 0 445393 146844 196160 0 3099
3101 0 445336 146904 196200 0 3100
3102 0 445293 146968 196240 0 3101
3103 0 445251 147033 196280 0 3102
3104 0 445222 147062 196320 0 3103
3105 0 445203 147106 196360 0 3104
3106 0 445174 147131 196400 0 3105
3107 0 445148 147159 196440 0 3106
3108 0 445105 147225 196480 0 3107
3109 0 445057 147283 196520 0 3108
3110 0 445005 147339 196560 0 3109
3111 0 444958 147420 196600 0 3110
3112 0 444907 147521 196640 0 3111
3113 0 444859 147587 196680 0 3112
3114 0 444809 147675 196720 0 3113
3115 0 444801 147806 196760 0 3114
3116 0 444802 147844 196800 0 3115
3117 0 444800 147880 196840 0 3116
3118 0 444810 147915 196880 0 3117
3119 0 444814 147957 196920 0 3118
3120 0 444782 148014 196960 0 3119
3121 0 444746 148063 197000 0 3120
3122 0 444713 148116 197040 0 3121
3123 0 444674 148167 197080 0 3122
3124 0 444604 148262 197120 0 3123
3125 0 444529 148349 197160 0 3124
3126 0 444466 148453 197200 0 3125
3127 0 444407 148556 197240 0 3126
3128 0 444240 148760 197240 0 3127
3129 0 444212 148973 197280 0 3128
3130 0 444161 149060 197320 0 3129
3131 0 444098 149172 197360 0 3130
3132 0 444134 149222 197400 0 3131
3133 0 444151 149243 197440 0 3132
3134 0 444078 149229 197480 0 3133
3135 0 444048 149271 197520 0 3134
3136 0 444004 149317 197560 0 3135
3137 0 443943 149348 197600 0 3136
3138 0 443890 149387 197640 0 3137
3139 0 443840 149429 197680 0 3138
3140 0 443757 149517 197720 0 3139
3141 0 443717 149563 197760 0 3140
3142 0 443685 149606 197800 0 3141
3143 0 443655 149660 197840 0 3142
3144 0 443635 149700 197880 0 3143
3145 0 443626 149760 197920 0 3144
3146 0 443607 149809 197960 0 3145
3147 0 443590 149864 198000 0 3146
3148 0 443507 149997 198080 0 3147
3149 0 443472 150081 198120 0 3148
3150 0 443450 150157 198160 0 3149
3151 0 443410 150231 198200 0 3150
3152 0 443381 150285 198240 0 3151
3153 0 443338 150316 198280 0 3152
3154 0 443277 150379 198320 0 3153
3155 0 443227 150443 198360 0 3154
3156 0 443179 150502 198400 0 3155
3157 0 443130 150561 198440 0 3156
3158 0 443083 150613 198480 0 3157
3159 0 443043 150672 198520 0 3158
3160 0 442981 150732 198560 0 3159
3161 0 442911 150813 198600 0 3160
3162 0 442852 150875 198640 0 3161
3163 0 442814 150932 198680 0 3162
3164 0 442780 150993 198720 0 3163
3165 0 442747 151059 198760 0 3164
3166 0 442714 151123 198800 0 3165
3167 0 442679 151185 198840 0 3166
3168 0 442431 151503 198880 0 3167
3169 0 442425 151605 198920 0 3168
3170 0 442358 152056 198960 0 3169
3171 0 442268 152282 199000 0 3170
3172 0 442193 152435 199040 0 3171
3173 0 442105 152567 199080 0 3172
3174 0 442025 152714 199120 0 3173
3175 0 441916 152822 199160 0 3174
3176 0 441812 152941 199200 0 3175
3177 0 441799 152966 199240 0 3176
3178 0 441793 152991 199280 0 3177
3179 0 441792 153013 199320 0 3178
3180 0 441779 153027 199360 0 3179
3181 0 441724 153117 199400 0 3180
3182 0 441686 153207 199440 0 3181
3183 0 441642 153299 199480 0 3182
3184 0 441593 153385 199520 0 3183
3185 0 441593 153408 199560 0 3184
3186 0 441595 153431 199600 0 3185
3187 0 441583 153449 199640 0 3186
3188 0 441574 153469 199680 0 3187
3189 0 441559 153479 199720 0 3188
3190 0 441559 153506 199760 0 3189
3191 0 441509 153597 199800 0 3190
3192 5 441466 153698 199840 0 3191
3193 0 441398 153794 199880 0 3192
3194 0 441291 154146 199920 0 3193
3195 5 441326 154159 199960 0 3194
3196 0 441380 154195 200000 0 3195
3197 0 441554 154229 200040 0 3196
3198 0 441490 154465 200080 0 3197
3199 0 441457 154697 200120 0 3198
3200 0 441415 154918 200160 0 3199
3201 0 441356 155147 200200 0 3200
3202 0 441228 155300 200240 0 3201
3203 0 441099 155445 200280 0 3202
3204 0 441072 155540 200320 0 3203
3205 0 441001 155571 200360 0 3204
3206 5 440935 155614 200400 0 3205
3207 0 440957 155643 200480 0 3206
3208 0 440793 155981 200520 0 3207
3209 0 440614 156276 200560 0 3208
3210 0 440582 156354 200600 0 3209
3211 0 440538 156401 200640 0 3210
3212 0 440505 156457 200680 0 3211
3213 5 440465 156495 200720 0 3212
3214 0 440428 156558 200760 0 3213
3215 0 440282 156905 200800 0 3214
3216 0 440244 157045 200840 0 3215
3217 0 440213 157024 200880 0 3216
3218 0 440181 156968 200920 0 3217
3219 0 440138 156863 200960 0 3218
3220 0 440165 156827 201000 0 3219
3221 0 440106 156884 201040 0 3220
3222 0 440100 156945 201080 0 3221
3223 0 440113 157002 201120 0 3222
3224 0 440087 157073 201160 0 3223
3225 5 440081 157103 201200 0 3224
3226 0 440034 157143 201240 0 3225
3227 0 440007 157093 201280 0 3226
3228 0 439978 157209 201320 0 3227
3229 0 439970 157282 201360 0 3228
3230 0 439921 157327 201400 0 3229
3231 5 439890 157436 201440 0 3230
3232 0 439843 157540 201480 0 3231
3233 0 439800 157643 201520 0 3232
3234 0 439319 158269 201560 0 3233
3235 0 439217 158338 201600 0 3234
3236 0 439128 158400 201640 0 3235
3237 0 439023 158497 201680 0 3236
3238 0 438940 158560 201720 0 3237
3239 5 438716 158652 201760 0 3238
3240 0 438794 158969 201800 0 3239
3241 0 438705 159128 201840 0 3240
3242 0 438645 159394 201880 0 3241
3243 0 438578 159621 201920 0 3242
3244 0 438541 159849 201960 0 3243
3245 0 438495 159939 202000 0 3244
3246 0 438472 160011 202040 0 3245
3247 0 438449 160092 202080 0 3246
3248 5 438434 160168 202120 0 3247
3249 0 438422 160280 202160 0 3248
3250 0 438402 160385 202200 0 3249
3251 0 438373 160498 202240 0 3250
3252 0 438348 160598 202280 0 3251
3253 0 438343 160715 202320 0 3252
3254 0 438465 161096 202360 0 3253
3255 0 438471 161131 202400 0 3254
3256 0 438470 161170 202440 0 3255
3257 0 438474 161204 202480 0 3256
3258 0 438473 161235 202520 0 3257
3259 0 438488 161225 202560 0 3258
3260 0 438505 161224 202600 0 3259
3261 0 438520 161206 202640 0 3260
3262 0 438541 161209 202680 0 3261
3263 0 438527 161199 202720 0 3262
3264 0 438531 161189 202760 0 3263
3265 0 438526 161175 202800 0 3264
3266 0 438519 161169 202840 0 3265
3267 0 438528 161160 202880 0 3266
3268 0 438503 161149 202920 0 3267
3269 0 438508 161139 202960 0 3268
3270 0 438396 161018 203000 0 3269
3271 0 438281 160901 203040 0 3270
3272 0 438179 160785 203080 0 3271
3273 0 438124 160774 203120 0 3272
3274 0 438074 160763 203160 0 3273
3275 0 438028 160753 203200 0 3274
3276 0 437974 160743 203240 0 3275
3277 0 437928 160732 203280 0 3276
3278 0 437927 160789 203320 0 3277
3279 0 437909 160831 203360 0 3278
3280 0 437904 160885 203400 0 3279
3281 5 437906 160942 203440 0 3280
3282 0 437986 160179 203440 0 3281
3283 0 438051 159606 203440 0 3282
3284 0 438045 159475 203480 0 3283
3285 0 438042 159344 203520 0 3284
3286 0 438014 159337 203560 0 3285
3287 0 438002 159340 203600 0 3286
3288 0 437976 159328 203640 0 3287
3289 0 437962 159330 203680 0 3288
3290 0 437905 159332 203720 0 3289
3291 0 437849 159323 203760 0 3290
3292 0 437782 159342 203800 0 3291
3293 0 437716 159336 203840 0 3292
3294 0 437635 159346 203880 0 3293
3295 0 437547 159366 203920 0 3294
3296 0 437457 159382 203960 0 3295
3297 0 437394 159408 204000 0 3296
3298 0 437379 159372 204040 0 3297
3299 0 437362 159338 204080 0 3298
3300 0 437336 159403 204120 0 3299
3301 0 437310 159458 204160 0 3300
3302 0 437334 159506 204200 0 3301
3303 6 437362 159572 204240 0 3302
3304 0 440346 132615 183200 0 2071
3305 0 440266 133017 183200 0 3304
3306 0 437781 133096 183200 0 3305
3307 0 437569 133085 183160 0 3306
3308 0 437484 133120 183120 0 3307
3309 0 437438 133175 183080 0 3308
3310 0 437600 133223 183040 0 3309
3311 0 437487 133260 183000 0 3310
3312 0 437373 133311 182960 0 3311
3313 0 437232 133367 182920 0 3312
3314 0 437105 133418 182880 0 3313
3315 0 436870 133475 182840 0 3314
3316 0 436629 133527 182800 0 3315
3317 0 436559 133538 182760 0 3316
3318 0 436527 133542 182720 0 3317
3319 0 436468 133540 182680 0 3318
3320 0 436409 133541 182640 0 3319
3321 0 436261 133511 182600 0 3320
3322 0 436101 133521 182560 0 3321
3323 0 435959 133485 182520 0 3322
3324 0 435741 133543 182480 0 3323
3325 0 435523 133567 182440 0 3324
3326 0 435170 133587 182400 0 3325
3327 0 434825 133620 182360 0 3326
3328 0 434249 133601 182320 0 3327
3329 0 433664 133583 182280 0 3328
3330 0 433523 133548 182240 0 3329
3331 0 433368 133525 182200 0 3330
3332 0 433213 133499 182160 0 3331
3333 0 432993 133537 182120 0 3332
3334 0 432770 133573 182080 0 3333
3335 0 432557 133570 182040 0 3334
3336 0 432357 133556 182000 0 3335
3337 0 431741 133490 181960 0 3336
3338 0 431127 133452 181920 0 3337
3339 0 430932 133482 181880 0 3338
3340 0 430738 133510 181840 0 3339
3341 0 430577 133512 181800 0 3340
3342 0 430435 133502 181760 0 3341
3343 0 430269 133484 181720 0 3342
3344 0 430099 133473 181680 0 3343
3345 0 430041 133464 181640 0 3344
3346 0 429992 133440 181600 0 3345
3347 0 429817 133508 181560 0 3346
3348 0 429626 133581 181520 0 3347
3349 0 429546 133542 181480 0 3348
3350 0 429458 133503 181440 0 3349
3351 0 429273 133480 181400 0 3350
3352 0 429085 133458 181360 0 3351
3353 0 428952 133433 181320 0 3352
3354 0 428829 133375 181280 0 3353
3355 0 428654 133278 181240 0 3354
3356 0 428567 133317 181200 0 3355
3357 0 428034 133337 181160 0 3356
3358 0 427148 133253 181120 0 3357
3359 0 426502 132894 181080 0 3358
3360 0 426175 132797 181040 0 3359
3361 0 425957 132735 181000 0 3360
3362 0 425701 132848 180960 0 3361
3363 0 425513 132834 180920 0 3362
3364 0 425430 132877 180880 0 3363
3365 0 425211 132821 180840 0 3364
3366 0 425215 132805 180800 0 3365
3367 0 425233 132690 180760 0 3366
3368 0 425219 132710 180720 0 3367
3369 0 425137 132677 180680 0 3368
3370 0 425078 132619 180640 0 3369
3371 0 424850 132617 180600 0 3370
3372 0 424330 132553 180560 0 3371
3373 0 423934 132494 180520 0 3372
3374 0 423679 132456 180480 0 3373
3375 0 423422 132407 180440 0 3374
3376 0 423329 132414 180400 0 3375
3377 0 423095 132373 180360 0 3376
3378 0 422896 132394 180320 0 3377
3379 0 422695 132434 180280 0 3378
3380 0 422209 132436 180240 0 3379
3381 0 421735 132425 180200 0 3380
3382 0 421254 132438 180160 0 3381
3383 0 420393 132057 180080 0 3382
3384 0 419273 132162 180040 0 3383
3385 0 418568 132235 179960 0 3384
3386 0 417938 132110 179840 0 3385
3387 0 417755 132036 179680 0 3386
3388 0 417339 132062 179560 0 3387
3389 0 416477 132161 179440 0 3388
3390 0 415444 132140 179320 0 3389
3391 0 414784 132291 179160 0 3390
3392 0 414048 132307 179040 0 3391
3393 0 413156 132151 178880 0 3392
3394 0 412224 132129 178760 0 3393
3395 0 411572 132229 178600 0 3394
3396 0 410946 132302 178440 0 3395
3397 0 409778 132232 178280 0 3396
3398 0 408986 132332 178200 0 3397
3399 0 407894 132297 178040 0 3398
3400 0 407439 132727 177920 0 3399
3401 0 407020 132830 177720 0 3400
3402 0 406586 132897 177440 0 3401
3403 0 405866 133043 177280 0 3402
3404 0 405294 133039 177120 0 3403
3405 0 404533 132929 176920 0 3404
3406 0 403801 132974 176720 0 3405
3407 0 403234 133189 176520 0 3406
3408 0 402645 133443 176280 0 3407
3409 0 401865 133867 176200 0 3408
3410 0 400996 133953 176080 0 3409
3411 0 400127 134319 175920 0 3410
3412 0 399490 134452 175800 0 3411
3413 0 398619 134726 175680 0 3412
3414 0 397818 134823 175560 0 3413
3415 0 397397 135045 175440 0 3414
3416 0 396844 135373 175320 0 3415
3417 0 395849 135383 175280 0 3416
3418 0 395177 135502 175200 0 3417
3419 0 394792 135483 175120 0 3418
3420 5 392695 135484 175120 0 3419
3421 0 391983 135838 175120 0 3420
3422 0 391471 136039 175120 0 3421
3423 0 390290 136153 175120 0 3422
3424 0 387224 137232 175120 0 3423
3425 0 387075 137332 175080 0 3424
3426 0 386479 137731 174920 0 3425
3427 0 386254 137746 174760 0 3426
3428 0 386267 137649 174640 0 3427
3429 0 386273 137614 174600 0 3428
3430 0 385484 137760 174480 0 3429
3431 0 384517 137961 174400 0 3430
3432 0 383601 138257 174320 0 3431
3433 5 383148 138374 174280 0 3432
3434 0 382238 138606 174200 0 3433
3435 0 381452 138563 174040 0 3434
3436 0 380025 138641 173960 0 3435
3437 0 378736 138942 173880 0 3436
3438 0 378234 138985 173760 0 3437
3439 5 378085 139055 173720 0 3438
3440 0 377787 139194 173640 0 3439
3441 0 377070 139427 173640 0 3440
3442 5 377054 139740 173600 0 3441
3443 0 377037 140052 173560 0 3442
3444 0 376931 140098 173440 0 3443
3445 5 376864 140118 173400 0 3444
3446 0 376729 140159 173320 0 3445
3447 0 376595 140200 173240 0 3446
3448 0 376251 140454 173080 0 3447
3449 0 376079 140581 173000 0 3448
3450 0 375793 140752 172960 0 3449
3451 0 375501 140727 172880 0 3450
3452 0 375436 140489 172800 0 3451
3453 0 375209 140482 172720 0 3452
3454 0 375096 140478 172680 0 3453
3455 0 374588 140593 172560 0 3454
3456 0 374419 140631 172520 0 3455
3457 0 373433 140983 172400 0 3456
3458 0 373325 141028 172360 0 3457
3459 0 373108 141119 172280 0 3458
3460 0 373000 141164 172240 0 3459
3461 0 372516 141294 172120 0 3460
3462 0 372355 141338 172080 0 3461
3463 0 372194 141382 172040 0 3462
3464 0 371806 141373 171840 0 3463
3465 0 371381 141493 171760 0 3464
3466 5 370416 141766 171760 0 3465
3467 5 369918 141515 171760 0 3466
3468 5 367670 141571 171760 0 3467
3469 0 367669 141566 171720 0 3468
3470 0 367667 141544 171560 0 3469
3471 0 367666 141539 171520 0 3470
3472 0 367678 141514 171480 0 3471
3473 5 367736 141386 171280 0 3472
3474 0 367568 141565 171240 0 3473
3475 0 365687 141972 171240 0 3474
3476 0 364770 142116 171040 0 3475
3477 5 364514 142231 170920 0 3476
3478 5 364429 142269 170880 0 3477
3479 0 364344 142307 170840 0 3478
3480 0 363994 142459 170760 0 3479
3481 0 363470 142688 170640 0 3480
3482 0 362837 142696 170440 0 3481
3483 0 362702 142550 170280 0 3482
3484 0 362634 142477 170200 0 3483
3485 0 362217 142490 170000 0 3484
3486 0 361848 142541 170000 0 3485
3487 5 360763 143101 170000 0 3486
3488 0 360397 143134 169760 0 3487
3489 0 360342 143127 169720 0 3488
3490 5 360012 143088 169480 0 3489
3491 0 359738 143092 169400 0 3490
3492 0 359465 143096 169320 0 3491
3493 0 359307 143126 169280 0 3492
3494 0 358674 143245 169120 0 3493
3495 5 358403 143264 169080 0 3494
3496 0 357589 143322 168960 0 3495
3497 5 356727 143373 168800 0 3496
3498 0 356512 143385 168760 0 3497
3499 0 356084 143319 168560 0 3498
3500 5 355815 143174 168480 0 3499
3501 5 355432 143239 168440 0 3500
3502 0 355215 143211 168400 0 3501
3503 0 354646 143215 168400 0 3502
3504 0 354040 143420 168400 0 3503
3505 0 353557 143270 168400 0 3504
3506 0 353047 142930 168280 0 3505
3507 0 352887 142942 168240 0 3506
3508 5 352568 142965 168160 0 3507
3509 0 352408 142976 168120 0 3508
3510 0 352248 142988 168080 0 3509
3511 0 352056 142981 168040 0 3510
3512 0 351671 142966 167960 0 3511
3513 0 351479 142958 167920 0 3512
3514 0 351441 142854 167800 0 3513
3515 5 351428 142820 167760 0 3514
3516 5 351345 142592 167600 0 3515
3517 0 351110 142527 167560 0 3516
3518 0 350639 142397 167480 0 3517
3519 5 349846 142217 167480 0 3518
3520 0 349730 142110 167360 0 3519
3521 0 349653 142038 167280 0 3520
3522 0 349631 142063 167160 0 3521
3523 0 349616 142080 167080 0 3522
3524 0 349602 142096 167000 0 3523
3525 0 349510 142236 166880 0 3524
3526 0 349457 142319 166800 0 3525
3527 0 349280 142252 166640 0 3526
3528 0 349192 142218 166560 0 3527
3529 0 349104 142184 166480 0 3528
3530 0 349345 142323 166360 0 3529
3531 0 349667 142509 166200 0 3530
3532 0 349641 142505 166160 0 3531
3533 0 349485 142483 165920 0 3532
3534 0 349416 142324 165760 0 3533
3535 0 349381 142244 165680 0 3534
3536 0 349292 142167 165600 0 3535
3537 0 349113 142013 165440 0 3536
3538 0 349012 141769 165080 0 3537
3539 0 348835 141472 164840 0 3538
3540 0 348696 141554 164560 0 3539
3541 0 348695 141455 164320 0 3540
3542 0 348529 141430 164040 0 3541
3543 0 348556 141436 163920 0 3542
3544 0 348601 141446 163720 0 3543
3545 0 348575 141396 163600 0 3544
3546 0 348566 141380 163560 0 3545
3547 0 348549 141347 163480 0 3546
3548 0 348544 141300 163440 0 3547
3549 5 348529 141157 163320 0 3548
3550 0 348519 141062 163240 0 3549
3551 0 348491 141065 163160 0 3550
3552 0 348421 141072 162960 0 3551
3553 5 348407 141074 162920 0 3552
3554 0 348231 141197 162760 0 3553
3555 0 348061 141149 162560 0 3554
3556 5 348023 141133 162520 0 3555
3557 0 347949 141151 162440 0 3556
3558 0 347876 141168 162360 0 3557
3559 0 347802 141186 162280 0 3558
3560 5 347500 141252 162120 0 3559
3561 0 347424 141268 162080 0 3560
3562 0 347441 141314 161840 0 3561
3563 0 347447 141329 161760 0 3562
3564 0 347504 141381 161640 0 3563
3565 5 347581 141453 161480 0 3564
3566 0 347465 141661 161320 0 3565
3567 0 347436 141713 161280 0 3566
3568 0 347398 141869 161120 0 3567
3569 0 347332 141921 160880 0 3568
3570 0 347308 141936 160640 0 3569
3571 0 347111 142099 160360 0 3570
3572 0 347011 142322 160040 0 3571
3573 0 346865 142579 159800 0 3572
3574 0 346657 143009 159640 0 3573
3575 0 346180 143222 159480 0 3574
3576 0 345998 143235 159320 0 3575
3577 0 345701 143250 159120 0 3576
3578 0 345298 143176 158840 0 3577
3579 0 344788 143669 158680 0 3578
3580 0 344650 143832 158640 0 3579
3581 0 344513 143996 158600 0 3580
3582 0 344212 144206 158400 0 3581
3583 5 343966 144140 158320 0 3582
3584 0 343843 144107 158280 0 3583
3585 0 343771 144040 158160 0 3584
3586 0 343747 144017 158120 0 3585
3587 5 343651 143927 157960 0 3586
3588 0 343435 143723 157720 0 3587
3589 0 343363 143661 157640 0 3588
3590 5 343333 143522 157560 0 3589
3591 0 343318 143450 157520 0 3590
3592 0 343303 143378 157480 0 3591
3593 5 343162 143343 157440 0 3592
3594 0 342879 143274 157360 0 3593
3595 0 342316 143216 157200 0 3594
3596 5 342262 143232 157160 0 3595
3597 0 342207 143247 157120 0 3596
3598 0 341934 143325 156920 0 3597
3599 0 341880 143341 156880 0 3598
3600 0 341821 143340 156840 0 3599
3601 0 341703 143337 156760 0 3600
3602 0 341468 143331 156600 0 3601
3603 0 341413 143381 156480 0 3602
3604 5 341400 143405 156440 0 3603
3605 0 341284 143374 156280 0 3604
3606 0 341255 143366 156240 0 3605
3607 5 341275 143413 156200 0 3606
3608 0 341356 143603 156040 0 3607
3609 0 341302 143639 156000 0 3608
3610 0 341194 143712 155920 0 3609
3611 5 341033 143820 155800 0 3610
3612 0 341097 143974 155640 0 3611
3613 0 341113 144012 155600 0 3612
3614 0 341162 144010 155520 0 3613
3615 5 341236 144008 155400 0 3614
3616 0 341261 144007 155360 0 3615
3617 0 341394 143966 155160 0 3616
3618 0 341437 143901 155040 0 3617
3619 0 341480 143836 154920 0 3618
3620 0 341736 143925 154680 0 3619
3621 0 341775 143997 154440 0 3620
3622 0 341748 144062 154360 0 3621
3623 5 341702 144165 154240 0 3622
3624 5 341688 144199 154200 0 3623
3625 0 341674 144233 154160 0 3624
3626 0 341562 144303 154080 0 3625
3627 0 341395 144407 153960 0 3626
3628 0 341464 144357 153840 0 3627
3629 0 341510 144323 153760 0 3628
3630 0 341626 144331 153560 0 3629
3631 0 341605 144318 153520 0 3630
3632 0 341521 144265 153360 0 3631
3633 0 341479 144238 153280 0 3632
3634 0 341367 143942 153160 0 3633
3635 6 341356 143922 153080 0 3634
3636 0 430541 139085 196320 0 2398
3637 0 430464 138398 196320 0 3636
3638 0 430427 138378 196360 0 3637
3639 0 430410 138334 196400 0 3638
3640 0 430356 138308 196440 0 3639
3641 0 430298 138268 196480 0 3640
3642 0 430238 138278 196520 0 3641
3643 0 430167 138259 196560 0 3642
3644 0 430124 138207 196600 0 3643
3645 0 430139 138181 196640 0 3644
3646 0 430129 138138 196680 0 3645
3647 0 430083 138132 196720 0 3646
3648 0 430051 138123 196760 0 3647
3649 0 430036 138137 196800 0 3648
3650 0 430034 138106 196840 0 3649
3651 0 430029 138085 196880 0 3650
3652 0 430043 138135 196920 0 3651
3653 0 430025 138109 196960 0 3652
3654 0 430114 138043 197000 0 3653
3655 0 430131 138036 197040 0 3654
3656 0 430109 138068 197080 0 3655
3657 0 430123 138078 197120 0 3656
3658 0 430152 138073 197160 0 3657
3659 0 430177 138091 197200 0 3658
3660 0 430199 138057 197240 0 3659
3661 0 430214 138027 197280 0 3660
3662 0 430214 138033 197320 0 3661
3663 0 430224 138035 197360 0 3662
3664 0 430222 138047 197400 0 3663
3665 0 430234 138055 197440 0 3664
3666 0 430240 138058 197480 0 3665
3667 0 430258 138068 197520 0 3666
3668 0 430273 138078 197560 0 3667
3669 0 430288 138087 197600 0 3668
3670 0 430303 138098 197640 0 3669
3671 0 430363 138079 197680 0 3670
3672 0 430382 138102 197720 0 3671
3673 0 430390 138109 197760 0 3672
3674 0 430409 138109 197800 0 3673
3675 0 430334 138062 197840 0 3674
3676 0 430285 138061 197880 0 3675
3677 0 430286 138077 197920 0 3676
3678 0 430269 138096 197960 0 3677
3679 0 430218 138138 198000 0 3678
3680 0 430176 138167 198080 0 3679
3681 0 430193 138177 198120 0 3680
3682 0 430181 138161 198160 0 3681
3683 0 430182 138168 198200 0 3682
3684 0 430176 138160 198240 0 3683
3685 0 430174 138147 198280 0 3684
3686 0 430168 138222 198320 0 3685
3687 0 430182 138236 198360 0 3686
3688 0 430176 138246 198400 0 3687
3689 0 430206 138263 198440 0 3688
3690 0 430217 138291 198480 0 3689
3691 0 430229 138294 198520 0 3690
3692 0 430230 138278 198560 0 3691
3693 0 430207 138325 198600 0 3692
3694 0 430155 138354 198640 0 3693
3695 0 430129 138375 198680 0 3694
3696 0 430325 138397 198720 0 3695
3697 0 430409 138427 198760 0 3696
3698 0 430503 138421 198800 0 3697
3699 0 430563 138397 198840 0 3698
3700 0 430590 138423 198880 0 3699
3701 0 430612 138443 198920 0 3700
3702 0 430633 138453 198960 0 3701
3703 0 430655 138468 199000 0 3702
3704 0 430679 138486 199040 0 3703
3705 0 430653 138558 199080 0 3704
3706 0 430560 138688 199120 0 3705
3707 0 430568 138718 199160 0 3706
3708 0 430557 138703 199200 0 3707
3709 0 430541 138656 199240 0 3708
3710 0 430511 138676 199280 0 3709
3711 0 430498 138682 199320 0 3710
3712 0 430536 138682 199360 0 3711
3713 0 430562 138676 199400 0 3712
3714 0 430569 138662 199440 0 3713
3715 0 430572 138647 199480 0 3714
3716 0 430581 138677 199520 0 3715
3717 0 430589 138669 199560 0 3716
3718 0 430646 138658 199600 0 3717
3719 0 430659 138640 199640 0 3718
3720 0 430655 138470 199680 0 3719
3721 5 430800 138511 199720 0 3720
3722 0 430784 138478 199760 0 3721
3723 0 430743 138497 199800 0 3722
3724 0 430691 138480 199840 0 3723
3725 0 430602 138505 199880 0 3724
3726 0 430431 138522 199920 0 3725
3727 0 430305 138509 199960 0 3726
3728 0 430293 138523 200000 0 3727
3729 0 430357 138667 200040 0 3728
3730 0 430435 138802 200080 0 3729
3731 0 430452 138921 200120 0 3730
3732 0 430504 139069 200160 0 3731
3733 0 430473 139222 200200 0 3732
3734 0 430530 139323 200240 0 3733
3735 0 430540 139487 200280 0 3734
3736 0 430753 139585 200320 0 3735
3737 0 430851 139635 200360 0 3736
3738 0 430964 139601 200400 0 3737
3739 0 430985 139623 200480 0 3738
3740 5 431011 139625 200520 0 3739
3741 0 430968 139648 200560 0 3740
3742 0 430963 139643 200600 0 3741
3743 0 430930 139637 200640 0 3742
3744 0 430833 139500 200680 0 3743
3745 0 430692 139454 200720 0 3744
3746 0 430607 139415 200760 0 3745
3747 0 430517 139367 200800 0 3746
3748 0 430548 139303 200840 0 3747
3749 0 430347 139221 200880 0 3748
3750 0 430255 139090 200920 0 3749
3751 0 430066 139150 200960 0 3750
3752 0 429860 139201 201000 0 3751
3753 0 429775 138865 201040 0 3752
3754 5 429795 138936 201080 0 3753
3755 0 429658 138909 201120 0 3754
3756 5 429647 138970 201160 0 3755
3757 0 429540 138985 201200 0 3756
3758 0 429510 138965 201240 0 3757
3759 0 429495 138959 201280 0 3758
3760 0 429489 138934 201320 0 3759
3761 0 429501 138934 201360 0 3760
3762 0 429438 138935 201400 0 3761
3763 0 429415 139015 201440 0 3762
3764 0 429439 139025 201480 0 3763
3765 0 429394 138992 201520 0 3764
3766 0 429304 138986 201560 0 3765
3767 0 429214 138989 201600 0 3766
3768 0 429181 139010 201640 0 3767
3769 0 429223 139064 201680 0 3768
3770 0 429284 139070 201720 0 3769
3771 0 429266 139084 201760 0 3770
3772 0 429275 139221 201800 0 3771
3773 0 429283 139251 201840 0 3772
3774 0 429288 139289 201880 0 3773
3775 5 429271 139249 201920 0 3774
3776 0 429253 139252 201960 0 3775
3777 0 429176 139200 202000 0 3776
3778 0 429184 139217 202040 0 3777
3779 0 429166 139218 202080 0 3778
3780 0 429139 139222 202120 0 3779
3781 0 429236 139218 202160 0 3780
3782 0 429224 139145 202200 0 3781
3783 0 429212 139092 202240 0 3782
3784 0 429202 139082 202280 0 3783
3785 0 429188 139075 202320 0 3784
3786 5 429163 139096 202360 0 3785
3787 0 429128 139129 202400 0 3786
3788 0 429135 139110 202440 0 3787
3789 0 429086 139256 202480 0 3788
3790 0 429057 139275 202520 0 3789
3791 0 429061 139287 202560 0 3790
3792 0 429057 139318 202600 0 3791
3793 0 429062 139321 202640 0 3792
3794 0 429053 139311 202680 0 3793
3795 5 429043 139198 202720 0 3794
3796 0 429025 139072 202760 0 3795
3797 5 429023 139036 202800 0 3796
3798 0 429026 139032 202840 0 3797
3799 0 428944 139030 202880 0 3798
3800 0 428930 139031 202920 0 3799
3801 0 428872 138982 202960 0 3800
3802 0 428848 138950 203000 0 3801
3803 0 428854 138948 203040 0 3802
3804 0 428830 138944 203080 0 3803
3805 0 428831 138915 203120 0 3804
3806 0 428885 138928 203160 0 3805
3807 0 428793 138915 203200 0 3806
3808 0 428772 138908 203240 0 3807
3809 0 428725 138934 203280 0 3808
3810 0 428633 138925 203320 0 3809
3811 0 428588 138932 203360 0 3810
3812 0 428565 138962 203400 0 3811
3813 0 428646 138991 203440 0 3812
3814 0 428793 139017 203480 0 3813
3815 0 428814 139015 203520 0 3814
3816 0 428839 139024 203560 0 3815
3817 0 428925 139080 203600 0 3816
3818 0 429025 139193 203640 0 3817
3819 0 429114 139255 203680 0 3818
3820 0 429117 139348 203720 0 3819
3821 0 428995 139321 203760 0 3820
3822 0 428976 139305 203800 0 3821
3823 0 428964 139339 203840 0 3822
3824 0 428934 139409 203880 0 3823
3825 0 428935 139432 203920 0 3824
3826 0 428946 139444 203960 0 3825
3827 0 428950 139430 204000 0 3826
3828 0 428919 139439 204040 0 3827
3829 0 428918 139476 204080 0 3828
3830 0 428982 139552 204120 0 3829
3831 0 429086 139616 204160 0 3830
3832 0 429152 139691 204200 0 3831
3833 0 429276 139783 204240 0 3832
3834 0 429310 139864 204280 0 3833
3835 5 429318 139951 204320 0 3834
3836 0 429325 139998 204360 0 3835
3837 5 429406 140026 204400 0 3836
3838 0 429686 140206 204400 0 3837
3839 0 429907 140245 204400 0 3838
3840 0 429946 140261 204440 0 3839
3841 0 429943 140286 204480 0 3840
3842 0 429867 140252 204520 0 3841
3843 6 429852 140261 204560 0 3842
3844 0 473950 242303 52960 0 254
3845 0 474438 242866 52720 0 3844
3846 0 474931 243230 52480 0 3845
3847 0 475224 243550 52240 0 3846
3848 0 475843 244092 51920 0 3847
3849 0 475968 244405 51760 0 3848
3850 0 476294 245203 51400 0 3849
3851 0 476694 245761 51080 0 3850
3852 0 476499 246564 50840 0 3851
3853 0 476272 247059 50560 0 3852
3854 0 476460 247592 50400 0 3853
3855 0 476550 246384 50360 0 3854
3856 0 476481 248305 50320 0 3855
3857 0 476038 249025 50080 0 3856
3858 5 475610 250333 49880 0 3857
3859 0 474666 251369 49840 0 3858
3860 0 474954 251079 49800 0 3859
3861 0 474814 251628 49560 0 3860
3862 0 474469 253142 49280 0 3861
3863 0 473067 253980 49000 0 3862
3864 0 473300 255696 48680 0 3863
3865 0 473705 256039 48360 0 3864
3866 0 473488 256819 48080 0 3865
3867 0 473381 257472 47760 0 3866
3868 0 472062 258189 47720 0 3867
3869 0 473564 257709 47680 0 3868
3870 0 473453 257734 47600 0 3869
3871 0 473778 257603 47400 0 3870
3872 0 473813 257522 47120 0 3871
3873 0 473650 257790 47000 0 3872
3874 0 473722 258013 46960 0 3873
3875 0 474544 257917 46840 0 3874
3876 0 472834 259396 46840 0 3875
3877 0 473198 258744 46840 0 3876
3878 0 473332 259110 46800 0 3877
3879 0 472973 259565 46520 0 3878
3880 0 472742 259870 46280 0 3879
3881 0 472642 260321 46040 0 3880
3882 0 472337 260827 45680 0 3881
3883 0 472474 260813 45560 0 3882
3884 0 472731 260797 45320 0 3883
3885 0 472748 261010 44960 0 3884
3886 0 472342 261313 44560 0 3885
3887 0 472413 261507 44480 0 3886
3888 0 472436 261437 44280 0 3887
3889 0 472323 261614 43960 0 3888
3890 0 472109 261789 43600 0 3889
3891 0 472127 261941 43240 0 3890
3892 0 471495 262126 42920 0 3891
3893 5 470789 262162 42600 0 3892
3894 0 471208 262190 42280 0 3893
3895 0 471459 262243 42040 0 3894
3896 0 471827 262402 41640 0 3895
3897 5 472138 262412 41400 0 3896
3898 0 471308 262288 41120 0 3897
3899 0 471213 262170 40760 0 3898
3900 0 471085 262143 40480 0 3899
3901 0 470998 261874 40240 0 3900
3902 5 470946 261742 39920 0 3901
3903 0 470840 261666 39560 0 3902
3904 0 470625 261669 39240 0 3903
3905 0 470486 261483 38920 0 3904
3906 0 470334 261379 38600 0 3905
3907 0 470070 261300 38360 0 3906
3908 0 470063 261436 38120 0 3907
3909 5 470088 261607 37920 0 3908
3910 0 470069 261084 37920 0 3909
3911 0 469762 260839 37920 0 3910
3912 0 469628 260899 37760 0 3911
3913 0 469398 260798 37600 0 3912
3914 0 469493 260881 37280 0 3913
3915 0 469869 260868 37040 0 3914
3916 5 469969 260850 36920 0 3915
3917 0 469467 260968 36720 0 3916
3918 0 468507 260973 36400 0 3917
3919 5 468439 261075 36080 0 3918
3920 5 467273 261173 36080 0 3919
3921 0 467310 261176 35760 0 3920
3922 0 467365 261168 35520 0 3921
3923 0 467374 261157 35240 0 3922
3924 5 467336 261208 34920 0 3923
3925 0 467744 261120 34600 51 3924
3926 0 467776 261152 34320 40 3925
3927 0 467808 261312 34080 32 3926
3928 0 467968 261344 33880 32 3927
3929 5 468128 261344 33720 32 3928
3930 0 468384 261344 33680 45 3929
3931 0 468608 261440 33560 71 3930
3932 0 468832 261600 33480 96 3931
3933 0 469024 261728 33280 75 3932
3934 0 469184 261888 33120 96 3933
3935 0 469376 262048 32960 96 3934
3936 5 469472 262144 32840 175 3935
3937 0 469728 262176 32800 192 3936
3938 0 469920 262336 32720 156 3937
3939 0 470176 262432 32720 172 3938
3940 0 470432 262496 32800 154 3939
3941 0 470656 262592 32920 102 3940
3942 0 470912 262688 32960 90 3941
3943 0 471136 262816 32960 71 3942
3944 0 471360 262944 32960 108 3943
3945 5 471552 263168 32760 51 3944
3946 0 471712 263296 32960 60 3945
3947 0 471872 263360 33200 137 3946
3948 5 471936 263424 33320 178 3947
3949 0 472064 263648 33440 64 3948
3950 0 472224 263808 33600 235 3949
3951 5 472256 263872 33600 260 3950
3952 0 472064 264000 33800 237 3951
3953 0 471872 264128 33920 203 3952
3954 0 471712 264288 34040 128 3953
3955 0 471520 264448 34120 200 3954
3956 0 471360 264672 34240 160 3955
3957 5 471296 264704 34320 163 3956
3958 0 471136 264832 34520 190 3957
3959 5 471072 264832 34560 181 3958
3960 0 470912 264960 34400 148 3959
3961 0 470752 265120 34280 115 3960
3962 0 470624 265280 34120 120 3961
3963 0 470624 265440 33920 128 3962
3964 0 470656 265536 33680 189 3963
3965 0 470656 265664 33440 203 3964
3966 0 470432 265760 33320 189 3965
3967 5 470336 265760 33240 202 3966
3968 0 470336 265856 32960 150 3967
3969 0 470272 265824 32680 128 3968
3970 0 470144 265920 32480 160 3969
3971 0 469952 265888 32280 176 3970
3972 0 469728 265696 32000 150 3971
3973 0 469664 265504 31840 178 3972
3974 5 469632 265472 31800 197 3973
3975 0 469568 265440 31560 163 3974
3976 5 469536 265472 31480 178 3975
3977 0 469312 265536 31360 148 3976
3978 0 469120 265568 31160 163 3977
3979 0 468960 265568 30920 190 3978
3980 0 468832 265728 30720 172 3979
3981 0 468832 265888 30520 163 3980
3982 5 468800 265856 30360 178 3981
3983 5 468640 265920 30160 168 3982
3984 0 468384 265920 30160 186 3983
3985 0 468192 265856 30000 164 3984
3986 0 468000 265792 29840 153 3985
3987 5 467872 265664 29880 181 3986
3988 0 467680 265536 30000 153 3987
3989 0 467456 265504 30120 124 3988
3990 0 467200 265440 30080 120 3989
3991 0 466976 265440 29960 96 3990
3992 0 466752 265376 29840 124 3991
3993 0 466560 265344 29680 160 3992
3994 0 466336 265312 29560 168 3993
3995 0 466112 265280 29400 120 3994
3996 0 465888 265184 29240 102 3995
3997 0 465664 265184 29120 75 3996
3998 0 465440 265152 28960 108 3997
3999 0 465280 265152 28760 81 3998
4000 5 465120 265056 28640 80 3999
4001 0 464896 264992 28520 108 4000
4002 0 464704 264928 28360 163 4001
4003 0 464512 264928 28160 64 4002
4004 0 464352 264960 27960 81 4003
4005 0 464192 264960 27760 45 4004
4006 0 464000 264800 27640 81 4005
4007 0 463840 264640 27520 75 4006
4008 0 463680 264896 27600 32 4007
4009 0 463584 265088 27440 64 4008
4010 0 463360 265216 27280 60 4009
4011 0 463200 265376 27120 91 4010
4012 0 462944 265248 27080 51 4011
4013 0 462688 265216 26960 75 4012
4014 0 462496 265408 26880 86 4013
4015 5 462464 265440 26880 80 4014
4016 0 462336 265664 26760 75 4015
4017 0 462112 265760 26680 80 4016
4018 0 461856 265792 26680 32 4017
4019 0 461536 265728 26840 81 4018
4020 0 461472 265536 27000 80 4019
4021 0 461440 265344 27200 51 4020
4022 6 461344 265216 27280 40 4021
4023 0 367621 141547 171800 0 3468
4024 5 367523 141499 171880 0 4023
4025 0 367179 141330 172160 0 4024
4026 0 367031 141257 172280 0 4025
4027 0 366933 141209 172360 0 4026
4028 0 366903 141170 172400 0 4027
4029 0 366842 141091 172480 0 4028
4030 0 366782 141013 172560 0 4029
4031 0 366707 140975 172720 0 4030
4032 0 366652 140914 172800 0 4031
4033 0 366569 140822 172920 0 4032
4034 0 366386 140636 173160 0 4033
4035 0 366279 140567 173320 0 4034
4036 0 366226 140532 173400 0 4035
4037 0 366070 140461 173600 0 4036
4038 0 365810 140497 173840 0 4037
4039 0 365672 140467 174200 0 4038
4040 0 365634 140431 174480 0 4039
4041 0 365432 140418 174760 0 4040
4042 0 365418 140465 175040 0 4041
4043 0 365351 140488 175320 0 4042
4044 0 365338 140500 175560 0 4043
4045 0 365262 140466 175800 0 4044
4046 0 365402 140374 175840 0 4045
4047 0 365240 140549 175880 0 4046
4048 0 365096 140563 176000 0 4047
4049 0 365017 140599 176160 0 4048
4050 0 364770 140632 176320 0 4049
4051 0 364708 140640 176360 0 4050
4052 0 364654 140664 176400 0 4051
4053 0 364493 140735 176520 0 4052
4054 0 364386 140782 176600 0 4053
4055 0 364313 140804 176840 0 4054
4056 0 364399 140849 177040 0 4055
4057 0 364374 140884 177160 0 4056
4058 0 364349 140920 177280 0 4057
4059 0 364403 141103 177560 0 4058
4060 0 364443 141069 177800 0 4059
4061 0 364450 141063 177840 0 4060
4062 0 364395 141131 178040 0 4061
4063 0 364290 141105 178240 0 4062
4064 5 364260 141106 178320 0 4063
4065 0 364231 141107 178400 0 4064
4066 0 364157 141098 178440 0 4065
4067 0 363935 141073 178560 0 4066
4068 0 363624 141257 178720 0 4067
4069 0 363575 141336 178840 0 4068
4070 0 363552 141365 178880 0 4069
4071 0 363529 141394 178920 0 4070
4072 0 363360 141603 179040 0 4071
4073 0 363192 141812 179160 0 4072
4074 0 363104 141924 179240 0 4073
4075 5 363060 141980 179280 0 4074
4076 0 362972 142091 179360 0 4075
4077 0 363000 142239 179440 0 4076
4078 0 363028 142386 179520 0 4077
4079 0 363042 142460 179560 0 4078
4080 0 362959 142475 179760 0 4079
4081 5 363161 142758 179920 0 4080
4082 5 363185 143610 179920 0 4081
4083 0 362654 144087 179880 0 4082
4084 0 362538 144171 179800 0 4083
4085 0 362486 144283 179720 0 4084
4086 5 362450 144347 179680 0 4085
4087 0 362142 144747 179640 0 4086
4088 0 362074 145023 179560 0 4087
4089 0 361794 145079 179520 0 4088
4090 0 361634 145211 179480 0 4089
4091 0 361594 145367 179400 0 4090
4092 0 361418 145467 179320 0 4091
4093 0 361350 145439 179160 0 4092
4094 0 361166 145415 179040 0 4093
4095 0 361102 145583 178920 0 4094
4096 0 361110 145787 178840 0 4095
4097 0 360958 146163 178720 0 4096
4098 0 360794 146567 178680 0 4097
4099 0 360694 146775 178600 0 4098
4100 0 360618 146895 178480 0 4099
4101 0 360530 146987 178400 0 4100
4102 0 360386 147079 178320 0 4101
4103 0 360206 147255 178160 0 4102
4104 0 360122 147431 178040 0 4103
4105 0 360034 147659 177920 0 4104
4106 0 359998 147747 177760 0 4105
4107 0 359906 147879 177600 0 4106
4108 0 359826 148123 177440 0 4107
4109 0 359834 148343 177280 0 4108
4110 0 359862 148503 177160 0 4109
4111 0 359934 148515 176960 0 4110
4112 0 359954 148755 176760 0 4111
4113 0 359926 148891 176600 0 4112
4114 0 359838 149067 176480 0 4113
4115 0 359966 149231 176440 0 4114
4116 0 359902 149391 176400 0 4115
4117 0 359854 149455 176280 0 4116
4118 0 359854 149643 176200 0 4117
4119 5 359808 149781 176160 0 4118
4120 0 359762 149919 176120 0 4119
4121 0 359774 150151 176000 0 4120
4122 0 359830 150431 175920 0 4121
4123 0 359814 150647 175800 0 4122
4124 0 359750 150727 175720 0 4123
4125 0 359806 150787 175600 0 4124
4126 0 359782 150883 175480 0 4125
4127 0 359738 151007 175320 0 4126
4128 0 359702 151131 175200 0 4127
4129 0 359646 151259 175080 0 4128
4130 0 359758 151307 174960 0 4129
4131 0 359854 151399 174800 0 4130
4132 0 359850 151475 174680 0 4131
4133 0 359902 151575 174560 0 4132
4134 0 359930 151667 174440 0 4133
4135 0 359970 151719 174360 0 4134
4136 0 359966 151771 174320 0 4135
4137 0 359914 151867 174200 0 4136
4138 0 359754 152039 174080 0 4137
4139 0 359646 152131 173960 0 4138
4140 0 359378 152327 173920 0 4139
4141 0 359358 152443 173800 0 4140
4142 0 359402 152511 173680 0 4141
4143 0 359454 152563 173640 0 4142
4144 0 359582 152679 173520 0 4143
4145 0 359534 152935 173320 0 4144
4146 0 359518 153015 173280 0 4145
4147 5 359514 153031 173160 0 4146
4148 0 359366 153051 173120 0 4147
4149 0 359286 153103 173040 0 4148
4150 0 359138 153151 173000 0 4149
4151 0 359130 153179 172920 0 4150
4152 0 359070 153167 172800 0 4151
4153 0 359162 153311 172760 0 4152
4154 0 359158 153395 172680 0 4153
4155 0 359118 153415 172600 0 4154
4156 0 359214 153547 172600 0 4155
4157 0 359238 153611 172520 0 4156
4158 0 359242 153687 172440 0 4157
4159 6 359266 153719 172360 0 4158
4160 0 359631 143170 169040 0 3495
4161 5 360275 143210 169000 0 4160
4162 0 360211 143338 168840 0 4161
4163 0 360147 143410 168720 0 4162
4164 0 360251 143458 168640 0 4163
4165 0 360551 143570 168520 0 4164
4166 0 360683 143562 168440 0 4165
4167 5 360723 143554 168360 0 4166
4168 0 360679 143714 168280 0 4167
4169 0 360495 143858 168200 0 4168
4170 0 360655 143946 168120 0 4169
4171 5 360611 144082 168000 0 4170
4172 0 360855 144018 167920 0 4171
4173 0 360999 144074 167840 0 4172
4174 0 361151 144122 167760 0 4173
4175 0 361431 144274 167560 0 4174
4176 0 361519 144242 167480 0 4175
4177 0 361679 144258 167320 0 4176
4178 0 361831 144234 167200 0 4177
4179 0 361831 144290 167080 0 4178
4180 0 361943 144266 166920 0 4179
4181 0 362077 144246 166720 0 4180
4182 0 362129 144250 166640 0 4181
4183 0 362149 144222 166560 0 4182
4184 0 362297 144186 166440 0 4183
4185 0 362343 144094 166400 0 4184
4186 0 362411 144110 166360 0 4185
4187 0 362219 144042 166320 0 4186
4188 0 363123 144698 166200 0 4187
4189 0 363337 144586 166040 0 4188
4190 0 363469 144530 166000 0 4189
4191 0 363627 144478 165880 0 4190
4192 0 363759 144474 165760 0 4191
4193 0 363947 144398 165600 0 4192
4194 0 364079 144302 165440 0 4193
4195 0 364171 144246 165320 0 4194
4196 0 364293 144042 165160 0 4195
4197 0 364305 143918 165000 0 4196
4198 0 364445 143854 164920 0 4197
4199 0 364585 143858 164760 0 4198
4200 0 364661 143790 164640 0 4199
4201 0 364817 143718 164520 0 4200
4202 0 364923 143650 164360 0 4201
4203 0 365267 143414 164240 0 4202
4204 0 365539 143250 164080 0 4203
4205 0 365553 143186 163920 0 4204
4206 0 365641 143138 163800 0 4205
4207 0 365772 143122 163720 0 4206
4208 0 365837 143114 163680 0 4207
4209 0 365889 143078 163600 0 4208
4210 0 365961 142978 163520 0 4209
4211 0 366049 142894 163400 0 4210
4212 0 366101 142846 163360 0 4211
4213 0 366113 142814 163280 0 4212
4214 0 366185 142714 163200 0 4213
4215 0 366289 142658 163120 0 4214
4216 0 366477 142594 163040 0 4215
4217 0 366491 142490 162960 0 4216
4218 0 366537 142394 162840 0 4217
4219 0 366529 142322 162760 0 4218
4220 5 366489 142150 162720 0 4219
4221 0 366565 142166 162640 0 4220
4222 0 366681 142054 162560 0 4221
4223 0 366855 142030 162440 0 4222
4224 0 366931 141962 162360 0 4223
4225 0 367035 141858 162280 0 4224
4226 5 367087 141822 162160 0 4225
4227 5 366971 141798 162120 0 4226
4228 0 366895 141898 162040 0 4227
4229 0 366895 141938 161920 0 4228
4230 0 366789 141894 161800 0 4229
4231 0 366753 141842 161680 0 4230
4232 0 366709 141806 161600 0 4231
4233 0 366711 141814 161480 0 4232
4234 0 366663 141590 161360 0 4233
4235 0 366743 141494 161240 0 4234
4236 0 366927 141458 161120 0 4235
4237 0 367083 141394 160960 0 4236
4238 0 367171 141302 160920 0 4237
4239 0 367373 141118 160800 0 4238
4240 0 367573 140998 160720 0 4239
4241 0 367677 140878 160600 0 4240
4242 0 367767 140730 160440 0 4241
4243 0 367867 140590 160320 0 4242
4244 0 367999 140434 160200 0 4243
4245 0 368165 140314 160080 0 4244
4246 0 368129 140214 160000 0 4245
4247 0 368253 139994 159920 0 4246
4248 0 368419 139738 159840 0 4247
4249 0 368575 139594 159720 0 4248
4250 0 368589 139350 159600 0 4249
4251 0 368841 139074 159560 0 4250
4252 0 369011 138890 159480 0 4251
4253 0 369175 138690 159360 0 4252
4254 0 369229 138550 159240 0 4253
4255 0 369225 138470 159160 0 4254
4256 0 369415 138138 159000 0 4255
4257 0 369535 137938 158960 0 4256
4258 0 369589 137678 158840 0 4257
4259 0 369661 137382 158800 0 4258
4260 0 369675 137158 158760 0 4259
4261 0 369733 136938 158640 0 4260
4262 0 369689 136802 158520 0 4261
4263 0 369717 136658 158400 0 4262
4264 5 369731 136566 158360 0 4263
4265 0 369701 136526 158280 0 4264
4266 0 369613 136398 158240 0 4265
4267 0 369561 136298 158160 0 4266
4268 0 369291 136062 158120 0 4267
4269 5 368787 135954 158080 0 4268
4270 0 368845 135758 157920 0 4269
4271 0 369001 135578 157840 0 4270
4272 5 369091 135422 157760 0 4271
4273 5 369019 135330 157720 0 4272
4274 0 369081 135166 157640 0 4273
4275 0 369229 135030 157600 0 4274
4276 0 369249 134858 157520 0 4275
4277 5 369205 134782 157480 0 4276
4278 0 369435 134918 157440 0 4277
4279 0 369463 134962 157360 0 4278
4280 0 369395 134842 157200 0 4279
4281 0 369351 134798 157120 0 4280
4282 0 369303 134766 157000 0 4281
4283 0 369287 134678 156920 0 4282
4284 0 369271 134654 156840 0 4283
4285 0 369259 134642 156800 0 4284
4286 6 369413 134686 156680 0 4285
4287 0 354292 143276 168480 0 3501
4288 0 354171 143285 168560 0 4287
4289 0 353814 143388 168720 0 4288
4290 0 353676 143393 168800 0 4289
4291 0 353607 143396 168840 0 4290
4292 0 353646 143437 168920 0 4291
4293 0 353693 143386 169080 0 4292
4294 0 353597 143489 169160 0 4293
4295 0 353448 143646 169280 0 4294
4296 5 353213 143842 169400 0 4295
4297 0 353068 143852 169480 0 4296
4298 0 353093 143850 169520 0 4297
4299 0 353117 143942 169680 0 4298
4300 0 353072 144111 169800 0 4299
4301 0 353050 144320 169880 0 4300
4302 0 352889 144358 169920 0 4301
4303 0 352761 144421 170000 0 4302
4304 0 352521 144549 170120 0 4303
4305 0 352282 144735 170280 0 4304
4306 0 351809 144797 170320 0 4305
4307 5 351753 145196 170360 0 4306
4308 5 351329 146396 170400 0 4307
4309 0 350902 147113 170440 0 4308
4310 0 350676 147448 170480 0 4309
4311 5 350449 147783 170520 0 4310
4312 0 350269 148182 170480 0 4311
4313 0 350106 148374 170360 0 4312
4314 0 349891 148670 170280 0 4313
4315 0 349533 148835 170120 0 4314
4316 0 349199 149011 169960 0 4315
4317 0 348878 149192 169880 0 4316
4318 0 348574 149370 169680 0 4317
4319 0 348546 149481 169520 0 4318
4320 0 348510 149583 169400 0 4319
4321 0 348145 150086 169440 0 4320
4322 0 347747 150438 169280 0 4321
4323 0 347522 150910 169080 0 4322
4324 0 347522 151062 168920 0 4323
4325 0 347451 151291 168800 0 4324
4326 0 347258 151493 168640 0 4325
4327 0 347210 151734 168520 0 4326
4328 5 347121 151906 168440 0 4327
4329 0 347066 152033 168320 0 4328
4330 0 347048 152074 168280 0 4329
4331 0 347009 152226 168160 0 4330
4332 0 346823 152422 168080 0 4331
4333 0 346737 152648 167920 0 4332
4334 0 346618 152802 167800 0 4333
4335 0 346499 152939 167640 0 4334
4336 0 346501 152969 167560 0 4335
4337 0 346490 153108 167440 0 4336
4338 0 346472 153194 167280 0 4337
4339 0 346467 153215 167240 0 4338
4340 0 346360 153242 167120 0 4339
4341 0 346342 153365 166960 0 4340
4342 0 346350 153415 166840 0 4341
4343 0 346380 153511 166800 0 4342
4344 0 346371 153589 166720 0 4343
4345 0 346226 153727 166680 0 4344
4346 0 346212 154041 166640 0 4345
4347 0 346166 154022 166400 0 4346
4348 0 346942 154462 166200 0 4347
4349 0 346929 154441 166120 0 4348
4350 0 346782 154494 166000 0 4349
4351 0 346627 154586 165920 0 4350
4352 0 346451 154650 165800 0 4351
4353 0 346481 154947 165600 0 4352
4354 0 346342 154971 165560 0 4353
4355 0 346183 154987 165400 0 4354
4356 5 346029 154966 165280 0 4355
4357 0 345701 155021 165240 0 4356
4358 0 345639 155311 165200 0 4357
4359 5 345530 155420 165160 0 4358
4360 0 345006 155493 164760 0 4359
4361 0 344380 155855 164640 0 4360
4362 0 343774 155940 164560 0 4361
4363 5 343075 156249 164520 0 4362
4364 0 342983 156310 164360 0 4363
4365 0 342735 156258 164040 0 4364
4366 0 342531 156234 163880 0 4365
4367 5 342176 156300 163840 0 4366
4368 0 342386 156265 163680 0 4367
4369 0 342065 156162 163520 0 4368
4370 5 341833 156166 163360 0 4369
4371 0 341787 156010 163200 0 4370
4372 0 341726 155864 163000 0 4371
4373 0 341710 155875 162960 0 4372
4374 0 341550 155880 162840 0 4373
4375 0 341551 155772 162720 0 4374
4376 0 341551 155736 162680 0 4375
4377 0 341676 155714 162480 0 4376
4378 5 341561 155731 162440 0 4377
4379 0 341552 155714 162400 0 4378
4380 0 341526 155662 162280 0 4379
4381 0 341508 155628 162200 0 4380
4382 5 341409 155631 162000 0 4381
4383 0 341329 155634 161840 0 4382
4384 0 341293 155775 161680 0 4383
4385 5 341264 155715 161520 0 4384
4386 5 340676 155479 161360 0 4385
4387 0 340722 155450 161240 0 4386
4388 0 340751 155331 161080 0 4387
4389 5 340736 155329 161040 0 4388
4390 0 340685 155344 160880 0 4389
4391 0 340737 155412 160800 0 4390
4392 5 340816 155389 160560 0 4391
4393 0 340892 155250 160440 0 4392
4394 0 340925 155249 160240 0 4393
4395 0 340944 155279 160160 0 4394
4396 5 341155 155263 159960 0 4395
4397 0 341165 155312 159800 0 4396
4398 0 341412 155285 159600 0 4397
4399 5 341433 155271 159480 0 4398
4400 0 341438 154968 159440 0 4399
4401 0 341547 154832 159280 0 4400
4402 0 341618 154713 159160 0 4401
4403 0 341700 154369 159000 0 4402
4404 0 341796 154303 158840 0 4403
4405 0 341779 154101 158640 0 4404
4406 0 341796 154094 158600 0 4405
4407 6 341827 154089 158560 0 4406
4408 0 445469 143297 195000 0 3067
4409 0 445449 143324 195040 0 4408
4410 0 445458 143360 195080 0 4409
4411 0 445485 143364 195120 0 4410
4412 0 445510 143365 195160 0 4411
4413 0 445522 143316 195200 0 4412
4414 0 445538 143283 195240 0 4413
4415 0 445550 143227 195280 0 4414
4416 0 445567 143191 195320 0 4415
4417 0 445575 143135 195360 0 4416
4418 0 445602 143136 195400 0 4417
4419 0 445639 143159 195440 0 4418
4420 0 445668 143159 195480 0 4419
4421 0 445694 143158 195520 0 4420
4422 0 445727 143161 195560 0 4421
4423 0 445786 143202 195600 0 4422
4424 0 445839 143229 195640 0 4423
4425 0 445895 143264 195680 0 4424
4426 0 445954 143296 195720 0 4425
4427 0 446005 143318 195760 0 4426
4428 0 446038 143327 195800 0 4427
4429 0 446055 143324 195840 0 4428
4430 0 446082 143325 195880 0 4429
4431 0 446095 143312 195920 0 4430
4432 0 446131 143285 195960 0 4431
4433 0 446163 143251 196000 0 4432
4434 0 446207 143232 196040 0 4433
4435 0 446386 143015 196080 0 4434
4436 0 446438 142969 196120 0 4435
4437 0 446490 142925 196160 0 4436
4438 0 446557 142908 196200 0 4437
4439 0 446614 142880 196240 0 4438
4440 5 446681 142858 196280 0 4439
4441 0 446696 142852 196320 0 4440
4442 0 446730 142871 196360 0 4441
4443 0 446754 142786 196400 0 4442
4444 0 446707 142735 196440 0 4443
4445 0 446734 142760 196480 0 4444
4446 0 446734 142760 196520 0 4445
4447 0 446738 142800 196560 0 4446
4448 5 446736 142716 196600 0 4447
4449 0 446735 142754 196640 0 4448
4450 0 446727 142719 196680 0 4449
4451 0 446720 142688 196720 0 4450
4452 0 446751 142666 196760 0 4451
4453 0 446684 142836 196800 0 4452
4454 0 446667 142847 196840 0 4453
4455 0 446771 142851 196880 0 4454
4456 5 446797 142874 196920 0 4455
4457 0 446773 142720 196960 0 4456
4458 0 446788 142729 197000 0 4457
4459 5 446808 142744 197040 0 4458
4460 0 446825 142762 197080 0 4459
4461 0 446832 142778 197120 0 4460
4462 0 446848 142794 197160 0 4461
4463 0 446866 142813 197200 0 4462
4464 0 446881 142822 197240 0 4463
4465 5 446941 142984 197280 0 4464
4466 5 446599 142836 197320 0 4465
4467 0 446577 142714 197360 0 4466
4468 0 446692 142741 197400 0 4467
4469 5 447197 142310 197440 0 4468
4470 0 447220 142315 197480 0 4469
4471 0 447235 142258 197520 0 4470
4472 0 447228 142282 197560 0 4471
4473 0 447257 142299 197600 0 4472
4474 5 447266 142314 197640 0 4473
4475 0 447284 142340 197680 0 4474
4476 0 447827 141888 197720 0 4475
4477 0 447980 141724 197760 0 4476
4478 0 448135 141614 197800 0 4477
4479 0 448137 141621 197840 0 4478
4480 0 448153 141587 197880 0 4479
4481 0 448130 141652 197920 0 4480
4482 0 448146 141679 197960 0 4481
4483 0 448218 141762 198000 0 4482
4484 0 448174 141735 198080 0 4483
4485 0 448104 141661 198120 0 4484
4486 0 448081 141592 198160 0 4485
4487 0 448102 141619 198200 0 4486
4488 0 448106 141568 198240 0 4487
4489 0 448115 141555 198280 0 4488
4490 0 448065 141590 198320 0 4489
4491 5 448073 141617 198360 0 4490
4492 0 447928 141756 198400 0 4491
4493 0 447824 141893 198440 0 4492
4494 0 447671 141976 198480 0 4493
4495 5 447647 142017 198520 0 4494
4496 0 447133 142770 198560 0 4495
4497 0 447065 142760 198600 0 4496
4498 0 447077 142786 198640 0 4497
4499 0 446960 142773 198680 0 4498
4500 0 446958 142790 198720 0 4499
4501 0 446922 142792 198760 0 4500
4502 0 446945 142815 198800 0 4501
4503 0 446942 142827 198840 0 4502
4504 0 446876 142830 198880 0 4503
4505 0 446811 142833 198920 0 4504
4506 0 446846 142839 198960 0 4505
4507 5 446774 142858 199000 0 4506
4508 0 446619 142828 199040 0 4507
4509 0 446511 142496 199080 0 4508
4510 0 446516 142405 199120 0 4509
4511 0 446536 142409 199160 0 4510
4512 0 446596 142381 199200 0 4511
4513 0 446602 142352 199240 0 4512
4514 0 446592 142289 199280 0 4513
4515 0 446611 142288 199320 0 4514
4516 0 446628 142290 199360 0 4515
4517 0 446627 142393 199400 0 4516
4518 0 446643 142430 199440 0 4517
4519 0 446481 142268 199480 0 4518
4520 0 446438 142229 199520 0 4519
4521 0 446434 142310 199560 0 4520
4522 5 446470 142351 199600 0 4521
4523 0 446289 141992 199600 0 4522
4524 0 446277 141987 199640 0 4523
4525 0 446253 141961 199680 0 4524
4526 0 446262 141939 199720 0 4525
4527 6 446315 141942 199760 0 4526
4528 0 349614 142173 167560 0 3519
4529 0 349583 142158 167640 0 4528
4530 0 349536 142136 167760 0 4529
4531 0 349520 142129 167800 0 4530
4532 0 349351 142159 167840 0 4531
4533 0 348645 142053 167960 0 4532
4534 0 348410 142018 168000 0 4533
4535 0 347800 141897 168320 0 4534
4536 0 347510 141799 168440 0 4535
4537 0 347178 141836 168560 0 4536
4538 0 346848 141872 168680 0 4537
4539 0 346480 141688 168800 0 4538
4540 0 346296 141681 168880 0 4539
4541 0 346128 141654 169000 0 4540
4542 5 345527 141736 169080 0 4541
4543 0 345289 141816 169200 0 4542
4544 0 344952 141705 169240 0 4543
4545 5 344829 141652 169320 0 4544
4546 0 344768 141625 169360 0 4545
4547 0 344431 141767 169640 0 4546
4548 0 344080 141884 169920 0 4547
4549 0 343816 142049 170160 0 4548
4550 0 343622 142104 170320 0 4549
4551 0 343480 142154 170440 0 4550
4552 5 343521 142284 170480 0 4551
4553 0 343544 142185 170520 0 4552
4554 0 343638 142097 170640 0 4553
4555 0 343615 141994 170840 0 4554
4556 0 343848 141960 171160 0 4555
4557 0 343776 142105 171320 0 4556
4558 0 343361 142129 171360 0 4557
4559 0 343192 142185 171480 0 4558
4560 5 342888 142394 171520 0 4559
4561 0 342424 142833 171480 0 4560
4562 0 342129 143209 171360 0 4561
4563 0 341976 143481 171280 0 4562
4564 0 341976 143881 171120 0 4563
4565 0 341897 144138 170920 0 4564
4566 0 341824 144385 170680 0 4565
4567 0 341552 144872 170560 0 4566
4568 0 341072 145385 170440 0 4567
4569 0 340798 145550 170240 0 4568
4570 0 340584 145673 170160 0 4569
4571 0 340361 145841 170040 0 4570
4572 0 340143 146067 169960 0 4571
4573 0 340025 146051 169920 0 4572
4574 0 339984 146034 169800 0 4573
4575 0 339920 146096 169640 0 4574
4576 0 339782 146191 169480 0 4575
4577 0 339384 146544 169440 0 4576
4578 0 339225 146874 169360 0 4577
4579 0 339199 146994 169280 0 4578
4580 0 339177 147171 169160 0 4579
4581 5 339168 147409 169080 0 4580
4582 0 339328 147022 169040 0 4581
4583 0 339360 146694 168960 0 4582
4584 0 339012 146262 168880 0 4583
4585 0 338998 146226 168720 0 4584
4586 0 338892 146198 168560 0 4585
4587 0 338848 146278 168400 0 4586
4588 0 338744 146326 168240 0 4587
4589 0 338584 146386 168120 0 4588
4590 5 338448 146458 167960 0 4589
4591 0 338428 146466 167920 0 4590
4592 0 338396 146538 167800 0 4591
4593 0 338326 146546 167640 0 4592
4594 0 338270 146602 167560 0 4593
4595 0 338250 146614 167520 0 4594
4596 5 338268 146670 167400 0 4595
4597 0 338118 146666 167320 0 4596
4598 0 338094 146660 167280 0 4597
4599 0 338070 146654 167240 0 4598
4600 0 338038 146646 167160 0 4599
4601 0 337942 146698 167080 0 4600
4602 5 337824 146790 167000 0 4601
4603 5 337640 146978 166960 0 4602
4604 0 337645 147002 166880 0 4603
4605 0 337648 147014 166840 0 4604
4606 0 337688 147074 166640 0 4605
4607 0 337572 147094 166560 0 4606
4608 0 337438 147078 166360 0 4607
4609 0 338052 147866 166160 0 4608
4610 0 338018 147870 166080 0 4609
4611 0 337976 147934 166000 0 4610
4612 0 338060 148082 165840 0 4611
4613 0 338076 148162 165720 0 4612
4614 0 338234 148142 165560 0 4613
4615 0 338278 148134 165520 0 4614
4616 0 338298 148226 165440 0 4615
4617 0 338272 148250 165240 0 4616
4618 0 338252 148266 165120 0 4617
4619 0 338159 148286 165080 0 4618
4620 0 338148 148302 164920 0 4619
4621 0 338045 148518 164840 0 4620
4622 0 338019 148534 164760 0 4621
4623 0 337957 148550 164600 0 4622
4624 0 337945 148570 164520 0 4623
4625 0 337863 148650 164400 0 4624
4626 0 337867 148682 164360 0 4625
4627 0 337869 148702 164240 0 4626
4628 5 337751 148762 164200 0 4627
4629 5 337465 148978 164120 0 4628
4630 0 337603 149242 164080 0 4629
4631 0 337995 149378 164200 0 4630
4632 6 338151 149450 164120 0 4631
4633 0 470010 262422 41400 0 3897
4634 5 467894 262869 41400 0 4633
4635 0 467845 262820 41360 0 4634
4636 0 467725 262774 41120 0 4635
4637 5 466767 263122 41080 0 4636
4638 0 463426 264743 41080 0 4637
4639 5 461028 264576 41080 0 4638
4640 0 460988 264881 40880 0 4639
4641 0 460870 265032 40800 0 4640
4642 5 461022 265016 40680 0 4641
4643 0 460886 264721 40320 0 4642
4644 0 460982 264531 40040 0 4643
4645 5 461247 264628 39920 0 4644
4646 5 460507 264087 39920 0 4645
4647 0 459947 263885 39720 0 4646
4648 0 459620 263773 39440 0 4647
4649 5 459635 263923 39280 0 4648
4650 0 459668 263929 39240 0 4649
4651 0 459580 263968 39080 0 4650
4652 0 459168 263936 38480 120 4651
4653 0 459008 264032 38280 137 4652
4654 0 458976 264192 38080 75 4653
4655 5 458976 264416 38000 32 4654
4656 0 459168 264480 37800 80 4655
4657 5 459328 264480 37800 71 4656
4658 0 459584 264480 37800 102 4657
4659 0 459808 264640 37760 120 4658
4660 0 460000 264832 37760 209 4659
4661 0 460192 264928 37560 203 4660
4662 0 460416 264928 37400 139 4661
4663 0 460672 264928 37320 86 4662
4664 5 460832 264928 37160 40 4663
4665 0 460960 265024 36920 32 4664
4666 0 460928 265120 36680 150 4665
4667 0 460896 265184 36440 64 4666
4668 0 460928 265248 36200 122 4667
4669 0 461056 265344 36000 102 4668
4670 0 461056 265472 35760 108 4669
4671 0 461088 265504 35480 175 4670
4672 0 461120 265632 35240 137 4671
4673 0 461184 265600 34960 122 4672
4674 0 461216 265600 34680 81 4673
4675 0 461280 265536 34440 104 4674
4676 0 461440 265536 34200 101 4675
4677 0 461600 265504 33960 137 4676
4678 5 461664 265504 33800 122 4677
4679 0 461824 265472 33560 154 4678
4680 0 461952 265312 33360 128 4679
4681 0 462048 265216 33120 164 4680
4682 0 462144 265088 32880 175 4681
4683 0 462208 265088 32600 164 4682
4684 0 462336 265088 32360 120 4683
4685 0 462432 265088 32120 32 4684
4686 0 462528 265088 31880 90 4685
4687 0 462528 265216 31640 40 4686
4688 0 462464 265376 31440 134 4687
4689 5 462432 265472 31320 181 4688
4690 0 462400 265728 31320 178 4689
4691 0 462336 265952 31200 160 4690
4692 0 462304 266208 31120 163 4691
4693 5 462304 266272 31040 163 4692
4694 0 462240 266432 30840 107 4693
4695 0 462080 266592 30640 60 4694
4696 0 461920 266752 30440 81 4695
4697 5 461792 266848 30320 101 4696
4698 0 461632 266912 30120 108 4697
4699 0 461600 266944 29840 32 4698
4700 0 461696 266944 29600 40 4699
4701 5 461728 266912 29560 60 4700
4702 0 461952 266912 29440 81 4701
4703 0 462208 266976 29360 131 4702
4704 0 462304 267232 29400 124 4703
4705 0 462464 267456 29480 128 4704
4706 0 462720 267552 29520 139 4705
4707 0 462944 267648 29640 75 4706
4708 0 463200 267680 29720 51 4707
4709 0 463456 267712 29760 40 4708
4710 0 463680 267776 29880 86 4709
4711 6 463648 267872 30080 45 4710
4712 0 466337 263580 40880 0 4637
4713 0 466251 263672 40840 0 4712
4714 0 465401 264343 40560 0 4713
4715 0 465179 264511 40240 0 4714
4716 0 465507 264846 39960 0 4715
4717 0 465410 265099 39720 0 4716
4718 0 465149 265244 39400 0 4717
4719 5 465632 265536 39000 245 4718
4720 0 465632 265760 38840 107 4719
4721 0 465696 265920 38640 148 4720
4722 0 465728 266080 38440 60 4721
4723 0 465728 266240 38240 164 4722
4724 0 465888 266400 38040 204 4723
4725 0 466016 266560 37840 245 4724
4726 0 466176 266688 37640 178 4725
4727 0 466336 266816 37440 131 4726
4728 0 466464 266912 37240 81 4727
4729 0 466624 267072 37040 137 4728
4730 5 466752 267200 36920 139 4729
4731 0 466912 267360 36760 134 4730
4732 0 467072 267520 36560 178 4731
4733 0 467200 267680 36360 136 4732
4734 5 467360 267840 36160 98 4733
4735 0 467552 268032 36040 45 4734
4736 0 467712 268160 35840 32 4735
4737 0 467872 268288 35680 81 4736
4738 0 468032 268352 35480 90 4737
4739 0 468192 268512 35320 128 4738
4740 0 468352 268608 35120 107 4739
4741 5 468480 268704 34960 131 4740
4742 0 468608 268864 34760 122 4741
4743 0 468768 269024 34600 160 4742
4744 5 468800 269056 34560 150 4743
4745 0 468832 268896 34360 192 4744
4746 0 468800 268896 34080 164 4745
4747 0 468640 268896 33880 128 4746
4748 5 468608 268896 33680 122 4747
4749 0 468608 268896 33400 120 4748
4750 0 468544 268960 33160 102 4749
4751 0 468480 269056 32920 108 4750
4752 0 468448 269152 32680 81 4751
4753 0 468448 269280 32440 131 4752
4754 0 468448 269280 32160 141 4753
4755 5 468416 269408 32000 209 4754
4756 0 468448 269536 31760 160 4755
4757 5 468512 269568 31560 207 4756
4758 0 468640 269408 31400 120 4757
4759 0 468800 269248 31280 60 4758
4760 5 468928 269152 31200 122 4759
4761 0 469120 269088 31040 176 4760
4762 0 469344 269152 30880 124 4761
4763 0 469600 269184 30800 71 4762
4764 0 469856 269184 30720 45 4763
4765 5 470016 269280 30640 51 4764
4766 0 470272 269376 30640 75 4765
4767 0 470528 269440 30680 131 4766
4768 0 470752 269344 30760 81 4767
4769 0 471008 269344 30800 80 4768
4770 0 471264 269344 30800 75 4769
4771 0 471520 269376 30760 107 4770
4772 0 471744 269280 30680 107 4771
4773 5 471840 269248 30640 102 4772
4774 0 472000 269152 30440 75 4773
4775 5 472064 269088 30360 75 4774
4776 0 471904 268928 30520 81 4775
4777 0 471744 268768 30680 51 4776
4778 0 471584 268576 30760 120 4777
4779 0 471392 268384 30800 86 4778
4780 0 471200 268160 30840 86 4779
4781 0 471136 267936 30960 51 4780
4782 0 471072 267840 30720 71 4781
4783 0 470912 267936 30520 32 4782
4784 0 470656 267936 30440 51 4783
4785 6 470624 267936 30480 60 4784
4786 5 474430 263175 41400 0 3897
4787 5 476018 265493 41400 0 4786
4788 0 476168 265372 41600 0 4787
4789 0 476101 265169 41880 0 4788
4790 0 476013 265354 42160 0 4789
4791 5 475996 265162 42280 0 4790
4792 0 476059 265373 42360 0 4791
4793 0 476091 265389 42560 0 4792
4794 5 476065 265386 42600 0 4793
4795 0 476227 265553 42760 0 4794
4796 5 476413 265672 42880 0 4795
4797 0 476387 265731 42960 0 4796
4798 0 476697 265943 43120 0 4797
4799 0 476712 265980 43360 0 4798
4800 0 476656 266035 43520 0 4799
4801 0 476720 266174 43680 0 4800
4802 0 476582 266048 43800 0 4801
4803 0 476581 266108 43840 0 4802
4804 5 477203 266546 43840 0 4803
4805 5 477156 268506 43840 0 4804
4806 0 477189 269194 43840 0 4805
4807 0 477304 269313 43800 0 4806
4808 5 477305 269395 43680 0 4807
4809 5 477067 269999 43680 0 4808
4810 5 476439 271277 43680 0 4809
4811 0 476089 270960 44000 0 4810
4812 0 475935 270924 44160 0 4811
4813 0 475520 271168 43760 154 4812
4814 0 475328 271360 43760 140 4813
4815 0 475104 271520 43720 122 4814
4816 0 474944 271680 43560 115 4815
4817 0 474784 271840 43440 135 4816
4818 0 474624 272000 43240 64 4817
4819 5 474464 272096 43040 96 4818
4820 0 474592 272192 42880 71 4819
4821 0 474752 272224 42680 90 4820
4822 0 474912 272288 42480 75 4821
4823 0 475072 272352 42280 86 4822
4824 0 475264 272352 42040 71 4823
4825 5 475424 272448 41800 81 4824
4826 0 475520 272352 41560 64 4825
4827 0 475616 272320 41320 75 4826
4828 0 475680 272256 41080 96 4827
4829 0 475680 272160 40840 98 4828
4830 0 475648 272128 40560 108 4829
4831 5 475648 272032 40280 141 4830
4832 5 475680 272000 40280 148 4831
4833 5 475520 271808 40400 32 4832
4834 0 475648 271488 40480 51 4833
4835 0 475808 271360 40640 60 4834
4836 0 476000 271200 40680 45 4835
4837 0 476224 271104 40760 101 4836
4838 0 476448 271008 40920 128 4837
4839 0 476640 271168 40960 40 4838
4840 0 476864 271232 41080 60 4839
4841 0 477120 271232 41120 32 4840
4842 5 477344 271104 41200 71 4841
4843 0 477408 271040 41280 115 4842
4844 0 477376 270816 41440 81 4843
4845 0 477408 270624 41640 91 4844
4846 0 477536 270464 41800 98 4845
4847 0 477536 270304 42000 102 4846
4848 0 477376 270240 42240 86 4847
4849 0 477184 270176 42480 60 4848
4850 6 477024 270144 42720 71 4849
4851 5 472384 263840 33480 192 3951
4852 0 472512 263872 33240 206 4851
4853 0 472640 263776 33000 81 4852
4854 0 472800 263616 32800 157 4853
4855 0 472960 263616 32560 81 4854
4856 0 473120 263712 32360 75 4855
4857 0 473184 263936 32240 51 4856
4858 0 473440 264000 32280 124 4857
4859 0 473696 264032 32360 163 4858
4860 0 473952 264032 32480 209 4859
4861 5 474016 264032 32480 197 4860
4862 0 474272 264032 32440 96 4861
4863 5 474496 264000 32240 120 4862
4864 0 474688 263808 32160 128 4863
4865 0 474880 263616 32120 124 4864
4866 0 475040 263424 32080 153 4865
4867 5 475232 263232 32160 140 4866
4868 0 475200 263264 31880 164 4867
4869 0 475072 263296 31640 176 4868
4870 0 474912 263456 31480 75 4869
4871 5 474848 263520 31400 51 4870
4872 5 474880 263456 31240 32 4871
4873 0 474912 263584 31000 86 4872
4874 0 474848 263648 30760 164 4873
4875 0 474848 263712 30480 128 4874
4876 0 474848 263712 30200 148 4875
4877 0 474752 263552 29960 140 4876
4878 5 474720 263520 29920 178 4877
4879 0 474592 263360 29720 148 4878
4880 0 474432 263296 29520 154 4879
4881 0 474240 263232 29360 128 4880
4882 0 474080 263104 29200 90 4881
4883 0 473824 263104 29160 98 4882
4884 0 473568 263104 29040 120 4883
4885 0 473312 263168 29040 45 4884
4886 5 473088 263264 29080 51 4885
4887 0 472896 263456 29080 86 4886
4888 0 472640 263456 29080 107 4887
4889 0 472480 263552 28880 64 4888
4890 0 472320 263680 28680 107 4889
4891 5 472192 263808 28520 153 4890
4892 0 472128 264064 28520 102 4891
4893 0 472064 264320 28560 81 4892
4894 0 472064 264544 28680 75 4893
4895 5 472000 264736 28840 206 4894
4896 0 471776 264608 28760 86 4895
4897 0 471552 264448 28840 64 4896
4898 0 471328 264288 28880 51 4897
4899 5 471296 264256 28920 51 4898
4900 0 471456 264160 29120 60 4899
4901 0 471424 264288 29360 80 4900
4902 5 471328 264384 29480 45 4901
4903 0 471456 264608 29320 32 4902
4904 0 471200 265120 29080 32 4903
4905 0 471168 265344 28920 40 4904
4906 0 471360 265504 28960 81 4905
4907 0 471456 265760 29000 102 4906
4908 0 471520 265952 28840 91 4907
4909 0 471712 266080 28720 60 4908
4910 0 471968 266112 28680 64 4909
4911 0 472224 266112 28720 64 4910
4912 0 472448 266144 28840 75 4911
4913 6 472640 266048 28800 45 4912
4914 5 477034 266218 41400 0 4787
4915 5 477150 266437 41160 0 4914
4916 5 478077 267484 41160 0 4915
4917 0 478192 267628 40920 0 4916
4918 0 478326 267892 40640 0 4917
4919 5 478575 268827 40640 0 4918
4920 0 478629 268911 40360 0 4919
4921 0 478338 268769 40040 0 4920
4922 0 478210 268699 39680 0 4921
4923 0 477895 268892 39400 0 4922
4924 0 477712 269040 39120 0 4923
4925 5 477674 269056 38920 0 4924
4926 0 477543 269132 38800 0 4925
4927 0 477299 269325 38560 0 4926
4928 0 476867 269481 38320 0 4927
4929 5 476849 269628 38160 0 4928
4930 0 476660 269540 38120 0 4929
4931 0 476180 269544 37800 0 4930
4932 5 476132 269506 37680 0 4931
4933 5 476408 269640 37200 0 4932
4934 0 476800 269952 37360 60 4933
4935 0 476992 270144 37240 40 4934
4936 0 477120 270304 37080 91 4935
4937 0 477152 270464 36880 81 4936
4938 0 476992 270624 36720 86 4937
4939 0 476832 270784 36600 51 4938
4940 0 476672 270944 36400 115 4939
4941 0 476672 271040 36160 91 4940
4942 5 476704 271136 36040 178 4941
4943 0 476576 271328 36200 160 4942
4944 0 476384 271520 36160 124 4943
4945 0 476224 271680 36000 102 4944
4946 0 476032 271744 35800 45 4945
4947 0 475872 271904 35640 60 4946
4948 0 475616 271936 35600 120 4947
4949 0 475392 272096 35600 80 4948
4950 0 475200 272288 35600 96 4949
4951 0 475008 272480 35600 71 4950
4952 0 474816 272672 35600 91 4951
4953 5 474752 272736 35640 60 4952
4954 0 474592 272896 35760 32 4953
4955 0 474368 272960 35920 32 4954
4956 0 474144 272992 36040 40 4955
4957 0 473952 272992 36240 75 4956
4958 0 473792 272992 36440 90 4957
4959 5 473760 272992 36480 115 4958
4960 0 473728 272832 36720 140 4959
4961 0 473568 272832 36960 32 4960
4962 0 473344 272832 37160 86 4961
4963 0 473088 272832 37240 80 4962
4964 5 473024 272832 37240 80 4963
4965 0 472800 272864 37360 124 4964
4966 0 472544 272864 37400 148 4965
4967 0 472352 272832 37600 181 4966
4968 0 472128 272736 37720 124 4967
4969 0 471904 272736 37920 64 4968
4970 0 471744 272800 38120 51 4969
4971 0 471584 272832 38320 51 4970
4972 6 471456 272928 38480 51 4971
4973 0 342959 142192 171640 0 4560
4974 0 342991 142018 171840 0 4973
4975 5 343125 141842 171920 0 4974
4976 5 343192 141754 171960 0 4975
4977 0 343196 141869 172000 0 4976
4978 0 343199 141985 172040 0 4977
4979 0 343346 142129 172120 0 4978
4980 0 343382 142054 172240 0 4979
4981 0 343443 142076 172320 0 4980
4982 0 343504 142097 172400 0 4981
4983 0 343560 142136 172560 0 4982
4984 0 343489 142175 172680 0 4983
4985 0 343696 142153 172800 0 4984
4986 0 343717 141877 172920 0 4985
4987 0 343855 141903 173000 0 4986
4988 0 343952 141874 173120 0 4987
4989 0 343875 141840 173240 0 4988
4990 0 343888 141833 173280 0 4989
4991 0 343713 141768 173440 0 4990
4992 0 343599 141689 173520 0 4991
4993 0 343560 141655 173600 0 4992
4994 0 343638 141748 173760 0 4993
4995 0 343697 141786 173920 0 4994
4996 0 343738 141746 174040 0 4995
4997 0 343689 141697 174200 0 4996
4998 0 343664 141673 174280 0 4997
4999 5 343896 141785 174360 0 4998
5000 0 344352 141969 174400 0 4999
5001 0 344464 142017 174480 0 5000
5002 0 344444 142033 174600 0 5001
5003 0 344524 142069 174680 0 5002
5004 0 344512 142037 174800 0 5003
5005 5 344543 142029 174840 0 5004
5006 0 344604 142013 174920 0 5005
5007 0 344604 142009 174960 0 5006
5008 0 344812 141939 175000 0 5007
5009 0 345020 141869 175040 0 5008
5010 0 345152 141769 175120 0 5009
5011 5 345422 141725 175160 0 5010
5012 0 345692 141681 175200 0 5011
5013 0 345768 141549 175320 0 5012
5014 0 345984 141377 175400 0 5013
5015 0 346168 141193 175440 0 5014
5016 0 346368 141049 175560 0 5015
5017 0 346456 140973 175680 0 5016
5018 0 346636 140953 175720 0 5017
5019 0 346768 140909 175840 0 5018
5020 5 347012 140813 175920 0 5019
5021 0 347584 140797 175960 0 5020
5022 0 347548 140709 176120 0 5021
5023 0 347560 140641 176200 0 5022
5024 0 347672 140629 176240 0 5023
5025 0 347800 140645 176280 0 5024
5026 0 347804 140597 176440 0 5025
5027 0 347792 140389 176520 0 5026
5028 0 347848 140277 176600 0 5027
5029 0 347856 140245 176680 0 5028
5030 6 347844 140261 176760 0 5029
5031 5 458968 264382 40680 0 4642
5032 0 458715 264092 40880 0 5031
5033 0 458596 263921 41080 0 5032
5034 0 458487 263858 41160 0 5033
5035 0 458144 263648 41480 128 5034
5036 0 457984 263456 41520 139 5035
5037 0 457824 263296 41680 124 5036
5038 0 457664 263136 41800 200 5037
5039 5 457664 262912 41960 86 5038
5040 0 457920 262848 41960 160 5039
5041 0 458176 262816 41960 143 5040
5042 0 458432 262848 41960 150 5041
5043 0 458688 262880 41960 202 5042
5044 0 458880 262752 42120 229 5043
5045 0 458880 262496 42200 134 5044
5046 0 458880 262240 42200 235 5045
5047 5 458912 262080 42240 339 5046
5048 0 459072 261920 42360 326 5047
5049 0 459200 261696 42440 202 5048
5050 5 459200 261664 42440 200 5049
5051 0 459456 261664 42520 32 5050
5052 0 459712 261664 42520 115 5051
5053 0 459776 261472 42880 107 5052
5054 0 459936 261472 43080 128 5053
5055 0 460064 261280 43280 150 5054
5056 0 460192 261056 43360 194 5055
5057 5 460192 260992 43360 194 5056
5058 0 460096 260960 43600 202 5057
5059 0 459936 260960 43840 208 5058
5060 0 459808 261024 44080 262 5059
5061 0 459808 261184 44280 256 5060
5062 0 459744 261184 44560 275 5061
5063 5 459744 261184 44600 270 5062
5064 0 459584 261184 44800 160 5063
5065 0 459520 261056 45040 90 5064
5066 0 459488 261056 45320 91 5065
5067 5 459488 261056 45480 237 5066
5068 0 459296 261216 45520 176 5067
5069 0 459072 261376 45520 140 5068
5070 0 458816 261376 45560 160 5069
5071 5 458624 261376 45560 172 5070
5072 0 458368 261408 45560 237 5071
5073 0 458176 261568 45600 189 5072
5074 0 457952 261600 45720 143 5073
5075 5 457760 261760 45840 128 5074
5076 0 457600 261792 45640 154 5075
5077 0 457536 261888 45400 163 5076
5078 5 457504 261920 45160 154 5077
5079 0 457504 262176 45160 178 5078
5080 0 457344 262368 45120 154 5079
5081 0 457152 262560 45040 140 5080
5082 0 456896 262656 45000 124 5081
5083 0 456672 262784 44920 178 5082
5084 6 456448 262880 44800 107 5083
5085 0 370475 141712 171720 0 3466
5086 0 370827 141390 171480 0 5085
5087 0 370944 141282 171400 0 5086
5088 0 370784 141258 171240 0 5087
5089 0 370764 141262 171200 0 5088
5090 0 370744 141266 171160 0 5089
5091 0 370740 141218 171040 0 5090
5092 0 371156 141186 171000 0 5091
5093 0 371104 141234 170960 0 5092
5094 0 370720 141282 170880 0 5093
5095 0 370672 141330 170800 0 5094
5096 0 370968 141394 170680 0 5095
5097 0 371400 141386 170560 0 5096
5098 0 371552 141314 170480 0 5097
5099 0 371692 141242 170320 0 5098
5100 0 371640 141354 170160 0 5099
5101 0 371432 141354 170040 0 5100
5102 0 371400 141314 169960 0 5101
5103 0 371400 141226 169880 0 5102
5104 0 371484 141146 169760 0 5103
5105 0 371572 141050 169640 0 5104
5106 0 371644 141018 169480 0 5105
5107 0 371708 141074 169320 0 5106
5108 0 371844 141146 169160 0 5107
5109 0 371876 141186 169040 0 5108
5110 0 371940 141226 168920 0 5109
5111 0 372140 141242 168840 0 5110
5112 0 372208 141194 168720 0 5111
5113 0 372192 141114 168600 0 5112
5114 0 372232 141074 168560 0 5113
5115 0 372336 141034 168480 0 5114
5116 0 372432 141050 168400 0 5115
5117 0 372594 141146 168280 0 5116
5118 0 372650 141158 168240 0 5117
5119 0 372648 141202 168120 0 5118
5120 0 372732 141206 168040 0 5119
5121 5 372769 141246 168000 0 5120
5122 5 372806 141286 167960 0 5121
5123 0 372876 141342 167880 0 5122
5124 0 372932 141362 167840 0 5123
5125 0 373010 141414 167720 0 5124
5126 0 373122 141478 167600 0 5125
5127 0 373226 141482 167520 0 5126
5128 0 373098 141518 167400 0 5127
5129 0 373114 141594 167240 0 5128
5130 0 373146 141654 167160 0 5129
5131 0 373098 141698 167040 0 5130
5132 0 373100 141794 166960 0 5131
5133 0 373086 141966 166840 0 5132
5134 5 373214 142042 166720 0 5133
5135 0 373378 141986 166680 0 5134
5136 6 373490 141914 166600 0 5135
5137 0 457257 265152 40680 0 5031
5138 0 456122 266751 40680 0 5137
5139 0 455800 266936 40440 0 5138
5140 5 455467 267322 40120 0 5139
5141 0 455423 267372 40080 0 5140
5142 0 455216 267784 39920 0 5141
5143 0 455242 267846 39720 0 5142
5144 0 455165 268120 39440 0 5143
5145 0 455201 268332 39120 0 5144
5146 0 455073 268493 38760 0 5145
5147 0 455089 268621 38520 0 5146
5148 0 455153 268771 38240 0 5147
5149 0 455225 268873 37880 0 5148
5150 0 455428 268931 37640 0 5149
5151 0 455714 269093 37440 0 5150
5152 5 456030 269003 37280 0 5151
5153 0 456485 269463 37280 0 5152
5154 0 457427 269610 37000 0 5153
5155 0 457202 270292 36640 0 5154
5156 5 457459 270920 36640 0 5155
5157 0 456968 271002 36360 0 5156
5158 0 457315 271135 36080 0 5157
5159 0 457632 271200 35680 172 5158
5160 0 457760 271264 35440 190 5159
5161 0 457856 271392 35200 40 5160
5162 0 458016 271520 35000 75 5161
5163 0 458080 271680 34800 81 5162
5164 0 458176 271840 34600 104 5163
5165 0 458240 271872 34360 75 5164
5166 0 458368 272000 34160 90 5165
5167 0 458464 272032 33920 124 5166
5168 0 458624 272032 33720 148 5167
5169 5 458656 272032 33680 148 5168
5170 0 458656 272032 33400 131 5169
5171 5 458688 272064 33200 96 5170
5172 0 458848 272000 33000 45 5171
5173 0 458912 271840 32800 32 5172
5174 0 458912 271680 32560 102 5173
5175 0 458912 271520 32360 81 5174
5176 0 458912 271360 32160 71 5175
5177 5 458912 271296 32120 64 5176
5178 0 458912 271072 32000 80 5177
5179 0 458976 270816 31960 120 5178
5180 0 459008 270592 31800 75 5179
5181 0 459072 270336 31720 108 5180
5182 5 459104 270080 31640 166 5181
5183 0 459296 270176 31800 137 5182
5184 0 459552 270112 31800 81 5183
5185 0 459776 270080 31920 120 5184
5186 0 459808 270336 32040 124 5185
5187 6 459776 270336 32040 124 5186
5188 0 362560 141716 179920 0 4081
5189 0 362329 141643 180040 0 5188
5190 0 362311 141619 180080 0 5189
5191 0 362205 141790 180120 0 5190
5192 0 362226 141759 180160 0 5191
5193 0 362118 141856 180320 0 5192
5194 0 361873 141964 180480 0 5193
5195 0 361697 142045 180680 0 5194
5196 0 361550 142095 180840 0 5195
5197 0 361610 142214 181040 0 5196
5198 0 361564 142166 181240 0 5197
5199 0 361565 142324 181280 0 5198
5200 0 361502 142302 181320 0 5199
5201 0 361384 142348 181520 0 5200
5202 0 361239 142347 181680 0 5201
5203 0 360917 142514 181880 0 5202
5204 0 360472 142711 182040 0 5203
5205 0 359927 142551 182200 0 5204
5206 0 359443 142710 182400 0 5205
5207 0 359110 142833 182560 0 5206
5208 0 358805 142650 182720 0 5207
5209 0 358352 142407 182880 0 5208
5210 0 358132 142460 183080 0 5209
5211 0 357785 142558 183280 0 5210
5212 0 357345 142535 183440 0 5211
5213 0 356743 142539 183600 0 5212
5214 0 356496 142601 183680 0 5213
5215 0 355988 142692 183880 0 5214
5216 0 355838 142734 183920 0 5215
5217 0 355392 142866 184040 0 5216
5218 0 355074 142987 184120 0 5217
5219 0 354915 143047 184160 0 5218
5220 5 354760 143176 184200 0 5219
5221 0 354604 143306 184240 0 5220
5222 0 354449 143435 184280 0 5221
5223 0 354400 143457 184360 0 5222
5224 0 354376 143468 184400 0 5223
5225 0 354748 143587 184560 0 5224
5226 0 354839 143613 184600 0 5225
5227 0 354869 143608 184640 0 5226
5228 0 354889 143613 184680 0 5227
5229 5 354961 143611 184800 0 5228
5230 0 355350 143663 184960 0 5229
5231 0 355337 143630 185000 0 5230
5232 0 355300 143540 185120 0 5231
5233 0 355397 143519 185280 0 5232
5234 0 355400 143598 185320 0 5233
5235 0 355410 143833 185440 0 5234
5236 0 355472 143994 185640 0 5235
5237 6 355311 144373 185800 0 5236
5238 0 476458 266185 40960 0 4915
5239 0 476162 266141 40640 0 5238
5240 5 474610 267305 40640 0 5239
5241 0 474634 267134 40520 0 5240
5242 5 474682 267196 40480 0 5241
5243 0 474318 267120 40400 0 5242
5244 5 473820 267292 40200 0 5243
5245 0 472651 267462 40200 0 5244
5246 0 472428 267415 40360 0 5245
5247 0 472064 267840 40840 186 5246
5248 0 471872 268000 40880 107 5247
5249 0 471648 268160 40920 81 5248
5250 0 471424 268288 40920 80 5249
5251 0 471200 268416 40880 148 5250
5252 0 471008 268608 40880 107 5251
5253 0 470816 268832 40880 75 5252
5254 5 470688 268960 40800 80 5253
5255 0 470688 269216 40760 51 5254
5256 0 470688 269472 40720 45 5255
5257 0 470688 269728 40720 51 5256
5258 0 470784 269952 40560 120 5257
5259 0 470816 270112 40360 60 5258
5260 0 470912 270272 40160 60 5259
5261 0 470912 270400 39920 122 5260
5262 0 470912 270432 39640 71 5261
5263 0 470816 270592 39440 32 5262
5264 0 470656 270752 39280 45 5263
5265 0 470496 270912 39480 104 5264
5266 0 470496 271072 39680 64 5265
5267 0 470496 271328 39720 80 5266
5268 0 470368 271552 39720 45 5267
5269 0 470432 271808 39720 32 5268
5270 0 470624 271968 39760 75 5269
5271 0 470848 272064 39880 40 5270
5272 0 471104 272128 39920 81 5271
5273 0 471328 272096 40080 90 5272
5274 0 471552 272096 40240 101 5273
5275 0 471776 272096 40440 96 5274
5276 0 472000 272096 40600 90 5275
5277 0 472224 272128 40720 64 5276
5278 0 472480 272128 40760 51 5277
5279 0 472736 272128 40880 64 5278
5280 0 472992 272128 40920 60 5279
5281 0 473248 272224 41000 81 5280
5282 6 473312 272224 41000 91 5281
5283 0 475392 263072 32280 150 4867
5284 0 475616 262976 32440 176 5283
5285 0 475776 262944 32640 181 5284
5286 0 475936 262848 32880 230 5285
5287 0 476032 262720 33080 237 5286
5288 0 476128 262560 33280 186 5287
5289 0 476160 262496 33560 194 5288
5290 0 476224 262368 33800 86 5289
5291 0 476256 262304 34040 115 5290
5292 0 476256 262304 34320 148 5291
5293 0 476384 262272 34560 160 5292
5294 0 476448 262272 34840 150 5293
5295 0 476608 262240 35080 32 5294
5296 0 476736 262208 35320 32 5295
5297 0 476736 262112 35600 209 5296
5298 0 476704 262016 35840 218 5297
5299 0 476736 261888 36080 164 5298
5300 0 476896 261888 36280 60 5299
5301 0 477056 261760 36480 71 5300
5302 0 477216 261696 36680 86 5301
5303 0 477408 261664 36880 40 5302
5304 0 477440 261632 37160 91 5303
5305 0 477280 261632 37400 98 5304
5306 0 477216 261600 37640 140 5305
5307 0 477280 261504 37880 104 5306
5308 0 477280 261504 38160 101 5307
5309 5 477376 261504 38440 150 5308
5310 5 477408 261568 38680 178 5309
5311 0 477248 261568 38880 90 5310
5312 0 477088 261440 39080 107 5311
5313 0 476896 261248 39200 120 5312
5314 0 476672 261184 39320 166 5313
5315 5 476608 261184 39320 163 5314
5316 0 476448 261184 39520 163 5315
5317 0 476192 261184 39560 164 5316
5318 0 475936 261088 39520 71 5317
5319 0 475744 260896 39520 45 5318
5320 0 475488 260864 39560 71 5319
5321 0 475296 260736 39760 64 5320
5322 0 475136 260576 39960 32 5321
5323 0 475136 260416 40160 60 5322
5324 0 475200 260224 40360 91 5323
5325 6 475296 260064 40400 51 5324
5326 0 342787 156465 164560 0 4363
5327 0 342704 156544 164800 0 5326
5328 0 342604 156683 165040 0 5327
5329 0 342626 156880 165320 0 5328
5330 0 342571 157026 165720 0 5329
5331 0 342368 157287 166040 0 5330
5332 0 342128 157551 166120 0 5331
5333 0 341946 157611 166200 0 5332
5334 0 341170 157185 166360 0 5333
5335 0 340981 157338 166480 0 5334
5336 0 340671 157519 166680 0 5335
5337 0 340293 157656 166840 0 5336
5338 0 339792 157749 167200 0 5337
5339 0 339229 157755 167480 0 5338
5340 0 339001 157812 167720 0 5339
5341 0 338665 158151 168160 0 5340
5342 0 338344 157914 168400 0 5341
5343 0 338132 157837 168720 0 5342
5344 0 337831 157724 168920 0 5343
5345 0 337737 157724 169120 0 5344
5346 0 337721 157667 169320 0 5345
5347 0 337590 157614 169480 0 5346
5348 0 337527 157590 169560 0 5347
5349 0 337328 157715 169760 0 5348
5350 0 337253 157697 170160 0 5349
5351 0 337320 157600 170280 0 5350
5352 5 337257 157627 170400 0 5351
5353 0 337236 157636 170440 0 5352
5354 0 337191 157671 170640 0 5353
5355 0 337240 157689 170680 0 5354
5356 0 337336 157723 170760 0 5355
5357 0 337421 157758 170880 0 5356
5358 0 337532 157832 171000 0 5357
5359 0 337688 157847 171120 0 5358
5360 0 337525 157887 171280 0 5359
5361 0 337298 157908 171560 0 5360
5362 5 337328 158024 171800 0 5361
5363 0 337112 157751 171840 0 5362
5364 0 337116 157692 171960 0 5363
5365 0 337117 157672 172000 0 5364
5366 6 337189 157665 172120 0 5365
5367 0 343512 140969 172000 0 4976
5368 0 343352 140601 172000 0 5367
5369 0 343527 140433 172040 0 5368
5370 0 343580 140284 172120 0 5369
5371 0 343206 140072 172240 0 5370
5372 0 342848 139834 172360 0 5371
5373 5 342554 139700 172400 0 5372
5374 0 342000 139302 172440 0 5373
5375 0 341640 139114 172400 0 5374
5376 0 341408 139006 172320 0 5375
5377 0 341244 138822 172240 0 5376
5378 5 341192 138766 172200 0 5377
5379 0 341132 138702 172160 0 5378
5380 0 341068 138614 172080 0 5379
5381 0 340948 138474 172040 0 5380
5382 0 340860 138386 171960 0 5381
5383 0 340552 138150 171880 0 5382
5384 5 340332 137990 171800 0 5383
5385 0 340324 137826 171680 0 5384
5386 0 340340 137762 171640 0 5385
5387 0 340308 137686 171560 0 5386
5388 0 340156 137542 171400 0 5387
5389 5 340116 137498 171360 0 5388
5390 0 340212 137410 171320 0 5389
5391 0 340192 137362 171200 0 5390
5392 0 340224 137310 171120 0 5391
5393 0 340244 137326 171040 0 5392
5394 0 340356 137182 170920 0 5393
5395 0 340492 136998 170840 0 5394
5396 0 340604 136814 170760 0 5395
5397 5 340620 136766 170720 0 5396
5398 0 340450 136866 170640 0 5397
5399 0 340474 136918 170480 0 5398
5400 0 340430 136930 170360 0 5399
5401 0 340402 136922 170280 0 5400
5402 0 340278 136882 170160 0 5401
5403 0 340222 136900 170080 0 5402
5404 0 340186 136942 170000 0 5403
5405 0 340038 136922 169880 0 5404
5406 6 339994 136878 169800 0 5405
5407 0 348729 140596 163320 0 3549
5408 5 348641 140400 163440 0 5407
5409 0 348621 140240 163520 0 5408
5410 0 348835 139744 163560 0 5409
5411 0 348925 139208 163440 0 5410
5412 0 348997 138908 163360 0 5411
5413 0 349063 138652 163160 0 5412
5414 0 349447 138400 162920 0 5413
5415 0 349623 138232 162760 0 5414
5416 0 349801 138060 162680 0 5415
5417 0 350265 137932 162560 0 5416
5418 0 350497 137852 162360 0 5417
5419 0 350609 137808 162240 0 5418
5420 0 350621 137776 162160 0 5419
5421 0 350639 137728 162040 0 5420
5422 0 350615 137688 161920 0 5421
5423 0 350655 137600 161760 0 5422
5424 0 350817 137404 161600 0 5423
5425 5 350911 137316 161560 0 5424
5426 5 351791 136888 161520 0 5425
5427 0 351897 136844 161440 0 5426
5428 0 351921 136740 161280 0 5427
5429 0 351957 136692 161200 0 5428
5430 0 352057 136652 161080 0 5429
5431 0 352045 136588 161000 0 5430
5432 0 352103 136504 160800 0 5431
5433 0 352043 136364 160720 0 5432
5434 5 351981 136140 160640 0 5433
5435 0 352017 136024 160600 0 5434
5436 5 352023 135912 160480 0 5435
5437 0 351647 135164 160480 0 5436
5438 0 351435 135040 160440 0 5437
5439 0 351199 134928 160320 0 5438
5440 0 351215 134832 160200 0 5439
5441 0 351373 134764 160080 0 5440
5442 0 351375 134644 160000 0 5441
5443 0 351399 134436 159840 0 5442
5444 0 351239 134492 159840 0 5443
5445 0 351171 134528 159800 0 5444
5446 6 351147 134544 159720 0 5445
5447 5 458948 267323 40680 0 4642
5448 0 458791 267574 40880 0 5447
5449 5 458875 268007 40920 0 5448
5450 0 458660 268304 41040 0 5449
5451 0 458416 268670 41280 0 5450
5452 5 458499 268809 41520 0 5451
5453 0 457783 270399 41520 0 5452
5454 0 457789 270864 41720 0 5453
5455 0 457974 271332 41960 0 5454
5456 0 457884 271152 42120 0 5455
5457 0 458376 271526 42120 0 5456
5458 0 459243 271763 42120 0 5457
5459 0 459978 272468 42120 0 5458
5460 0 460448 272352 42360 150 5459
5461 0 460704 272384 42480 163 5460
5462 0 460960 272352 42560 168 5461
5463 0 461216 272352 42600 150 5462
5464 0 461472 272352 42600 150 5463
5465 0 461728 272352 42600 164 5464
5466 0 461984 272352 42640 175 5465
5467 0 462240 272352 42680 154 5466
5468 0 462496 272384 42760 139 5467
5469 0 462752 272384 42760 153 5468
5470 0 463008 272384 42680 178 5469
5471 0 463264 272416 42640 153 5470
5472 0 463520 272448 42560 150 5471
5473 0 463744 272512 42400 140 5472
5474 0 463968 272576 42280 164 5473
5475 0 464192 272640 42120 160 5474
5476 0 464352 272800 41920 148 5475
5477 0 464544 272960 41760 140 5476
5478 0 464736 273152 41640 140 5477
5479 0 464960 273216 41480 96 5478
5480 0 465152 273280 41280 128 5479
5481 0 465376 273376 41200 137 5480
5482 0 465632 273440 41120 80 5481
5483 0 465824 273472 40960 160 5482
5484 0 465984 273504 40760 168 5483
5485 0 466144 273472 40520 75 5484
5486 6 466176 273408 40280 32 5485
5487 0 468992 269280 34560 156 4744
5488 0 469088 269536 34560 98 5487
5489 0 469280 269728 34600 124 5488
5490 5 469344 269888 34720 32 5489
5491 0 469312 270080 34920 40 5490
5492 0 469376 270240 35120 64 5491
5493 0 469376 270400 35320 32 5492
5494 0 469344 270592 35480 64 5493
5495 0 469216 270816 35600 96 5494
5496 0 469088 271008 35720 90 5495
5497 0 469024 271264 35720 128 5496
5498 0 468896 271488 35760 124 5497
5499 0 468832 271744 35760 131 5498
5500 0 468672 271968 35760 120 5499
5501 5 468608 272032 35800 122 5500
5502 0 468448 272192 36000 32 5501
5503 0 468416 272224 36280 32 5502
5504 0 468480 272160 36520 40 5503
5505 0 468704 272064 36640 40 5504
5506 0 468928 271968 36760 51 5505
5507 0 469056 271936 37000 32 5506
5508 0 468864 271872 37200 32 5507
5509 0 468672 271680 37320 60 5508
5510 0 468448 271552 37440 40 5509
5511 0 468320 271360 37600 32 5510
5512 0 468416 271200 37800 32 5511
5513 0 468672 271168 37760 75 5512
5514 0 468832 271104 37560 71 5513
5515 0 469088 271040 37560 51 5514
5516 0 469312 270944 37440 40 5515
5517 0 469568 270944 37360 75 5516
5518 0 469824 270880 37280 71 5517
5519 5 469856 270880 37280 75 5518
5520 0 470112 270976 37280 51 5519
5521 0 470304 271168 37320 40 5520
5522 6 470208 271136 37360 45 5521
5523 0 466592 267296 36720 157 4730
5524 0 466432 267424 36520 139 5523
5525 0 466240 267616 36520 86 5524
5526 0 466016 267776 36480 91 5525
5527 0 465760 267840 36400 64 5526
5528 0 465600 267872 36200 128 5527
5529 0 465376 268000 36120 140 5528
5530 0 465216 268128 35920 75 5529
5531 0 465056 268288 35720 51 5530
5532 0 464864 268416 35600 115 5531
5533 0 464640 268544 35560 98 5532
5534 0 464448 268736 35560 102 5533
5535 0 464256 268928 35560 64 5534
5536 5 464000 269024 35560 32 5535
5537 0 463744 268992 35600 32 5536
5538 0 463488 268992 35600 40 5537
5539 0 463296 269024 35760 32 5538
5540 0 463072 269120 35840 40 5539
5541 0 462880 269184 36000 136 5540
5542 5 462656 269184 36080 163 5541
5543 0 462656 268928 36200 203 5542
5544 0 462528 268736 36400 139 5543
5545 0 462464 268480 36480 71 5544
5546 0 462336 268256 36560 150 5545
5547 0 462240 268032 36640 124 5546
5548 0 462176 267776 36680 156 5547
5549 0 462016 267616 36880 134 5548
5550 0 461824 267488 37040 40 5549
5551 0 461600 267328 37040 51 5550
5552 0 461344 267296 36960 96 5551
5553 0 461088 267296 36960 102 5552
5554 5 461024 267328 36960 101 5553
5555 0 460800 267424 36880 102 5554
5556 0 460544 267424 36840 120 5555
5557 0 460352 267584 36720 51 5556
5558 6 460192 267744 36680 51 5557
5559 5 338692 147942 169040 0 4581
5560 0 337961 148801 169080 0 5559
5561 5 336913 149449 169080 0 5560
5562 0 336861 149338 169240 0 5561
5563 0 336304 149164 169320 0 5562
5564 0 336033 148710 169400 0 5563
5565 0 335948 148614 169480 0 5564
5566 0 335747 148396 169600 0 5565
5567 0 335597 148422 169800 0 5566
5568 0 335529 148503 169920 0 5567
5569 0 335409 148545 170000 0 5568
5570 0 335391 148417 170080 0 5569
5571 0 335372 148374 170120 0 5570
5572 0 335309 148226 170240 0 5571
5573 0 335333 148218 170280 0 5572
5574 5 335346 148127 170400 0 5573
5575 5 334877 147723 170440 0 5574
5576 0 334921 147643 170600 0 5575
5577 0 334962 147620 170640 0 5576
5578 0 335045 147578 170720 0 5577
5579 0 334962 147462 170880 0 5578
5580 5 334845 147402 170960 0 5579
5581 0 334848 147280 171200 0 5580
5582 5 334961 147218 171280 0 5581
5583 0 334985 147357 171360 0 5582
5584 0 334896 147450 171440 0 5583
5585 5 334857 147410 171560 0 5584
5586 0 334952 147396 171640 0 5585
5587 0 335148 147230 171680 0 5586
5588 0 335156 147119 171720 0 5587
5589 0 335140 147135 171800 0 5588
5590 0 335137 147187 171880 0 5589
5591 0 335102 147171 172000 0 5590
5592 0 335109 146936 172160 0 5591
5593 6 335106 146875 172280 0 5592
5594 0 447826 141416 197320 0 4466
5595 0 448224 140761 197320 0 5594
5596 0 448187 140750 197280 0 5595
5597 0 448167 140673 197240 0 5596
5598 0 448166 140634 197200 0 5597
5599 0 448158 140615 197160 0 5598
5600 0 448134 140629 197120 0 5599
5601 0 448143 140624 197080 0 5600
5602 0 448141 140595 197040 0 5601
5603 0 448143 140557 197000 0 5602
5604 0 448128 140519 196960 0 5603
5605 0 448090 140632 196920 0 5604
5606 0 448114 140662 196880 0 5605
5607 0 448036 140708 196840 0 5606
5608 5 448031 140661 196800 0 5607
5609 0 448297 140441 196800 0 5608
5610 0 448394 139919 196800 0 5609
5611 0 448378 139938 196760 0 5610
5612 0 448340 139980 196720 0 5611
5613 0 448204 139972 196680 0 5612
5614 0 448082 139933 196640 0 5613
5615 0 448090 139948 196600 0 5614
5616 0 448024 139939 196560 0 5615
5617 0 448013 139937 196520 0 5616
5618 0 447969 139916 196480 0 5617
5619 0 447951 139915 196440 0 5618
5620 0 447959 139899 196400 0 5619
5621 0 447952 139887 196360 0 5620
5622 0 447932 139872 196320 0 5621
5623 0 447924 139867 196280 0 5622
5624 0 447896 139875 196240 0 5623
5625 0 447864 139877 196200 0 5624
5626 0 447853 139897 196160 0 5625
5627 6 447849 139897 196120 0 5626
5628 0 477213 268431 43880 0 4805
5629 0 477265 268458 43920 0 5628
5630 5 477094 268439 43960 0 5629
5631 0 477248 268000 44240 156 5630
5632 5 477248 267744 44280 120 5631
5633 0 477216 267712 44320 139 5632
5634 0 477120 267488 44400 124 5633
5635 0 477120 267328 44600 75 5634
5636 0 477184 267264 44760 98 5635
5637 0 477280 267264 45000 122 5636
5638 0 477440 267200 45200 153 5637
5639 0 477600 267040 45360 168 5638
5640 0 477824 266976 45480 107 5639
5641 0 478048 266784 45480 124 5640
5642 0 478304 266720 45560 124 5641
5643 0 478528 266592 45560 124 5642
5644 0 478752 266400 45560 60 5643
5645 0 479008 266304 45560 102 5644
5646 0 479232 266208 45640 71 5645
5647 0 479488 266144 45760 60 5646
5648 0 479744 266144 45840 98 5647
5649 0 480000 266144 45840 81 5648
5650 0 480256 266144 45840 124 5649
5651 0 480512 266080 45840 124 5650
5652 0 480736 265952 45920 128 5651
5653 0 480960 265824 46000 102 5652
5654 0 481152 265632 46080 80 5653
5655 0 481408 265536 46120 80 5654
5656 0 481600 265408 46240 80 5655
5657 0 481824 265280 46280 80 5656
5658 0 482016 265088 46320 40 5657
5659 0 482208 264864 46320 40 5658
5660 6 482272 264672 46520 32 5659
5661 0 469943 261836 37800 0 3909
5662 0 469774 262117 37560 0 5661
5663 5 469771 262282 37400 0 5662
5664 0 469906 262629 37200 0 5663
5665 5 469741 262418 36960 0 5664
5666 0 470001 263345 36760 0 5665
5667 0 469465 263777 36520 0 5666
5668 0 469467 263998 36280 0 5667
5669 0 469248 264262 36000 0 5668
5670 5 469419 264384 35840 0 5669
5671 5 468584 264668 35840 0 5670
5672 5 467573 264010 35840 0 5671
5673 0 466047 263863 35840 0 5672
5674 5 466243 263920 35960 0 5673
5675 0 465365 263954 35960 0 5674
5676 5 465269 263925 36000 0 5675
5677 0 465207 263852 36120 0 5676
5678 0 465056 263424 36440 40 5677
5679 0 465024 263360 36720 86 5678
5680 5 465056 263360 36920 139 5679
5681 0 465056 263296 37200 40 5680
5682 0 464832 263200 37320 51 5681
5683 0 464864 263008 37480 51 5682
5684 0 464704 262976 37720 81 5683
5685 0 464672 262912 37960 139 5684
5686 5 464576 262848 38080 153 5685
5687 5 464448 262720 38080 91 5686
5688 0 464416 262464 38200 96 5687
5689 0 464448 262208 38240 163 5688
5690 0 464384 262048 38440 71 5689
5691 0 464320 261888 38640 32 5690
5692 0 464448 261696 38800 101 5691
5693 6 464448 261600 39000 75 5692
5694 0 460858 264550 41320 0 4639
5695 0 460923 264177 41560 0 5694
5696 0 460864 263963 41800 0 5695
5697 0 461000 263657 42040 0 5696
5698 0 461003 263603 42240 0 5697
5699 5 461048 263511 42480 0 5698
5700 5 460883 263368 42800 126 5699
5701 0 460800 263296 42960 190 5700
5702 0 460704 263296 43240 140 5701
5703 5 460608 263296 43360 122 5702
5704 0 460448 263264 43560 128 5703
5705 0 460256 263136 43720 91 5704
5706 0 460096 262976 43920 104 5705
5707 0 459936 262944 44120 148 5706
5708 0 459776 263008 44320 164 5707
5709 0 459520 263104 44280 181 5708
5710 5 459360 263200 44400 259 5709
5711 0 459168 263232 44560 200 5710
5712 0 459008 263296 44760 178 5711
5713 0 458880 263360 45000 176 5712
5714 0 458752 263424 45240 176 5713
5715 5 458624 263456 45440 200 5714
5716 0 458432 263584 45560 156 5715
5717 5 458208 263680 45600 208 5716
5718 5 458112 263808 45600 143 5717
5719 0 457984 264032 45600 75 5718
5720 0 457824 264256 45640 107 5719
5721 0 457664 264448 45600 122 5720
5722 0 457568 264608 45400 81 5721
5723 0 457504 264768 45200 108 5722
5724 0 457504 264832 44920 64 5723
5725 6 457504 264832 44840 71 5724
5726 0 448172 141488 198520 0 4495
5727 0 448189 141357 198560 0 5726
5728 0 448186 141226 198600 0 5727
5729 0 448164 141336 198640 0 5728
5730 0 448148 141326 198680 0 5729
5731 0 448155 141422 198720 0 5730
5732 0 448145 141515 198760 0 5731
5733 0 448172 141568 198800 0 5732
5734 0 448118 141632 198840 0 5733
5735 0 448131 141676 198880 0 5734
5736 0 448122 141709 198920 0 5735
5737 0 448110 141776 198960 0 5736
5738 0 448112 141811 199000 0 5737
5739 0 448086 141886 199040 0 5738
5740 0 448111 141902 199080 0 5739
5741 0 448103 141898 199120 0 5740
5742 0 448134 141917 199160 0 5741
5743 0 448093 141867 199200 0 5742
5744 0 448126 141789 199240 0 5743
5745 0 448044 141715 199280 0 5744
5746 0 448062 141700 199320 0 5745
5747 0 448071 141640 199360 0 5746
5748 0 448097 141590 199400 0 5747
5749 0 448172 141591 199440 0 5748
5750 0 448111 141583 199480 0 5749
5751 5 448200 141540 199520 0 5750
5752 0 448451 141635 199520 0 5751
5753 0 448700 141435 199520 0 5752
5754 0 448732 141125 199520 0 5753
5755 0 448792 141128 199560 0 5754
5756 6 448818 141096 199600 0 5755
5757 0 346198 155211 165240 0 4356
5758 0 346195 155390 165080 0 5757
5759 5 346343 155910 164880 0 5758
5760 5 346731 156573 164920 0 5759
5761 0 346743 156929 164880 0 5760
5762 0 346801 157118 164760 0 5761
5763 0 346737 157171 164600 0 5762
5764 0 346718 157181 164560 0 5763
5765 5 346645 157186 164520 0 5764
5766 0 346653 157271 164440 0 5765
5767 0 346709 157583 164400 0 5766
5768 0 346733 157843 164360 0 5767
5769 0 346741 158343 164280 0 5768
5770 5 346801 158523 164200 0 5769
5771 0 346859 158573 164160 0 5770
5772 5 347089 158774 164000 0 5771
5773 0 347273 159566 163960 0 5772
5774 0 347433 159810 163880 0 5773
5775 0 347457 159802 163760 0 5774
5776 0 347517 159746 163640 0 5775
5777 0 347437 159706 163520 0 5776
5778 0 347373 159598 163440 0 5777
5779 5 347261 159546 163360 0 5778
5780 0 347257 159666 163320 0 5779
5781 0 347305 159686 163160 0 5780
5782 0 347357 159650 163080 0 5781
5783 0 347453 159642 162920 0 5782
5784 0 347701 159654 162800 0 5783
5785 0 347949 159750 162720 0 5784
5786 0 347973 159706 162600 0 5785
5787 6 347981 159682 162560 0 5786
5788 0 468640 268576 35120 194 4741
5789 0 468800 268448 35320 143 5788
5790 0 469056 268448 35400 107 5789
5791 0 469312 268480 35520 40 5790
5792 0 469536 268512 35640 71 5791
5793 0 469760 268512 35800 32 5792
5794 0 470016 268416 35800 75 5793
5795 0 470272 268416 35880 107 5794
5796 0 470528 268416 35880 98 5795
5797 0 470784 268416 35920 164 5796
5798 0 471040 268320 35960 91 5797
5799 0 471296 268320 36000 128 5798
5800 0 471520 268160 36000 128 5799
5801 0 471744 268128 35880 172 5800
5802 0 471904 267968 35720 104 5801
5803 0 472096 267776 35680 128 5802
5804 0 472320 267616 35640 90 5803
5805 0 472576 267552 35560 108 5804
5806 0 472832 267584 35520 141 5805
5807 5 472864 267616 35520 148 5806
5808 0 473120 267616 35400 140 5807
5809 5 473312 267488 35320 45 5808
5810 0 473472 267328 35160 32 5809
5811 0 473632 267264 34960 91 5810
5812 0 473856 267200 34840 64 5811
5813 0 474112 267104 34840 40 5812
5814 0 474368 267104 34840 108 5813
5815 0 474624 267136 34840 178 5814
5816 0 474880 267168 34840 107 5815
5817 0 475136 267200 34840 80 5816
5818 6 475200 267104 34440 32 5817
5819 0 431551 153336 208440 0 2696
5820 0 430950 154477 208440 0 5819
5821 0 430958 154358 208400 0 5820
5822 0 430938 154330 208360 0 5821
5823 0 430923 154318 208320 0 5822
5824 0 430919 154284 208280 0 5823
5825 0 430946 154302 208240 0 5824
5826 0 430979 154351 208200 0 5825
5827 0 430990 154300 208160 0 5826
5828 0 431038 154251 208120 0 5827
5829 0 431132 154123 208080 0 5828
5830 5 431125 154092 208040 0 5829
5831 0 431130 153999 208000 0 5830
5832 0 431148 153915 207960 0 5831
5833 0 431049 153810 207920 0 5832
5834 0 430926 153639 207880 0 5833
5835 0 430925 153600 207840 0 5834
5836 0 430934 153566 207800 0 5835
5837 0 430931 153528 207760 0 5836
5838 0 430926 153493 207720 0 5837
5839 0 430926 153459 207680 0 5838
5840 0 430968 153614 207640 0 5839
5841 0 430967 153573 207600 0 5840
5842 0 430952 153533 207560 0 5841
5843 0 431057 153564 207520 0 5842
5844 0 431065 153524 207480 0 5843
5845 5 431174 153585 207440 0 5844
5846 0 431227 153562 207400 0 5845
5847 0 431333 153481 207360 0 5846
5848 6 431409 153389 207320 0 5847
5849 0 430256 139334 201920 0 3775
5850 0 430766 139146 201920 0 5849
5851 0 430759 139201 201960 0 5850
5852 0 430755 139222 202000 0 5851
5853 0 430746 139346 202040 0 5852
5854 0 430736 139380 202080 0 5853
5855 0 430742 139428 202120 0 5854
5856 0 430790 139441 202160 0 5855
5857 0 430766 139515 202200 0 5856
5858 0 430765 139360 202240 0 5857
5859 0 430828 139421 202280 0 5858
5860 0 430848 139527 202320 0 5859
5861 0 430821 139613 202360 0 5860
5862 0 430717 139675 202400 0 5861
5863 0 430728 139715 202440 0 5862
5864 0 430752 139791 202480 0 5863
5865 0 430692 139753 202520 0 5864
5866 0 430709 139855 202560 0 5865
5867 0 430739 139834 202600 0 5866
5868 0 430828 139695 202640 0 5867
5869 0 430883 139616 202680 0 5868
5870 0 430881 139634 202720 0 5869
5871 0 430886 139628 202760 0 5870
5872 0 430871 139658 202800 0 5871
5873 0 430822 139653 202840 0 5872
5874 0 430778 139629 202880 0 5873
5875 0 430680 139662 202920 0 5874
5876 0 430627 139631 202960 0 5875
5877 0 430732 139708 203000 0 5876
5878 6 430773 139676 203040 0 5877
5879 0 469536 270016 34520 91 5490
5880 0 469696 270176 34400 150 5879
5881 0 469920 270304 34400 226 5880
5882 0 470176 270368 34520 200 5881
5883 0 470432 270368 34520 75 5882
5884 5 470592 270432 34520 32 5883
5885 0 470816 270560 34520 96 5884
5886 0 470976 270784 34440 154 5885
5887 0 471168 271008 34440 214 5886
5888 0 471328 271200 34320 120 5887
5889 0 471488 271360 34120 81 5888
5890 0 471616 271520 33920 140 5889
5891 0 471648 271552 33640 192 5890
5892 0 471776 271552 33400 150 5891
5893 0 471936 271552 33200 160 5892
5894 0 472096 271584 33000 98 5893
5895 0 472256 271616 32800 80 5894
5896 0 472416 271648 32600 81 5895
5897 0 472576 271712 32400 45 5896
5898 0 472736 271712 32200 71 5897
5899 0 473088 271872 32000 71 5898
5900 5 473216 271744 31840 71 5899
5901 0 473312 271616 31640 98 5900
5902 0 473472 271584 31440 60 5901
5903 0 473600 271488 31240 153 5902
5904 0 473792 271392 31080 148 5903
5905 0 473984 271264 30960 96 5904
5906 0 474208 271200 30840 75 5905
5907 0 474432 271072 30880 104 5906
5908 6 474496 271040 31000 96 5907
5909 0 438937 158481 201440 0 3231
5910 5 438558 159029 201440 0 5909
5911 0 438567 159739 201440 0 5910
5912 0 438555 159750 201400 0 5911
5913 0 438552 159761 201360 0 5912
5914 0 438544 159742 201320 0 5913
5915 0 438544 159755 201280 0 5914
5916 0 438503 159848 201240 0 5915
5917 0 438539 159853 201200 0 5916
5918 0 438549 159867 201160 0 5917
5919 0 438552 159890 201120 0 5918
5920 0 438530 159921 201080 0 5919
5921 0 438535 159951 201040 0 5920
5922 0 438545 160011 201000 0 5921
5923 0 438531 160099 200960 0 5922
5924 0 438609 160249 200920 0 5923
5925 0 438958 160065 200880 0 5924
5926 0 439017 159977 200840 0 5925
5927 0 439044 159899 200800 0 5926
5928 0 439141 159804 200760 0 5927
5929 0 439239 159705 200720 0 5928
5930 0 439289 159798 200680 0 5929
5931 0 439340 159885 200640 0 5930
5932 0 439501 159921 200600 0 5931
5933 0 439444 159920 200560 0 5932
5934 0 439496 159925 200520 0 5933
5935 0 439479 159893 200480 0 5934
5936 0 439516 159803 200400 0 5935
5937 6 439484 159768 200360 0 5936
5938 0 473756 267218 40040 0 5244
5939 5 473782 267233 39960 0 5938
5940 0 473319 267210 39840 0 5939
5941 0 473165 267202 39800 0 5940
5942 5 472457 267348 39440 0 5941
5943 5 473720 267171 39440 0 5942
5944 0 473568 267584 38960 178 5943
5945 0 473632 267776 38800 124 5944
5946 0 473824 267968 38720 102 5945
5947 0 473984 268128 38600 60 5946
5948 0 474144 268288 38400 32 5947
5949 0 474208 268256 38160 96 5948
5950 0 474368 268256 37960 51 5949
5951 0 474528 268128 37760 98 5950
5952 0 474688 268128 37560 51 5951
5953 0 474944 268192 37480 32 5952
5954 0 475104 268416 37480 120 5953
5955 0 475232 268576 37640 107 5954
5956 0 475424 268768 37640 153 5955
5957 0 475616 268960 37600 175 5956
5958 0 475712 269056 37600 200 5957
5959 0 476160 268672 38000 75 5958
5960 0 476320 268640 38200 32 5959
5961 0 476896 268448 38360 32 5960
5962 0 476928 268288 38160 86 5961
5963 0 476800 268192 37920 122 5962
5964 0 476768 268032 37720 108 5963
5965 0 476768 267872 37520 96 5964
5966 6 476544 267936 37400 108 5965
5967 5 460720 269455 41520 0 5452
5968 5 461871 269316 41520 0 5967
5969 0 462432 269216 41040 64 5968
5970 0 462592 269120 40840 120 5969
5971 0 462752 269056 40640 40 5970
5972 0 462912 269056 40440 80 5971
5973 0 463072 269056 40240 163 5972
5974 5 463136 269056 40080 190 5973
5975 0 463136 269056 39800 164 5974
5976 0 463104 269120 39520 226 5975
5977 0 462976 269280 39320 183 5976
5978 0 462976 269440 39120 75 5977
5979 0 462976 269600 38920 45 5978
5980 0 462976 269792 38720 104 5979
5981 0 462976 269952 38520 51 5980
5982 0 462976 270112 38320 64 5981
5983 0 462944 270272 38120 71 5982
5984 0 462944 270432 37920 107 5983
5985 0 463008 270656 37760 104 5984
5986 0 463008 270816 37560 81 5985
5987 0 463232 270944 37400 40 5986
5988 0 463488 271008 37320 40 5987
5989 0 463744 271040 37280 40 5988
5990 0 463968 271136 37160 51 5989
5991 0 464192 271232 37000 32 5990
5992 0 464256 271424 36840 32 5991
5993 0 464224 271680 36760 75 5992
5994 6 464096 271936 36720 51 5993
5995 0 440723 154696 199840 0 3192
5996 0 440734 155016 199840 0 5995
5997 0 440675 154960 199800 0 5996
5998 0 440590 155001 199760 0 5997
5999 0 440513 154981 199720 0 5998
6000 0 440445 154968 199680 0 5999
6001 0 440358 155191 199640 0 6000
6002 0 440403 155267 199600 0 6001
6003 0 440444 155348 199560 0 6002
6004 0 440473 155350 199520 0 6003
6005 0 440511 155370 199480 0 6004
6006 0 440544 155375 199440 0 6005
6007 0 440582 155389 199400 0 6006
6008 0 440607 155381 199360 0 6007
6009 0 440625 155384 199320 0 6008
6010 0 440626 155368 199280 0 6009
6011 0 440631 155352 199240 0 6010
6012 0 440639 155320 199200 0 6011
6013 0 440666 155337 199160 0 6012
6014 0 440696 155355 199120 0 6013
6015 0 440707 155358 199080 0 6014
6016 0 440736 155372 199040 0 6015
6017 0 440724 155348 199000 0 6016
6018 0 440714 155325 198960 0 6017
6019 0 440703 155295 198920 0 6018
6020 0 440699 155274 198880 0 6019
6021 6 440681 155258 198840 0 6020
6022 0 468352 269728 31400 120 4757
6023 0 468192 269888 31200 98 6022
6024 5 468128 270016 31040 80 6023
6025 0 468128 270176 30800 96 6024
6026 0 468192 270336 30600 131 6025
6027 5 468192 270368 30520 128 6026
6028 0 468128 270528 30320 75 6027
6029 0 468096 270720 30120 122 6028
6030 5 468096 270720 30080 115 6029
6031 0 468160 270720 29800 71 6030
6032 5 468160 270720 29680 71 6031
6033 0 468096 270656 29400 71 6032
6034 5 468096 270592 29320 64 6033
6035 0 467936 270432 29120 32 6034
6036 5 467776 270368 28920 98 6035
6037 5 467808 270368 28800 115 6036
6038 0 467776 270208 28560 131 6037
6039 0 467744 270112 28320 226 6038
6040 5 467584 270112 28160 185 6039
6041 0 467392 269984 28040 98 6040
6042 0 467136 269920 28040 101 6041
6043 0 466880 269952 28160 120 6042
6044 0 466656 270016 28280 91 6043
6045 0 466496 270176 28480 90 6044
6046 0 466304 270304 28600 60 6045
6047 0 466112 270464 28680 71 6046
6048 6 465920 270592 28680 64 6047
6049 0 471328 263168 32600 32 3945
6050 0 471168 263200 32400 128 6049
6051 0 471008 263232 32200 157 6050
6052 0 470784 263200 32080 115 6051
6053 0 470560 263072 31920 91 6052
6054 0 470336 262976 31840 107 6053
6055 0 470176 262848 31680 134 6054
6056 5 470144 262816 31640 135 6055
6057 0 469984 262752 31400 140 6056
6058 5 469952 262720 31360 148 6057
6059 0 469952 262560 31160 140 6058
6060 0 470016 262560 30880 60 6059
6061 0 470176 262560 30640 81 6060
6062 0 470368 262400 30560 71 6061
6063 5 470464 262272 30480 51 6062
6064 0 470656 262080 30480 51 6063
6065 5 470912 261984 30520 98 6064
6066 0 471168 261888 30560 122 6065
6067 0 471392 261824 30680 101 6066
6068 0 471648 261792 30720 75 6067
6069 0 471904 261792 30720 60 6068
6070 0 472160 261792 30680 51 6069
6071 0 472416 261760 30680 64 6070
6072 0 472672 261760 30680 64 6071
6073 0 472928 261760 30680 71 6072
6074 0 473184 261760 30720 40 6073
6075 6 473280 261792 30720 51 6074
6076 0 474485 267295 40800 0 5240
6077 0 474656 267488 41320 71 6076
6078 0 474656 267712 41440 32 6077
6079 0 474720 267968 41440 32 6078
6080 5 474720 268224 41440 51 6079
6081 0 474400 268224 41480 32 6080
6082 0 474304 268576 41120 32 6081
6083 0 474016 268640 41280 32 6082
6084 0 474016 268224 41520 32 6083
6085 5 473696 268384 41960 32 6084
6086 0 473632 268640 41960 32 6085
6087 5 473696 268672 42280 122 6086
6088 0 473344 268768 42280 90 6087
6089 0 473184 268704 42480 75 6088
6090 0 473024 268704 42720 134 6089
6091 5 473024 268672 42800 134 6090
6092 0 472800 268768 42920 137 6091
6093 0 472640 268928 43040 124 6092
6094 5 472576 268960 43080 124 6093
6095 0 472320 268992 43080 154 6094
6096 0 472096 268960 43240 81 6095
6097 0 471680 268864 43120 32 6096
6098 0 471744 268800 42880 108 6097
6099 0 471872 268832 42640 90 6098
6100 0 471968 268960 42400 71 6099
6101 0 472160 269152 42040 32 6100
6102 6 472672 269600 41440 32 6101
6103 0 431549 154224 209000 0 2710
6104 0 432388 153707 209000 0 6103
6105 0 431750 153054 209000 0 6104
6106 0 430829 152593 209000 0 6105
6107 0 430817 152534 209040 0 6106
6108 0 430729 152518 209080 0 6107
6109 0 430706 152551 209120 0 6108
6110 0 430632 152529 209160 0 6109
6111 0 430592 152602 209200 0 6110
6112 0 430611 152646 209240 0 6111
6113 0 430558 152622 209280 0 6112
6114 0 430538 152649 209320 0 6113
6115 0 430519 152653 209360 0 6114
6116 0 430524 152694 209400 0 6115
6117 0 430427 152692 209440 0 6116
6118 0 430405 152679 209480 0 6117
6119 0 430456 152705 209520 0 6118
6120 0 430376 152680 209560 0 6119
6121 0 430392 152649 209600 0 6120
6122 0 430388 152640 209640 0 6121
6123 0 430398 152667 209680 0 6122
6124 0 430418 152658 209720 0 6123
6125 0 430494 152706 209760 0 6124
6126 0 430543 152734 209800 0 6125
6127 0 430570 152727 209840 0 6126
6128 6 430600 152741 209880 0 6127
6129 0 351878 142692 167560 0 3516
6130 0 351911 142718 167400 0 6129
6131 5 351882 142800 167280 0 6130
6132 0 352292 142376 167280 0 6131
6133 0 352468 142296 167240 0 6132
6134 0 352600 142192 167280 0 6133
6135 0 352696 142164 167360 0 6134
6136 0 352816 142068 167440 0 6135
6137 0 352816 141968 167520 0 6136
6138 0 352870 141544 167560 0 6137
6139 0 353268 141312 167520 0 6138
6140 0 353404 141240 167440 0 6139
6141 0 353702 141016 167360 0 6140
6142 0 353766 140740 167320 0 6141
6143 0 354432 140316 167280 0 6142
6144 0 354902 139800 167240 0 6143
6145 5 355252 139240 167320 0 6144
6146 0 355382 139104 167400 0 6145
6147 0 355432 138932 167480 0 6146
6148 0 355472 138808 167560 0 6147
6149 0 355602 138660 167600 0 6148
6150 0 355732 138512 167640 0 6149
6151 0 355796 138316 167760 0 6150
6152 0 355878 138172 167840 0 6151
6153 0 355834 138048 167920 0 6152
6154 6 355722 138064 167960 0 6153
6155 0 468576 265952 29880 153 3983
6156 0 468512 266080 29640 115 6155
6157 0 468416 266176 29400 108 6156
6158 0 468384 266144 29120 101 6157
6159 0 468416 266144 28840 32 6158
6160 0 468544 266144 28600 160 6159
6161 5 468480 266144 28480 204 6160
6162 5 468352 266304 28320 141 6161
6163 0 468256 266464 28120 124 6162
6164 0 468096 266592 27920 120 6163
6165 0 468032 266752 27680 98 6164
6166 0 467968 266912 27480 60 6165
6167 0 467840 267072 27280 60 6166
6168 5 467808 267136 27200 60 6167
6169 0 467680 267296 27040 75 6168
6170 0 467552 267488 26920 71 6169
6171 0 467392 267648 26720 64 6170
6172 0 467328 267552 26480 51 6171
6173 0 467456 267360 26280 128 6172
6174 5 467520 267200 26120 86 6173
6175 0 467584 266976 26000 115 6174
6176 0 467584 266720 26040 115 6175
6177 0 467552 266464 26080 71 6176
6178 0 467456 266208 26120 124 6177
6179 0 467552 266016 26280 86 6178
6180 6 467616 265952 26320 75 6179
6181 0 458656 261984 42360 380 5047
6182 5 458624 261984 42400 381 6181
6183 0 458400 262144 42480 284 6182
6184 0 458208 262272 42640 166 6183
6185 0 458080 262368 42840 186 6184
6186 0 458080 262496 43080 185 6185
6187 0 458016 262592 43320 197 6186
6188 0 457920 262720 43560 98 6187
6189 0 457760 262848 43760 90 6188
6190 0 457536 262976 43800 40 6189
6191 0 457344 263136 43840 80 6190
6192 0 457152 263296 43920 81 6191
6193 0 456992 263424 44080 98 6192
6194 0 456832 263424 44280 91 6193
6195 0 456672 263584 44480 86 6194
6196 0 456448 263680 44640 81 6195
6197 0 456192 263776 44640 64 6196
6198 0 455968 263904 44640 64 6197
6199 0 455808 264032 44480 32 6198
6200 0 455680 264256 44320 32 6199
6201 0 455520 264480 44280 45 6200
6202 0 455296 264672 44280 60 6201
6203 0 455072 264800 44160 51 6202
6204 0 454912 264896 43960 64 6203
6205 6 454848 264928 43840 64 6204
6206 0 461625 269444 41720 0 5968
6207 0 461496 269542 41920 0 6206
6208 0 461792 269952 42200 156 6207
6209 0 461984 270144 42160 160 6208
6210 0 462144 270368 42120 32 6209
6211 0 462336 270592 42120 154 6210
6212 0 462496 270752 42000 140 6211
6213 0 462656 270880 41800 32 6212
6214 0 462816 271008 41640 96 6213
6215 0 462976 271136 41480 101 6214
6216 0 463136 271296 41280 45 6215
6217 0 463104 271456 41080 32 6216
6218 0 462944 271616 40960 45 6217
6219 0 462784 271680 40760 32 6218
6220 0 462720 271680 40480 32 6219
6221 5 462848 271616 40280 40 6220
6222 0 462720 271104 40400 75 6221
6223 0 462944 271008 40320 51 6222
6224 0 463136 270848 40280 80 6223
6225 0 463392 270784 40360 86 6224
6226 0 463648 270752 40400 80 6225
6227 0 463872 270688 40520 75 6226
6228 0 464128 270688 40520 75 6227
6229 0 464320 270560 40720 80 6228
6230 6 464480 270400 40880 60 6229
6231 0 440451 157810 200720 0 3213
6232 0 440118 158313 200720 0 6231
6233 0 440058 158411 200680 0 6232
6234 0 439997 158498 200640 0 6233
6235 0 439946 158587 200600 0 6234
6236 0 439959 158659 200560 0 6235
6237 0 440019 158642 200520 0 6236
6238 0 440050 158598 200480 0 6237
6239 0 440034 158567 200400 0 6238
6240 0 440037 158516 200360 0 6239
6241 0 440036 158449 200320 0 6240
6242 0 440016 158397 200280 0 6241
6243 0 439984 158332 200240 0 6242
6244 0 439957 158240 200200 0 6243
6245 0 439937 158167 200160 0 6244
6246 0 439970 158104 200120 0 6245
6247 0 439988 158028 200080 0 6246
6248 0 440005 157956 200040 0 6247
6249 0 439958 157865 200000 0 6248
6250 0 439975 157802 199960 0 6249
6251 0 440015 157757 199920 0 6250
6252 0 440063 157722 199880 0 6251
6253 0 440102 157691 199840 0 6252
6254 6 440143 157660 199800 0 6253
6255 0 440484 154937 199960 0 3195
6256 0 440361 155214 199960 0 6255
6257 0 440581 156273 199960 0 6256
6258 0 440475 156407 199920 0 6257
6259 0 440253 156511 199880 0 6258
6260 0 440189 156628 199840 0 6259
6261 0 440212 156674 199800 0 6260
6262 0 440246 156721 199760 0 6261
6263 0 440364 156837 199720 0 6262
6264 0 440489 156964 199680 0 6263
6265 0 440495 156965 199640 0 6264
6266 0 440486 156965 199600 0 6265
6267 0 440495 156958 199560 0 6266
6268 0 440490 156933 199520 0 6267
6269 0 440486 156942 199480 0 6268
6270 0 440477 156944 199440 0 6269
6271 0 440473 156939 199400 0 6270
6272 0 440467 156927 199360 0 6271
6273 0 440423 156912 199320 0 6272
6274 0 440377 156903 199280 0 6273
6275 0 440328 156868 199240 0 6274
6276 0 440276 156830 199200 0 6275
6277 0 440271 156852 199160 0 6276
6278 6 440261 156870 199120 0 6277
6279 0 475087 270742 43680 0 4810
6280 0 474445 270794 43440 0 6279
6281 0 474231 270872 43080 0 6280
6282 0 473909 270923 42840 0 6281
6283 5 473849 271004 42520 0 6282
6284 0 473408 271328 42400 64 6283
6285 0 473280 271488 42200 104 6284
6286 0 473120 271648 42040 96 6285
6287 0 472928 271808 41920 102 6286
6288 0 472672 271840 41840 104 6287
6289 0 472448 271904 41720 122 6288
6290 0 472192 271968 41720 104 6289
6291 0 471936 272000 41760 128 6290
6292 0 471680 271968 41840 124 6291
6293 0 471424 271968 41800 120 6292
6294 0 471200 272032 41640 64 6293
6295 0 470944 272032 41600 64 6294
6296 0 470688 272064 41520 81 6295
6297 0 470528 272192 41320 101 6296
6298 0 470368 272192 41080 90 6297
6299 0 470144 272192 40960 75 6298
6300 0 469888 272224 40960 32 6299
6301 0 469728 272416 41000 45 6300
6302 6 469696 272544 41000 75 6301
6303 0 456281 268977 37160 0 5152
6304 0 456460 268889 37040 0 6303
6305 0 456544 268843 36840 0 6304
6306 0 456088 268973 36600 0 6305
6307 0 455676 269193 36360 0 6306
6308 5 455856 269180 36080 0 6307
6309 5 455904 268832 35600 160 6308
6310 0 455872 268768 35360 96 6309
6311 0 455872 268640 35120 64 6310
6312 0 455808 268480 34920 91 6311
6313 0 455808 268256 34760 139 6312
6314 0 455776 268032 34640 128 6313
6315 0 455744 267776 34640 64 6314
6316 0 455744 267520 34640 124 6315
6317 0 455872 267296 34720 104 6316
6318 0 455872 267136 34920 96 6317
6319 0 455968 266976 35120 157 6318
6320 0 456128 266880 35320 166 6319
6321 0 456384 266848 35320 101 6320
6322 0 456640 266848 35280 40 6321
6323 0 456896 266912 35240 71 6322
6324 0 457152 266944 35240 80 6323
6325 6 457344 266976 35200 40 6324
6326 0 470336 262080 42840 416 3893
6327 5 470272 262080 42840 395 6326
6328 0 470016 262048 42840 320 6327
6329 5 469952 262048 42840 304 6328
6330 0 469728 261920 42800 277 6329
6331 0 469472 261888 42800 244 6330
6332 0 469280 261792 42960 157 6331
6333 0 469120 261760 43160 32 6332
6334 0 468960 261696 43360 64 6333
6335 0 468768 261632 43520 40 6334
6336 5 468544 261632 43520 40 6335
6337 0 468288 261632 43520 86 6336
6338 0 468032 261632 43520 139 6337
6339 0 467776 261600 43520 96 6338
6340 0 467520 261600 43520 128 6339
6341 0 467264 261536 43600 75 6340
6342 0 467008 261472 43680 64 6341
6343 0 466752 261472 43680 81 6342
6344 0 466496 261376 43680 51 6343
6345 0 466240 261376 43680 75 6344
6346 0 465984 261344 43720 75 6345
6347 0 465728 261344 43720 45 6346
6348 6 465568 261344 43720 71 6347
6349 0 438817 159727 202120 0 3248
6350 0 438672 159234 202120 0 6349
6351 0 438630 159202 202160 0 6350
6352 0 438577 159163 202200 0 6351
6353 0 438533 159134 202240 0 6352
6354 0 438507 159077 202280 0 6353
6355 0 438511 159039 202320 0 6354
6356 0 438490 158990 202360 0 6355
6357 0 438535 158948 202400 0 6356
6358 0 438509 158955 202440 0 6357
6359 0 438503 158948 202480 0 6358
6360 0 438497 158948 202520 0 6359
6361 0 438476 158953 202560 0 6360
6362 0 438459 158977 202600 0 6361
6363 0 438442 158981 202640 0 6362
6364 0 438423 159003 202680 0 6363
6365 0 438358 159024 202720 0 6364
6366 0 438368 159045 202760 0 6365
6367 0 438343 159065 202800 0 6366
6368 0 438311 159093 202840 0 6367
6369 0 438298 159117 202880 0 6368
6370 6 438239 159148 202920 0 6369
6371 0 336287 149619 169040 0 5561
6372 0 336233 149873 168960 0 6371
6373 5 336009 150347 168840 0 6372
6374 5 335809 150698 168720 0 6373
6375 5 335798 150708 168640 0 6374
6376 0 335792 150713 168600 0 6375
6377 0 335840 150712 168520 0 6376
6378 0 335921 150666 168360 0 6377
6379 0 336041 150819 168280 0 6378
6380 5 336120 150777 168240 0 6379
6381 0 336130 150546 168200 0 6380
6382 0 336121 150410 168120 0 6381
6383 0 336106 150314 168080 0 6382
6384 0 336000 150273 168040 0 6383
6385 0 335990 150055 167920 0 6384
6386 0 335994 149938 167840 0 6385
6387 0 336067 149907 167720 0 6386
6388 0 336046 150032 167640 0 6387
6389 0 336011 150092 167600 0 6388
6390 0 335975 150151 167560 0 6389
6391 0 335875 150319 167440 0 6390
6392 6 335995 150207 167400 0 6391
6393 0 460960 269760 41160 128 5967
6394 0 460960 270016 41120 104 6393
6395 0 460960 270272 41040 107 6394
6396 0 460960 270528 40920 137 6395
6397 0 460960 270752 40760 124 6396
6398 0 460864 270976 40640 124 6397
6399 0 460704 271136 40440 102 6398
6400 0 460640 271168 40200 32 6399
6401 0 460640 271168 39920 32 6400
6402 0 460672 271200 39640 32 6401
6403 5 460672 271200 39360 32 6402
6404 0 460512 271136 39160 32 6403
6405 0 460320 271008 39000 86 6404
6406 0 460064 270944 39000 122 6405
6407 0 459872 270880 38840 90 6406
6408 0 459712 270848 38600 81 6407
6409 0 459488 270688 38560 45 6408
6410 0 459296 270496 38560 40 6409
6411 0 459200 270304 38720 102 6410
6412 0 459168 270048 38720 60 6411
6413 0 459104 269792 38680 60 6412
6414 6 459136 269760 38680 71 6413
6415 0 474821 263042 41200 0 4786
6416 0 474914 263027 41120 0 6415
6417 5 476236 262480 41120 0 6416
6418 0 476232 262391 40960 0 6417
6419 5 478516 262034 40960 0 6418
6420 0 478418 262277 41120 0 6419
6421 0 478408 262258 41320 0 6420
6422 0 478448 262244 41560 0 6421
6423 5 478488 262309 41640 0 6422
6424 5 478509 262408 41760 0 6423
6425 0 478626 262337 41960 0 6424
6426 5 479008 261920 42640 128 6425
6427 0 478848 262112 42800 175 6426
6428 5 478624 262208 42880 71 6427
6429 0 478560 262272 43120 32 6428
6430 0 478400 262432 43320 51 6429
6431 0 478304 262592 43520 64 6430
6432 0 478304 262848 43560 115 6431
6433 0 478208 263008 43760 135 6432
6434 0 478048 263072 43960 96 6433
6435 0 477792 263104 44000 71 6434
6436 6 477568 263072 44080 60 6435
6437 0 431560 154404 209080 0 2712
6438 0 432283 153914 209080 0 6437
6439 0 432362 153457 209080 0 6438
6440 0 432336 153596 209120 0 6439
6441 0 432331 153601 209160 0 6440
6442 0 432374 153577 209200 0 6441
6443 0 432405 153540 209240 0 6442
6444 0 432426 153475 209280 0 6443
6445 0 432518 153458 209320 0 6444
6446 0 432484 153464 209360 0 6445
6447 0 432483 153436 209400 0 6446
6448 0 432517 153454 209440 0 6447
6449 0 432559 153439 209480 0 6448
6450 0 432461 153425 209520 0 6449
6451 5 432570 153393 209560 0 6450
6452 0 432800 153460 209560 0 6451
6453 0 432838 153427 209600 0 6452
6454 0 432902 153406 209640 0 6453
6455 0 432930 153378 209680 0 6454
6456 0 432968 153368 209720 0 6455
6457 6 433033 153335 209760 0 6456
6458 0 469856 265312 31760 135 3974
6459 0 470112 265344 31760 122 6458
6460 0 470368 265312 31720 80 6459
6461 0 470528 265152 31600 51 6460
6462 0 470560 264896 31560 32 6461
6463 0 470720 264672 31520 91 6462
6464 0 470944 264544 31520 192 6463
6465 0 471168 264448 31440 237 6464
6466 0 471424 264416 31520 153 6465
6467 0 471680 264416 31520 80 6466
6468 5 471904 264416 31520 75 6467
6469 0 471936 264672 31560 60 6468
6470 0 471936 264928 31560 139 6469
6471 0 472000 265152 31680 168 6470
6472 0 472000 265152 31960 45 6471
6473 0 471776 265440 31960 32 6472
6474 0 471488 265312 32120 104 6473
6475 0 471648 265152 32320 120 6474
6476 0 471584 265024 32560 107 6475
6477 0 471392 264992 32760 81 6476
6478 6 471296 264960 32840 51 6477
6479 0 472576 263744 33640 186 4851
6480 5 472672 263680 33640 176 6479
6481 0 472928 263712 33640 200 6480
6482 0 473184 263776 33600 128 6481
6483 0 473376 263936 33640 98 6482
6484 0 473536 264064 33800 128 6483
6485 0 473760 264128 33960 154 6484
6486 0 473920 264096 34200 160 6485
6487 0 474080 264096 34400 164 6486
6488 0 474144 264000 34640 168 6487
6489 0 474208 263872 34880 98 6488
6490 0 474304 263872 35160 104 6489
6491 0 474400 263744 35400 148 6490
6492 0 474432 263552 35600 209 6491
6493 0 474528 263360 35800 135 6492
6494 0 474528 263136 36000 40 6493
6495 0 474528 262880 36040 71 6494
6496 0 474624 262720 36240 96 6495
6497 0 474656 262528 36400 102 6496
6498 0 474784 262368 36560 45 6497
6499 6 474848 262304 36600 32 6498
6500 0 457666 270856 36800 0 5156
6501 0 457478 270878 36880 0 6500
6502 0 456896 270784 37240 60 6501
6503 0 456640 270784 37320 51 6502
6504 0 456384 270784 37400 51 6503
6505 0 456192 270752 37560 60 6504
6506 5 456128 270688 37640 104 6505
6507 0 456000 270656 37880 91 6506
6508 0 456000 270496 38080 32 6507
6509 5 456000 270432 38160 32 6508
6510 0 456064 270336 38400 60 6509
6511 0 456224 270336 38600 80 6510
6512 0 456480 270336 38600 115 6511
6513 0 456704 270400 38720 64 6512
6514 0 456928 270432 38840 96 6513
6515 0 457184 270464 38920 81 6514
6516 0 457440 270528 38920 96 6515
6517 0 457696 270656 38840 101 6516
6518 0 457856 270880 38800 102 6517
6519 0 458048 271072 38800 45 6518
6520 6 458080 271104 38800 45 6519
6521 0 458240 269248 41640 136 5452
6522 0 458048 269440 41680 175 6521
6523 5 457856 269632 41720 228 6522
6524 0 457664 269600 41880 107 6523
6525 0 457440 269568 42000 75 6524
6526 0 457184 269568 42000 32 6525
6527 0 456960 269600 42120 45 6526
6528 0 456800 269664 42320 32 6527
6529 0 456544 269696 42360 60 6528
6530 0 456288 269696 42360 60 6529
6531 0 456064 269568 42480 90 6530
6532 0 455872 269376 42600 32 6531
6533 5 455776 269280 42720 64 6532
6534 0 455648 269056 42720 64 6533
6535 0 455552 268800 42720 40 6534
6536 0 455424 268608 42840 120 6535
6537 5 455360 268448 42920 75 6536
6538 0 455360 268224 43040 60 6537
6539 0 455360 267968 43080 60 6538
6540 0 455360 267712 43000 86 6539
6541 6 455328 267552 42960 51 6540
6542 0 467872 265696 30160 140 3987
6543 0 467872 265664 30440 51 6542
6544 0 467840 265728 30720 75 6543
6545 0 467680 265792 30920 102 6544
6546 5 467648 265792 30920 108 6545
6547 0 467392 265792 30920 75 6546
6548 0 467136 265824 31040 137 6547
6549 0 466976 265760 31280 107 6548
6550 5 466848 265696 31440 120 6549
6551 5 466688 265728 31600 166 6550
6552 0 466656 265824 31840 96 6551
6553 5 466656 265856 31960 90 6552
6554 5 466752 265888 32120 75 6553
6555 0 466912 266016 32280 140 6554
6556 0 467072 266144 32480 104 6555
6557 0 467072 266336 32680 40 6556
6558 0 467072 266464 32920 71 6557
6559 0 466976 266496 33160 64 6558
6560 0 466912 266496 33440 101 6559
6561 6 466976 266432 33640 32 6560
6562 0 470432 268896 40800 81 5254
6563 5 470304 268832 40800 45 6562
6564 0 470112 268704 40920 32 6563
6565 5 470048 268672 40920 32 6564
6566 0 469888 268512 41040 32 6565
6567 0 469632 268512 41040 107 6566
6568 0 469376 268512 41080 136 6567
6569 0 469152 268544 41200 135 6568
6570 0 468896 268544 41200 136 6569
6571 0 468640 268672 41240 90 6570
6572 0 468448 268864 41320 81 6571
6573 0 468256 269056 41400 128 6572
6574 0 468064 269248 41480 71 6573
6575 0 467808 269376 41560 86 6574
6576 0 467616 269568 41600 32 6575
6577 0 467456 269792 41600 148 6576
6578 0 467360 270048 41520 115 6577
6579 0 467200 270240 41480 75 6578
6580 0 467104 270464 41400 86 6579
6581 6 466912 270656 41400 40 6580
6582 0 446793 142222 196280 0 4440
6583 0 447055 141901 196280 0 6582
6584 0 447074 141762 196240 0 6583
6585 0 447089 141797 196200 0 6584
6586 0 447100 141921 196160 0 6585
6587 0 447086 141879 196120 0 6586
6588 0 447079 141895 196080 0 6587
6589 0 447083 141927 196040 0 6588
6590 0 447081 141938 196000 0 6589
6591 0 447081 141933 195960 0 6590
6592 0 447078 141926 195920 0 6591
6593 0 447082 141924 195880 0 6592
6594 0 447073 141911 195840 0 6593
6595 0 447068 141835 195800 0 6594
6596 0 447044 141747 195760 0 6595
6597 0 447037 141675 195720 0 6596
6598 0 447060 141586 195680 0 6597
6599 0 447084 141495 195640 0 6598
6600 6 447027 141544 195600 0 6599
6601 0 445437 143282 194760 0 3063
6602 0 445418 143297 194720 0 6601
6603 5 445404 143313 194680 0 6602
6604 0 445438 143647 194640 0 6603
6605 0 445345 143602 194600 0 6604
6606 0 445273 143594 194560 0 6605
6607 0 445250 143496 194520 0 6606
6608 0 445229 143402 194480 0 6607
6609 0 445204 143299 194440 0 6608
6610 0 445220 143310 194400 0 6609
6611 0 445238 143328 194360 0 6610
6612 0 445252 143339 194320 0 6611
6613 0 445277 143366 194280 0 6612
6614 0 445298 143377 194240 0 6613
6615 0 445303 143373 194200 0 6614
6616 0 445308 143371 194160 0 6615
6617 0 445333 143380 194120 0 6616
6618 0 445310 143398 194080 0 6617
6619 6 445311 143417 194040 0 6618
6620 0 467968 261376 33520 32 3929
6621 0 467808 261376 33320 60 6620
6622 0 467680 261376 33080 96 6621
6623 0 467520 261440 32880 140 6622
6624 0 467360 261472 32680 160 6623
6625 0 467200 261472 32480 115 6624
6626 0 467040 261472 32280 80 6625
6627 0 466816 261536 32120 96 6626
6628 0 466624 261600 31920 122 6627
6629 0 466560 261568 31640 140 6628
6630 0 466400 261600 31440 148 6629
6631 0 466240 261568 31240 150 6630
6632 0 466080 261728 31080 202 6631
6633 0 466048 261824 30840 175 6632
6634 0 466048 261984 30640 120 6633
6635 0 466080 262112 30400 140 6634
6636 0 466048 262208 30160 108 6635
6637 0 466048 262240 29880 153 6636
6638 6 466240 262240 29600 32 6637
6639 0 432055 151640 205760 0 2628
6640 0 432056 151710 205720 0 6639
6641 0 432014 151640 205680 0 6640
6642 0 431984 151622 205640 0 6641
6643 0 431930 151602 205600 0 6642
6644 0 431849 151553 205560 0 6643
6645 0 431771 151561 205520 0 6644
6646 0 431746 151516 205480 0 6645
6647 0 431700 151502 205440 0 6646
6648 0 431616 151476 205400 0 6647
6649 0 431572 151378 205360 0 6648
6650 0 431511 151293 205320 0 6649
6651 5 431396 151249 205280 0 6650
6652 0 431270 151498 205240 0 6651
6653 0 431257 151507 205200 0 6652
6654 0 431254 151489 205160 0 6653
6655 0 431228 151472 205120 0 6654
6656 6 431184 151492 205080 0 6655
6657 0 438070 161125 203480 0 3281
6658 0 438237 161316 203520 0 6657
6659 0 438405 161500 203560 0 6658
6660 0 438362 161587 203600 0 6659
6661 0 438295 161654 203640 0 6660
6662 0 438249 161729 203680 0 6661
6663 0 438205 161806 203720 0 6662
6664 0 438276 161876 203760 0 6663
6665 0 438447 162070 203800 0 6664
6666 0 438385 162075 203840 0 6665
6667 0 438338 162093 203880 0 6666
6668 0 438287 162125 203920 0 6667
6669 0 438277 162123 203960 0 6668
6670 0 438281 162128 204000 0 6669
6671 0 438278 162136 204040 0 6670
6672 0 438282 162151 204080 0 6671
6673 0 438311 162221 204120 0 6672
6674 6 438300 162250 204160 0 6673
6675 0 447350 143354 197280 0 4465
6676 0 447919 143871 197280 0 6675
6677 0 447838 143729 197320 0 6676
6678 0 447863 143742 197360 0 6677
6679 0 447914 143783 197400 0 6678
6680 0 447878 143785 197440 0 6679
6681 0 447824 143801 197480 0 6680
6682 0 447766 143788 197520 0 6681
6683 0 447774 143785 197560 0 6682
6684 0 447824 143682 197600 0 6683
6685 0 447810 143777 197640 0 6684
6686 0 447859 143825 197680 0 6685
6687 0 447882 143844 197720 0 6686
6688 0 447966 143759 197760 0 6687
6689 0 447962 143736 197800 0 6688
6690 0 447979 143719 197840 0 6689
6691 0 447983 143702 197880 0 6690
6692 6 447985 143745 197920 0 6691
6693 0 445682 142262 196600 0 4448
6694 0 445738 142300 196560 0 6693
6695 0 445708 142279 196520 0 6694
6696 0 445686 142271 196480 0 6695
6697 0 445646 142243 196440 0 6696
6698 0 445594 142195 196400 0 6697
6699 0 445598 142100 196360 0 6698
6700 0 445589 141988 196320 0 6699
6701 0 445582 141938 196280 0 6700
6702 0 445602 141898 196240 0 6701
6703 0 445603 141900 196200 0 6702
6704 0 445603 141890 196160 0 6703
6705 0 445679 141907 196120 0 6704
6706 0 445772 141947 196080 0 6705
6707 0 445762 141892 196040 0 6706
6708 0 445805 141878 196000 0 6707
6709 0 445854 141874 195960 0 6708
6710 6 445899 141864 195920 0 6709
6711 0 469856 269408 30480 80 4765
6712 0 469792 269664 30480 80 6711
6713 0 469792 269920 30440 32 6712
6714 0 469952 270112 30400 32 6713
6715 0 470048 270368 30360 75 6714
6716 5 470080 270432 30360 81 6715
6717 0 470112 270656 30480 96 6716
6718 0 470240 270848 30600 51 6717
6719 0 470272 271008 30800 98 6718
6720 0 470336 271200 30960 71 6719
6721 0 470400 271360 31160 101 6720
6722 5 470496 271488 31240 98 6721
6723 0 470528 271392 31520 32 6722
6724 0 470528 271168 31640 40 6723
6725 0 470400 270944 31720 120 6724
6726 0 470272 270816 31960 45 6725
6727 0 470368 270688 32160 96 6726
6728 6 470432 270656 32200 71 6727
6729 0 468576 272192 35600 163 5501
6730 0 468512 272352 35360 115 6729
6731 0 468512 272448 35120 143 6730
6732 0 468512 272576 34880 154 6731
6733 0 468544 272640 34640 98 6732
6734 0 468672 272736 34440 81 6733
6735 0 468832 272736 34240 32 6734
6736 0 468992 272832 34040 45 6735
6737 0 469152 272832 33840 40 6736
6738 0 469344 272864 33680 160 6737
6739 0 469600 272896 33560 128 6738
6740 0 469824 272992 33440 71 6739
6741 0 470016 273184 33400 154 6740
6742 0 470240 273248 33280 128 6741
6743 0 470496 273344 33240 139 6742
6744 0 470752 273344 33240 75 6743
6745 0 470912 273504 33480 32 6744
6746 6 470752 273728 33320 32 6745
6747 0 475840 269408 37000 45 4932
6748 0 475680 269376 36800 51 6747
6749 5 475648 269344 36760 51 6748
6750 0 475488 269184 36560 51 6749
6751 0 475424 269152 36280 71 6750
6752 0 475296 269120 36040 108 6751
6753 0 475168 269024 35840 51 6752
6754 0 475104 268992 35600 160 6753
6755 0 475008 268992 35320 124 6754
6756 0 474848 269088 35120 60 6755
6757 0 474688 269216 34920 75 6756
6758 0 474688 269376 34720 81 6757
6759 0 474624 269440 34480 32 6758
6760 0 474400 269568 34360 40 6759
6761 0 474336 269760 34520 51 6760
6762 0 474336 270016 34520 60 6761
6763 0 474368 270272 34440 32 6762
6764 6 474336 270336 34360 32 6763
6765 5 473952 262880 41280 235 4786
6766 0 474144 262880 41080 181 6765
6767 0 474368 262752 41040 175 6766
6768 0 474304 262528 40920 32 6767
6769 0 474176 262336 40720 45 6768
6770 0 474080 262144 40560 51 6769
6771 0 474048 262208 40320 60 6770
6772 0 474144 262272 40080 90 6771
6773 0 474176 262432 39840 96 6772
6774 0 474304 262560 39640 98 6773
6775 0 474464 262624 39440 98 6774
6776 0 474624 262752 39280 32 6775
6777 0 474752 262944 39160 32 6776
6778 0 474752 263168 39040 107 6777
6779 0 474848 263360 38840 32 6778
6780 0 475008 263456 38640 64 6779
6781 0 475136 263456 38400 60 6780
6782 6 475136 263456 38280 32 6781
6783 0 474720 268416 41440 64 6080
6784 0 474688 268672 41440 71 6783
6785 0 474688 268928 41440 80 6784
6786 0 474752 269088 41240 90 6785
6787 0 474944 269280 41240 81 6786
6788 0 475072 269504 41240 120 6787
6789 0 475104 269760 41240 40 6788
6790 0 474976 269984 41200 75 6789
6791 0 474752 270112 41160 80 6790
6792 0 474560 270272 41080 60 6791
6793 0 474368 270464 41160 64 6792
6794 0 474400 270496 41440 32 6793
6795 0 474624 270624 41400 32 6794
6796 0 474624 270944 41760 80 6795
6797 0 474624 271200 41680 80 6796
6798 0 474400 271328 41680 51 6797
6799 6 474208 271264 41840 51 6798
6800 0 468222 263783 41400 0 4634
6801 5 468472 264028 41520 0 6800
6802 0 468732 264311 41560 0 6801
6803 0 468675 264484 41680 0 6802
6804 0 468737 264505 41800 0 6803
6805 0 469116 264541 41880 0 6804
6806 5 469082 264394 41920 0 6805
6807 0 469344 264000 42440 60 6806
6808 5 469408 263904 42520 51 6807
6809 0 469568 263744 42720 64 6808
6810 0 469728 263648 42920 71 6809
6811 0 469888 263520 43120 32 6810
6812 0 470112 263456 43240 40 6811
6813 0 470368 263424 43240 40 6812
6814 0 470624 263328 43240 40 6813
6815 0 470880 263296 43280 64 6814
6816 6 471104 263264 43360 51 6815
6817 0 431213 154795 210160 0 2739
6818 0 431258 154801 210200 0 6817
6819 0 431316 154757 210240 0 6818
6820 0 431480 154713 210280 0 6819
6821 0 431556 154705 210320 0 6820
6822 0 431641 154754 210360 0 6821
6823 0 431619 154764 210400 0 6822
6824 0 431612 154811 210440 0 6823
6825 0 431682 154933 210480 0 6824
6826 0 431698 154970 210520 0 6825
6827 5 431712 155052 210560 0 6826
6828 5 431977 155123 210560 0 6827
6829 0 432018 154836 210560 0 6828
6830 0 432052 154820 210600 0 6829
6831 0 432069 154830 210640 0 6830
6832 6 432077 154833 210680 0 6831
6833 0 439334 158171 201760 0 3239
6834 0 439850 157713 201760 0 6833
6835 0 439930 157548 201800 0 6834
6836 0 440004 157340 201840 0 6835
6837 0 440081 157195 201880 0 6836
6838 0 440097 157205 201920 0 6837
6839 0 440070 157250 201960 0 6838
6840 0 440036 157293 202000 0 6839
6841 0 440003 157335 202040 0 6840
6842 0 439979 157386 202080 0 6841
6843 0 439985 157452 202120 0 6842
6844 0 439960 157509 202160 0 6843
6845 0 439961 157566 202200 0 6844
6846 0 439898 157819 202240 0 6845
6847 0 440005 158066 202280 0 6846
6848 6 439996 158121 202320 0 6847
6849 0 441328 155063 200400 0 3206
6850 0 441441 154363 200400 0 6849
6851 0 441725 154253 200480 0 6850
6852 0 441851 154233 200520 0 6851
6853 0 441853 154140 200560 0 6852
6854 0 441895 154107 200600 0 6853
6855 0 441933 154048 200640 0 6854
6856 0 441863 154024 200680 0 6855
6857 0 441797 153934 200720 0 6856
6858 0 441754 153888 200760 0 6857
6859 0 441704 153884 200800 0 6858
6860 0 441663 153853 200840 0 6859
6861 0 441644 153908 200880 0 6860
6862 0 441614 153864 200920 0 6861
6863 0 441570 153793 200960 0 6862
6864 6 441585 153708 201000 0 6863
6865 0 477050 266698 44240 0 4804
6866 5 476859 266720 44520 0 6865
6867 0 476363 266677 44760 0 6866
6868 0 475808 266592 44960 178 6867
6869 0 475776 266496 45200 124 6868
6870 0 475776 266496 45480 104 6869
6871 0 475840 266368 45720 32 6870
6872 0 475840 266144 45840 40 6871
6873 5 475872 266048 45880 45 6872
6874 0 475936 265824 46000 45 6873
6875 0 475904 265568 46120 51 6874
6876 0 475840 265312 46200 75 6875
6877 5 475744 265088 46320 45 6876
6878 0 475616 264896 46480 32 6877
6879 0 475520 264736 46680 81 6878
6880 6 475520 264576 46760 40 6879
6881 0 429169 139568 202720 0 3795
6882 0 428779 140133 202720 0 6881
6883 0 428769 140117 202760 0 6882
6884 0 428744 140063 202800 0 6883
6885 0 428729 140055 202840 0 6884
6886 0 428703 140061 202880 0 6885
6887 0 428690 140023 202920 0 6886
6888 0 428614 140047 202960 0 6887
6889 0 428649 140009 203000 0 6888
6890 0 428730 140038 203040 0 6889
6891 0 428739 140033 203080 0 6890
6892 0 428693 140049 203120 0 6891
6893 0 428626 140074 203160 0 6892
6894 0 428568 140067 203200 0 6893
6895 6 428460 140105 203240 0 6894
6896 0 430569 140644 196160 0 2395
6897 0 430588 140660 196120 0 6896
6898 0 430517 140709 196080 0 6897
6899 0 430716 140655 196040 0 6898
6900 0 430697 140647 196000 0 6899
6901 0 430661 140649 195960 0 6900
6902 0 430543 141043 195920 0 6901
6903 0 430589 141119 195880 0 6902
6904 0 430590 141118 195840 0 6903
6905 0 430624 141124 195800 0 6904
6906 5 430741 141199 195760 0 6905
6907 0 430835 141011 195760 0 6906
6908 0 430673 140883 195760 0 6907
6909 0 430640 140859 195720 0 6908
6910 6 430618 140812 195680 0 6909
6911 5 462624 269184 36080 160 5542
6912 0 462368 269184 36080 86 6911
6913 0 462144 269312 36080 40 6912
6914 0 461952 269504 36120 156 6913
6915 0 461760 269696 36120 51 6914
6916 0 461600 269856 36320 32 6915
6917 0 461664 269856 36600 32 6916
6918 0 461888 269856 36720 40 6917
6919 0 461984 269696 36920 32 6918
6920 0 461824 269600 37120 75 6919
6921 0 461600 269600 37320 75 6920
6922 0 461344 269600 37400 102 6921
6923 0 461088 269600 37520 91 6922
6924 0 460928 269600 37720 81 6923
6925 6 460896 269600 37760 81 6924
6926 0 460192 260736 43280 229 5057
6927 0 460320 260544 43120 226 6926
6928 5 460480 260352 43120 194 6927
6929 0 460672 260192 43200 102 6928
6930 0 460896 260096 43280 81 6929
6931 0 461152 260096 43280 80 6930
6932 0 461408 260096 43240 60 6931
6933 0 461632 260096 43120 64 6932
6934 0 461888 260096 43120 172 6933
6935 0 462144 260128 43080 206 6934
6936 0 462400 260192 43000 128 6935
6937 0 462624 260384 43000 40 6936
6938 0 462880 260480 43040 60 6937
6939 0 463136 260512 43120 71 6938
6940 6 463264 260576 43200 51 6939
6941 0 456160 268864 35600 122 6309
6942 0 456384 268992 35520 101 6941
6943 0 456640 268992 35480 128 6942
6944 0 456896 268928 35400 122 6943
6945 0 457120 268832 35320 75 6944
6946 0 457376 268800 35320 98 6945
6947 0 457600 268640 35280 71 6946
6948 0 457760 268480 35080 71 6947
6949 0 457920 268352 34880 124 6948
6950 0 458112 268320 34720 122 6949
6951 0 458336 268288 34600 107 6950
6952 0 458528 268160 34440 131 6951
6953 0 458720 268064 34280 60 6952
6954 0 458976 268064 34280 60 6953
6955 6 459072 268064 34280 102 6954
6956 0 458884 267118 40440 0 5447
6957 0 458230 267150 40200 0 6956
6958 0 457892 267262 40000 0 6957
6959 5 457607 267337 39800 0 6958
6960 0 457824 267072 39240 104 6959
6961 0 458016 267008 39040 104 6960
6962 0 458240 266944 38920 98 6961
6963 0 458464 266912 38800 90 6962
6964 0 458720 266880 38720 120 6963
6965 0 458976 266880 38640 150 6964
6966 0 459168 266720 38480 81 6965
6967 0 459328 266528 38360 98 6966
6968 0 459520 266336 38320 32 6967
6969 0 459744 266144 38320 32 6968
6970 6 459904 265984 38360 64 6969
6971 0 429244 139740 201160 0 3756
6972 0 428741 139993 201160 0 6971
6973 0 428702 139979 201120 0 6972
6974 0 428701 140036 201080 0 6973
6975 0 428658 140154 201040 0 6974
6976 0 428518 140580 201000 0 6975
6977 0 428655 140532 200960 0 6976
6978 0 428787 140544 200920 0 6977
6979 0 428893 140703 200880 0 6978
6980 0 428906 140767 200840 0 6979
6981 0 428945 140837 200800 0 6980
6982 0 428995 140930 200760 0 6981
6983 0 429035 141013 200720 0 6982
6984 6 429102 141057 200680 0 6983
6985 0 342091 156020 161480 0 4385
6986 5 342315 156136 161400 0 6985
6987 0 342067 156008 161360 0 6986
6988 0 342035 155936 161280 0 6987
6989 0 342051 155904 161240 0 6988
6990 0 342135 155976 161160 0 6989
6991 0 342203 155964 161080 0 6990
6992 0 342259 155900 161000 0 6991
6993 0 342371 155780 160920 0 6992
6994 0 342685 155768 160800 0 6993
6995 0 342889 155696 160760 0 6994
6996 0 342881 155564 160720 0 6995
6997 0 342985 155400 160640 0 6996
6998 6 343079 155296 160560 0 6997
6999 0 338600 148328 169000 0 5559
7000 0 338562 148332 168880 0 6999
7001 5 338578 148400 168760 0 7000
7002 0 338556 148528 168680 0 7001
7003 0 338592 148540 168640 0 7002
7004 0 338636 148596 168600 0 7003
7005 0 338554 148644 168480 0 7004
7006 0 338490 148652 168360 0 7005
7007 0 338478 148664 168280 0 7006
7008 0 338418 148688 168160 0 7007
7009 0 338558 148744 168040 0 7008
7010 0 338726 148768 167960 0 7009
7011 0 338902 148880 167880 0 7010
7012 6 338902 148984 167800 0 7011
7013 0 471520 264672 34440 206 3957
7014 0 471744 264704 34560 139 7013
7015 0 471904 264736 34760 64 7014
7016 5 472064 264864 34960 137 7015
7017 0 472288 264672 34960 102 7016
7018 0 472480 264480 34960 91 7017
7019 0 472640 264288 35080 163 7018
7020 0 472768 264128 35240 207 7019
7021 0 472704 263872 35280 221 7020
7022 0 472608 263712 35480 134 7021
7023 0 472544 263552 35680 122 7022
7024 0 472384 263488 35880 86 7023
7025 0 472160 263456 36000 96 7024
7026 6 471936 263360 36080 75 7025
7027 0 459549 263565 39280 0 4649
7028 0 459114 263479 39200 0 7027
7029 0 458560 263232 39240 71 7028
7030 0 458368 263072 39160 60 7029
7031 0 458176 262944 39000 108 7030
7032 5 458112 262944 38960 150 7031
7033 0 457888 262944 38800 164 7032
7034 0 457632 262944 38800 163 7033
7035 0 457408 263072 38800 185 7034
7036 0 457248 263232 38680 154 7035
7037 0 457024 263392 38600 86 7036
7038 0 456800 263552 38480 124 7037
7039 0 456544 263648 38440 81 7038
7040 6 456416 263712 38400 32 7039
7041 0 470755 261722 37400 0 5663
7042 5 471531 261588 37400 0 7041
7043 0 471992 261572 37080 0 7042
7044 0 471424 261600 36600 71 7043
7045 0 471264 261600 36400 64 7044
7046 0 471104 261632 36160 81 7045
7047 0 471008 261728 35920 101 7046
7048 0 471008 261888 35720 71 7047
7049 0 471072 262048 35520 91 7048
7050 0 471232 262208 35360 51 7049
7051 0 471328 262464 35360 86 7050
7052 0 471360 262656 35560 32 7051
7053 0 471456 262784 35800 60 7052
7054 6 471584 262816 35960 45 7053
7055 5 360478 143273 170040 0 3487
7056 0 360648 143341 170160 0 7055
7057 5 360712 143393 170280 0 7056
7058 0 360366 143273 170400 0 7057
7059 0 360066 143177 170480 0 7058
7060 5 360026 142929 170440 0 7059
7061 0 360038 142785 170520 0 7060
7062 0 360062 142729 170600 0 7061
7063 0 360142 142785 170680 0 7062
7064 0 360150 142853 170760 0 7063
7065 0 360188 142897 170840 0 7064
7066 0 360276 142929 170920 0 7065
7067 6 360320 142917 171000 0 7066
7068 0 477568 261568 38880 107 5310
7069 0 477696 261632 39120 139 7068
7070 5 477696 261760 39280 249 7069
7071 0 477664 261856 39520 264 7070
7072 0 477728 261856 39800 197 7071
7073 5 477760 261888 39880 186 7072
7074 0 477856 261920 40120 148 7073
7075 0 478016 261952 40360 168 7074
7076 5 478144 261952 40520 228 7075
7077 0 478080 261792 40720 172 7076
7078 0 478080 261568 40840 120 7077
7079 0 478112 261376 41000 156 7078
7080 6 478144 261184 41160 157 7079
7081 0 462176 266432 31240 80 4693
7082 0 462016 266656 31240 32 7081
7083 0 461760 266528 31200 45 7082
7084 0 461504 266432 31160 60 7083
7085 0 461248 266336 31160 86 7084
7086 0 460992 266304 31160 81 7085
7087 0 460800 266176 31320 80 7086
7088 0 460608 265984 31400 71 7087
7089 0 460544 265792 31560 32 7088
7090 0 460800 265280 32000 32 7089
7091 0 460768 265120 31800 32 7090
7092 0 460768 264960 31600 51 7091
7093 6 460704 264832 31440 51 7092
7094 0 471840 263456 33560 164 3948
7095 0 471808 263424 33840 51 7094
7096 0 471712 263264 34040 32 7095
7097 5 471712 263072 34240 122 7096
7098 0 471648 262816 34280 150 7097
7099 0 471520 262592 34400 86 7098
7100 0 471360 262432 34520 86 7099
7101 0 471200 262272 34680 98 7100
7102 0 470976 262144 34800 124 7101
7103 0 470784 261952 34800 86 7102
7104 0 470624 261760 34720 120 7103
7105 0 470528 261600 34520 51 7104
7106 6 470528 261600 34480 64 7105
7107 0 476704 271072 35760 124 4942
7108 0 476704 270912 35560 122 7107
7109 0 476736 270752 35360 108 7108
7110 0 476800 270592 35160 80 7109
7111 0 476800 270336 35040 75 7110
7112 0 476800 270080 35000 40 7111
7113 0 476736 269856 34880 40 7112
7114 0 476640 269696 34680 81 7113
7115 0 476608 269632 34440 64 7114
7116 0 476608 269632 34160 64 7115
7117 0 476608 269664 33880 115 7116
7118 0 476544 269824 33640 81 7117
7119 6 476544 269856 33560 60 7118
7120 0 470112 261952 42480 343 3893
7121 0 469888 261952 42280 360 7120
7122 0 469696 261952 42080 432 7121
7123 0 469536 262112 41960 412 7122
7124 0 469344 262304 41920 373 7123
7125 5 469312 262336 41920 357 7124
7126 0 469120 262176 41960 373 7125
7127 0 468960 262080 42160 218 7126
7128 0 468768 261920 42240 156 7127
7129 0 468480 262016 41760 32 7128
7130 0 468288 262016 42040 32 7129
7131 0 468128 262048 42280 51 7130
7132 6 467872 261856 42200 32 7131
7133 5 447241 142335 197560 0 4469
7134 0 447533 142503 198360 0 7133
7135 0 447306 142715 198560 0 7134
7136 0 447261 142757 198600 0 7135
7137 0 447301 142855 198720 0 7136
7138 0 447348 142859 198760 0 7137
7139 0 447491 142871 198880 0 7138
7140 0 446473 142849 198880 0 7139
7141 0 446437 142467 198880 0 7140
7142 0 446625 142469 199200 0 7141
7143 0 446649 142377 199320 0 7142
7144 6 446687 142429 199360 0 7143
7145 0 430229 141386 196760 0 2404
7146 0 429749 141877 196760 0 7145
7147 0 429960 142299 196760 0 7146
7148 0 429887 142314 196720 0 7147
7149 0 429895 142393 196680 0 7148
7150 0 429871 142419 196640 0 7149
7151 0 429858 142410 196600 0 7150
7152 0 429880 142475 196560 0 7151
7153 0 429896 142504 196520 0 7152
7154 0 429906 142486 196480 0 7153
7155 0 429898 142468 196440 0 7154
7156 6 429910 142437 196400 0 7155
7157 0 340640 143874 155840 0 3611
7158 0 340452 143878 155960 0 7157
7159 0 340308 143890 156000 0 7158
7160 5 340256 143938 156040 0 7159
7161 0 340332 144230 156040 0 7160
7162 0 340202 144418 156000 0 7161
7163 0 340206 144526 155920 0 7162
7164 0 340286 144686 155840 0 7163
7165 0 340298 144774 155720 0 7164
7166 0 340262 144714 155640 0 7165
7167 0 340226 144666 155520 0 7166
7168 6 340162 144638 155440 0 7167
7169 5 343950 144676 157960 0 3587
7170 5 344190 144668 157760 0 7169
7171 0 344157 144732 157640 0 7170
7172 0 344168 144868 157480 0 7171
7173 0 344147 145096 157240 0 7172
7174 0 344103 145011 157160 0 7173
7175 0 344053 144880 157040 0 7174
7176 0 344032 144918 156960 0 7175
7177 0 344010 144956 156880 0 7176
7178 0 344054 144954 156840 0 7177
7179 0 344235 145046 156680 0 7178
7180 6 344302 144969 156560 0 7179
7181 0 468512 266496 28440 102 6162
7182 0 468672 266720 28440 75 7181
7183 0 468672 266976 28440 102 7182
7184 0 468704 267200 28240 102 7183
7185 0 468768 267392 28040 102 7184
7186 0 468736 267584 27840 71 7185
7187 0 468736 267744 27640 156 7186
7188 0 468768 268000 27560 196 7187
7189 0 468768 268256 27520 107 7188
7190 0 468640 268512 27480 32 7189
7191 0 468640 268768 27360 51 7190
7192 6 468544 269024 27240 51 7191
7193 0 469632 265632 31280 154 3976
7194 0 469728 265888 31200 178 7193
7195 0 469920 266048 31160 208 7194
7196 0 470144 266016 31000 122 7195
7197 0 470336 266080 30840 148 7196
7198 0 470560 265920 30760 32 7197
7199 0 470816 265888 30720 75 7198
7200 5 470944 265888 30720 80 7199
7201 0 471200 265856 30760 102 7200
7202 0 471392 265696 30880 60 7201
7203 0 471552 265504 30960 120 7202
7204 6 471552 265472 30960 107 7203
7205 0 468416 270208 30520 91 6027
7206 5 468544 270080 30480 131 7205
7207 0 468704 270240 30600 163 7206
7208 0 468960 270208 30720 128 7207
7209 0 469024 270240 30960 214 7208
7210 0 469216 270400 31000 237 7209
7211 0 469152 270656 31120 221 7210
7212 0 469152 270752 31360 163 7211
7213 0 469056 270816 31600 98 7212
7214 0 468896 270880 31840 51 7213
7215 0 468992 270944 32080 40 7214
7216 6 468992 271072 32080 40 7215
7217 0 469984 262848 31840 128 6056
7218 5 469888 262880 31880 128 7217
7219 0 469888 263136 31800 124 7218
7220 5 469888 263296 31800 139 7219
7221 0 469888 263456 31600 115 7220
7222 0 469856 263520 31360 32 7221
7223 0 469664 263584 31200 32 7222
7224 0 469440 263648 31080 32 7223
7225 0 469632 263680 30880 60 7224
7226 0 469728 263744 30640 60 7225
7227 0 469760 263904 30400 81 7226
7228 6 469792 263936 30400 80 7227
7229 0 473408 270688 42320 45 6283
7230 0 473152 270688 42400 45 7229
7231 0 472928 270688 42560 32 7230
7232 0 472768 270688 42760 32 7231
7233 0 472608 270688 43000 60 7232
7234 0 472512 270592 43240 60 7233
7235 0 472512 270464 43480 45 7234
7236 0 472640 270368 43680 40 7235
7237 0 472896 270336 43720 71 7236
7238 0 473120 270208 43760 51 7237
7239 0 473344 270080 43800 71 7238
7240 6 473568 269984 43800 45 7239
7241 0 458848 264480 37760 71 4655
7242 5 458752 264576 37520 32 7241
7243 0 458944 264768 37560 122 7242
7244 0 459072 264960 37720 128 7243
7245 0 459072 265184 37880 189 7244
7246 0 459136 265440 38000 131 7245
7247 0 459072 265632 38160 60 7246
7248 0 459008 265792 38360 32 7247
7249 0 458848 265856 38600 51 7248
7250 0 458624 265856 38760 51 7249
7251 0 458112 265888 38680 32 7250
7252 6 458080 266144 38640 71 7251
7253 0 461248 263136 42920 237 5699
7254 0 461312 262944 43080 120 7253
7255 0 461312 262720 43240 40 7254
7256 0 461312 262464 43240 137 7255
7257 0 461152 262304 43360 136 7256
7258 0 461088 262048 43320 45 7257
7259 0 461216 261952 42920 32 7258
7260 0 461344 262080 42720 45 7259
7261 0 461408 262240 42520 91 7260
7262 0 461440 262336 42240 81 7261
7263 0 461600 262336 42040 75 7262
7264 6 461664 262304 41800 32 7263
7265 0 470272 262016 43120 306 6327
7266 0 470304 261856 43320 219 7265
7267 0 470400 261824 43560 206 7266
7268 0 470400 261824 43840 189 7267
7269 0 470432 261824 44120 108 7268
7270 0 470528 261824 44360 45 7269
7271 0 470688 261824 44560 40 7270
7272 0 470848 261792 44760 75 7271
7273 0 470976 261600 44880 51 7272
7274 0 471040 261344 44840 86 7273
7275 0 471040 261120 44680 75 7274
7276 6 470976 260960 44680 75 7275
7277 0 439965 156078 201200 0 3225
7278 0 439982 156037 201240 0 7277
7279 0 440021 155901 201280 0 7278
7280 0 440023 155947 201320 0 7279
7281 0 440049 155921 201360 0 7280
7282 0 440040 155981 201400 0 7281
7283 0 440053 156041 201440 0 7282
7284 0 440069 156098 201480 0 7283
7285 0 440081 156159 201520 0 7284
7286 0 440122 156200 201560 0 7285
7287 6 440128 156225 201600 0 7286
7288 0 429019 138206 201080 0 3754
7289 5 428572 137990 201080 0 7288
7290 0 428461 138017 201040 0 7289
7291 0 428352 138204 201000 0 7290
7292 0 428227 138237 200960 0 7291
7293 0 428215 138241 200920 0 7292
7294 0 428257 138286 200880 0 7293
7295 0 428281 138310 200840 0 7294
7296 0 428323 138335 200800 0 7295
7297 0 428373 138392 200760 0 7296
7298 6 428408 138449 200720 0 7297
7299 0 346913 158543 163960 0 5772
7300 0 346849 158459 163880 0 7299
7301 0 346849 158419 163800 0 7300
7302 0 346893 158431 163720 0 7301
7303 0 346809 158391 163640 0 7302
7304 0 346737 158375 163600 0 7303
7305 0 346509 158543 163520 0 7304
7306 0 346333 158563 163440 0 7305
7307 0 346253 158547 163360 0 7306
7308 0 346285 158431 163280 0 7307
7309 6 346257 158295 163160 0 7308
7310 0 367946 141962 171920 0 4024
7311 0 367994 142154 172000 0 7310
7312 0 367974 142234 172040 0 7311
7313 0 367954 142314 172080 0 7312
7314 0 367954 142378 172160 0 7313
7315 0 368030 142418 172240 0 7314
7316 0 368070 142474 172360 0 7315
7317 0 368038 142522 172440 0 7316
7318 0 367890 142498 172480 0 7317
7319 0 367834 142482 172600 0 7318
7320 6 367866 142554 172720 0 7319
7321 0 474624 263328 30120 98 4878
7322 0 474688 263104 30280 51 7321
7323 0 474752 262848 30360 32 7322
7324 0 474752 262688 30560 91 7323
7325 0 474816 262496 30760 75 7324
7326 0 474816 262336 30960 81 7325
7327 5 474816 262272 31080 75 7326
7328 0 474848 262208 31320 51 7327
7329 0 474848 262176 31600 32 7328
7330 0 474880 262272 31840 32 7329
7331 6 474976 262272 31920 32 7330
7332 0 474688 264160 32320 136 4863
7333 0 474912 264288 32400 163 7332
7334 0 475008 264416 32600 101 7333
7335 0 475200 264448 32800 124 7334
7336 5 475360 264448 32800 156 7335
7337 0 475616 264448 32920 175 7336
7338 0 475648 264288 33120 60 7337
7339 0 475648 264064 33320 75 7338
7340 0 475648 263808 33320 86 7339
7341 0 475680 263616 33480 96 7340
7342 6 475680 263552 33560 71 7341
7343 0 460288 260160 43120 203 6928
7344 0 460096 260000 43240 164 7343
7345 5 460032 259936 43320 124 7344
7346 0 460032 259712 43480 108 7345
7347 0 460032 259456 43480 120 7346
7348 0 460032 259200 43400 81 7347
7349 0 459872 259040 43200 51 7348
7350 0 459712 258912 43000 102 7349
7351 0 459456 258816 42920 40 7350
7352 0 459264 258624 43040 51 7351
7353 6 459136 258464 43200 32 7352
7354 0 460352 264576 40400 244 4646
7355 5 460192 264768 40560 202 7354
7356 0 460192 265024 40600 51 7355
7357 0 460224 265280 40640 75 7356
7358 0 460224 265536 40720 131 7357
7359 0 460224 265792 40720 224 7358
7360 0 460032 266016 40720 277 7359
7361 0 459808 266208 40720 326 7360
7362 0 459616 266432 40720 296 7361
7363 0 459424 266624 40760 259 7362
7364 6 459200 266816 40760 296 7363
7365 0 471360 261792 39600 45 3902
7366 0 471520 261856 39400 64 7365
7367 0 471680 261856 39200 60 7366
7368 0 471904 261664 39240 51 7367
7369 0 472096 261536 39400 90 7368
7370 0 472320 261440 39520 90 7369
7371 0 472512 261344 39680 45 7370
7372 0 472736 261184 39640 32 7371
7373 0 472832 260960 39480 64 7372
7374 0 472896 260768 39280 51 7373
7375 6 473056 260672 39080 40 7374
7376 0 438514 158975 201400 0 5910
7377 0 438484 158921 201360 0 7376
7378 0 438464 158880 201320 0 7377
7379 0 438457 158850 201280 0 7378
7380 0 438445 158900 201240 0 7379
7381 0 438449 158890 201200 0 7380
7382 0 438440 158867 201160 0 7381
7383 0 438465 158855 201120 0 7382
7384 0 438467 158856 201080 0 7383
7385 6 438553 158895 201040 0 7384
7386 0 340269 154853 161040 0 4389
7387 5 340132 154797 160960 0 7386
7388 5 340064 154769 160920 0 7387
7389 0 339810 154514 160960 0 7388
7390 0 339785 154401 161040 0 7389
7391 0 339789 154335 161120 0 7390
7392 0 339766 154361 161200 0 7391
7393 0 339750 154385 161240 0 7392
7394 0 339694 154325 161320 0 7393
7395 6 339662 154245 161400 0 7394
7396 0 335605 150367 168880 0 6373
7397 0 335497 150351 169000 0 7396
7398 0 335401 150331 169120 0 7397
7399 0 335345 150315 169200 0 7398
7400 0 335353 150231 169240 0 7399
7401 0 335345 150175 169320 0 7400
7402 0 335321 150179 169440 0 7401
7403 0 335373 150127 169560 0 7402
7404 0 335373 150119 169640 0 7403
7405 6 335415 150043 169720 0 7404
7406 0 363175 143714 179960 0 4082
7407 0 363146 143803 180000 0 7406
7408 0 363127 143899 180040 0 7407
7409 0 363039 143877 180080 0 7408
7410 5 363152 143968 180120 0 7409
7411 0 363266 144058 180160 0 7410
7412 0 363445 144046 180240 0 7411
7413 0 363535 144040 180280 0 7412
7414 0 363845 144048 180400 0 7413
7415 6 363980 144042 180480 0 7414
7416 0 351585 145740 170440 0 4308
7417 0 351617 145710 170560 0 7416
7418 0 351642 145694 170640 0 7417
7419 0 351554 145694 170760 0 7418
7420 5 351531 145644 170840 0 7419
7421 0 351522 146196 170880 0 7420
7422 0 351321 146780 170880 0 7421
7423 0 351186 146814 170960 0 7422
7424 0 350946 146831 171080 0 7423
7425 6 351001 146789 171160 0 7424
7426 0 468672 266112 28320 206 6161
7427 0 468896 266208 28240 224 7426
7428 0 468960 266368 28040 115 7427
7429 0 468992 266560 27840 51 7428
7430 0 469024 266720 27600 104 7429
7431 0 469184 266880 27400 81 7430
7432 0 469312 267040 27240 98 7431
7433 0 469312 267232 27040 81 7432
7434 0 469312 267392 26840 81 7433
7435 6 469216 267392 26600 32 7434
7436 0 470080 265824 33240 101 3967
7437 0 469824 265888 33240 51 7436
7438 0 469632 265728 33320 104 7437
7439 0 469376 265728 33320 137 7438
7440 0 469120 265728 33280 134 7439
7441 0 468896 265728 33160 122 7440
7442 0 468672 265856 33160 81 7441
7443 0 468448 266048 33200 60 7442
7444 0 468288 266208 33360 96 7443
7445 6 468256 266272 33560 81 7444
7446 0 468064 270368 28720 135 6037
7447 0 468320 270304 28800 163 7446
7448 0 468544 270432 28760 32 7447
7449 0 468736 270624 28720 51 7448
7450 0 468992 270656 28680 64 7449
7451 0 469248 270688 28640 96 7450
7452 0 469504 270816 28720 98 7451
7453 0 469696 270976 28760 45 7452
7454 0 469856 271136 28880 71 7453
7455 6 469888 271168 28920 51 7454
7456 0 467520 270432 28920 86 6036
7457 0 467264 270528 28960 75 7456
7458 0 467136 270688 29160 51 7457
7459 0 467104 270848 29360 32 7458
7460 5 467104 270880 29400 45 7459
7461 0 467200 271040 29640 75 7460
7462 0 467360 271200 29760 51 7461
7463 0 467488 271360 29960 45 7462
7464 0 467488 271584 30080 32 7463
7465 6 467488 271680 30080 32 7464
7466 0 470240 270304 30160 101 6716
7467 0 470400 270272 29960 98 7466
7468 5 470496 270272 29840 75 7467
7469 0 470336 270208 29640 71 7468
7470 0 470176 270208 29400 71 7469
7471 0 470080 270080 29200 71 7470
7472 0 470080 269952 28960 32 7471
7473 0 470080 269888 28680 81 7472
7474 0 470048 269696 28480 51 7473
7475 6 470016 269600 28400 60 7474
7476 0 474016 264288 32480 176 4861
7477 0 474112 264512 32400 81 7476
7478 0 474144 264768 32400 32 7477
7479 0 474112 264992 32280 134 7478
7480 0 474112 265216 32160 108 7479
7481 0 473952 265376 32040 98 7480
7482 0 473760 265440 31880 60 7481
7483 0 473504 265440 31760 64 7482
7484 0 473312 265600 31720 40 7483
7485 6 473248 265824 31720 71 7484
7486 0 469760 262528 31480 128 6058
7487 0 469600 262368 31600 98 7486
7488 0 469408 262176 31640 122 7487
7489 0 469184 261984 31640 81 7488
7490 0 468928 261856 31640 98 7489
7491 0 468704 261728 31640 120 7490
7492 0 468448 261632 31600 134 7491
7493 0 468192 261568 31600 102 7492
7494 0 467936 261600 31600 71 7493
7495 6 467744 261632 31440 32 7494
7496 0 458624 272320 33200 166 5171
7497 0 458656 272576 33240 217 7496
7498 0 458912 272672 33280 164 7497
7499 0 459168 272672 33320 178 7498
7500 0 459424 272672 33320 148 7499
7501 0 459680 272672 33320 75 7500
7502 0 459936 272672 33360 64 7501
7503 0 460192 272736 33440 115 7502
7504 0 460384 272704 33640 131 7503
7505 6 460480 272640 33880 81 7504
7506 0 477408 267712 44080 80 5632
7507 0 477568 267680 43880 60 7506
7508 0 477824 267680 43880 51 7507
7509 0 478080 267712 43880 80 7508
7510 0 478336 267712 43920 51 7509
7511 0 478592 267648 43920 51 7510
7512 0 478848 267744 43920 64 7511
7513 0 478976 267936 43800 71 7512
7514 0 478944 268128 43640 32 7513
7515 6 478752 268320 43560 71 7514
7516 0 467936 264288 36160 143 5672
7517 0 468000 264352 36400 196 7516
7518 0 468160 264192 36520 107 7517
7519 0 468352 264064 36640 128 7518
7520 0 468576 264000 36760 139 7519
7521 0 468768 264000 36960 160 7520
7522 0 468672 264000 37200 166 7521
7523 0 468480 263968 37360 102 7522
7524 0 468224 263968 37480 122 7523
7525 6 468032 264032 37480 40 7524
7526 0 460608 263552 43360 40 5703
7527 0 460608 263808 43360 51 7526
7528 0 460576 264032 43240 128 7527
7529 0 460544 264256 43120 172 7528
7530 0 460384 264448 43080 64 7529
7531 0 460160 264608 43080 51 7530
7532 0 459904 264640 43120 75 7531
7533 0 459680 264672 43240 45 7532
7534 0 459520 264160 42960 86 7533
7535 6 459680 264000 42800 136 7534
7536 0 473696 262816 41360 256 6765
7537 0 473504 262784 41520 324 7536
7538 0 473248 262784 41640 325 7537
7539 0 473056 262688 41800 366 7538
7540 0 472864 262528 41920 419 7539
7541 0 472608 262464 41920 331 7540
7542 0 472480 262464 41880 300 7541
7543 0 472320 262464 42080 313 7542
7544 0 472224 262336 42280 275 7543
7545 6 472000 262336 42480 237 7544
7546 0 432226 150272 207520 0 2670
7547 0 432326 150281 207560 0 7546
7548 0 432327 150290 207600 0 7547
7549 0 432348 150302 207640 0 7548
7550 0 432355 150341 207680 0 7549
7551 0 432287 150322 207720 0 7550
7552 0 431956 150276 207760 0 7551
7553 0 431941 150300 207800 0 7552
7554 6 431939 150307 207840 0 7553
7555 0 430357 143089 198720 0 2451
7556 0 430184 142863 198720 0 7555
7557 0 430211 142884 198760 0 7556
7558 0 430242 142907 198800 0 7557
7559 0 430247 142896 198840 0 7558
7560 0 430237 142904 198880 0 7559
7561 0 430262 142922 198920 0 7560
7562 0 430260 142907 198960 0 7561
7563 6 430260 142863 199000 0 7562
7564 0 341281 144744 154240 0 3624
7565 0 341105 144900 154280 0 7564
7566 0 341009 144996 154400 0 7565
7567 0 340845 145152 154480 0 7566
7568 0 340779 145124 154560 0 7567
7569 5 340659 145088 154680 0 7568
7570 0 340635 145292 154680 0 7569
7571 0 340551 145432 154680 0 7570
7572 6 340575 145564 154720 0 7571
7573 5 335183 151151 168760 0 6374
7574 0 334556 151444 168840 0 7573
7575 0 334458 151449 168880 0 7574
7576 0 334289 151466 169000 0 7575
7577 0 334522 151234 169240 0 7576
7578 0 334552 151171 169320 0 7577
7579 0 334680 151185 169440 0 7578
7580 0 334829 151222 169480 0 7579
7581 6 335031 151319 169560 0 7580
7582 0 352045 135904 160400 0 5436
7583 0 352035 135988 160320 0 7582
7584 0 351967 135920 160160 0 7583
7585 0 352009 135904 160000 0 7584
7586 0 352089 135896 159880 0 7585
7587 0 352353 135948 159760 0 7586
7588 0 352581 135888 159640 0 7587
7589 0 352657 135816 159520 0 7588
7590 6 352649 135780 159400 0 7589
7591 0 350737 147198 170360 0 4308
7592 0 350562 147144 170240 0 7591
7593 0 350512 147133 170160 0 7592
7594 0 350484 147073 170040 0 7593
7595 0 350460 147065 169920 0 7594
7596 0 350552 147077 169840 0 7595
7597 0 350604 147077 169760 0 7596
7598 0 350616 147069 169680 0 7597
7599 6 350540 147069 169600 0 7598
7600 0 467584 267168 27320 80 6168
7601 0 467360 267168 27480 71 7600
7602 0 467200 267104 27680 45 7601
7603 0 467040 267232 27840 40 7602
7604 0 466912 267456 27720 75 7603
7605 0 466784 267616 27520 75 7604
7606 0 466624 267776 27320 51 7605
7607 0 466464 267968 27160 60 7606
7608 6 466400 268160 27000 51 7607
7609 0 467680 266016 31120 71 6546
7610 0 467840 266176 31320 71 7609
7611 0 467840 266432 31400 51 7610
7612 0 468160 266784 31960 32 7611
7613 0 468416 266752 32040 40 7612
7614 0 468608 266592 32120 40 7613
7615 0 468832 266432 32120 60 7614
7616 0 469056 266304 32080 32 7615
7617 6 469216 266304 32040 32 7616
7618 0 462432 265248 31120 124 4689
7619 0 462400 264992 31120 80 7618
7620 0 462400 264736 31160 51 7619
7621 0 462336 264480 31160 80 7620
7622 0 462112 264288 31160 51 7621
7623 0 461856 264288 31120 64 7622
7624 0 461600 264416 31120 32 7623
7625 0 461472 264512 31800 75 7624
7626 6 461536 264512 31880 122 7625
7627 0 472672 263232 33440 32 6480
7628 0 473184 263200 33160 32 7627
7629 0 473344 263104 32760 204 7628
7630 0 473504 262880 32720 160 7629
7631 0 473696 262720 32760 139 7630
7632 0 473920 262560 32880 120 7631
7633 0 474048 262464 33080 115 7632
7634 0 474176 262400 33320 71 7633
7635 6 474176 262400 33400 64 7634
7636 0 467872 270112 31120 120 6024
7637 0 467712 270272 31240 40 7636
7638 5 467712 270368 31360 32 7637
7639 0 467712 270400 31640 71 7638
7640 0 467648 270432 31880 104 7639
7641 0 467648 270400 32160 122 7640
7642 0 467776 270432 32400 32 7641
7643 0 467680 270912 33560 32 7642
7644 6 467680 270912 33640 32 7643
7645 0 458496 261760 42520 346 6182
7646 0 458400 261568 42680 316 7645
7647 0 458368 261344 42800 280 7646
7648 0 458208 261120 42800 206 7647
7649 0 458016 260960 42880 140 7648
7650 0 457920 260800 43080 163 7649
7651 0 457888 260640 43280 64 7650
7652 0 457760 260480 43480 51 7651
7653 6 457568 260416 43640 71 7652
7654 0 458528 264640 37400 32 7242
7655 0 458272 264608 37440 80 7654
7656 0 458016 264544 37520 86 7655
7657 0 457760 264544 37560 102 7656
7658 0 457568 264640 37720 153 7657
7659 0 457376 264832 37840 80 7658
7660 0 457504 264672 38000 51 7659
7661 0 457664 264384 37880 32 7660
7662 6 457696 264320 37920 40 7661
7663 0 468544 261888 43480 45 6336
7664 0 468544 262144 43480 51 7663
7665 0 468544 262368 43600 32 7664
7666 0 468544 262432 43880 101 7665
7667 0 468576 262400 44160 124 7666
7668 0 468736 262368 44400 64 7667
7669 0 468832 262368 44640 101 7668
7670 0 468832 262368 44920 71 7669
7671 6 468832 262368 45000 81 7670
7672 0 448329 141996 198360 0 4491
7673 0 448569 142187 198360 0 7672
7674 0 448694 142571 198360 0 7673
7675 0 448777 142677 198360 0 7674
7676 0 448819 142706 198400 0 7675
7677 0 448863 142715 198440 0 7676
7678 0 448868 142705 198480 0 7677
7679 6 448850 142613 198520 0 7678
7680 0 431103 142162 198360 0 2441
7681 0 431309 142099 198400 0 7680
7682 5 431268 142145 198440 0 7681
7683 0 431032 142183 198480 0 7682
7684 0 431010 142208 198520 0 7683
7685 0 430997 142166 198560 0 7684
7686 0 431006 142155 198600 0 7685
7687 6 431004 142172 198640 0 7686
7688 0 446186 142992 197640 0 4474
7689 5 446182 143038 197680 0 7688
7690 0 446149 143086 197720 0 7689
7691 0 446203 143147 197760 0 7690
7692 0 446131 143149 197800 0 7691
7693 0 446142 143058 197840 0 7692
7694 0 446162 143048 197880 0 7693
7695 6 446123 142980 197920 0 7694
7696 0 447511 143460 196920 0 4456
7697 0 447604 143820 196920 0 7696
7698 0 447697 144123 196920 0 7697
7699 0 448075 144035 196920 0 7698
7700 0 448111 144081 196880 0 7699
7701 0 448055 144084 196840 0 7700
7702 0 447987 144177 196800 0 7701
7703 6 447990 144155 196760 0 7702
7704 0 354599 144251 184840 0 5229
7705 0 354647 144371 184920 0 7704
7706 0 354625 144463 184960 0 7705
7707 0 354677 144567 185080 0 7706
7708 0 354761 144667 185160 0 7707
7709 0 354789 144707 185320 0 7708
7710 0 354865 144691 185400 0 7709
7711 6 354913 144787 185480 0 7710
7712 5 345079 141944 169080 0 4542
7713 0 344679 142456 169080 0 7712
7714 0 344678 142608 168960 0 7713
7715 0 344849 142920 168800 0 7714
7716 0 344920 143217 168680 0 7715
7717 0 344892 143309 168640 0 7716
7718 0 344900 143449 168560 0 7717
7719 6 344924 143537 168480 0 7718
7720 0 355606 143389 168840 0 3497
7721 0 355494 143349 169000 0 7720
7722 0 355398 143349 169200 0 7721
7723 0 355448 143343 169240 0 7722
7724 0 355498 143338 169280 0 7723
7725 0 355549 143332 169320 0 7724
7726 0 355673 143344 169400 0 7725
7727 6 355737 143388 169480 0 7726
7728 0 368952 141130 171240 0 3473
7729 0 368944 140938 171200 0 7728
7730 0 368944 140930 171040 0 7729
7731 0 368840 140890 171000 0 7730
7732 0 368848 140898 170880 0 7731
7733 5 368832 140874 170840 0 7732
7734 0 369048 140786 170800 0 7733
7735 6 369072 140714 170720 0 7734
7736 0 472000 264736 29120 102 4895
7737 0 472096 264672 29360 120 7736
7738 0 472224 264768 29560 81 7737
7739 0 472288 264800 29800 64 7738
7740 0 472448 264832 30000 64 7739
7741 0 472608 264896 30200 120 7740
7742 0 472768 264928 30440 148 7741
7743 6 472832 264864 30520 120 7742
7744 0 468576 269856 30360 163 7206
7745 0 468576 269664 30160 163 7744
7746 5 468576 269600 30120 157 7745
7747 0 468512 269440 29920 102 7746
7748 0 468448 269408 29680 45 7747
7749 0 468544 269280 29440 98 7748
7750 0 468576 269088 29240 104 7749
7751 6 468608 269056 29160 75 7750
7752 0 468192 269312 31920 128 4755
7753 0 468032 269152 31800 150 7752
7754 0 467968 268992 31600 178 7753
7755 0 467872 268736 31520 175 7754
7756 0 467936 268704 31240 160 7755
7757 0 468096 268576 31040 60 7756
7758 0 468224 268480 30840 75 7757
7759 6 468384 268480 30640 80 7758
7760 0 475904 271872 40240 198 4832
7761 0 476128 271744 40160 139 7760
7762 5 476288 271616 40000 96 7761
7763 0 476384 271712 39520 32 7762
7764 0 476448 271968 39400 86 7763
7765 0 476480 272064 38480 32 7764
7766 0 476320 272224 38280 32 7765
7767 6 476320 272224 38240 32 7766
7768 0 459744 260928 44600 163 5063
7769 0 459744 260672 44560 120 7768
7770 0 459744 260416 44560 178 7769
7771 0 459744 260160 44560 202 7770
7772 0 459872 259936 44600 124 7771
7773 0 460064 259744 44640 107 7772
7774 0 460224 259616 44800 101 7773
7775 6 460320 259616 44920 60 7774
7776 0 459808 260000 43440 136 7345
7777 0 459584 260032 43560 200 7776
7778 0 459360 260160 43640 249 7777
7779 0 459168 260032 43760 166 7778
7780 0 459008 259872 43920 40 7779
7781 0 458848 259808 44120 71 7780
7782 0 458784 259776 44360 60 7781
7783 6 458720 259776 44480 60 7782
7784 5 465216 263392 35560 102 5676
7785 0 465024 263200 35560 45 7784
7786 0 464768 263072 35520 90 7785
7787 0 464544 262944 35560 90 7786
7788 0 464320 262784 35640 101 7787
7789 0 464160 262624 35800 71 7788
7790 0 463968 262496 35920 81 7789
7791 6 463872 262464 35920 81 7790
7792 5 476349 271256 43560 0 4810
7793 0 476252 271231 43440 0 7792
7794 0 475525 272022 43160 0 7793
7795 0 473701 272133 43160 0 7794
7796 0 473730 272100 43120 0 7795
7797 0 473587 272096 43080 0 7796
7798 0 473641 272061 43040 0 7797
7799 6 473307 272063 42920 0 7798
7800 0 475104 269792 36920 32 6749
7801 0 474848 269696 36440 32 7800
7802 0 474432 269792 36680 32 7801
7803 5 474336 269920 36680 32 7802
7804 0 474560 270176 36800 32 7803
7805 0 474464 270208 36240 32 7804
7806 0 474144 270304 36320 32 7805
7807 6 474080 270272 36360 32 7806
7808 0 457408 262912 42040 51 5039
7809 0 457184 262784 42160 80 7808
7810 0 457024 262656 42360 154 7809
7811 0 456864 262592 42560 137 7810
7812 0 456608 262496 42600 91 7811
7813 0 456352 262400 42600 91 7812
7814 0 456160 262272 42800 60 7813
7815 6 456128 262240 42840 60 7814
7816 0 458464 264832 40600 51 5031
7817 0 458514 264873 40520 57 7816
7818 0 458336 265024 40480 60 7817
7819 0 458144 265216 40440 81 7818
7820 0 457984 265440 40440 86 7819
7821 0 457856 265664 40520 86 7820
7822 0 457856 265920 40560 64 7821
7823 6 457888 266176 40560 40 7822
7824 0 474858 267889 40640 0 5240
7825 0 475154 267984 40640 0 7824
7826 5 475082 268580 40640 0 7825
7827 0 474984 268972 40480 0 7826
7828 0 474818 269155 40280 0 7827
7829 0 474538 269279 40080 0 7828
7830 0 474343 269475 39880 0 7829
7831 6 474300 269669 39760 0 7830
7832 0 430546 155737 209680 0 2727
7833 0 430596 156186 209680 0 7832
7834 0 430535 156193 209640 0 7833
7835 0 430523 156168 209600 0 7834
7836 0 430453 156159 209560 0 7835
7837 0 430516 156140 209520 0 7836
7838 6 430583 156227 209480 0 7837
7839 0 431446 153517 208720 0 2703
7840 0 430624 152132 208720 0 7839
7841 0 430093 152245 208720 0 7840
7842 0 430069 152222 208680 0 7841
7843 0 430020 152167 208640 0 7842
7844 0 429982 152023 208600 0 7843
7845 6 429984 152044 208560 0 7844
7846 0 431418 153550 208680 0 2702
7847 0 430980 152782 208680 0 7846
7848 0 431957 151965 208680 0 7847
7849 0 431899 151827 208640 0 7848
7850 0 431859 151699 208600 0 7849
7851 0 431876 151661 208560 0 7850
7852 6 431825 151626 208520 0 7851
7853 0 428985 139892 204320 0 3835
7854 0 428722 139862 204320 0 7853
7855 0 428522 139746 204320 0 7854
7856 0 428550 139800 204360 0 7855
7857 0 428618 139847 204400 0 7856
7858 0 428614 139881 204440 0 7857
7859 6 428619 139872 204480 0 7858
7860 0 439486 157995 201200 0 3225
7861 0 439037 158045 201200 0 7860
7862 0 438898 158047 201160 0 7861
7863 0 438796 158030 201120 0 7862
7864 0 438665 158023 201080 0 7863
7865 0 438678 158041 201040 0 7864
7866 6 438723 158076 201000 0 7865
7867 0 431367 139435 200520 0 3740
7868 0 431111 138991 200520 0 7867
7869 5 431167 138570 200520 0 7868
7870 0 431184 138597 200560 0 7869
7871 0 431078 138615 200600 0 7870
7872 0 431048 138538 200640 0 7871
7873 6 431054 138426 200680 0 7872
7874 0 430218 138626 199720 0 3721
7875 0 429749 138493 199720 0 7874
7876 0 429832 138382 199720 0 7875
7877 0 429742 138243 199680 0 7876
7878 0 429837 138329 199640 0 7877
7879 0 429812 138296 199600 0 7878
7880 6 429760 138284 199560 0 7879
7881 0 447198 142620 199000 0 4507
7882 0 447621 142748 199000 0 7881
7883 0 447672 142952 199040 0 7882
7884 0 447719 143045 199080 0 7883
7885 0 447727 143040 199120 0 7884
7886 0 447699 142992 199160 0 7885
7887 6 447710 143007 199200 0 7886
7888 0 341005 155575 159480 0 4399
7889 0 340761 155578 159360 0 7888
7890 0 340702 155627 159280 0 7889
7891 0 340726 155646 159200 0 7890
7892 0 340700 155610 159080 0 7891
7893 0 340600 155486 158920 0 7892
7894 6 340560 155410 158760 0 7893
7895 0 369419 135102 157800 0 4272
7896 0 369471 135098 157880 0 7895
7897 0 369523 135118 157960 0 7896
7898 0 369581 135138 158040 0 7897
7899 0 369587 135170 158160 0 7898
7900 0 369547 135190 158280 0 7899
7901 6 369571 135218 158360 0 7900
7902 0 340429 155778 160520 0 4392
7903 5 340348 156187 160440 0 7902
7904 0 340388 156200 160360 0 7903
7905 0 340469 156243 160280 0 7904
7906 0 340433 156348 160160 0 7905
7907 0 340404 156370 160080 0 7906
7908 6 340405 156358 160000 0 7907
7909 0 343664 145208 157920 0 7169
7910 0 343236 145340 157880 0 7909
7911 0 342988 145268 157920 0 7910
7912 0 342894 145244 158000 0 7911
7913 0 342802 145220 158080 0 7912
7914 0 342764 145268 158160 0 7913
7915 6 342880 145340 158200 0 7914
7916 5 340856 136406 170760 0 5397
7917 0 340876 136382 170880 0 7916
7918 0 340936 136394 171000 0 7917
7919 0 341000 136386 171080 0 7918
7920 0 341048 136382 171200 0 7919
7921 0 341048 136402 171280 0 7920
7922 6 341152 136338 171360 0 7921
7923 0 346863 158731 164280 0 5770
7924 0 346895 158799 164400 0 7923
7925 0 346733 158779 164440 0 7924
7926 0 346685 158735 164520 0 7925
7927 0 346377 158911 164560 0 7926
7928 0 346225 159075 164560 0 7927
7929 6 346229 159139 164640 0 7928
7930 0 346433 156667 164480 0 5765
7931 0 346415 156625 164440 0 7930
7932 0 346397 156583 164400 0 7931
7933 0 346465 156443 164320 0 7932
7934 0 346585 156303 164200 0 7933
7935 0 346585 156299 164120 0 7934
7936 6 346689 156323 164040 0 7935
7937 0 354564 143548 184160 0 5220
7938 0 354668 143492 184040 0 7937
7939 0 354848 143484 183960 0 7938
7940 0 354872 143412 183880 0 7939
7941 0 355076 143352 183800 0 7940
7942 0 355182 143256 183720 0 7941
7943 6 355234 143140 183640 0 7942
7944 5 351386 142836 168200 0 3508
7945 0 350382 142740 168160 0 7944
7946 0 350238 142700 168240 0 7945
7947 0 350246 142652 168320 0 7946
7948 0 350132 142628 168440 0 7947
7949 0 350134 142648 168520 0 7948
7950 6 350138 142572 168600 0 7949
7951 0 377161 140068 173640 0 3442
7952 0 377269 140116 173800 0 7951
7953 0 377357 140132 173920 0 7952
7954 0 377509 140140 174040 0 7953
7955 0 377937 140012 174080 0 7954
7956 0 378137 140044 174240 0 7955
7957 6 378497 140068 174440 0 7956
7958 0 466464 265824 31480 86 6551
7959 0 466240 265920 31400 136 7958
7960 0 465984 265952 31320 140 7959
7961 0 465728 266016 31280 175 7960
7962 0 465472 266016 31240 80 7961
7963 0 465216 266016 31240 124 7962
7964 6 465120 266016 31160 120 7963
7965 5 474784 263584 31480 40 4871
7966 0 474656 263744 31320 71 7965
7967 0 474656 264000 31320 75 7966
7968 0 474592 264224 31200 40 7967
7969 0 474752 264448 31120 102 7968
7970 0 474944 264640 31120 51 7969
7971 6 475072 264864 31120 75 7970
7972 0 472256 268960 30240 81 4775
7973 0 472480 268832 30120 101 7972
7974 0 472704 268800 29960 80 7973
7975 0 472896 268768 29760 45 7974
7976 0 472864 268736 29480 32 7975
7977 0 472704 268576 29320 60 7976
7978 6 472672 268544 29280 60 7977
7979 0 472224 264960 35160 134 7016
7980 0 472256 265024 35400 137 7979
7981 0 472096 265056 35640 164 7980
7982 0 472128 265216 35880 81 7981
7983 0 472224 265472 35920 40 7982
7984 0 472224 265728 35880 51 7983
7985 6 472192 265792 35880 40 7984
7986 0 470912 264768 34760 115 3959
7987 0 470784 264672 34960 75 7986
7988 0 470560 264576 35040 96 7987
7989 0 470336 264512 35160 128 7988
7990 5 470112 264512 35240 172 7989
7991 0 469984 264864 35440 32 7990
7992 6 469760 265024 35520 32 7991
7993 0 469728 262848 32080 51 7218
7994 0 469504 262816 32200 32 7993
7995 0 469248 262816 32160 51 7994
7996 0 468992 262816 32080 75 7995
7997 0 468768 262848 31960 96 7996
7998 0 468608 262816 31760 71 7997
7999 6 468576 262784 31720 64 7998
8000 0 473664 273248 36520 32 4959
8001 0 474048 273440 36480 32 8000
8002 0 473984 273632 36240 32 8001
8003 0 473984 273504 35880 32 8002
8004 0 474336 273632 35960 32 8003
8005 0 474560 273568 35800 32 8004
8006 6 474400 273408 35600 32 8005
8007 0 459744 261056 45560 166 5067
8008 0 460000 261056 45560 175 8007
8009 0 460256 261056 45600 200 8008
8010 0 460512 261024 45640 139 8009
8011 0 460768 260992 45640 90 8010
8012 0 461024 260896 45640 75 8011
8013 6 461056 260864 45600 75 8012
8014 0 458880 272128 33840 108 5169
8015 0 459040 272160 34040 102 8014
8016 0 459264 272096 34160 134 8015
8017 0 459520 272096 34160 80 8016
8018 0 459776 272128 34240 104 8017
8019 0 460000 272160 34400 124 8018
8020 6 459744 271360 35320 75 8019
8021 0 469376 262304 33040 40 3936
8022 0 469216 262464 33240 51 8021
8023 0 469056 262592 33440 160 8022
8024 0 468896 262592 33640 90 8023
8025 0 468736 262592 33840 32 8024
8026 0 468512 262624 34000 51 8025
8027 6 468320 262752 34040 71 8026
8028 0 463040 271616 40080 32 6221
8029 0 463200 271744 39880 45 8028
8030 0 463232 271968 39720 45 8029
8031 0 463360 272192 39680 32 8030
8032 0 463584 272320 39640 51 8031
8033 0 463776 272512 39640 45 8032
8034 6 463936 272704 39760 107 8033
8035 0 464928 263136 36960 86 5680
8036 0 464736 262944 36960 80 8035
8037 0 464544 262752 37040 108 8036
8038 0 464320 262720 37160 101 8037
8039 0 464064 262752 37280 81 8038
8040 0 463808 262752 37360 60 8039
8041 6 463648 262752 37400 51 8040
8042 0 460960 264512 37360 32 4664
8043 0 461088 264320 37240 32 8042
8044 0 461632 263136 37800 101 8043
8045 0 461632 262880 37720 136 8044
8046 0 461824 262688 37800 86 8045
8047 0 461952 262464 37760 32 8046
8048 6 461952 262432 37760 32 8047
8049 0 459200 263328 44200 176 5710
8050 0 459008 263360 44000 71 8049
8051 0 458848 263424 43800 45 8050
8052 0 458592 263488 43840 81 8051
8053 0 458400 263488 44040 134 8052
8054 0 458240 263520 44240 96 8053
8055 6 458176 263520 44360 101 8054
8056 0 477250 268484 43640 0 4805
8057 5 476896 268704 43360 32 8056
8058 0 476640 268672 43240 71 8057
8059 0 476384 268608 43200 64 8058
8060 0 476128 268608 43200 101 8059
8061 0 475872 268608 43200 60 8060
8062 6 475648 268608 43200 80 8061
8063 5 473760 268672 42360 98 6087
8064 0 473792 268928 42440 90 8063
8065 0 473792 269152 42600 134 8064
8066 0 473792 269344 42800 164 8065
8067 0 473920 269568 42880 108 8066
8068 0 474048 269696 43080 101 8067
8069 6 474144 269696 43200 101 8068
8070 0 469570 264948 41920 0 6806
8071 0 469834 265072 42000 0 8070
8072 0 470020 265112 42160 0 8071
8073 0 470129 265147 42240 0 8072
8074 0 470557 265031 42400 0 8073
8075 0 471203 264952 42520 0 8074
8076 6 471422 264943 42760 0 8075
8077 0 428809 137768 201080 0 7289
8078 0 428842 137773 201040 0 8077
8079 0 428813 138012 201000 0 8078
8080 0 428841 138044 200960 0 8079
8081 0 428930 138070 200920 0 8080
8082 6 428997 138138 200880 0 8081
8083 5 429897 140998 197840 0 2430
8084 0 430410 140600 197840 0 8083
8085 0 430393 140284 197840 0 8084
8086 0 430419 140276 197880 0 8085
8087 0 430428 140244 197920 0 8086
8088 6 430461 140217 197960 0 8087
8089 0 340114 143766 156120 0 7160
8090 0 339874 143602 156160 0 8089
8091 0 339954 143678 156240 0 8090
8092 0 339934 143694 156320 0 8091
8093 0 339974 143770 156440 0 8092
8094 6 339978 143870 156520 0 8093
8095 5 368139 135818 158120 0 4269
8096 5 367971 135806 158240 0 8095
8097 0 368175 135862 158320 0 8096
8098 0 368231 135862 158360 0 8097
8099 0 368267 135834 158440 0 8098
8100 6 368259 135846 158480 0 8099
8101 0 341930 156569 163880 0 4367
8102 0 341952 156611 164040 0 8101
8103 0 342027 156642 164160 0 8102
8104 0 342101 156740 164320 0 8103
8105 0 342032 156650 164440 0 8104
8106 6 341987 156589 164520 0 8105
8107 0 335487 151255 168800 0 7573
8108 0 335491 151239 169040 0 8107
8109 0 335627 151243 169120 0 8108
8110 5 335661 151247 169160 0 8109
8111 0 335695 151251 169200 0 8110
8112 6 335719 151247 169280 0 8111
8113 0 339952 138122 171320 0 5389
8114 0 339880 138318 171240 0 8113
8115 0 339956 138498 171200 0 8114
8116 0 339928 138586 171120 0 8115
8117 0 339920 138706 171080 0 8116
8118 6 339920 138674 171000 0 8117
8119 0 345134 141952 168960 0 7712
8120 0 345097 142089 168840 0 8119
8121 0 344949 142145 168800 0 8120
8122 0 344877 142221 168720 0 8121
8123 0 344877 142309 168640 0 8122
8124 6 344957 142229 168600 0 8123
8125 0 355210 139200 167280 0 6145
8126 0 355112 139264 167160 0 8125
8127 0 355286 139348 167080 0 8126
8128 0 355290 139384 167000 0 8127
8129 0 355238 139440 166920 0 8128
8130 6 355110 139576 166880 0 8129
8131 0 359373 143010 169520 0 3490
8132 0 359301 143194 169640 0 8131
8133 0 359277 143370 169760 0 8132
8134 0 359293 143402 169880 0 8133
8135 0 359363 143413 169920 0 8134
8136 6 359403 143473 170000 0 8135
8137 0 361232 143189 170320 0 7057
8138 0 361312 143169 170400 0 8137
8139 0 361352 143253 170520 0 8138
8140 0 361150 143437 170560 0 8139
8141 0 361138 143589 170600 0 8140
8142 6 361214 143633 170720 0 8141
8143 0 382436 138686 174320 0 3433
8144 0 382186 138831 174480 0 8143
8145 0 382184 138820 174560 0 8144
8146 0 381542 139156 174600 0 8145
8147 0 381342 139268 174640 0 8146
8148 6 381236 139308 174720 0 8147
8149 0 472096 264256 31400 71 6468
8150 0 472288 264224 31240 102 8149
8151 0 472544 264224 31160 137 8150
8152 0 472704 264064 31040 51 8151
8153 0 472864 263872 31080 81 8152
8154 6 473024 263744 31280 81 8153
8155 0 467584 270272 27920 107 6040
8156 0 467648 270336 27680 32 8155
8157 0 467680 270400 27440 115 8156
8158 0 467680 270560 27240 150 8157
8159 0 467616 270752 27080 108 8158
8160 6 467584 270848 27040 86 8159
8161 0 470752 270272 29760 32 7468
8162 0 471008 270368 29800 40 8161
8163 0 471264 270496 29880 75 8162
8164 0 471488 270528 30000 81 8163
8165 0 471648 270400 30200 71 8164
8166 6 471744 270304 30320 64 8165
8167 0 472064 269280 30760 60 4773
8168 0 472320 269376 30800 51 8167
8169 0 472576 269504 30760 51 8168
8170 0 472832 269632 30760 51 8169
8171 0 472992 269728 30560 32 8170
8172 6 473088 269760 30480 32 8171
8173 0 470464 262272 30200 81 6063
8174 0 470496 262240 29920 64 8173
8175 0 470176 262368 29720 75 8174
8176 0 470016 262432 29520 96 8175
8177 0 469824 262336 29360 107 8176
8178 6 469984 262112 29280 71 8177
8179 0 457408 261920 44920 60 5078
8180 0 457248 261888 44720 75 8179
8181 0 456992 261888 44680 71 8180
8182 0 456736 261888 44680 80 8181
8183 0 456544 261952 44840 81 8182
8184 6 456352 261952 44960 60 8183
8185 0 472672 267904 35080 32 5807
8186 0 472672 268160 35080 32 8185
8187 5 472320 268640 34720 32 8186
8188 0 472320 268736 33280 32 8187
8189 0 472640 267552 33160 32 8188
8190 6 472640 267488 33160 32 8189
8191 0 458112 263552 45840 104 5717
8192 0 458112 263392 46040 60 8191
8193 0 458016 263264 46240 102 8192
8194 0 457952 263072 46400 153 8193
8195 0 457888 262912 46600 186 8194
8196 6 457856 262880 46640 166 8195
8197 0 476983 270864 43560 0 7792
8198 0 477362 270864 43560 0 8197
8199 0 477684 270753 43520 0 8198
8200 0 477734 270706 43480 0 8199
8201 0 477939 270603 43440 0 8200
8202 6 478074 270568 43400 0 8201
8203 0 467244 261015 36400 0 3920
8204 0 467667 260917 36680 0 8203
8205 0 467552 261152 37320 64 8204
8206 0 467424 261088 37560 137 8205
8207 0 467442 260987 38080 0 8206
8208 6 466841 260866 37640 0 8207
8209 0 479200 261728 42680 60 6426
8210 5 479200 261504 42760 90 8209
8211 0 479008 261376 42880 60 8210
8212 0 478784 261248 43000 81 8211
8213 0 478560 261152 43120 71 8212
8214 6 478432 261088 43200 71 8213
8215 0 478169 262492 40680 0 6419
8216 0 477928 262688 40440 0 8215
8217 0 477847 262753 40360 0 8216
8218 5 477753 262711 40280 0 8217
8219 0 478614 261722 40280 0 8218
8220 6 478740 261607 40120 0 8219
8221 0 478454 267530 41400 0 4916
8222 0 478727 267532 41600 0 8221
8223 0 478757 267538 41840 0 8222
8224 0 478826 267491 41880 0 8223
8225 0 478867 267411 41960 0 8224
8226 6 478752 267325 42120 0 8225
8227 0 469760 262272 42840 124 6329
8228 0 469664 262496 42920 81 8227
8229 0 469600 262656 42720 120 8228
8230 0 469312 262656 42400 32 8229
8231 0 469152 262560 42800 32 8230
8232 6 469152 262528 42840 32 8231
8233 0 473619 253505 49880 0 3858
8234 0 474141 254742 49880 0 8233
8235 0 474357 254417 50000 0 8234
8236 0 473926 254505 50080 0 8235
8237 0 473586 254692 50160 0 8236
8238 6 473383 254699 50240 0 8237
8239 0 432107 155628 209680 0 2727
8240 0 432057 155667 209640 0 8239
8241 0 432064 155652 209600 0 8240
8242 0 432034 155686 209560 0 8241
8243 6 431838 155701 209520 0 8242
8244 0 431401 154898 208040 0 5830
8245 0 431353 155290 208040 0 8244
8246 0 431434 155229 208000 0 8245
8247 0 431437 155159 207960 0 8246
8248 6 431464 155114 207920 0 8247
8249 0 447850 141736 199520 0 5751
8250 0 447895 141794 199560 0 8249
8251 0 447928 141815 199600 0 8250
8252 0 447932 141806 199640 0 8251
8253 6 448029 141743 199680 0 8252
8254 0 429424 143997 199080 0 2460
8255 0 429181 143944 199080 0 8254
8256 0 429159 143962 199040 0 8255
8257 0 429182 143954 199000 0 8256
8258 6 429279 143954 198960 0 8257
8259 0 429924 140952 197880 0 8083
8260 0 429939 140977 197920 0 8259
8261 5 429944 140921 197960 0 8260
8262 0 429817 140793 198000 0 8261
8263 6 429814 140723 198080 0 8262
8264 0 446595 143445 197040 0 4459
8265 0 446598 143595 197040 0 8264
8266 0 446213 143891 197040 0 8265
8267 0 446242 143907 197080 0 8266
8268 6 446189 143929 197120 0 8267
8269 0 368513 135426 157680 0 4273
8270 0 368309 135386 157640 0 8269
8271 0 368439 135394 157600 0 8270
8272 0 368497 135426 157520 0 8271
8273 6 368505 135438 157440 0 8272
8274 0 341456 143067 156160 0 3607
8275 0 341568 143067 156080 0 8274
8276 0 341708 142999 156000 0 8275
8277 0 341754 142887 155880 0 8276
8278 6 341862 142835 155800 0 8277
8279 0 341073 143601 156440 0 3604
8280 5 341253 143921 156440 0 8279
8281 0 341393 144073 156480 0 8280
8282 0 341429 144137 156520 0 8281
8283 6 341437 144141 156560 0 8282
8284 0 340545 154788 161360 0 4386
8285 0 340506 154797 161400 0 8284
8286 0 340411 154559 161480 0 8285
8287 0 340336 154547 161520 0 8286
8288 6 340266 154499 161640 0 8287
8289 0 445596 144009 194680 0 6603
8290 0 445777 144556 194680 0 8289
8291 0 445809 144636 194640 0 8290
8292 0 445841 144705 194600 0 8291
8293 6 445880 144792 194560 0 8292
8294 0 369129 136238 158400 0 4264
8295 0 369045 136262 158560 0 8294
8296 0 369033 136218 158720 0 8295
8297 0 368981 136126 158800 0 8296
8298 6 368951 136082 158880 0 8297
8299 0 346636 140969 175960 0 5020
8300 0 346636 140949 176040 0 8299
8301 0 346748 140933 176120 0 8300
8302 0 346756 140957 176200 0 8301
8303 6 346734 140957 176240 0 8302
8304 0 337316 147142 166920 0 4603
8305 0 337148 147178 166960 0 8304
8306 0 337036 147190 167040 0 8305
8307 0 337036 147222 167160 0 8306
8308 6 337080 147186 167200 0 8307
8309 0 345128 141785 175240 0 5011
8310 0 345052 141741 175400 0 8309
8311 0 345040 141597 175480 0 8310
8312 0 344880 141541 175520 0 8311
8313 6 344880 141569 175600 0 8312
8314 0 338172 146338 167920 0 4590
8315 0 337878 146022 167880 0 8314
8316 0 337874 145706 167880 0 8315
8317 0 337952 145434 167840 0 8316
8318 6 338004 145362 167800 0 8317
8319 0 343616 141745 174400 0 4999
8320 0 343575 141728 174520 0 8319
8321 0 343499 141576 174600 0 8320
8322 0 343487 141444 174680 0 8321
8323 6 343471 141420 174760 0 8322
8324 0 351941 135552 160640 0 5434
8325 0 351787 135336 160760 0 8324
8326 0 351825 135264 160800 0 8325
8327 0 351863 135192 160840 0 8326
8328 6 351947 135104 160920 0 8327
8329 0 345267 155647 165200 0 4359
8330 0 345344 155639 165360 0 8329
8331 0 345371 155570 165480 0 8330
8332 0 345342 155485 165560 0 8331
8333 6 345384 155628 165640 0 8332
8334 0 339956 137834 171840 0 5384
8335 0 339884 137910 171960 0 8334
8336 0 339864 137966 172040 0 8335
8337 0 340020 137970 172160 0 8336
8338 6 340060 137946 172240 0 8337
8339 0 346182 155310 164800 0 5759
8340 0 346085 154840 164680 0 8339
8341 0 345956 154800 164600 0 8340
8342 0 345819 154848 164480 0 8341
8343 6 345723 154824 164440 0 8342
8344 0 346309 154485 165240 0 4356
8345 0 346387 154353 165120 0 8344
8346 0 346308 154214 165000 0 8345
8347 0 346206 154152 164880 0 8346
8348 6 346078 154152 164800 0 8347
8349 0 351905 136968 161560 0 5426
8350 0 351645 137144 161640 0 8349
8351 0 351751 137152 161800 0 8350
8352 0 351731 137072 161960 0 8351
8353 6 351575 137048 162000 0 8352
8354 0 354765 143205 184840 0 5229
8355 0 354613 143245 184880 0 8354
8356 0 354513 143297 184960 0 8355
8357 0 354477 143341 185040 0 8356
8358 6 354513 143313 185120 0 8357
8359 0 350754 147687 170680 0 4311
8360 0 350898 147707 170760 0 8359
8361 0 350970 147717 170800 0 8360
8362 0 351275 147679 171000 0 8361
8363 6 351570 147767 171080 0 8362
8364 0 361879 143058 168320 0 4167
8365 0 361863 142978 168280 0 8364
8366 0 361925 143014 168200 0 8365
8367 0 362037 143034 168120 0 8366
8368 6 362105 143034 168000 0 8367
8369 0 359846 143369 170080 0 7055
8370 0 359766 143273 170120 0 8369
8371 0 359718 143321 170200 0 8370
8372 0 359716 143357 170280 0 8371
8373 6 359672 143385 170360 0 8372
8374 5 365950 141540 170840 0 3478
8375 5 366422 141355 170800 0 8374
8376 0 366694 141411 170720 0 8375
8377 0 366758 141443 170600 0 8376
8378 6 366734 141387 170480 0 8377
8379 0 477888 261920 39200 256 7070
8380 0 478112 262016 39120 240 8379
8381 0 478144 262080 38560 32 8380
8382 0 478336 262048 38400 96 8381
8383 6 478368 262272 38360 75 8382
8384 0 472128 263776 28280 143 4891
8385 0 472224 263776 28040 32 8384
8386 0 472352 263904 27800 51 8385
8387 0 472384 264128 27680 45 8386
8388 6 472544 264288 27520 32 8387
8389 0 473152 263264 29360 32 4886
8390 0 473216 263200 29600 124 8389
8391 0 473376 263072 29760 124 8390
8392 0 473536 262912 29960 102 8391
8393 6 473568 262880 30120 71 8392
8394 0 468960 265696 30240 45 3982
8395 0 469152 265568 30040 60 8394
8396 0 469376 265472 29920 81 8395
8397 0 469632 265408 29920 102 8396
8398 6 469760 265408 29880 101 8397
8399 0 470656 271680 31320 102 6722
8400 0 470848 271872 31400 71 8399
8401 0 471072 271968 31480 60 8400
8402 0 471328 272064 31480 71 8401
8403 6 471584 272192 31480 51 8402
8404 0 461600 266752 29360 98 4701
8405 5 461440 266592 29360 32 8404
8406 0 461472 266432 29160 40 8405
8407 0 461504 266272 28960 71 8406
8408 6 461536 266144 28760 40 8407
8409 0 461792 267072 30520 90 4697
8410 0 461632 267136 30720 101 8409
8411 0 461408 267104 30840 32 8410
8412 0 461248 267232 31000 32 8411
8413 6 461152 267200 31120 32 8412
8414 0 468096 270976 30120 40 6030
8415 0 468032 271200 30280 32 8414
8416 0 468064 271456 30360 45 8415
8417 0 468256 271680 30360 81 8416
8418 6 468288 271680 30360 71 8417
8419 0 458624 261600 45720 135 5071
8420 0 458656 261760 45920 45 8419
8421 0 458880 261888 46040 40 8420
8422 0 459104 261856 46200 75 8421
8423 6 459136 261856 46200 80 8422
8424 0 475552 272032 40040 60 4831
8425 0 475392 272064 39840 64 8424
8426 0 475232 272096 39600 75 8425
8427 0 475072 272128 39400 51 8426
8428 6 474848 272128 39280 45 8427
8429 0 464288 262848 37920 122 5687
8430 0 464128 262720 37760 71 8429
8431 0 464064 262528 37600 32 8430
8432 0 463872 262336 37520 60 8431
8433 6 463840 262304 37520 51 8432
8434 0 464672 263008 38280 137 5686
8435 0 464800 263104 38520 96 8434
8436 0 464672 263488 38760 32 8435
8437 0 464544 263648 38560 71 8436
8438 6 464448 263680 38520 80 8437
8439 0 459232 261408 42440 32 5050
8440 0 459296 261152 42400 104 8439
8441 0 459424 260928 42400 139 8440
8442 0 459776 260768 42080 32 8441
8443 6 459904 260512 42000 51 8442
8444 0 455808 269408 42960 32 6533
8445 0 455936 269344 43200 32 8444
8446 0 455872 269152 43400 32 8445
8447 0 455872 268928 43560 40 8446
8448 6 455904 268832 43680 32 8447
8449 0 458816 263520 45600 189 5715
8450 0 459072 263584 45680 128 8449
8451 0 459328 263520 45800 40 8450
8452 0 459392 263360 46000 64 8451
8453 6 459392 263232 46120 32 8452
8454 0 471712 261506 37520 0 7042
8455 0 472112 261584 37680 0 8454
8456 0 472732 261534 37920 0 8455
8457 0 473076 261521 38160 0 8456
8458 6 473268 261548 38400 0 8457
8459 0 466400 265344 39240 32 4719
8460 5 466528 266208 40240 32 8459
8461 0 466912 265920 40360 32 8460
8462 0 467104 265856 40640 32 8461
8463 6 467136 266112 40680 32 8462
8464 0 431577 155056 210600 0 6827
8465 0 431392 155006 210640 0 8464
8466 0 431371 154985 210680 0 8465
8467 6 431378 154962 210720 0 8466
8468 0 432402 150143 207480 0 2670
8469 0 433001 150961 207480 0 8468
8470 0 433096 151052 207520 0 8469
8471 6 433123 151118 207560 0 8470
8472 0 430292 151708 207080 0 2660
8473 0 430345 151694 207040 0 8472
8474 0 430330 151648 207000 0 8473
8475 6 430393 151652 206960 0 8474
8476 0 431381 151242 205240 0 6651
8477 0 431345 151210 205200 0 8476
8478 0 431320 151192 205160 0 8477
8479 6 431276 151172 205120 0 8478
8480 0 429372 140012 204440 0 3837
8481 0 429357 139995 204480 0 8480
8482 0 429383 139960 204520 0 8481
8483 6 429412 139967 204560 0 8482
8484 0 428082 138919 202360 0 3786
8485 0 428063 138928 202400 0 8484
8486 0 428079 138931 202440 0 8485
8487 6 428056 138944 202480 0 8486
8488 0 448223 141295 197560 0 7133
8489 0 448283 140773 197360 0 8488
8490 0 448215 140935 197320 0 8489
8491 6 448122 140373 196920 0 8490
8492 0 341130 144712 155400 0 3615
8493 0 341102 144744 155320 0 8492
8494 0 341070 144768 155240 0 8493
8495 6 341204 144816 155200 0 8494
8496 0 342138 155687 159480 0 4399
8497 0 342261 155574 159360 0 8496
8498 0 342276 155541 159280 0 8497
8499 6 342263 155489 159160 0 8498
8500 0 369161 134706 157440 0 4277
8501 0 369101 134582 157320 0 8500
8502 0 368971 134422 157240 0 8501
8503 6 368927 134382 157120 0 8502
8504 0 368563 135730 158160 0 8095
8505 0 368559 135686 158240 0 8504
8506 0 368523 135586 158320 0 8505
8507 6 368519 135702 158360 0 8506
8508 0 334585 147146 171560 0 5585
8509 0 334523 147122 171480 0 8508
8510 0 334468 147098 171440 0 8509
8511 6 334429 147046 171400 0 8510
8512 0 341961 143335 157200 0 3596
8513 0 341733 143383 157320 0 8512
8514 0 341717 143391 157360 0 8513
8515 6 341817 143455 157440 0 8514
8516 0 334508 147010 170920 0 5580
8517 0 334342 146994 170880 0 8516
8518 0 334261 146958 170800 0 8517
8519 6 334261 146954 170720 0 8518
8520 0 347437 159342 163320 0 5779
8521 0 347589 158962 163360 0 8520
8522 0 347657 158886 163400 0 8521
8523 6 347653 158886 163440 0 8522
8524 0 338128 146830 166960 0 4602
8525 0 338412 146702 166880 0 8524
8526 0 338508 146814 166800 0 8525
8527 6 338596 146938 166760 0 8526
8528 0 341009 156195 162440 0 4378
8529 5 340842 156699 162440 0 8528
8530 0 340890 156813 162400 0 8529
8531 6 340950 156837 162320 0 8530
8532 0 343396 142986 157440 0 3593
8533 0 343480 142906 157360 0 8532
8534 0 343492 142894 157280 0 8533
8535 6 343444 142906 157200 0 8534
8536 0 342792 143338 157600 0 3590
8537 0 342716 143218 157680 0 8536
8538 0 342664 143258 157760 0 8537
8539 6 342584 143346 157840 0 8538
8540 0 334438 147571 170400 0 5575
8541 0 334303 147435 170480 0 8540
8542 0 334023 147451 170520 0 8541
8543 6 333895 147599 170480 0 8542
8544 0 340874 136286 170600 0 7916
8545 0 340918 136182 170480 0 8544
8546 0 340760 136154 170440 0 8545
8547 6 340750 136102 170320 0 8546
8548 0 336578 150770 168200 0 6380
8549 0 336633 150730 168120 0 8548
8550 0 336777 150605 168000 0 8549
8551 6 336644 150544 167880 0 8550
8552 0 341589 155509 163360 0 4370
8553 0 341576 155373 163480 0 8552
8554 0 341611 155352 163560 0 8553
8555 6 341684 155428 163600 0 8554
8556 0 343725 144367 158360 0 3583
8557 0 343673 144483 158480 0 8556
8558 0 343609 144691 158520 0 8557
8559 6 343729 144863 158560 0 8558
8560 0 346782 156942 164960 0 5760
8561 0 346811 156871 165080 0 8560
8562 0 346730 156986 165120 0 8561
8563 6 346578 157186 165120 0 8562
8564 0 347790 140983 161480 0 3565
8565 0 347854 140911 161400 0 8564
8566 0 348018 141011 161320 0 8565
8567 6 347966 141103 161240 0 8566
8568 0 367355 141534 162120 0 4227
8569 0 367443 141498 162080 0 8568
8570 0 367519 141514 162000 0 8569
8571 6 367567 141538 161960 0 8570
8572 0 365869 141630 162720 0 4220
8573 0 365813 141494 162800 0 8572
8574 0 365813 141490 162880 0 8573
8575 6 365721 141506 162960 0 8574
8576 0 347447 140805 162560 0 3556
8577 0 347247 140789 162600 0 8576
8578 0 347191 140733 162640 0 8577
8579 6 347131 140729 162720 0 8578
8580 0 351394 145494 170960 0 7420
8581 0 351330 145365 171040 0 8580
8582 0 351418 145375 171120 0 8581
8583 6 351552 145414 171160 0 8582
8584 0 351411 145033 170560 0 4307
8585 0 350915 145073 170560 0 8584
8586 0 350929 145049 170640 0 8585
8587 6 350877 145009 170720 0 8586
8588 0 351772 142896 167240 0 6131
8589 0 351740 142988 167160 0 8588
8590 0 351640 143032 167120 0 8589
8591 6 351692 143056 167080 0 8590
8592 0 364726 140638 178320 0 4064
8593 0 364918 140578 178400 0 8592
8594 0 365034 140650 178440 0 8593
8595 6 364954 140706 178600 0 8594
8596 0 373604 141302 167960 0 5122
8597 0 373740 141234 168000 0 8596
8598 0 373836 141246 168040 0 8597
8599 6 373622 141210 168160 0 8598
8600 0 372251 141174 167960 0 5121
8601 0 372183 141182 167920 0 8600
8602 0 372163 141202 167880 0 8601
8603 6 372175 141230 167840 0 8602
8604 0 356155 143146 168440 0 3500
8605 0 356251 143118 168400 0 8604
8606 0 356279 143126 168360 0 8605
8607 6 356315 143138 168280 0 8606
8608 0 361251 142930 169000 0 4161
8609 0 361651 143058 169000 0 8608
8610 0 362083 142826 169000 0 8609
8611 6 362179 142794 168920 0 8610
8612 0 363206 142871 170960 0 3477
8613 0 363174 142919 171080 0 8612
8614 5 363174 142935 171200 0 8613
8615 6 363166 142839 171240 0 8614
8616 0 367162 142098 171920 0 4024
8617 0 367074 142170 172040 0 8616
8618 0 367102 142298 172160 0 8617
8619 6 367134 142402 172240 0 8618
8620 0 370072 141554 171880 0 3467
8621 0 370080 141682 172000 0 8620
8622 0 370208 141658 172080 0 8621
8623 6 370248 141634 172160 0 8622
8624 0 376903 140714 173400 0 3445
8625 0 377151 140778 173360 0 8624
8626 0 377215 140866 173280 0 8625
8627 6 377247 140858 173240 0 8626
8628 5 380017 138556 173680 0 3439
8629 0 379745 138740 173640 0 8628
8630 0 379625 138788 173520 0 8629
8631 6 379665 138940 173440 0 8630
8632 5 471200 264160 28920 80 4899
8633 0 471008 263968 28920 32 8632
8634 0 470752 263904 28920 32 8633
8635 6 470688 263904 28920 32 8634
8636 0 466848 265632 32160 40 6554
8637 0 467040 265408 32160 32 8636
8638 0 467296 265280 32120 32 8637
8639 6 467488 265280 32120 45 8638
8640 0 472032 264928 28640 51 4895
8641 0 472032 265152 28520 71 8640
8642 0 472160 265312 28320 45 8641
8643 6 472288 265440 28160 51 8642
8644 0 477408 261248 38520 51 5309
8645 0 477408 260992 38560 32 8644
8646 0 477152 260992 38400 32 8645
8647 6 476992 261056 38440 32 8646
8648 0 474624 262080 31080 32 7327
8649 0 474432 261888 31000 75 8648
8650 0 474336 261728 30800 40 8649
8651 6 474304 261664 30720 32 8650
8652 0 474688 263744 31680 64 7965
8653 0 474592 263936 31880 107 8652
8654 0 474496 264160 32000 120 8653
8655 6 474368 264352 32000 163 8654
8656 0 467008 271072 29240 40 7460
8657 0 467008 271328 29320 51 8656
8658 0 467008 271584 29360 60 8657
8659 6 467008 271648 29400 60 8658
8660 0 468352 269472 30200 120 7746
8661 0 468096 269440 30320 75 8660
8662 0 467872 269280 30360 60 8661
8663 6 467648 269184 30360 80 8662
8664 0 467680 270592 31240 32 7638
8665 0 467456 270720 31160 96 8664
8666 0 467264 270880 31120 120 8665
8667 6 467168 270976 31120 101 8666
8668 0 457600 261856 46040 32 5075
8669 0 457632 261792 46320 107 8668
8670 0 457696 261728 46560 45 8669
8671 6 457696 261664 46720 40 8670
8672 0 471968 263072 34200 128 7097
8673 0 472128 262976 34000 64 8672
8674 0 472352 262848 33960 64 8673
8675 6 472544 262720 33960 75 8674
8676 0 468896 268960 31360 32 4760
8677 0 468928 268704 31400 40 8676
8678 0 468960 268480 31240 32 8677
8679 6 468928 268320 31120 40 8678
8680 0 459392 271424 32000 32 5177
8681 0 459616 271296 31960 75 8680
8682 0 459808 271168 31840 75 8681
8683 6 459840 271136 31680 32 8682
8684 5 455702 269367 35840 0 6308
8685 5 454992 269536 35840 0 8684
8686 0 454974 269911 35840 0 8685
8687 6 455172 270197 35960 0 8686
8688 0 458272 263968 45400 98 5718
8689 0 458368 264128 45200 32 8688
8690 0 458528 264256 45000 71 8689
8691 6 458592 264352 44880 71 8690
8692 0 467136 267872 35920 32 4734
8693 0 466784 267648 35080 32 8692
8694 0 466656 267808 34880 32 8693
8695 6 466592 267904 34920 40 8694
8696 0 458048 262720 39080 156 7032
8697 0 458016 262496 39240 32 8696
8698 0 458080 262304 39440 40 8697
8699 6 458208 262304 39600 71 8698
8700 0 473024 268544 43040 75 6091
8701 0 473056 268384 43240 51 8700
8702 0 472928 268224 43440 40 8701
8703 6 472736 268064 43480 32 8702
8704 0 476867 268366 44160 0 5630
8705 0 476621 268406 44360 0 8704
8706 0 476588 268410 44520 0 8705
8707 6 476709 268437 44600 0 8706
8708 0 477056 268640 43160 98 8057
8709 0 477216 268704 42960 60 8708
8710 0 477216 268736 42680 80 8709
8711 6 477216 268832 42560 81 8710
8712 0 473856 268576 42600 101 8063
8713 0 473792 268608 42880 96 8712
8714 0 473696 268544 43120 64 8713
8715 6 473696 268448 43280 45 8714
8716 0 478088 266650 43840 0 4804
8717 0 478447 266168 43840 0 8716
8718 0 478492 266305 43680 0 8717
8719 6 478792 266171 43600 0 8718
8720 0 473504 267680 41800 32 6085
8721 0 473984 267520 42280 164 8720
8722 0 474016 267488 42560 71 8721
8723 6 474016 267488 42600 64 8722
8724 0 474088 266903 39440 0 5943
8725 0 474283 266962 39440 0 8724
8726 5 474675 266652 39440 0 8725
8727 6 475570 266407 39440 0 8726
8728 0 478464 262208 42680 91 6428
8729 0 478336 262304 42480 178 8728
8730 0 478176 262944 42160 32 8729
8731 6 478208 263008 42040 32 8730
8732 0 479424 261504 42920 115 8210
8733 0 479648 261536 43080 80 8732
8734 0 479872 261696 43080 71 8733
8735 6 479968 261792 43120 81 8734
8736 5 478888 263707 40960 0 6419
8737 0 478936 263477 40680 0 8736
8738 0 478617 263597 40440 0 8737
8739 6 478564 263691 40080 0 8738
8740 0 469088 262432 41800 365 7125
8741 0 468928 262464 41600 357 8740
8742 0 468736 262496 41440 360 8741
8743 6 468512 262656 41360 358 8742
8744 0 431980 155197 210600 0 6828
8745 0 431990 155230 210640 0 8744
8746 6 431997 155248 210680 0 8745
8747 0 431327 156233 210520 0 2749
8748 0 431315 156283 210560 0 8747
8749 6 431311 156300 210600 0 8748
8750 0 431041 155114 208680 0 2702
8751 0 431285 155238 208720 0 8750
8752 6 431315 155250 208760 0 8751
8753 0 431738 138241 200520 0 7869
8754 0 431760 138221 200560 0 8753
8755 6 431766 138206 200600 0 8754
8756 0 431397 142035 198480 0 7682
8757 0 431451 142032 198520 0 8756
8758 6 431491 142019 198560 0 8757
8759 0 447898 140550 196800 0 5608
8760 0 447913 140567 196760 0 8759
8761 6 447896 140553 196720 0 8760
8762 0 445653 142651 197680 0 7689
8763 0 445704 142441 197680 0 8762
8764 6 445672 142431 197720 0 8763
8765 0 338141 148626 164160 0 4628
8766 0 338413 148570 164120 0 8765
8767 6 338545 148586 164040 0 8766
8768 0 337381 158361 171920 0 5362
8769 0 337261 158383 172080 0 8768
8770 6 337187 158449 172240 0 8769
8771 0 341623 154799 159960 0 4396
8772 0 341582 154642 159920 0 8771
8773 6 341589 154568 159800 0 8772
8774 0 336955 157267 170400 0 5352
8775 0 336769 157307 170400 0 8774
8776 6 336689 157299 170320 0 8775
8777 0 342423 156292 161360 0 6986
8778 0 342743 156404 161320 0 8777
8779 6 342847 156476 161240 0 8778
8780 5 334877 146758 171280 0 5582
8781 0 334897 146708 171360 0 8780
8782 6 334948 146746 171440 0 8781
8783 0 341982 156199 162000 0 4382
8784 0 341862 156647 162000 0 8783
8785 6 341826 156683 162080 0 8784
8786 0 359710 153427 173160 0 4147
8787 0 359758 153539 173120 0 8786
8788 6 359734 153631 173080 0 8787
8789 0 344183 144464 157720 0 7170
8790 0 344151 144372 157600 0 8789
8791 6 344171 144240 157520 0 8790
8792 0 337794 147090 167400 0 4596
8793 0 337694 147210 167360 0 8792
8794 6 337670 147218 167320 0 8793
8795 0 335827 151298 168200 0 6380
8796 0 335737 151490 168120 0 8795
8797 6 335913 151489 168040 0 8796
8798 0 345308 141529 174800 0 5005
8799 0 345328 141425 174720 0 8798
8800 6 345328 141389 174680 0 8799
8801 0 338020 149140 168760 0 7001
8802 0 338124 149388 168720 0 8801
8803 6 338196 149504 168680 0 8802
8804 0 351521 136544 161520 0 5426
8805 0 351501 136488 161560 0 8804
8806 6 351453 136500 161640 0 8805
8807 0 341504 138894 172160 0 5378
8808 0 341692 138922 172040 0 8807
8809 6 341784 139022 171920 0 8808
8810 0 359718 149955 176200 0 4119
8811 0 359702 149979 176320 0 8810
8812 6 359706 149979 176400 0 8811
8813 0 367463 142050 162160 0 4226
8814 0 367771 141874 162160 0 8813
8815 6 367891 141914 162120 0 8814
8816 0 348695 140974 162080 0 3560
8817 0 348847 140818 162000 0 8816
8818 6 348967 140834 161920 0 8817
8819 0 343162 141325 171880 0 4975
8820 0 343124 141265 171800 0 8819
8821 6 343052 141169 171720 0 8820
8822 0 348499 140841 162880 0 3553
8823 0 348535 140733 162800 0 8822
8824 6 348539 140709 162720 0 8823
8825 0 343503 142510 170440 0 4552
8826 0 343386 142672 170400 0 8825
8827 6 343374 142740 170320 0 8826
8828 0 362594 144171 179640 0 4086
8829 0 362586 144143 179560 0 8828
8830 6 362422 144127 179480 0 8829
8831 0 350866 145372 170840 0 7420
8832 0 350730 145310 170760 0 8831
8833 6 350649 145302 170720 0 8832
8834 0 362530 142390 179240 0 4075
8835 0 362494 142486 179120 0 8834
8836 6 362454 142538 179040 0 8835
8837 0 351198 142764 168280 0 7944
8838 0 350918 142628 168360 0 8837
8839 6 350726 142572 168480 0 8838
8840 0 352870 143313 168120 0 3508
8841 0 352894 143273 168000 0 8840
8842 6 352850 143169 167920 0 8841
8843 0 360375 144290 167960 0 4171
8844 0 360119 144314 167920 0 8843
8845 6 360081 144330 167880 0 8844
8846 0 365966 141299 170880 0 8374
8847 0 366126 141139 170840 0 8846
8848 6 366182 141011 170760 0 8847
8849 0 392732 135601 174960 0 3420
8850 0 392744 135757 174720 0 8849
8851 6 391976 135889 174560 0 8850
8852 0 462656 265632 26880 60 4015
8853 0 462848 265792 26800 51 8852
8854 6 462944 265920 26720 40 8853
8855 0 467264 267200 26040 51 6174
8856 0 467072 267168 25880 45 8855
8857 6 467008 267168 25800 40 8856
8858 0 471328 264384 29760 60 4902
8859 0 471360 264416 30040 75 8858
8860 6 471360 264416 30080 71 8859
8861 0 476544 261376 39160 45 5315
8862 0 476416 261632 39160 40 8861
8863 6 476320 261728 39160 32 8862
8864 0 471008 264352 29000 86 8632
8865 0 470816 264544 29080 32 8864
8866 6 470656 264640 28920 51 8865
8867 0 466496 265696 32120 64 6553
8868 0 466336 265568 32320 45 8867
8869 6 466304 265568 32320 51 8868
8870 0 466880 265440 31400 75 6550
8871 0 467072 265248 31400 32 8870
8872 6 467200 265088 31360 80 8871
8873 0 474624 263232 31040 32 4872
8874 0 474336 263328 31600 32 8873
8875 6 474240 263424 31760 90 8874
8876 0 475360 264512 32360 32 7336
8877 0 475680 264448 32280 32 8876
8878 6 475744 264448 32400 32 8877
8879 0 469952 270624 37160 51 5519
8880 0 469952 270368 37080 40 8879
8881 6 469952 270336 37080 40 8880
8882 0 470048 263456 31960 120 7220
8883 0 470176 263520 32360 32 8882
8884 6 470208 263648 32440 32 8883
8885 0 459200 269888 31480 71 5182
8886 0 459296 269664 31360 32 8885
8887 6 459520 269664 31400 60 8886
8888 0 477504 271232 41040 51 4842
8889 0 477664 271328 40840 51 8888
8890 6 477728 271328 40760 60 8889
8891 0 473120 267328 35000 32 5809
8892 0 473088 267136 34800 32 8891
8893 6 473088 267104 34760 32 8892
8894 0 476480 271392 39960 71 7762
8895 0 476672 271232 39880 60 8894
8896 6 476864 271200 39840 115 8895
8897 0 475168 272064 40480 32 4833
8898 0 475040 272160 40280 75 8897
8899 6 474944 272320 40240 75 8898
8900 0 470368 270848 35640 32 5884
8901 0 470336 270816 35960 32 8900
8902 6 470336 270912 35960 32 8901
8903 0 461504 265216 33600 32 4678
8904 0 461440 265536 33400 32 8903
8905 6 460736 265312 33280 32 8904
8906 0 474944 272800 35880 32 4953
8907 0 475872 273248 35920 32 8906
8908 6 475904 273280 35920 32 8907
8909 0 455968 270624 38400 32 6509
8910 0 455264 270432 37760 32 8909
8911 6 454944 270432 37400 32 8910
8912 0 455104 268544 43000 45 6537
8913 0 454880 268672 43000 60 8912
8914 6 454816 268704 43000 71 8913
8915 0 476160 266144 46040 124 6873
8916 0 476288 266400 45960 32 8915
8917 6 476128 266688 46200 32 8916
8918 0 474048 269984 37200 32 7803
8919 0 473440 269984 37600 32 8918
8920 6 473344 269824 37600 32 8919
8921 0 459328 264544 37480 32 4657
8922 0 459520 264864 37360 32 8921
8923 6 459488 264896 37360 32 8922
8924 5 476315 268437 37200 0 4933
8925 0 475658 268296 37200 0 8924
8926 6 475408 267403 37200 0 8925
8927 0 475484 266746 44520 0 6866
8928 5 474820 267718 44520 0 8927
8929 6 474680 267351 44320 0 8928
8930 0 476767 269966 38160 0 4929
8931 0 476452 270080 38160 0 8930
8932 6 476203 270077 38360 0 8931
8933 0 459936 264768 40680 254 7355
8934 0 459680 264704 40640 284 8933
8935 6 459424 264736 40600 292 8934
8936 0 478265 268700 38920 0 4925
8937 0 478331 268610 38920 0 8936
8938 6 478440 268340 38920 0 8937
8939 0 458107 269122 40920 0 5449
8940 0 458039 269202 40760 0 8939
8941 6 457908 269228 40720 0 8940
8942 0 461430 264696 39840 0 4645
8943 0 461458 264848 39520 0 8942
8944 6 461312 265128 39240 0 8943
8945 0 480107 262576 41760 0 6424
8946 0 480372 262655 41600 0 8945
8947 6 480504 262695 41520 0 8946
8948 0 476946 266122 42880 0 4796
8949 0 477366 266171 42880 0 8948
8950 6 477670 266384 42880 0 8949
8951 0 475636 265106 42280 0 4791
8952 0 475438 265171 42280 0 8951
8953 6 475288 265187 42320 0 8952
8954 0 430955 153989 207400 0 5845
8955 6 430967 153984 207360 0 8954
8956 0 429091 138621 202800 0 3797
8957 6 429381 138362 202800 0 8956
8958 0 430807 141160 195720 0 6906
8959 6 430794 141163 195680 0 8958
8960 0 340623 145028 154720 0 7569
8961 6 340607 144984 154760 0 8960
8962 0 339997 154740 160880 0 7388
8963 6 340064 154844 160760 0 8962
8964 0 341252 143956 156360 0 8280
8965 6 341236 143872 156280 0 8964
8966 0 340058 154669 161000 0 7387
8967 6 340030 154605 161080 0 8966
8968 0 334772 146667 171240 0 8780
8969 6 334680 146559 171160 0 8968
8970 0 335647 148379 170440 0 5574
8971 6 335805 148359 170480 0 8970
8972 0 338744 146738 167400 0 4596
8973 6 338876 146822 167360 0 8972
8974 0 335455 151167 169200 0 8110
8975 6 335415 151171 169320 0 8974
8976 0 334819 150347 168680 0 6375
8977 6 334775 150259 168760 0 8976
8978 0 350871 137356 161480 0 5425
8979 6 350911 137352 161360 0 8978
8980 0 342640 139770 172440 0 5373
8981 6 342676 139778 172480 0 8980
8982 0 347125 152426 168440 0 4328
8983 6 347130 152538 168480 0 8982
8984 0 344359 141801 169280 0 4545
8985 6 344265 141840 169160 0 8984
8986 0 362899 143850 180160 0 7410
8987 6 362903 143858 180240 0 8986
8988 0 351208 143203 167720 0 3515
8989 6 351143 143309 167600 0 8988
8990 0 353751 143540 169440 0 4296
8991 6 353889 143510 169520 0 8990
8992 0 359930 142877 170280 0 7060
8993 6 359926 142893 170200 0 8992
8994 0 366444 141468 170920 0 8375
8995 6 366508 141512 170960 0 8994
8996 0 380489 138444 173640 0 8628
8997 6 380529 138420 173520 0 8996
8998 0 465120 264928 28920 32 4000
8999 6 465216 264768 28840 32 8998
9000 0 470912 266144 30760 32 7200
9001 6 470880 266368 30840 32 9000
9002 0 461312 266496 29600 45 8405
9003 6 461152 266336 29720 51 9002
9004 0 470880 261728 30520 45 6065
9005 6 470880 261472 30400 45 9004
9006 0 468320 270496 29400 32 6034
9007 6 468352 270464 29320 32 9006
9008 0 473568 272000 31760 32 5900
9009 6 473728 272000 31800 32 9008
9010 0 468512 270656 29720 32 6032
9011 6 468576 270656 29480 32 9010
9012 0 472960 272608 36320 32 4964
9013 6 472896 272608 36320 32 9012
9014 0 462624 269088 35840 32 6911
9015 6 462304 268512 35440 32 9014
9016 0 468320 268640 33680 32 4748
9017 6 467840 268544 34120 32 9016
9018 0 475648 272256 42080 32 4825
9019 6 475680 272128 42240 71 9018
9020 0 455936 270432 37160 32 6506
9021 6 456096 270688 36520 32 9020
9022 0 464000 269408 35400 32 5536
9023 6 464128 269664 34960 32 9022
9024 0 465632 263360 35120 32 7784
9025 6 465408 263552 34920 32 9024
9026 0 460832 271296 39120 32 6403
9027 6 460704 271392 39040 32 9026
9028 0 470112 268544 40600 32 6565
9029 6 470144 268384 40800 32 9028
9030 0 463584 268704 40120 32 5974
9031 6 463488 268832 40920 32 9030
9032 0 470432 268544 40920 32 6563
9033 6 470432 268416 41200 32 9032
9034 0 469143 264523 35640 0 5670
9035 6 469233 264824 35320 0 9034
9036 0 468791 260928 35920 0 3919
9037 6 468880 261125 35760 0 9036
9038 0 469380 261706 36960 0 5665
9039 6 469631 262251 36840 0 9038
9040 0 455523 266624 40120 0 5140
9041 6 455462 266521 40040 0 9040
9042 0 473553 267925 39960 0 5939
9043 6 473421 268012 39840 0 9042
9044 0 469376 263904 42200 32 6808
9045 6 469344 263936 41360 40 9044
9046 0 478293 261324 41640 0 6423
9047 6 478343 261073 41840 0 9046
9048 0 475020 267581 40480 0 5242
9049 6 475753 267928 40480 0 9048
9050 0 479228 269282 40640 0 4919
9051 6 479306 269214 40840 0 9050
9052 0 469581 264535 41520 0 6801
9053 6 469828 264702 41400 0 9052
9054 6 432537 153417 209600 0 6451
9055 6 446565 142460 199640 0 4522
9056 6 430042 141044 198000 0 8261
9057 6 342153 143576 154240 0 3623
9058 6 337255 149142 164040 0 4629
9059 6 340347 156390 160480 0 7903
9060 6 367693 135834 158240 0 8096
9061 6 340878 156777 162560 0 8529
9062 6 343268 156844 164640 0 4363
9063 6 348495 140208 163400 0 5408
9064 6 372854 142218 166760 0 5134
9065 6 363166 143199 171240 0 8614
9066 6 368568 141042 170800 0 7733
9067 6 478176 261984 40560 256 7076
9068 6 477664 262144 39880 143 7073
9069 6 469952 264352 35400 200 7990
9070 6 472128 268896 35040 32 8187
9071 6 461056 267488 38200 32 5554
9072 6 454917 269528 35920 0 8685
9073 6 474240 272096 42880 51 4819
9074 6 455632 269420 35720 0 8684
9075 6 475456 265216 46080 32 6877
9076 6 473868 271143 42320 0 6283
9077 6 467085 261223 34680 0 3924
9078 6 472704 268544 43200 32 6094
9079 6 466325 263910 36080 0 5674
9080 6 477133 270108 43400 0 4809
9081 6 466758 263883 35360 0 5672
9082 6 477567 267711 37200 0 8924
9083 6 477816 269106 43440 0 4808
9084 6 474742 267764 44640 0 8928
9085 6 468411 265291 35840 0 5671
9086 6 474706 266018 39440 0 8726
9087 6 457920 269888 41720 218 6523
9088 6 470708 261081 36920 0 3916
9089 6 461936 268661 41520 0 5968
9090 6 472072 267530 39320 0 5942
9091 6 466144 266432 40320 32 8460
9092 6 456810 267695 39800 0 6959
9093 6 459800 263318 42960 0 5700
9094 6 475152 268404 40840 0 7826
9095 6 477564 262630 40120 0 8218
9096 6 475128 264869 42600 0 4794
9097 6 468814 264313 42000 0 6806
9098 6 478389 268873 40840 0 4919
9099 6 478794 263703 41080 0 8736
9100 6 476076 262346 41360 0 6417
9101 6 477148 266063 41640 0 4914
```
