## Supplementary material for "Complete connectomic reconstruction of olfactory projection neurons in the fly brain": neuron skeletons: 57323.swc

```
# SWC format file
# based on specifications at http://research.mssm.edu/cnic/swc.html
# Created by pymaid (https://github.com/schlegelp/PyMaid)
# PointNo Label X Y Z Radius Parent
# Labels:
# 0 = undefined
# 1 = soma
# 5 = fork point
# 6 = end point
1 1 407590 222032 66560 1631 -1
2 0 407773 222179 66760 0 1
3 0 408426 222926 67080 0 2
4 0 408863 223647 67320 0 3
5 0 408674 223789 67600 0 4
6 0 409303 223897 67840 0 5
7 0 410319 224282 68320 0 6
8 0 411432 225335 68520 0 7
9 0 412619 226246 68520 0 8
10 0 413928 226261 68520 0 9
11 0 414122 227331 68520 0 10
12 0 414140 227662 68720 0 11
13 0 414148 227876 68920 0 12
14 0 414197 227980 69120 0 13
15 0 414228 228145 69360 0 14
16 0 414312 228273 69600 0 15
17 0 414409 228500 69880 0 16
18 0 414543 228703 70000 0 17
19 0 414621 228992 70200 0 18
20 0 414791 229313 70400 0 19
21 0 414876 229484 70600 0 20
22 0 415018 229694 70800 0 21
23 0 415198 229896 71000 0 22
24 0 415917 230757 71000 0 23
25 0 415954 231512 71000 0 24
26 0 416587 231742 70800 0 25
27 0 417208 231733 70600 0 26
28 0 417272 231803 70360 0 27
29 0 417307 231695 70120 0 28
30 0 417385 231761 69920 0 29
31 0 417602 231814 69720 0 30
32 0 417725 231728 69520 0 31
33 0 417728 231630 69280 0 32
34 0 418054 231590 69000 0 33
35 0 418272 231856 68840 0 34
36 0 418398 231846 68600 0 35
37 0 418485 231896 68360 0 36
38 0 418564 231893 68120 0 37
39 0 418621 231911 67880 0 38
40 0 418702 231959 67680 0 39
41 0 419026 232047 67480 0 40
42 0 419180 232145 67240 0 41
43 0 419138 232169 67040 0 42
44 0 419200 232166 66840 0 43
45 0 419334 232208 66640 0 44
46 0 419513 232267 66440 0 45
47 0 419706 232457 66280 0 46
48 0 419772 232549 66120 0 47
49 0 419864 232565 65920 0 48
50 0 420013 232612 65720 0 49
51 0 420045 232568 65480 0 50
52 0 420023 232398 65280 0 51
53 0 419985 232045 65080 0 52
54 0 420006 231833 64920 0 53
55 0 420063 231692 64720 0 54
56 0 420213 231668 64520 0 55
57 0 420399 231663 64320 0 56
58 0 420387 231560 64120 0 57
59 0 420583 230816 63920 0 58
60 0 420481 230552 63600 0 59
61 0 420465 230658 63360 0 60
62 0 420508 230620 63200 0 61
63 0 420552 230308 63000 0 62
64 0 420666 230159 62840 0 63
65 0 420862 230022 62680 0 64
66 0 420996 230072 62560 0 65
67 0 421059 229833 62360 0 66
68 0 421193 229641 62200 0 67
69 0 421254 229473 62000 0 68
70 0 421406 229243 61840 0 69
71 0 421429 229012 61680 0 70
72 0 421534 228689 61480 0 71
73 0 421644 228395 61240 0 72
74 0 421796 228232 61120 0 73
75 0 421862 228195 61080 0 74
76 0 421892 228172 60960 0 75
77 0 421920 228132 60880 0 76
78 0 422048 228258 60680 0 77
79 0 422250 228369 60520 0 78
80 0 422407 228493 60360 0 79
81 0 422543 228730 60120 0 80
82 0 422496 228777 59960 0 81
83 0 422506 228841 59680 0 82
84 0 422598 228858 59480 0 83
85 0 422468 228694 59280 0 84
86 0 422645 228701 59040 0 85
87 0 422778 228666 58880 0 86
88 0 423010 228576 58680 0 87
89 0 423272 228534 58520 0 88
90 0 423526 228475 58360 0 89
91 0 423918 228433 58200 0 90
92 0 424153 228436 58000 0 91
93 0 424366 228436 57840 0 92
94 0 424639 228500 57640 0 93
95 0 424908 228533 57440 0 94
96 0 425217 228496 57280 0 95
97 0 425211 228348 57240 0 96
98 0 425350 228344 57200 0 97
99 0 425402 228640 57160 0 98
100 0 425587 228577 57040 0 99
101 0 425887 228494 56880 0 100
102 0 426302 228403 56720 0 101
103 0 426855 228328 56560 0 102
104 0 427246 228170 56440 0 103
105 0 427685 228293 56320 0 104
106 0 428071 228417 56200 0 105
107 0 428572 228429 56040 0 106
108 0 429301 228395 55920 0 107
109 0 429741 228411 55760 0 108
110 0 430210 228349 55560 0 109
111 0 430589 228361 55440 0 110
112 0 431090 228570 55200 0 111
113 0 431410 228710 55080 0 112
114 0 431957 228780 54880 0 113
115 0 432322 228851 54720 0 114
116 0 432690 228932 54600 0 115
117 0 433087 228962 54480 0 116
118 0 434188 229158 54280 0 117
119 0 434750 229113 54160 0 118
120 0 435392 229113 53920 0 119
121 0 436415 229222 53920 0 120
122 0 437058 229562 53920 0 121
123 0 438848 229768 53920 0 122
124 0 442139 229661 53920 0 123
125 0 442622 229577 53840 0 124
126 0 442770 229570 53760 0 125
127 0 442933 229641 53640 0 126
128 0 442982 229556 53440 0 127
129 0 443364 229464 53280 0 128
130 0 443654 229328 53120 0 129
131 0 444538 228781 53120 0 130
132 0 444802 228600 53000 0 131
133 0 445054 228412 52840 0 132
134 0 445099 228337 52800 0 133
135 0 445217 228296 52760 0 134
136 0 445396 228114 52640 0 135
137 0 445525 228020 52520 0 136
138 0 445678 227854 52400 0 137
139 0 445785 227628 52240 0 138
140 0 446051 227330 52080 0 139
141 0 446090 227167 51960 0 140
142 0 446105 227144 51800 0 141
143 0 446220 227183 51760 0 142
144 0 446143 227079 51720 0 143
145 0 446081 226985 51600 0 144
146 0 446034 226887 51440 0 145
147 0 446007 226765 51320 0 146
148 0 445913 226542 51160 0 147
149 0 445787 226417 51000 0 148
150 0 445580 226299 50880 0 149
151 0 445252 226108 50760 0 150
152 0 445289 226047 50720 0 151
153 0 445237 225935 50680 0 152
154 0 445294 225665 50520 0 153
155 0 445285 225728 50320 0 154
156 0 445632 224729 50320 0 155
157 0 445688 224804 50240 0 156
158 0 446300 224112 50240 0 157
159 0 445935 223715 50040 0 158
160 0 446082 223373 49920 200 159
161 0 446002 223340 49880 186 160
162 0 446008 223159 49800 186 161
163 0 445987 222886 49680 200 162
164 0 445793 222997 49560 200 163
165 0 445935 223453 49560 186 164
166 5 446490 223223 49560 200 165
167 0 446784 223682 49800 153 166
168 0 446855 223859 49920 261 167
169 0 447014 224000 50040 226 168
170 0 447072 224117 50120 221 169
171 0 447607 223868 50200 202 170
172 0 447640 223838 50240 202 171
173 0 447853 223882 50280 150 172
174 0 447837 223793 50320 150 173
175 0 448095 223707 50440 209 174
176 0 448429 224359 50640 172 175
177 0 448721 224855 50800 163 176
178 0 449254 225058 50960 280 177
179 0 449576 225480 51160 240 178
180 0 449912 225778 51280 221 179
181 0 450618 226179 51400 0 180
182 0 450798 226389 51560 0 181
183 0 450937 226544 51680 0 182
184 0 451122 226789 51800 221 183
185 0 451236 226820 51920 221 184
186 0 451300 226802 52040 221 185
187 0 451783 227147 52160 295 186
188 0 452092 227400 52280 324 187
189 0 452263 227509 52360 297 188
190 0 453195 227807 52480 305 189
191 0 453440 227981 52600 305 190
192 0 453791 228171 52720 319 191
193 0 454570 228631 52800 253 192
194 0 454647 228668 52880 277 193
195 0 454888 228830 52920 237 194
196 0 454956 228888 52960 237 195
197 0 455242 229101 53000 283 196
198 0 455812 229338 53120 107 197
199 0 456052 229624 53240 153 198
200 0 456978 230315 53400 200 199
201 0 457129 230475 53520 178 200
202 0 457549 230811 53640 163 201
203 0 457689 230903 53720 164 202
204 0 457821 231120 53800 164 203
205 0 457995 231164 53920 160 204
206 0 458045 231242 54040 140 205
207 0 458226 231298 54120 190 206
208 0 458266 231378 54240 249 207
209 0 458411 231461 54400 301 208
210 0 458565 231537 54520 301 209
211 0 458780 231676 54640 259 210
212 0 459169 231762 54800 224 211
213 0 459393 231787 54920 136 212
214 0 459617 231906 55000 124 213
215 0 459899 232039 55120 136 214
216 0 460094 232102 55240 186 215
217 0 460254 232109 55360 154 216
218 0 460469 232107 55480 137 217
219 0 460541 232181 55560 160 218
220 0 460583 232253 55680 160 219
221 0 460622 232410 55760 148 220
222 0 460782 232574 55880 166 221
223 0 460882 232659 56040 166 222
224 0 461008 232719 56160 207 223
225 0 461208 232833 56320 172 224
226 0 461483 232819 56440 204 225
227 0 461629 232921 56560 239 226
228 0 461766 233029 56720 239 227
229 0 461961 233052 56840 224 228
230 0 462159 233225 56920 277 229
231 0 462260 233203 56960 277 230
232 0 462458 233392 57120 286 231
233 0 462586 233454 57160 263 232
234 0 462572 233457 57200 263 233
235 0 462632 233447 57240 263 234
236 0 463213 233633 57520 156 235
237 0 463698 233785 57800 217 236
238 0 463804 233943 58120 249 237
239 0 463930 234027 58360 286 238
240 0 464168 234231 58600 256 239
241 0 464516 234328 58880 164 240
242 0 464827 234578 59120 164 241
243 0 465236 234679 59240 0 242
244 0 465524 234807 59360 0 243
245 0 465609 234868 59480 0 244
246 0 465878 235008 59560 0 245
247 0 466135 235200 59680 0 246
248 0 466235 235256 59800 0 247
249 0 466360 235283 59920 0 248
250 0 466572 235296 60040 0 249
251 0 466633 235400 60080 0 250
252 0 466815 235775 60120 0 251
253 0 467106 235977 60360 0 252
254 0 467144 235989 60400 0 253
255 0 467498 236196 60600 0 254
256 0 468054 236008 60760 0 255
257 0 468530 235933 61000 0 256
258 0 468513 235852 61040 0 257
259 0 468908 235802 61360 0 258
260 0 469011 235835 61520 0 259
261 0 469160 235877 61720 0 260
262 0 469294 235941 62000 0 261
263 0 469625 236040 62280 0 262
264 0 470003 236087 62520 0 263
265 0 470226 236286 62760 0 264
266 0 470395 236284 62960 0 265
267 0 470814 236262 63120 0 266
268 0 471034 236086 63520 0 267
269 0 471575 235925 63800 0 268
270 0 472017 235910 64080 0 269
271 0 472126 235878 64520 0 270
272 0 471968 235897 64920 0 271
273 0 472024 235930 65240 0 272
274 0 472346 236077 65560 0 273
275 0 472472 236190 65760 0 274
276 0 472675 236257 66160 0 275
277 0 472818 236337 66560 0 276
278 0 472983 236458 66800 0 277
279 0 473336 236410 67080 0 278
280 0 473608 236288 67360 0 279
281 0 473402 236155 67720 245 280
282 0 473748 235794 68040 200 281
283 0 473936 235553 68520 217 282
284 0 474158 235479 68760 190 283
285 0 474454 235154 69000 178 284
286 0 474669 235082 69360 203 285
287 0 474958 235061 69720 203 286
288 0 475298 235055 70040 217 287
289 0 475813 235157 70360 154 288
290 0 476183 235181 70720 198 289
291 0 476524 235275 70960 163 290
292 0 476854 235262 71360 274 291
293 0 476962 235016 71880 156 292
294 0 477071 234866 72240 226 293
295 0 477327 234832 72440 163 294
296 0 477499 234805 72760 217 295
297 0 477613 234745 73040 189 296
298 0 477891 234733 73400 189 297
299 0 478122 234767 73920 176 298
300 0 478315 234701 74240 176 299
301 0 478376 234729 74640 192 300
302 0 478601 234698 74840 192 301
303 0 478988 234784 75240 160 302
304 0 479268 234708 75560 197 303
305 0 479566 234674 75880 217 304
306 0 479999 234710 76320 221 305
307 0 480688 234773 76640 217 306
308 0 480905 234836 76920 135 307
309 0 481166 234841 77240 148 308
310 0 481472 234738 77480 136 309
311 0 481669 234763 77800 209 310
312 0 481766 234665 77960 209 311
313 0 481863 234668 78200 208 312
314 0 482033 234647 78280 208 313
315 0 482247 234568 78640 128 314
316 0 482546 234588 79040 178 315
317 0 482884 234678 79360 166 316
318 0 483251 234635 79640 226 317
319 0 483527 234553 80080 196 318
320 0 483569 234531 80120 197 319
321 0 483772 234417 80320 197 320
322 0 484064 234246 80720 0 321
323 0 484279 234105 81080 0 322
324 0 484369 234007 81360 0 323
325 0 484599 233915 81640 0 324
326 0 484804 233866 81920 0 325
327 0 484904 233693 82160 0 326
328 0 485077 233452 82240 0 327
329 0 485122 233407 82560 0 328
330 0 485255 233347 83040 0 329
331 0 485778 233451 83280 0 330
332 0 486007 233436 83600 0 331
333 0 486877 233168 83800 0 332
334 0 487086 232912 84040 0 333
335 0 487134 232694 84280 0 334
336 0 487173 232640 84640 0 335
337 0 487289 232606 85040 0 336
338 0 487259 232584 85320 0 337
339 0 487326 232586 85640 0 338
340 0 487442 232490 85800 0 339
341 0 487512 232216 86080 0 340
342 0 487310 232168 86400 0 341
343 0 487432 232072 86680 0 342
344 0 487453 231881 86880 0 343
345 0 487335 231577 86920 0 344
346 0 487349 231352 87080 0 345
347 0 487460 231167 87280 0 346
348 0 487752 230931 87480 0 347
349 0 487965 230659 87720 0 348
350 0 488280 230347 88000 0 349
351 0 488446 230101 88240 0 350
352 0 488409 229853 88360 0 351
353 0 488365 229769 88520 0 352
354 0 488364 229702 88560 0 353
355 0 488518 229576 88600 0 354
356 0 488628 229708 88640 0 355
357 0 488845 229394 88680 0 356
358 0 488791 229187 88720 0 357
359 0 488623 228814 89000 0 358
360 0 488502 228625 89240 0 359
361 0 488502 228569 89600 0 360
362 0 488396 228359 89760 0 361
363 0 488468 228329 90080 0 362
364 0 488619 228348 90360 0 363
365 0 489162 228227 90600 0 364
366 0 490237 227905 90800 0 365
367 0 490223 227691 90960 0 366
368 0 490674 225188 91000 0 367
369 0 490156 227288 91040 0 368
370 0 489797 227137 91240 0 369
371 0 490068 226438 91600 0 370
372 0 490056 225604 91680 0 371
373 0 489941 225297 91760 0 372
374 0 489836 225091 91960 0 373
375 0 489851 224938 92320 0 374
376 0 489878 224810 92720 0 375
377 0 489920 224664 93000 0 376
378 0 490173 224471 93360 0 377
379 0 490453 224338 93640 0 378
380 0 490610 223974 93880 0 379
381 0 491132 223058 94120 0 380
382 0 491105 222585 94280 0 381
383 0 491052 222412 94560 0 382
384 0 490984 222237 94880 0 383
385 0 490997 222188 95160 0 384
386 0 491155 222018 95640 0 385
387 0 491310 221919 95960 0 386
388 0 491635 221778 96200 0 387
389 0 491699 221430 96680 0 388
390 0 491632 221245 97000 0 389
391 0 491471 221081 97240 0 390
392 0 491351 220804 97480 0 391
393 0 491207 220594 97800 0 392
394 0 491165 220328 98240 0 393
395 0 491164 220138 98520 0 394
396 0 491420 219970 98800 0 395
397 0 491717 219823 99080 0 396
398 0 491931 219692 99440 0 397
399 0 492220 219440 99800 0 398
400 0 492316 219206 100040 0 399
401 0 492379 218968 100400 0 400
402 0 492334 218777 100640 0 401
403 0 492360 218480 101000 0 402
404 0 492281 218157 101280 0 403
405 0 492239 217986 101440 0 404
406 0 492235 217696 101560 0 405
407 0 492341 217594 101920 0 406
408 0 492543 217454 102200 0 407
409 0 492694 217347 102360 0 408
410 0 492739 217297 102520 0 409
411 0 492635 217188 102560 0 410
412 0 492812 217324 102600 0 411
413 0 492817 217312 102720 0 412
414 0 493039 217269 102920 0 413
415 0 493110 217210 103120 0 414
416 0 493249 217042 103320 0 415
417 0 493308 216844 103560 0 416
418 0 493380 216692 103960 0 417
419 0 493404 216291 104240 0 418
420 0 493512 215885 104640 0 419
421 0 493537 215663 104920 0 420
422 0 493524 215233 105240 0 421
423 0 493459 214991 105400 0 422
424 0 480854 212114 105440 0 423
425 0 493333 214926 105480 0 424
426 0 493358 214995 105520 0 425
427 0 493021 214433 105880 0 426
428 0 492678 214246 106320 0 427
429 0 492683 214068 106720 0 428
430 0 492797 213818 107160 0 429
431 0 492853 213737 107320 0 430
432 0 492996 213874 107360 0 431
433 0 492954 213667 107400 0 432
434 0 492976 213593 107480 0 433
435 0 493143 213573 107560 0 434
436 0 493195 212899 107920 0 435
437 0 493167 212595 108160 0 436
438 0 493094 212361 108360 0 437
439 0 493168 212419 109040 0 438
440 0 493348 212235 109600 0 439
441 0 493744 211738 109920 0 440
442 0 493884 211074 110400 0 441
443 0 493705 210798 110720 0 442
444 0 493364 210672 111080 0 443
445 0 492997 210703 111520 0 444
446 0 492801 210767 111800 0 445
447 0 492760 210510 112160 0 446
448 0 492744 210335 112520 0 447
449 0 492771 210093 112800 0 448
450 0 492810 209556 113040 0 449
451 0 492664 208564 113200 0 450
452 0 492171 208189 113480 0 451
453 0 491832 207980 113720 0 452
454 0 491580 207840 113960 0 453
455 0 491199 207520 114200 0 454
456 0 490890 207299 114480 0 455
457 0 490812 207185 114760 0 456
458 0 490732 207127 115000 0 457
459 0 490295 206741 115200 0 458
460 0 490154 206477 115440 0 459
461 0 490229 205937 115720 0 460
462 0 490196 205571 115960 0 461
463 0 490313 204986 116200 0 462
464 0 490185 204744 116480 0 463
465 0 490048 204534 116840 0 464
466 0 489796 204509 117080 0 465
467 0 489772 204457 117320 0 466
468 0 489581 204483 117720 0 467
469 0 489422 204339 118040 0 468
470 0 489309 203965 118200 0 469
471 0 489215 203849 118680 0 470
472 0 489083 203442 118840 0 471
473 0 488344 202324 118840 0 472
474 0 488310 202156 119200 0 473
475 0 488424 201980 119560 0 474
476 0 488589 201733 119600 0 475
477 0 488593 201408 119800 0 476
478 0 488310 201259 119880 0 477
479 0 488206 201216 120240 0 478
480 0 488093 201133 120520 0 479
481 0 488056 200918 120800 0 480
482 0 488286 200551 121200 0 481
483 0 488409 199939 121440 0 482
484 0 487953 199435 121680 0 483
485 0 487726 198971 122120 0 484
486 0 487757 198615 122360 0 485
487 0 488045 198279 122640 0 486
488 0 488184 198024 122840 0 487
489 0 488089 197794 123200 0 488
490 0 487890 197595 123520 0 489
491 0 487801 197522 123840 0 490
492 0 487703 197465 124080 0 491
493 0 487646 197400 124320 0 492
494 0 487563 197294 124480 0 493
495 0 487519 196782 124720 0 494
496 0 487653 196411 125040 0 495
497 0 487826 196090 125320 0 496
498 0 487985 195751 125680 0 497
499 0 488178 195520 125960 0 498
500 0 488429 195041 126320 0 499
501 0 488359 194790 126640 0 500
502 0 487987 194558 126920 0 501
503 0 487638 194358 127280 0 502
504 0 487636 194194 127520 0 503
505 0 487556 194010 127720 0 504
506 0 487867 193557 128080 0 505
507 0 487659 193248 128400 0 506
508 0 487489 192930 128640 0 507
509 0 487547 192833 128800 0 508
510 0 487653 192710 129080 0 509
511 0 488002 192186 129360 0 510
512 0 487584 191705 129640 0 511
513 0 487512 190865 130040 0 512
514 0 487739 190459 130320 0 513
515 0 487657 190359 130600 0 514
516 0 487525 190219 131080 0 515
517 0 487560 190184 131400 0 516
518 0 487740 190093 131720 0 517
519 0 488074 189892 131960 0 518
520 0 488142 189685 132240 0 519
521 0 487826 189382 132600 0 520
522 0 487503 189100 132840 0 521
523 0 487358 188904 133040 0 522
524 0 487199 188543 133440 0 523
525 0 487375 188325 133800 0 524
526 0 487557 188217 134080 0 525
527 0 487755 188135 134400 0 526
528 0 487585 187845 134560 0 527
529 0 487321 187388 134760 0 528
530 0 487184 187128 135160 0 529
531 0 487100 186682 135480 0 530
532 0 486879 186300 135720 0 531
533 0 486840 185993 135920 0 532
534 0 486847 185737 136200 0 533
535 0 486714 185488 136480 0 534
536 0 486515 185259 136680 0 535
537 0 486180 184940 136920 0 536
538 0 485885 184560 137080 0 537
539 0 485686 184246 137280 0 538
540 0 485669 183947 137480 0 539
541 0 485556 183715 137720 0 540
542 0 485572 183630 137840 0 541
543 0 485535 183458 138000 0 542
544 0 485531 183356 138040 0 543
545 0 485512 183265 138080 0 544
546 0 485502 183182 138120 0 545
547 0 485485 183115 138160 0 546
548 0 485455 183092 138200 0 547
549 0 485443 183015 138240 0 548
550 0 485429 183001 138280 0 549
551 0 485421 182986 138320 0 550
552 0 485416 182973 138360 0 551
553 0 485397 182953 138400 0 552
554 0 485387 182938 138440 0 553
555 0 485373 182894 138480 0 554
556 0 485356 182853 138520 0 555
557 0 485338 182811 138560 0 556
558 0 485326 182778 138600 0 557
559 0 485311 182730 138640 0 558
560 0 485320 182651 138680 0 559
561 0 485305 182544 138720 0 560
562 0 485332 182506 138760 0 561
563 0 485333 182421 138800 0 562
564 0 485342 182352 138840 0 563
565 0 485357 182334 138880 0 564
566 0 485376 182305 138920 0 565
567 0 485394 182283 138960 0 566
568 0 485420 182267 139000 0 567
569 0 485438 182244 139040 0 568
570 0 485449 182221 139080 0 569
571 0 485469 182198 139120 0 570
572 0 485472 182187 139160 0 571
573 0 485476 182175 139200 0 572
574 0 485476 182176 139240 0 573
575 0 485393 182234 139280 0 574
576 0 485472 182173 139320 0 575
577 0 485494 182157 139360 0 576
578 0 485514 182111 139400 0 577
579 0 485528 182080 139440 0 578
580 0 485553 182047 139480 0 579
581 0 485572 182006 139520 0 580
582 0 485586 181963 139560 0 581
583 0 485604 181922 139600 0 582
584 0 485620 181863 139640 0 583
585 0 485636 181797 139680 0 584
586 0 485657 181734 139720 0 585
587 0 485670 181663 139760 0 586
588 0 485702 181597 139800 0 587
589 0 485734 181550 139840 0 588
590 0 485772 181483 139880 0 589
591 0 485808 181435 139920 0 590
592 0 485843 181379 139960 0 591
593 0 485864 181323 140000 0 592
594 0 485884 181285 140040 0 593
595 0 485868 181242 140080 0 594
596 0 486000 181127 140120 0 595
597 0 485914 181180 140160 0 596
598 0 485930 181117 140200 0 597
599 0 485939 181066 140240 0 598
600 0 485963 181008 140280 0 599
601 0 486006 180939 140320 0 600
602 0 486047 180867 140360 0 601
603 0 486090 180797 140400 0 602
604 0 486127 180724 140440 0 603
605 0 486170 180657 140480 0 604
606 0 486204 180586 140520 0 605
607 0 486222 180521 140560 0 606
608 0 486242 180461 140600 0 607
609 0 486262 180394 140640 0 608
610 0 486282 180328 140680 0 609
611 0 486304 180255 140720 0 610
612 0 486324 180173 140760 0 611
613 0 486353 180118 140800 0 612
614 0 486392 180051 140840 0 613
615 0 486415 179983 140880 0 614
616 0 486446 179902 140920 0 615
617 0 486473 179835 140960 0 616
618 0 486503 179767 141000 0 617
619 0 486516 179713 141040 0 618
620 0 486534 179660 141080 0 619
621 0 486541 179604 141120 0 620
622 0 486550 179562 141160 0 621
623 0 486561 179515 141200 0 622
624 0 486569 179454 141240 0 623
625 0 486610 179397 141280 0 624
626 0 486646 179336 141320 0 625
627 0 486692 179278 141360 0 626
628 0 486728 179212 141400 0 627
629 0 486765 179152 141440 0 628
630 0 486774 179137 141480 0 629
631 0 486778 179123 141520 0 630
632 0 486787 179122 141560 0 631
633 0 486794 179102 141600 0 632
634 0 486800 179081 141640 0 633
635 0 486803 179061 141680 0 634
636 0 486807 179034 141720 0 635
637 0 486810 179007 141760 0 636
638 0 486820 178976 141800 0 637
639 0 486829 178942 141840 0 638
640 0 486836 178911 141880 0 639
641 0 486847 178878 141920 0 640
642 0 486845 178819 141960 0 641
643 0 486835 178792 142000 0 642
644 0 486841 178743 142040 0 643
645 0 486842 178708 142080 0 644
646 0 486828 178659 142120 0 645
647 0 486843 178611 142160 0 646
648 0 486857 178562 142200 0 647
649 0 486874 178525 142240 0 648
650 0 486889 178472 142280 0 649
651 0 486906 178418 142320 0 650
652 0 486925 178372 142360 0 651
653 0 486987 178295 142400 0 652
654 0 487063 178219 142440 0 653
655 0 487112 178146 142480 0 654
656 0 487176 178073 142520 0 655
657 0 487234 177996 142560 0 656
658 0 487304 177935 142600 0 657
659 0 487320 177908 142640 0 658
660 0 487322 177860 142680 0 659
661 0 487338 177835 142720 0 660
662 0 487358 177795 142760 0 661
663 0 487374 177764 142800 0 662
664 0 487393 177725 142840 0 663
665 0 487416 177690 142880 0 664
666 0 487432 177687 142920 0 665
667 0 487444 177674 142960 0 666
668 0 487451 177659 143000 0 667
669 0 487468 177653 143040 0 668
670 0 487492 177633 143080 0 669
671 0 487491 177639 143120 0 670
672 0 487524 177586 143160 0 671
673 0 487548 177530 143160 0 672
674 0 487554 177508 143240 0 673
675 0 487596 177461 143280 0 674
676 0 487629 177413 143320 0 675
677 0 487649 177376 143360 0 676
678 0 487660 177355 143400 0 677
679 0 487667 177291 143440 0 678
680 0 487668 177239 143480 0 679
681 0 487676 177198 143520 0 680
682 0 487680 177152 143560 0 681
683 0 487687 177105 143600 0 682
684 0 487692 177054 143640 0 683
685 0 487704 177024 143680 0 684
686 0 487706 177008 143720 0 685
687 0 487720 176963 143760 0 686
688 0 487765 176806 143920 0 687
689 0 487774 176765 143960 0 688
690 0 487784 176717 144000 0 689
691 0 487799 176670 144040 0 690
692 0 487813 176629 144080 0 691
693 0 487824 176608 144120 0 692
694 0 487846 176561 144160 0 693
695 0 487866 176526 144200 0 694
696 0 487872 176482 144240 0 695
697 0 487884 176438 144280 0 696
698 0 487900 176383 144320 0 697
699 0 487907 176344 144360 0 698
700 0 487919 176292 144400 0 699
701 0 487936 176252 144440 0 700
702 0 487951 176194 144480 0 701
703 0 487954 176174 144520 0 702
704 0 487971 176127 144560 0 703
705 0 487974 176087 144600 0 704
706 0 488001 176029 144640 0 705
707 0 488023 175987 144680 0 706
708 0 488046 175947 144720 0 707
709 0 488065 175895 144760 0 708
710 0 488086 175847 144800 0 709
711 0 488108 175806 144840 0 710
712 0 488128 175759 144880 0 711
713 0 488153 175715 144920 0 712
714 0 488201 175694 144960 0 713
715 0 488251 175663 145000 0 714
716 0 488301 175633 145040 0 715
717 0 488359 175604 145080 0 716
718 0 488402 175580 145120 0 717
719 0 488444 175545 145160 0 718
720 0 488483 175516 145200 0 719
721 0 488508 175475 145240 0 720
722 0 488543 175444 145280 0 721
723 0 488571 175421 145320 0 722
724 0 488604 175390 145360 0 723
725 0 488640 175354 145400 0 724
726 0 488634 175349 145440 0 725
727 0 488633 175353 145480 0 726
728 0 488637 175349 145520 0 727
729 0 488643 175349 145560 0 728
730 0 488637 175359 145600 0 729
731 0 488644 175360 145640 0 730
732 0 488706 175323 145680 0 731
733 0 488734 175380 145720 0 732
734 0 488773 175322 145760 0 733
735 0 488828 175296 145800 0 734
736 0 488855 175245 145840 0 735
737 0 488868 175197 145880 0 736
738 0 488879 175142 145920 0 737
739 0 488879 175089 145960 0 738
740 0 488887 175036 146000 0 739
741 0 488902 175002 146040 0 740
742 0 488906 174950 146080 0 741
743 0 488920 174923 146120 0 742
744 0 488882 174891 146160 0 743
745 0 488857 174833 146200 0 744
746 0 488833 174788 146240 0 745
747 0 488793 174735 146280 0 746
748 0 488735 174691 146320 0 747
749 0 488672 174617 146360 0 748
750 0 488610 174544 146400 0 749
751 0 488453 174475 146440 0 750
752 0 488523 174406 146480 0 751
753 0 488604 174335 146520 0 752
754 0 488651 174236 146560 0 753
755 0 488663 174157 146600 0 754
756 0 488670 174084 146640 0 755
757 0 488664 173996 146640 0 756
758 0 488665 173892 146720 0 757
759 0 488673 173719 146760 0 758
760 0 488686 173553 146800 0 759
761 0 488687 173388 146840 0 760
762 0 488688 173226 146880 0 761
763 0 488680 173181 146920 0 762
764 0 488665 173128 146960 0 763
765 0 488652 173076 147000 0 764
766 0 488631 173019 147040 0 765
767 0 488616 172970 147080 0 766
768 0 488616 172934 147120 0 767
769 0 488607 172891 147160 0 768
770 0 488604 172842 147200 0 769
771 0 488602 172788 147240 0 770
772 0 488592 172758 147280 0 771
773 0 488608 172719 147320 0 772
774 0 488611 172703 147360 0 773
775 0 488625 172679 147400 0 774
776 0 488628 172663 147440 0 775
777 0 488641 172631 147480 0 776
778 0 488657 172637 147520 0 777
779 0 488662 172616 147560 0 778
780 0 488671 172608 147600 0 779
781 0 488672 172601 147640 0 780
782 0 488686 172597 147680 0 781
783 0 488693 172592 147720 0 782
784 0 488697 172602 147760 0 783
785 0 488710 172592 147800 0 784
786 0 488712 172600 147840 0 785
787 0 488723 172617 147880 0 786
788 0 488734 172612 147920 0 787
789 0 488739 172608 147960 0 788
790 0 488746 172608 148000 0 789
791 0 488752 172596 148040 0 790
792 0 488762 172612 148080 0 791
793 0 488779 172597 148120 0 792
794 0 488795 172585 148160 0 793
795 0 488829 172581 148200 0 794
796 0 488902 172559 148240 0 795
797 0 488860 172570 148280 0 796
798 0 488849 172567 148320 0 797
799 0 488859 172538 148360 0 798
800 0 488862 172450 148400 0 799
801 0 488875 172373 148440 0 800
802 0 488887 172284 148480 0 801
803 0 488906 172209 148520 0 802
804 0 488905 172094 148560 0 803
805 0 488916 172036 148640 0 804
806 0 488914 172011 148680 0 805
807 0 488907 171967 148720 0 806
808 0 488911 171932 148760 0 807
809 0 488883 171880 148800 0 808
810 0 488888 171841 148840 0 809
811 0 488864 171772 148880 0 810
812 0 488847 171701 148920 0 811
813 0 488831 171641 148960 0 812
814 0 488814 171583 149000 0 813
815 0 488803 171508 149040 0 814
816 0 488783 171467 149080 0 815
817 0 488793 171439 149120 0 816
818 0 488790 171409 149160 0 817
819 0 488796 171380 149200 0 818
820 0 488792 171352 149240 0 819
821 0 488805 171327 149280 0 820
822 0 488802 171312 149320 0 821
823 0 488803 171273 149360 0 822
824 0 488790 171230 149400 0 823
825 0 488788 171211 149440 0 824
826 0 488777 171179 149480 0 825
827 0 488770 171156 149520 0 826
828 0 488757 171115 149560 0 827
829 0 488774 171197 149600 0 828
830 0 488780 171228 149640 0 829
831 0 488800 171270 149680 0 830
832 0 488813 171338 149720 0 831
833 0 488833 171365 149760 0 832
834 0 488856 171325 149800 0 833
835 0 488911 171336 149840 0 834
836 0 488956 171356 149880 0 835
837 0 489004 171353 149920 0 836
838 0 489054 171345 149960 0 837
839 0 489067 171280 150000 0 838
840 0 489029 171296 150040 0 839
841 0 488948 171444 150080 0 840
842 0 488998 171411 150120 0 841
843 0 489041 171360 150160 0 842
844 0 489090 171290 150200 0 843
845 0 489130 171209 150240 0 844
846 0 489158 171111 150280 0 845
847 0 489176 170998 150320 0 846
848 0 489194 170864 150360 0 847
849 0 489202 170712 150400 0 848
850 0 489194 170564 150440 0 849
851 0 489194 170444 150480 0 850
852 0 489192 170329 150520 0 851
853 0 489178 170195 150560 0 852
854 0 489179 170091 150600 0 853
855 0 489179 169993 150640 0 854
856 0 489146 169743 150680 0 855
857 0 489127 169525 150720 0 856
858 0 489117 169372 150760 0 857
859 0 489071 169260 150800 0 858
860 0 489015 169163 150840 0 859
861 0 488982 169052 150880 0 860
862 0 488936 168952 150920 0 861
863 0 488913 168902 150960 0 862
864 0 488875 168848 151000 0 863
865 0 488844 168824 151040 0 864
866 0 488812 168786 151080 0 865
867 0 488781 168743 151120 0 866
868 0 488747 168707 151160 0 867
869 0 488715 168669 151200 0 868
870 0 488697 168643 151240 0 869
871 0 488684 168626 151280 0 870
872 0 488666 168610 151320 0 871
873 0 488650 168585 151360 0 872
874 0 488630 168569 151400 0 873
875 0 488615 168550 151440 0 874
876 0 488592 168507 151480 0 875
877 0 488573 168479 151520 0 876
878 0 488545 168441 151560 0 877
879 0 488534 168408 151600 0 878
880 0 488509 168383 151640 0 879
881 0 488495 168350 151680 0 880
882 0 488500 168301 151720 0 881
883 0 488504 168264 151760 0 882
884 0 488508 168226 151800 0 883
885 0 488513 168164 151840 0 884
886 0 488503 168110 151880 0 885
887 0 488507 168068 151920 0 886
888 0 488551 167968 151960 0 887
889 0 488591 167883 152000 0 888
890 0 488628 167784 152040 0 889
891 0 488676 167702 152080 0 890
892 0 488714 167613 152120 0 891
893 0 488757 167527 152160 0 892
894 0 488799 167419 152200 0 893
895 0 488844 167317 152240 0 894
896 0 488884 167215 152280 0 895
897 0 488923 167103 152320 0 896
898 0 488890 167040 152360 0 897
899 0 488861 166978 152400 0 898
900 0 488833 166923 152440 0 899
901 0 488807 166874 152480 0 900
902 0 488775 166800 152520 0 901
903 0 488752 166724 152560 0 902
904 0 488725 166661 152600 0 903
905 0 488698 166576 152640 0 904
906 0 488675 166494 152680 0 905
907 0 488644 166415 152720 0 906
908 0 488621 166383 152760 0 907
909 0 488608 166342 152800 0 908
910 0 488583 166314 152840 0 909
911 0 488562 166248 152880 0 910
912 0 488539 166184 152920 0 911
913 0 488509 166114 152960 0 912
914 0 488485 166059 153000 0 913
915 0 488460 165988 153040 0 914
916 0 488443 165964 153080 0 915
917 0 488424 165918 153120 0 916
918 0 488418 165893 153160 0 917
919 0 488397 165866 153200 0 918
920 0 488385 165853 153240 0 919
921 0 488335 165800 153280 0 920
922 0 488273 165768 153320 0 921
923 0 488213 165729 153360 0 922
924 0 488165 165677 153400 0 923
925 0 488106 165635 153440 0 924
926 0 488103 165638 153480 0 925
927 0 488100 165633 153520 0 926
928 0 488097 165627 153560 0 927
929 0 488093 165620 153600 0 928
930 0 488081 165615 153640 0 929
931 0 488069 165607 153680 0 930
932 0 488061 165592 153720 0 931
933 0 488050 165594 153760 0 932
934 0 488044 165593 153800 0 933
935 0 488038 165592 153840 0 934
936 0 488018 165571 153880 0 935
937 0 488007 165563 153920 0 936
938 0 487990 165504 153960 0 937
939 0 487956 165428 154000 0 938
940 0 487931 165374 154040 0 939
941 0 487915 165304 154080 0 940
942 0 487903 165276 154120 0 941
943 0 487901 165257 154160 0 942
944 0 487886 165223 154200 0 943
945 0 487874 165185 154240 0 944
946 0 487873 165164 154280 0 945
947 0 487866 165149 154320 0 946
948 0 487867 165056 154360 0 947
949 0 487874 164963 154400 0 948
950 0 487888 164875 154440 0 949
951 0 487896 164768 154480 0 950
952 0 487890 164702 154520 0 951
953 0 487887 164629 154560 0 952
954 0 487890 164552 154600 0 953
955 0 487880 164476 154640 0 954
956 0 487878 164399 154680 0 955
957 0 487854 164327 154720 0 956
958 0 487824 164250 154760 0 957
959 0 487807 164195 154800 0 958
960 0 487779 164117 154840 0 959
961 0 487753 164037 154880 0 960
962 0 487728 163972 154920 0 961
963 0 487713 163904 154960 0 962
964 0 487689 163839 155000 0 963
965 0 487660 163773 155040 0 964
966 0 487634 163724 155080 0 965
967 0 487608 163670 155120 0 966
968 0 487586 163633 155160 0 967
969 0 487555 163592 155200 0 968
970 0 487532 163544 155240 0 969
971 0 487509 163497 155280 0 970
972 0 487470 163472 155320 0 971
973 0 487445 163429 155360 0 972
974 0 487413 163401 155400 0 973
975 0 487373 163365 155440 0 974
976 0 487336 163331 155480 0 975
977 0 487325 163289 155520 0 976
978 0 487318 163257 155560 0 977
979 0 487300 163235 155600 0 978
980 0 487275 163191 155640 0 979
981 0 487277 163161 155680 0 980
982 0 487258 163148 155720 0 981
983 0 487236 163091 155760 0 982
984 0 487230 163045 155800 0 983
985 0 487204 162992 155840 0 984
986 0 487185 162935 155880 0 985
987 0 487174 162896 155920 0 986
988 0 487166 162871 155960 0 987
989 0 487130 162744 156000 0 988
990 0 487074 162599 156040 0 989
991 0 487017 162447 156080 0 990
992 0 486970 162301 156120 0 991
993 0 486932 162171 156160 0 992
994 0 486901 162118 156200 0 993
995 0 486868 162061 156240 0 994
996 0 486836 162004 156280 0 995
997 0 486804 161947 156320 0 996
998 0 486785 161911 156360 0 997
999 0 486751 161866 156400 0 998
1000 0 486727 161846 156440 0 999
1001 0 486699 161839 156480 0 1000
1002 0 486681 161828 156520 0 1001
1003 0 486661 161826 156560 0 1002
1004 0 486640 161816 156600 0 1003
1005 0 486627 161805 156640 0 1004
1006 0 486596 161788 156680 0 1005
1007 0 486570 161785 156720 0 1006
1008 0 486533 161763 156760 0 1007
1009 0 486503 161730 156800 0 1008
1010 0 486489 161698 156840 0 1009
1011 0 486475 161661 156880 0 1010
1012 0 486457 161638 156920 0 1011
1013 0 486446 161612 156960 0 1012
1014 0 486425 161578 157000 0 1013
1015 0 486400 161541 157040 0 1014
1016 0 486377 161496 157080 0 1015
1017 0 486369 161420 157120 0 1016
1018 0 486345 161346 157160 0 1017
1019 0 486339 161266 157200 0 1018
1020 0 486324 161186 157240 0 1019
1021 0 486308 161142 157280 0 1020
1022 0 486267 161098 157320 0 1021
1023 0 486235 161055 157360 0 1022
1024 0 486211 161012 157400 0 1023
1025 0 486169 160966 157440 0 1024
1026 0 486149 160924 157480 0 1025
1027 0 486112 160887 157520 0 1026
1028 0 486068 160817 157560 0 1027
1029 0 486005 160764 157600 0 1028
1030 0 485959 160698 157640 0 1029
1031 0 485905 160675 157680 0 1030
1032 0 485850 160610 157720 0 1031
1033 0 485799 160552 157760 0 1032
1034 0 485788 160547 157800 0 1033
1035 0 485773 160543 157840 0 1034
1036 0 485769 160518 157880 0 1035
1037 0 485757 160484 157920 0 1036
1038 0 485743 160516 157960 0 1037
1039 0 485732 160498 158000 0 1038
1040 0 485725 160402 158040 0 1039
1041 0 485718 160312 158080 0 1040
1042 0 485686 160189 158120 0 1041
1043 0 485690 160244 158160 0 1042
1044 0 485668 160224 158200 0 1043
1045 0 485666 160200 158240 0 1044
1046 0 485651 160172 158280 0 1045
1047 0 485648 160142 158320 0 1046
1048 0 485631 160112 158360 0 1047
1049 0 485629 160087 158400 0 1048
1050 0 485610 160052 158440 0 1049
1051 0 485599 160046 158480 0 1050
1052 0 485573 160047 158520 0 1051
1053 0 485555 160041 158560 0 1052
1054 0 485540 160039 158600 0 1053
1055 0 485518 160044 158640 0 1054
1056 0 485500 160038 158680 0 1055
1057 0 485489 160024 158720 0 1056
1058 0 485479 160025 158760 0 1057
1059 0 485472 160009 158800 0 1058
1060 0 485464 159995 158840 0 1059
1061 0 485448 159995 158880 0 1060
1062 0 485424 159974 158920 0 1061
1063 0 485420 159959 158960 0 1062
1064 0 485405 159952 159000 0 1063
1065 0 485394 159937 159040 0 1064
1066 0 485372 159917 159080 0 1065
1067 0 485351 159904 159120 0 1066
1068 0 485335 159888 159160 0 1067
1069 0 485307 159853 159200 0 1068
1070 0 485292 159826 159240 0 1069
1071 0 485260 159800 159280 0 1070
1072 0 485217 159756 159320 0 1071
1073 0 485188 159713 159360 0 1072
1074 0 485152 159668 159400 0 1073
1075 0 485106 159610 159440 0 1074
1076 0 485057 159566 159480 0 1075
1077 0 485008 159541 159520 0 1076
1078 0 484968 159482 159560 0 1077
1079 0 484899 159384 159600 0 1078
1080 0 484833 159291 159640 0 1079
1081 0 484765 159210 159680 0 1080
1082 0 484700 159144 159720 0 1081
1083 0 484646 159079 159760 0 1082
1084 0 484578 159004 159800 0 1083
1085 0 484515 158920 159840 0 1084
1086 0 484442 158831 159880 0 1085
1087 0 484391 158776 159920 0 1086
1088 0 484323 158737 159960 0 1087
1089 0 484265 158678 160000 0 1088
1090 0 484215 158610 160040 0 1089
1091 0 484164 158576 160080 0 1090
1092 0 484113 158556 160120 0 1091
1093 0 484063 158514 160160 0 1092
1094 0 484014 158490 160200 0 1093
1095 0 483961 158446 160240 0 1094
1096 0 483926 158430 160280 0 1095
1097 0 483896 158404 160320 0 1096
1098 0 483847 158372 160360 0 1097
1099 0 483819 158344 160400 0 1098
1100 0 483763 158272 160440 0 1099
1101 0 483719 158193 160480 0 1100
1102 0 483666 158113 160520 0 1101
1103 0 483646 158068 160560 0 1102
1104 0 483621 158028 160600 0 1103
1105 0 483600 157992 160640 0 1104
1106 0 483490 157947 160680 0 1105
1107 0 483385 157900 160720 0 1106
1108 0 483278 157834 160760 0 1107
1109 0 483251 157740 160800 0 1108
1110 0 483201 157655 160840 0 1109
1111 0 483167 157557 160880 0 1110
1112 0 483118 157472 160920 0 1111
1113 0 483077 157375 160960 0 1112
1114 0 483068 157394 161000 0 1113
1115 0 483047 157396 161040 0 1114
1116 0 483025 157401 161080 0 1115
1117 0 483004 157390 161120 0 1116
1118 0 482993 157391 161160 0 1117
1119 0 482969 157397 161200 0 1118
1120 0 482950 157382 161240 0 1119
1121 0 482916 157353 161280 0 1120
1122 0 482862 157316 161320 0 1121
1123 0 482816 157296 161360 0 1122
1124 0 482769 157283 161400 0 1123
1125 0 482725 157171 161440 0 1124
1126 0 482688 157072 161480 0 1125
1127 0 482633 156995 161520 0 1126
1128 0 482586 156896 161560 0 1127
1129 0 482538 156797 161600 0 1128
1130 0 482499 156773 161640 0 1129
1131 0 482442 156779 161680 0 1130
1132 0 482399 156739 161720 0 1131
1133 0 482345 156710 161760 0 1132
1134 0 482308 156659 161800 0 1133
1135 0 482265 156599 161840 0 1134
1136 0 482215 156554 161880 0 1135
1137 0 482178 156496 161920 0 1136
1138 0 482119 156440 161960 0 1137
1139 0 482089 156396 162000 0 1138
1140 0 481939 156375 162040 0 1139
1141 0 481846 156315 162080 0 1140
1142 0 481766 156217 162120 0 1141
1143 0 481694 156126 162160 0 1142
1144 0 481557 156117 162200 0 1143
1145 0 481436 156111 162240 0 1144
1146 0 481370 156068 162280 0 1145
1147 0 481320 156040 162320 0 1146
1148 0 481271 156011 162360 0 1147
1149 0 481228 156000 162400 0 1148
1150 0 481183 155979 162440 0 1149
1151 0 481145 155959 162480 0 1150
1152 0 481084 155961 162520 0 1151
1153 0 481031 155938 162560 0 1152
1154 0 480974 155925 162600 0 1153
1155 0 480882 155875 162640 0 1154
1156 0 480783 155829 162680 0 1155
1157 0 480698 155799 162720 0 1156
1158 0 480612 155764 162760 0 1157
1159 0 480525 155712 162800 0 1158
1160 0 480479 155672 162840 0 1159
1161 0 480415 155634 162880 0 1160
1162 0 480358 155605 162920 0 1161
1163 0 480319 155622 162960 0 1162
1164 0 480281 155631 163000 0 1163
1165 0 480240 155625 163040 0 1164
1166 0 480225 155629 163080 0 1165
1167 0 480201 155595 163120 0 1166
1168 0 480182 155567 163160 0 1167
1169 0 480077 155434 163200 0 1168
1170 0 479979 155309 163240 0 1169
1171 0 479925 155250 163280 0 1170
1172 0 479860 155188 163320 0 1171
1173 0 479821 155130 163360 0 1172
1174 0 479782 155111 163400 0 1173
1175 0 479731 155084 163440 0 1174
1176 0 479682 155021 163480 0 1175
1177 0 479658 154976 163520 0 1176
1178 0 479614 154910 163560 0 1177
1179 0 479574 154865 163600 0 1178
1180 0 479529 154859 163640 0 1179
1181 0 479479 154870 163680 0 1180
1182 0 479436 154841 163720 0 1181
1183 0 479400 154822 163760 0 1182
1184 0 479332 154740 163800 0 1183
1185 0 479268 154656 163840 0 1184
1186 0 479194 154572 163880 0 1185
1187 0 479141 154481 163920 0 1186
1188 0 479075 154412 163960 0 1187
1189 0 479010 154330 164000 0 1188
1190 0 478954 154251 164040 0 1189
1191 0 478884 154146 164080 0 1190
1192 0 478831 154060 164120 0 1191
1193 0 478782 153971 164160 0 1192
1194 0 478724 153946 164200 0 1193
1195 0 478674 153909 164240 0 1194
1196 0 478612 153883 164280 0 1195
1197 0 478553 153851 164320 0 1196
1198 0 478556 153734 164360 0 1197
1199 0 478546 153639 164400 0 1198
1200 0 478531 153539 164440 0 1199
1201 0 478519 153534 164480 0 1200
1202 0 478477 153567 164520 0 1201
1203 0 478461 153572 164560 0 1202
1204 0 478428 153585 164600 0 1203
1205 0 478452 153512 164640 0 1204
1206 0 478496 153422 164680 0 1205
1207 0 478466 153464 164720 0 1206
1208 0 478432 153499 164760 0 1207
1209 0 478411 153533 164800 0 1208
1210 0 478413 153544 164840 0 1209
1211 0 478405 153573 164880 0 1210
1212 0 478382 153590 164920 0 1211
1213 0 478378 153609 164960 0 1212
1214 0 478342 153555 165000 0 1213
1215 0 478313 153517 165040 0 1214
1216 0 478285 153492 165080 0 1215
1217 0 478257 153458 165120 0 1216
1218 0 478098 153380 165160 0 1217
1219 0 477947 153308 165200 0 1218
1220 0 477804 153219 165240 0 1219
1221 0 477769 153160 165280 0 1220
1222 0 477723 153106 165320 0 1221
1223 0 477684 153056 165360 0 1222
1224 0 477634 153006 165400 0 1223
1225 0 477558 152912 165440 0 1224
1226 0 477497 152791 165480 0 1225
1227 0 477435 152769 165520 0 1226
1228 0 477367 152751 165560 0 1227
1229 0 477304 152729 165600 0 1228
1230 0 477217 152706 165640 0 1229
1231 0 477173 152638 165680 0 1230
1232 0 477123 152551 165720 0 1231
1233 0 477065 152416 165760 0 1232
1234 0 477011 152373 165800 0 1233
1235 0 476950 152325 165840 0 1234
1236 0 476893 152288 165880 0 1235
1237 0 476785 152172 165920 0 1236
1238 0 476693 152108 165960 0 1237
1239 0 476589 152013 166000 0 1238
1240 0 476482 151956 166040 0 1239
1241 0 476388 151942 166080 0 1240
1242 0 476285 151896 166120 0 1241
1243 0 476187 151868 166160 0 1242
1244 0 476049 151760 166200 0 1243
1245 0 475931 151670 166240 0 1244
1246 0 475864 151561 166280 0 1245
1247 0 475787 151457 166320 0 1246
1248 0 475715 151405 166360 0 1247
1249 0 475663 151375 166400 0 1248
1250 0 475601 151334 166440 0 1249
1251 0 475534 151304 166480 0 1250
1252 0 475490 151239 166520 0 1251
1253 0 475449 151187 166560 0 1252
1254 0 475383 151109 166600 0 1253
1255 0 475333 151054 166640 0 1254
1256 0 475274 150988 166680 0 1255
1257 0 475225 150932 166720 0 1256
1258 0 475178 150886 166760 0 1257
1259 0 475140 150819 166800 0 1258
1260 0 475078 150783 166840 0 1259
1261 0 475024 150736 166880 0 1260
1262 0 474968 150688 166920 0 1261
1263 0 474937 150624 166960 0 1262
1264 0 474916 150555 167000 0 1263
1265 0 474900 150483 167040 0 1264
1266 0 474876 150417 167080 0 1265
1267 0 474853 150358 167120 0 1266
1268 0 474813 150217 167160 0 1267
1269 0 474774 150099 167200 0 1268
1270 0 474727 149980 167240 0 1269
1271 0 474708 149920 167280 0 1270
1272 0 474684 149872 167320 0 1271
1273 0 474641 149828 167360 0 1272
1274 0 474601 149779 167400 0 1273
1275 0 474560 149693 167440 0 1274
1276 0 474517 149620 167480 0 1275
1277 0 474477 149566 167520 0 1276
1278 0 474465 149505 167560 0 1277
1279 0 474431 149459 167600 0 1278
1280 0 474390 149468 167640 0 1279
1281 0 474365 149390 167720 0 1280
1282 0 474345 149367 167760 0 1281
1283 0 474327 149352 167800 0 1282
1284 0 474300 149323 167840 0 1283
1285 0 474256 149266 167880 0 1284
1286 0 474193 149225 167920 0 1285
1287 0 474136 149190 167960 0 1286
1288 0 474082 149168 168000 0 1287
1289 0 474001 149124 168040 0 1288
1290 0 473946 149085 168080 0 1289
1291 0 473893 149041 168120 0 1290
1292 0 473832 148999 168160 0 1291
1293 0 473775 148968 168200 0 1292
1294 0 473722 148936 168240 0 1293
1295 0 473668 148924 168280 0 1294
1296 0 473620 148896 168320 0 1295
1297 0 473565 148881 168360 0 1296
1298 0 473487 148859 168400 0 1297
1299 0 473419 148833 168440 0 1298
1300 0 473363 148799 168480 0 1299
1301 0 473304 148773 168520 0 1300
1302 0 473223 148756 168560 0 1301
1303 0 473157 148732 168600 0 1302
1304 0 473068 148730 168640 0 1303
1305 0 473002 148713 168680 0 1304
1306 0 472972 148676 168720 0 1305
1307 0 472940 148644 168760 0 1306
1308 0 472902 148602 168800 0 1307
1309 0 472871 148563 168840 0 1308
1310 0 472800 148542 168880 0 1309
1311 0 472743 148512 168920 0 1310
1312 0 472687 148473 168960 0 1311
1313 0 472619 148428 169000 0 1312
1314 0 472547 148403 169040 0 1313
1315 0 472490 148365 169080 0 1314
1316 0 472436 148333 169120 0 1315
1317 0 472380 148289 169160 0 1316
1318 0 472334 148274 169200 0 1317
1319 0 472293 148279 169240 0 1318
1320 0 472232 148283 169280 0 1319
1321 0 472180 148283 169320 0 1320
1322 0 472118 148201 169360 0 1321
1323 0 472042 148133 169400 0 1322
1324 0 471996 148067 169440 0 1323
1325 0 471948 148045 169480 0 1324
1326 0 471918 148020 169520 0 1325
1327 0 471883 148010 169560 0 1326
1328 0 471856 148000 169600 0 1327
1329 0 471798 147963 169640 0 1328
1330 0 471745 147929 169680 0 1329
1331 0 471710 147882 169720 0 1330
1332 0 471665 147844 169760 0 1331
1333 0 471605 147825 169800 0 1332
1334 0 471559 147803 169840 0 1333
1335 0 471497 147780 169880 0 1334
1336 0 471446 147759 169920 0 1335
1337 0 471388 147769 169960 0 1336
1338 0 471312 147783 170000 0 1337
1339 0 471259 147794 170040 0 1338
1340 0 471182 147826 170080 0 1339
1341 0 471122 147829 170120 0 1340
1342 0 471073 147805 170160 0 1341
1343 0 471020 147791 170200 0 1342
1344 0 470961 147779 170240 0 1343
1345 0 470917 147736 170280 0 1344
1346 0 470863 147724 170320 0 1345
1347 0 470835 147720 170360 0 1346
1348 0 470828 147713 170400 0 1347
1349 0 470759 147729 170440 0 1348
1350 0 470750 147716 170480 0 1349
1351 0 470717 147715 170520 0 1350
1352 0 470678 147724 170560 0 1351
1353 0 470653 147709 170600 0 1352
1354 0 470611 147692 170640 0 1353
1355 0 470579 147684 170680 0 1354
1356 0 470550 147653 170720 0 1355
1357 0 470521 147662 170760 0 1356
1358 0 470511 147661 170800 0 1357
1359 0 470493 147665 170840 0 1358
1360 0 470454 147678 170880 0 1359
1361 0 470420 147651 170920 0 1360
1362 0 470365 147616 170960 0 1361
1363 0 470315 147580 171000 0 1362
1364 0 470257 147547 171040 0 1363
1365 0 470181 147524 171080 0 1364
1366 0 470104 147498 171120 0 1365
1367 0 470021 147482 171160 0 1366
1368 0 469948 147452 171200 0 1367
1369 0 469853 147436 171240 0 1368
1370 0 469759 147394 171280 0 1369
1371 0 469696 147346 171320 0 1370
1372 0 469602 147302 171360 0 1371
1373 0 469524 147264 171400 0 1372
1374 0 469492 147247 171440 0 1373
1375 0 469464 147238 171480 0 1374
1376 0 469449 147229 171520 0 1375
1377 0 469424 147224 171560 0 1376
1378 0 469357 147141 171600 0 1377
1379 0 469282 147063 171640 0 1378
1380 0 469201 147003 171680 0 1379
1381 0 469119 146935 171720 0 1380
1382 0 469031 146859 171760 0 1381
1383 0 468962 146820 171800 0 1382
1384 0 468872 146772 171840 0 1383
1385 0 468782 146733 171880 0 1384
1386 0 468689 146731 171920 0 1385
1387 0 468594 146725 171960 0 1386
1388 0 468495 146716 172000 0 1387
1389 0 468401 146716 172040 0 1388
1390 0 468301 146666 172080 0 1389
1391 0 468168 146618 172120 0 1390
1392 0 468048 146574 172160 0 1391
1393 0 467912 146537 172200 0 1392
1394 0 467800 146526 172240 0 1393
1395 0 467682 146517 172280 0 1394
1396 0 467576 146492 172320 0 1395
1397 0 467467 146464 172360 0 1396
1398 0 467382 146397 172400 0 1397
1399 0 467308 146331 172440 0 1398
1400 0 467221 146264 172480 0 1399
1401 0 467144 146210 172520 0 1400
1402 0 467027 146193 172560 0 1401
1403 0 466892 146183 172600 0 1402
1404 0 466765 146184 172640 0 1403
1405 0 466638 146158 172680 0 1404
1406 0 466577 146127 172720 0 1405
1407 0 466523 146105 172760 0 1406
1408 0 466471 146059 172800 0 1407
1409 0 466399 146024 172840 0 1408
1410 0 466357 145951 172880 0 1409
1411 0 466312 145897 172920 0 1410
1412 0 466253 145833 172960 0 1411
1413 0 466205 145775 173000 0 1412
1414 0 466138 145722 173040 0 1413
1415 0 466082 145650 173080 0 1414
1416 0 466003 145621 173120 0 1415
1417 0 465974 145552 173160 0 1416
1418 0 465903 145502 173200 0 1417
1419 0 465826 145482 173240 0 1418
1420 0 465781 145448 173280 0 1419
1421 0 465703 145417 173320 0 1420
1422 0 465642 145394 173360 0 1421
1423 0 465575 145362 173400 0 1422
1424 0 465391 145227 173440 0 1423
1425 0 465195 145089 173480 0 1424
1426 0 465045 144936 173520 0 1425
1427 0 464949 144886 173560 0 1426
1428 0 464861 144832 173600 0 1427
1429 0 464782 144785 173640 0 1428
1430 0 464704 144726 173680 0 1429
1431 0 464570 144698 173720 0 1430
1432 0 464464 144639 173760 0 1431
1433 0 464364 144596 173800 0 1432
1434 0 464266 144539 173840 0 1433
1435 0 464136 144526 173880 0 1434
1436 0 464006 144507 173920 0 1435
1437 0 463887 144473 173960 0 1436
1438 0 463759 144445 174000 0 1437
1439 0 463600 144510 174040 0 1438
1440 0 463511 144482 174080 0 1439
1441 0 463326 144414 174160 0 1440
1442 0 463225 144425 174200 0 1441
1443 0 463133 144438 174240 0 1442
1444 0 462940 144376 174280 0 1443
1445 0 462745 144310 174320 0 1444
1446 0 462553 144255 174360 0 1445
1447 0 462437 144271 174400 0 1446
1448 0 462339 144271 174440 0 1447
1449 0 462237 144265 174480 0 1448
1450 0 462053 144242 174520 0 1449
1451 0 461838 144240 174560 0 1450
1452 0 461640 144227 174600 0 1451
1453 0 461448 144217 174640 0 1452
1454 0 461354 144265 174680 0 1453
1455 0 461266 144322 174720 0 1454
1456 0 461153 144379 174760 0 1455
1457 0 461073 144422 174800 0 1456
1458 0 460972 144464 174840 0 1457
1459 0 460815 144351 174880 0 1458
1460 0 460659 144220 174920 0 1459
1461 0 460476 144106 174960 0 1460
1462 0 460364 144072 175000 0 1461
1463 0 460223 144058 175040 0 1462
1464 0 460127 144043 175080 0 1463
1465 0 459995 144023 175120 0 1464
1466 0 459952 143990 175160 0 1465
1467 0 459904 143971 175200 0 1466
1468 0 459872 143950 175240 0 1467
1469 0 459823 143998 175280 0 1468
1470 0 459794 143971 175320 0 1469
1471 0 459746 143982 175360 0 1470
1472 0 459488 144176 175400 0 1471
1473 0 459554 143699 175440 0 1472
1474 0 459532 143630 175480 0 1473
1475 0 459482 143473 175520 0 1474
1476 0 459420 143424 175560 0 1475
1477 0 459370 143388 175600 0 1476
1478 0 459293 143354 175640 0 1477
1479 0 459240 143312 175680 0 1478
1480 0 459126 143284 175720 0 1479
1481 0 459021 143251 175760 0 1480
1482 0 458915 143197 175800 0 1481
1483 0 458818 143149 175840 0 1482
1484 0 458733 143084 175880 0 1483
1485 0 458631 143040 175920 0 1484
1486 0 458521 143011 175960 0 1485
1487 0 458413 142985 176000 0 1486
1488 0 458319 142960 176040 0 1487
1489 0 458214 142931 176080 0 1488
1490 0 458122 142920 176120 0 1489
1491 0 458027 142901 176160 0 1490
1492 0 457910 142873 176200 0 1491
1493 0 457817 142876 176240 0 1492
1494 0 457776 142825 176280 0 1493
1495 0 457736 142763 176320 0 1494
1496 0 457692 142729 176360 0 1495
1497 0 457674 142684 176400 0 1496
1498 0 457604 142653 176440 0 1497
1499 0 457526 142631 176480 0 1498
1500 0 457493 142550 176520 0 1499
1501 0 457405 142526 176560 0 1500
1502 0 457319 142378 176600 0 1501
1503 0 457210 142254 176640 0 1502
1504 0 457282 141810 176680 0 1503
1505 0 456995 141957 176720 0 1504
1506 0 456874 141871 176760 0 1505
1507 0 456796 141876 176800 0 1506
1508 0 456701 141833 176840 0 1507
1509 0 456627 141788 176880 0 1508
1510 0 456567 141728 176920 0 1509
1511 0 456473 141700 176960 0 1510
1512 0 456391 141661 177000 0 1511
1513 0 456302 141635 177040 0 1512
1514 0 456238 141604 177080 0 1513
1515 0 456134 141570 177120 0 1514
1516 0 456097 141532 177160 0 1515
1517 0 456036 141504 177200 0 1516
1518 0 455992 141469 177240 0 1517
1519 0 455950 141427 177280 0 1518
1520 0 455910 141378 177320 0 1519
1521 0 455866 141332 177360 0 1520
1522 0 455817 141291 177400 0 1521
1523 0 455757 141251 177440 0 1522
1524 0 455704 141227 177480 0 1523
1525 0 455656 141185 177520 0 1524
1526 0 455619 141163 177560 0 1525
1527 0 455562 141145 177600 0 1526
1528 0 455521 141005 177640 0 1527
1529 0 455480 140895 177680 0 1528
1530 0 455417 140794 177720 0 1529
1531 0 455383 140739 177760 0 1530
1532 0 455310 140746 177800 0 1531
1533 0 455268 140734 177840 0 1532
1534 0 455201 140735 177880 0 1533
1535 0 455100 140599 177920 0 1534
1536 0 454994 140469 177960 0 1535
1537 0 454882 140353 178000 0 1536
1538 0 454777 140224 178040 0 1537
1539 0 454706 140147 178080 0 1538
1540 0 454661 140081 178120 0 1539
1541 0 454615 140000 178160 0 1540
1542 0 454576 139940 178200 0 1541
1543 0 454467 139901 178240 0 1542
1544 0 454367 139863 178280 0 1543
1545 0 454278 139797 178320 0 1544
1546 0 454142 139841 178360 0 1545
1547 0 454059 139795 178400 0 1546
1548 0 453944 139639 178440 0 1547
1549 0 453824 139491 178480 0 1548
1550 0 453714 139323 178520 0 1549
1551 0 453634 139329 178560 0 1550
1552 0 453560 139357 178600 0 1551
1553 0 453489 139356 178640 0 1552
1554 0 453401 139378 178680 0 1553
1555 0 453345 139318 178720 0 1554
1556 0 453290 139238 178760 0 1555
1557 0 453239 139190 178800 0 1556
1558 0 453203 139134 178840 0 1557
1559 0 453166 139181 178880 0 1558
1560 0 453141 139204 178920 0 1559
1561 0 453069 139322 179000 0 1560
1562 0 453052 139351 179040 0 1561
1563 0 453012 139249 179080 0 1562
1564 0 452981 139143 179120 0 1563
1565 0 452944 139052 179160 0 1564
1566 0 452916 138946 179200 0 1565
1567 0 452850 138910 179240 0 1566
1568 0 452806 138849 179280 0 1567
1569 0 452775 138781 179320 0 1568
1570 0 452664 138770 179360 0 1569
1571 0 452553 138741 179400 0 1570
1572 0 452446 138709 179440 0 1571
1573 0 452337 138684 179480 0 1572
1574 0 452249 138703 179520 0 1573
1575 0 452155 138706 179560 0 1574
1576 0 452067 138727 179600 0 1575
1577 0 451962 138643 179640 0 1576
1578 0 451864 138576 179680 0 1577
1579 0 451740 138501 179720 0 1578
1580 0 451652 138422 179760 0 1579
1581 0 451584 138305 179800 0 1580
1582 0 451490 138189 179840 0 1581
1583 0 451435 138047 179880 0 1582
1584 0 451378 138089 179920 0 1583
1585 0 451356 138107 179960 0 1584
1586 0 451324 138134 180000 0 1585
1587 0 451236 137981 180040 0 1586
1588 0 451155 137879 180080 0 1587
1589 0 451250 137927 180160 0 1588
1590 0 451203 138038 180200 0 1589
1591 0 451145 138006 180240 0 1590
1592 0 451091 137935 180280 0 1591
1593 0 451066 137942 180320 0 1592
1594 0 451035 137943 180360 0 1593
1595 0 451024 137938 180400 0 1594
1596 0 450966 137910 180440 0 1595
1597 0 450938 137905 180480 0 1596
1598 0 450891 137881 180520 0 1597
1599 0 450865 137844 180560 0 1598
1600 0 450817 137868 180600 0 1599
1601 0 450789 137890 180640 0 1600
1602 0 450732 137873 180680 0 1601
1603 0 450660 137868 180720 0 1602
1604 0 450566 137822 180760 0 1603
1605 0 450473 137787 180800 0 1604
1606 0 450384 137737 180840 0 1605
1607 0 450302 137733 180880 0 1606
1608 0 450252 137708 180920 0 1607
1609 0 450144 137705 180960 0 1608
1610 0 450070 137674 181000 0 1609
1611 0 449986 137673 181040 0 1610
1612 0 449921 137651 181080 0 1611
1613 0 449845 137640 181120 0 1612
1614 0 449799 137651 181160 0 1613
1615 0 449762 137560 181200 0 1614
1616 0 449743 137527 181240 0 1615
1617 0 449559 137734 181280 0 1616
1618 0 449402 137591 181320 0 1617
1619 0 449350 137528 181360 0 1618
1620 0 449324 137560 181400 0 1619
1621 0 449195 137497 181440 0 1620
1622 0 449142 137414 181480 0 1621
1623 0 449112 137464 181520 0 1622
1624 0 449069 137350 181560 0 1623
1625 0 448970 137369 181600 0 1624
1626 0 448936 137319 181640 0 1625
1627 0 448837 137222 181680 0 1626
1628 0 448787 137199 181720 0 1627
1629 0 448689 137235 181760 0 1628
1630 0 448602 137242 181800 0 1629
1631 0 448576 137207 181840 0 1630
1632 0 448535 137174 181880 0 1631
1633 0 448500 137145 181920 0 1632
1634 0 448381 137010 181960 0 1633
1635 0 448242 136867 182000 0 1634
1636 0 448146 136894 182040 0 1635
1637 0 448025 136728 182080 0 1636
1638 0 447944 136628 182120 0 1637
1639 0 447863 136533 182160 0 1638
1640 0 447796 136422 182200 0 1639
1641 0 447756 136392 182240 0 1640
1642 0 447719 136361 182280 0 1641
1643 0 447685 136328 182320 0 1642
1644 0 447653 136304 182360 0 1643
1645 0 447622 136285 182400 0 1644
1646 0 447572 136257 182440 0 1645
1647 0 447532 136242 182480 0 1646
1648 0 447490 136227 182520 0 1647
1649 0 447454 136202 182560 0 1648
1650 0 447416 136164 182600 0 1649
1651 0 447373 136150 182640 0 1650
1652 0 447338 136122 182680 0 1651
1653 0 447299 136093 182720 0 1652
1654 5 447184 135964 182760 0 1653
1655 0 447097 135832 182800 0 1654
1656 0 446998 135711 182840 0 1655
1657 0 446889 135579 182880 0 1656
1658 0 446715 135675 182920 0 1657
1659 0 446595 135637 182960 0 1658
1660 0 446584 135583 183000 0 1659
1661 0 446841 135633 183040 0 1660
1662 0 446722 135584 183080 0 1661
1663 0 446811 135422 183120 0 1662
1664 0 446898 135435 183160 0 1663
1665 0 446870 135506 183200 0 1664
1666 0 446893 135481 183240 0 1665
1667 0 446946 135529 183280 0 1666
1668 0 446884 135581 183320 0 1667
1669 0 447070 135732 183360 0 1668
1670 0 447135 135696 183400 0 1669
1671 0 447086 135693 183440 0 1670
1672 0 446976 135682 183480 0 1671
1673 0 446987 135606 183520 0 1672
1674 0 446834 135611 183560 0 1673
1675 0 446778 135557 183600 0 1674
1676 0 446752 135574 183640 0 1675
1677 0 446640 135482 183680 0 1676
1678 0 446625 135526 183720 0 1677
1679 0 446617 135508 183760 0 1678
1680 0 446613 135512 183800 0 1679
1681 0 446584 135480 183840 0 1680
1682 0 446548 135474 183880 0 1681
1683 0 446526 135432 183920 0 1682
1684 0 446485 135497 183960 0 1683
1685 0 446487 135529 184000 0 1684
1686 0 446442 135533 184040 0 1685
1687 0 446434 135547 184080 0 1686
1688 0 446457 135556 184120 0 1687
1689 0 446413 135585 184160 0 1688
1690 0 446372 135636 184200 0 1689
1691 0 446382 135648 184240 0 1690
1692 0 446377 135704 184280 0 1691
1693 0 446424 135779 184320 0 1692
1694 0 446414 135790 184360 0 1693
1695 0 446389 135815 184400 0 1694
1696 0 446364 135830 184440 0 1695
1697 0 446330 135847 184480 0 1696
1698 0 446341 135862 184520 0 1697
1699 0 446312 135971 184560 0 1698
1700 0 446334 135889 184600 0 1699
1701 0 446302 135950 184640 0 1700
1702 0 446243 135885 184680 0 1701
1703 0 446220 135911 184720 0 1702
1704 0 446220 135914 184760 0 1703
1705 0 446169 135942 184800 0 1704
1706 0 446159 135968 184840 0 1705
1707 0 446139 135983 184880 0 1706
1708 0 446128 135991 184920 0 1707
1709 0 446097 136017 184960 0 1708
1710 0 446083 136010 185000 0 1709
1711 0 446061 136029 185040 0 1710
1712 0 446039 136048 185080 0 1711
1713 0 446026 136067 185120 0 1712
1714 0 446016 136065 185160 0 1713
1715 0 446003 136065 185200 0 1714
1716 0 446018 136067 185240 0 1715
1717 0 445965 136108 185280 0 1716
1718 0 445969 136115 185320 0 1717
1719 0 445966 136122 185360 0 1718
1720 0 445948 136148 185400 0 1719
1721 0 445934 136172 185440 0 1720
1722 0 445927 136149 185480 0 1721
1723 0 445917 136142 185520 0 1722
1724 0 445910 136129 185560 0 1723
1725 0 445920 136108 185600 0 1724
1726 0 445922 136135 185640 0 1725
1727 0 445944 136138 185680 0 1726
1728 0 445954 136147 185720 0 1727
1729 0 445969 136161 185760 0 1728
1730 0 445959 136190 185800 0 1729
1731 0 445960 136201 185840 0 1730
1732 0 445949 136211 185880 0 1731
1733 0 445923 136234 185920 0 1732
1734 0 445895 136246 185960 0 1733
1735 0 445898 136261 186000 0 1734
1736 0 445929 136197 186000 0 1735
1737 0 445915 136306 186080 0 1736
1738 0 445916 136265 186120 0 1737
1739 0 445939 136288 186160 0 1738
1740 0 445936 136323 186200 0 1739
1741 0 445917 136353 186240 0 1740
1742 0 445920 136388 186280 0 1741
1743 0 445913 136374 186320 0 1742
1744 0 445901 136367 186360 0 1743
1745 0 445889 136357 186400 0 1744
1746 0 445909 136329 186440 0 1745
1747 0 445919 136327 186480 0 1746
1748 0 445966 136295 186520 0 1747
1749 0 445951 136299 186560 0 1748
1750 0 445947 136292 186600 0 1749
1751 0 445946 136284 186640 0 1750
1752 0 445948 136267 186680 0 1751
1753 0 445939 136259 186720 0 1752
1754 0 445953 136254 186760 0 1753
1755 0 445950 136241 186800 0 1754
1756 0 445943 136234 186840 0 1755
1757 0 445912 136234 186880 0 1756
1758 0 445906 136210 186920 0 1757
1759 0 445900 136192 186960 0 1758
1760 0 445900 136154 187000 0 1759
1761 0 445878 136136 187040 0 1760
1762 0 445876 136116 187080 0 1761
1763 0 445879 136089 187120 0 1762
1764 0 445858 136095 187160 0 1763
1765 0 445840 136086 187200 0 1764
1766 0 445815 136092 187240 0 1765
1767 0 445798 136088 187280 0 1766
1768 0 445782 136086 187320 0 1767
1769 0 445775 136063 187360 0 1768
1770 0 445766 136030 187400 0 1769
1771 0 445765 136005 187440 0 1770
1772 0 445767 135993 187480 0 1771
1773 0 445757 135974 187520 0 1772
1774 0 445726 136003 187560 0 1773
1775 0 445736 135960 187600 0 1774
1776 0 445727 135940 187640 0 1775
1777 0 445735 135923 187680 0 1776
1778 0 445717 135927 187720 0 1777
1779 0 445712 135906 187760 0 1778
1780 0 445704 135893 187800 0 1779
1781 0 445717 135889 187840 0 1780
1782 0 445727 135884 187880 0 1781
1783 0 445728 135905 187920 0 1782
1784 0 445751 135883 187960 0 1783
1785 0 445767 135883 188000 0 1784
1786 0 445775 135867 188040 0 1785
1787 0 445789 135839 188080 0 1786
1788 0 445803 135812 188120 0 1787
1789 0 445816 135786 188160 0 1788
1790 0 445788 135776 188200 0 1789
1791 0 445791 135783 188240 0 1790
1792 0 445773 135788 188280 0 1791
1793 0 445787 135814 188320 0 1792
1794 0 445779 135834 188360 0 1793
1795 0 445771 135838 188400 0 1794
1796 0 445770 135808 188440 0 1795
1797 0 445777 135797 188480 0 1796
1798 0 445781 135773 188520 0 1797
1799 0 445798 135748 188560 0 1798
1800 0 445806 135737 188600 0 1799
1801 0 445815 135720 188640 0 1800
1802 0 445846 135661 188680 0 1801
1803 0 445902 135610 188720 0 1802
1804 0 445947 135572 188760 0 1803
1805 0 445943 135611 188800 0 1804
1806 0 445949 135639 188840 0 1805
1807 0 445965 135665 188880 0 1806
1808 0 445956 135711 188920 0 1807
1809 0 445972 135741 188960 0 1808
1810 0 445964 135796 189000 0 1809
1811 0 445951 135876 189040 0 1810
1812 0 445956 135945 189080 0 1811
1813 0 445958 136019 189120 0 1812
1814 0 445950 136079 189160 0 1813
1815 0 445953 136109 189200 0 1814
1816 0 445951 136146 189240 0 1815
1817 0 445949 136190 189280 0 1816
1818 0 445960 136215 189320 0 1817
1819 0 445952 136256 189360 0 1818
1820 0 445966 136277 189400 0 1819
1821 0 445943 136317 189440 0 1820
1822 0 445944 136334 189480 0 1821
1823 0 445938 136347 189520 0 1822
1824 0 445942 136370 189560 0 1823
1825 0 445952 136416 189600 0 1824
1826 0 445956 136451 189640 0 1825
1827 0 445952 136488 189680 0 1826
1828 0 445950 136534 189720 0 1827
1829 0 445953 136561 189760 0 1828
1830 0 445934 136548 189800 0 1829
1831 0 445911 136527 189840 0 1830
1832 0 445880 136512 189880 0 1831
1833 0 445864 136507 189920 0 1832
1834 0 445845 136521 189960 0 1833
1835 0 445830 136531 190000 0 1834
1836 0 445813 136541 190040 0 1835
1837 0 445788 136548 190080 0 1836
1838 0 445772 136540 190120 0 1837
1839 0 445756 136536 190160 0 1838
1840 0 445740 136528 190200 0 1839
1841 0 445741 136510 190240 0 1840
1842 0 445728 136506 190280 0 1841
1843 0 445735 136490 190320 0 1842
1844 0 445720 136498 190360 0 1843
1845 0 445720 136499 190400 0 1844
1846 0 445730 136516 190440 0 1845
1847 0 445721 136531 190480 0 1846
1848 0 445718 136546 190520 0 1847
1849 0 445715 136560 190560 0 1848
1850 0 445718 136575 190600 0 1849
1851 0 445698 136598 190640 0 1850
1852 0 445679 136615 190680 0 1851
1853 0 445664 136632 190720 0 1852
1854 0 445646 136639 190760 0 1853
1855 0 445615 136655 190800 0 1854
1856 0 445602 136675 190840 0 1855
1857 0 445583 136686 190880 0 1856
1858 0 445568 136707 190920 0 1857
1859 0 445555 136733 190960 0 1858
1860 0 445542 136744 191000 0 1859
1861 0 445518 136760 191040 0 1860
1862 0 445489 136770 191080 0 1861
1863 0 445462 136789 191120 0 1862
1864 0 445432 136795 191160 0 1863
1865 0 445413 136805 191200 0 1864
1866 0 445428 136829 191240 0 1865
1867 0 445363 136830 191280 0 1866
1868 0 445313 136837 191320 0 1867
1869 0 445262 136842 191360 0 1868
1870 0 445214 136848 191400 0 1869
1871 0 445204 136873 191440 0 1870
1872 0 445176 136895 191480 0 1871
1873 0 445155 136914 191520 0 1872
1874 0 445148 136924 191560 0 1873
1875 0 445085 136960 191600 0 1874
1876 0 445044 136985 191640 0 1875
1877 0 445003 137005 191680 0 1876
1878 0 444953 137032 191720 0 1877
1879 0 444950 137050 191760 0 1878
1880 0 444931 137071 191800 0 1879
1881 0 444916 137094 191840 0 1880
1882 0 444904 137119 191880 0 1881
1883 0 444876 137146 191920 0 1882
1884 0 444872 137170 191960 0 1883
1885 0 444843 137203 192000 0 1884
1886 0 444815 137251 192040 0 1885
1887 0 444780 137290 192080 0 1886
1888 0 444751 137337 192120 0 1887
1889 0 444729 137346 192160 0 1888
1890 0 444703 137359 192200 0 1889
1891 0 444674 137368 192240 0 1890
1892 0 444645 137372 192280 0 1891
1893 0 444625 137396 192320 0 1892
1894 0 444589 137411 192360 0 1893
1895 0 444566 137436 192400 0 1894
1896 0 444552 137454 192440 0 1895
1897 0 444515 137474 192480 0 1896
1898 0 444524 137487 192520 0 1897
1899 0 444525 137519 192560 0 1898
1900 0 444534 137532 192600 0 1899
1901 0 444531 137544 192640 0 1900
1902 0 444538 137531 192680 0 1901
1903 0 444520 137509 192720 0 1902
1904 0 444519 137497 192760 0 1903
1905 0 444518 137482 192800 0 1904
1906 0 444504 137541 192840 0 1905
1907 0 444491 137599 192880 0 1906
1908 0 444473 137638 192920 0 1907
1909 0 444464 137701 192960 0 1908
1910 0 444467 137726 193000 0 1909
1911 0 444459 137756 193040 0 1910
1912 0 444464 137781 193080 0 1911
1913 0 444463 137788 193120 0 1912
1914 0 444427 137811 193160 0 1913
1915 0 444402 137856 193200 0 1914
1916 0 444365 137875 193240 0 1915
1917 0 444333 137899 193280 0 1916
1918 0 444331 137911 193320 0 1917
1919 0 444325 137913 193360 0 1918
1920 0 444323 137937 193400 0 1919
1921 0 444320 137952 193440 0 1920
1922 0 444328 137961 193480 0 1921
1923 0 444352 137993 193520 0 1922
1924 0 444346 137985 193560 0 1923
1925 0 444354 138006 193600 0 1924
1926 0 444352 137991 193640 0 1925
1927 0 444333 137990 193680 0 1926
1928 0 444323 137979 193720 0 1927
1929 0 444314 137968 193760 0 1928
1930 0 444307 137961 193800 0 1929
1931 0 444296 137975 193840 0 1930
1932 0 444284 137985 193880 0 1931
1933 0 444273 137993 193920 0 1932
1934 0 444258 138002 193960 0 1933
1935 0 444247 137996 194000 0 1934
1936 0 444228 138004 194040 0 1935
1937 0 444210 137989 194080 0 1936
1938 0 444194 137990 194120 0 1937
1939 0 444171 137972 194160 0 1938
1940 0 444175 137983 194200 0 1939
1941 0 444178 138000 194240 0 1940
1942 0 444177 137998 194280 0 1941
1943 0 444164 137988 194320 0 1942
1944 0 444141 137996 194360 0 1943
1945 0 444113 137995 194400 0 1944
1946 0 444081 137998 194440 0 1945
1947 0 444051 137999 194480 0 1946
1948 0 444031 138005 194520 0 1947
1949 0 444008 138037 194560 0 1948
1950 0 443960 138039 194600 0 1949
1951 0 443925 138059 194640 0 1950
1952 0 443890 138080 194680 0 1951
1953 0 443855 138102 194720 0 1952
1954 0 443863 138113 194760 0 1953
1955 0 443870 138130 194800 0 1954
1956 0 443875 138144 194840 0 1955
1957 0 443878 138151 194880 0 1956
1958 0 443838 138168 194920 0 1957
1959 0 443793 138191 194960 0 1958
1960 0 443752 138203 195000 0 1959
1961 0 443709 138231 195040 0 1960
1962 0 443673 138276 195080 0 1961
1963 0 443668 138307 195120 0 1962
1964 0 443661 138340 195160 0 1963
1965 0 443655 138369 195200 0 1964
1966 0 443650 138401 195240 0 1965
1967 0 443631 138425 195280 0 1966
1968 0 443612 138454 195320 0 1967
1969 0 443598 138482 195360 0 1968
1970 0 443575 138496 195400 0 1969
1971 0 443561 138532 195440 0 1970
1972 0 443550 138548 195480 0 1971
1973 0 443537 138552 195520 0 1972
1974 0 443528 138557 195560 0 1973
1975 0 443532 138582 195600 0 1974
1976 0 443522 138595 195640 0 1975
1977 0 443525 138608 195680 0 1976
1978 0 443541 138626 195720 0 1977
1979 0 443545 138640 195760 0 1978
1980 0 443560 138659 195800 0 1979
1981 0 443566 138674 195840 0 1980
1982 0 443574 138677 195880 0 1981
1983 0 443583 138686 195920 0 1982
1984 0 443586 138683 195960 0 1983
1985 0 443585 138678 196000 0 1984
1986 0 443602 138697 196040 0 1985
1987 0 443614 138699 196080 0 1986
1988 0 443641 138709 196120 0 1987
1989 0 443646 138706 196160 0 1988
1990 0 443654 138713 196200 0 1989
1991 0 443677 138728 196240 0 1990
1992 0 443684 138726 196280 0 1991
1993 0 443697 138737 196320 0 1992
1994 0 443716 138753 196360 0 1993
1995 0 443726 138756 196400 0 1994
1996 0 443737 138764 196440 0 1995
1997 0 443755 138779 196480 0 1996
1998 0 443768 138783 196520 0 1997
1999 0 443779 138797 196560 0 1998
2000 0 443788 138790 196600 0 1999
2001 0 443802 138813 196640 0 2000
2002 0 443815 138804 196680 0 2001
2003 0 443828 138812 196720 0 2002
2004 0 443838 138806 196760 0 2003
2005 0 443849 138824 196800 0 2004
2006 0 443863 138828 196840 0 2005
2007 0 443880 138836 196880 0 2006
2008 0 443898 138845 196920 0 2007
2009 0 443910 138858 196960 0 2008
2010 0 443926 138867 197000 0 2009
2011 0 443942 138878 197040 0 2010
2012 0 443944 138892 197080 0 2011
2013 0 443919 138883 197120 0 2012
2014 0 443930 138889 197160 0 2013
2015 0 443942 138900 197200 0 2014
2016 0 443933 138900 197240 0 2015
2017 0 443954 138931 197280 0 2016
2018 0 443958 138964 197320 0 2017
2019 0 443971 138995 197360 0 2018
2020 0 444005 139048 197400 0 2019
2021 0 444014 139074 197440 0 2020
2022 0 444007 139079 197480 0 2021
2023 0 444010 139094 197520 0 2022
2024 0 444013 139103 197560 0 2023
2025 0 444029 139119 197600 0 2024
2026 0 444047 139137 197640 0 2025
2027 0 444067 139163 197680 0 2026
2028 0 444086 139185 197720 0 2027
2029 0 444095 139194 197760 0 2028
2030 0 444100 139208 197800 0 2029
2031 0 444108 139229 197840 0 2030
2032 0 444112 139234 197880 0 2031
2033 0 444120 139249 197920 0 2032
2034 0 444130 139264 197960 0 2033
2035 0 444147 139300 198000 0 2034
2036 0 444171 139355 198080 0 2035
2037 0 444190 139401 198120 0 2036
2038 0 444207 139443 198160 0 2037
2039 0 444221 139477 198200 0 2038
2040 0 444228 139510 198240 0 2039
2041 0 444242 139532 198280 0 2040
2042 0 444237 139528 198320 0 2041
2043 0 444239 139553 198360 0 2042
2044 0 444257 139561 198400 0 2043
2045 0 444257 139577 198440 0 2044
2046 0 444270 139598 198480 0 2045
2047 0 444291 139634 198520 0 2046
2048 0 444312 139664 198560 0 2047
2049 0 444332 139695 198600 0 2048
2050 0 444368 139732 198640 0 2049
2051 0 444378 139765 198680 0 2050
2052 0 444397 139793 198720 0 2051
2053 0 444430 139830 198760 0 2052
2054 0 444448 139868 198800 0 2053
2055 0 444467 139889 198840 0 2054
2056 0 444479 139931 198880 0 2055
2057 0 444493 139970 198920 0 2056
2058 0 444507 140005 198960 0 2057
2059 0 444514 140039 199000 0 2058
2060 0 444525 140075 199040 0 2059
2061 0 444544 140075 199080 0 2060
2062 0 444553 140077 199120 0 2061
2063 0 444568 140078 199160 0 2062
2064 0 444582 140075 199200 0 2063
2065 0 444581 140098 199240 0 2064
2066 0 444582 140137 199280 0 2065
2067 0 444585 140168 199320 0 2066
2068 0 444584 140201 199360 0 2067
2069 0 444593 140235 199400 0 2068
2070 0 444595 140264 199440 0 2069
2071 0 444594 140264 199480 0 2070
2072 0 444616 140292 199520 0 2071
2073 0 444625 140304 199560 0 2072
2074 0 444641 140321 199600 0 2073
2075 0 444649 140331 199640 0 2074
2076 0 444670 140351 199680 0 2075
2077 0 444682 140357 199720 0 2076
2078 0 444677 140369 199760 0 2077
2079 0 444694 140374 199800 0 2078
2080 0 444696 140391 199840 0 2079
2081 0 444700 140402 199880 0 2080
2082 0 444701 140415 199920 0 2081
2083 0 444703 140409 199960 0 2082
2084 0 444695 140464 200000 0 2083
2085 0 444732 140611 200040 0 2084
2086 0 444762 140726 200080 0 2085
2087 0 444812 140863 200120 0 2086
2088 0 444850 140978 200160 0 2087
2089 0 444897 141088 200200 0 2088
2090 0 444934 141189 200240 0 2089
2091 0 444970 141283 200280 0 2090
2092 0 444988 141371 200320 0 2091
2093 0 445024 141439 200360 0 2092
2094 0 445040 141494 200400 0 2093
2095 0 445044 141500 200400 0 2094
2096 0 445076 141554 200480 0 2095
2097 0 445080 141577 200520 0 2096
2098 0 445064 141578 200560 0 2097
2099 0 445044 141569 200600 0 2098
2100 0 445036 141570 200640 0 2099
2101 0 444992 141523 200680 0 2100
2102 0 444965 141493 200720 0 2101
2103 0 444905 141506 200760 0 2102
2104 0 444840 141510 200800 0 2103
2105 0 444780 141549 200840 0 2104
2106 0 444729 141569 200880 0 2105
2107 0 444660 141577 200920 0 2106
2108 0 444602 141532 200960 0 2107
2109 0 444508 141590 201000 0 2108
2110 0 444552 141381 201040 0 2109
2111 0 444555 141424 201080 0 2110
2112 0 444522 141473 201120 0 2111
2113 0 444521 141536 201160 0 2112
2114 0 444490 141606 201200 0 2113
2115 0 444496 141677 201240 0 2114
2116 0 444466 141732 201280 0 2115
2117 0 444471 141766 201320 0 2116
2118 0 444467 141774 201360 0 2117
2119 0 444504 141789 201400 0 2118
2120 0 444514 141760 201440 0 2119
2121 0 444497 141865 201480 0 2120
2122 0 444486 141947 201520 0 2121
2123 0 444475 141980 201560 0 2122
2124 0 444478 142037 201600 0 2123
2125 0 444476 142082 201640 0 2124
2126 0 444494 142115 201680 0 2125
2127 0 444467 142186 201720 0 2126
2128 0 444468 142247 201760 0 2127
2129 0 444403 142253 201800 0 2128
2130 0 444438 142329 201840 0 2129
2131 0 444409 142402 201880 0 2130
2132 0 444408 142455 201920 0 2131
2133 0 444390 142492 201960 0 2132
2134 0 444370 142527 202000 0 2133
2135 0 444353 142563 202040 0 2134
2136 0 444340 142586 202080 0 2135
2137 0 444332 142606 202120 0 2136
2138 0 444325 142640 202160 0 2137
2139 0 444313 142690 202200 0 2138
2140 0 444265 142722 202240 0 2139
2141 0 444249 142800 202280 0 2140
2142 0 444233 142842 202320 0 2141
2143 0 444226 142905 202360 0 2142
2144 0 444220 142981 202400 0 2143
2145 0 444226 143033 202440 0 2144
2146 0 444205 143122 202480 0 2145
2147 0 444189 143185 202520 0 2146
2148 0 444187 143264 202560 0 2147
2149 0 444179 143325 202600 0 2148
2150 0 444178 143397 202640 0 2149
2151 0 444176 143460 202680 0 2150
2152 0 444176 143521 202720 0 2151
2153 0 444158 143586 202760 0 2152
2154 0 444148 143650 202800 0 2153
2155 0 444165 143718 202840 0 2154
2156 0 444164 143796 202880 0 2155
2157 0 444175 143852 202920 0 2156
2158 0 444179 143922 202960 0 2157
2159 0 444191 143993 203000 0 2158
2160 0 444181 144021 203040 0 2159
2161 0 444174 144043 203080 0 2160
2162 0 444167 144074 203120 0 2161
2163 0 444170 144112 203160 0 2162
2164 0 444160 144131 203200 0 2163
2165 0 444167 144153 203240 0 2164
2166 0 444144 144187 203280 0 2165
2167 0 444129 144208 203320 0 2166
2168 0 444130 144237 203360 0 2167
2169 0 444135 144268 203400 0 2168
2170 0 444111 144258 203440 0 2169
2171 0 444110 144256 203480 0 2170
2172 0 444104 144250 203520 0 2171
2173 0 444093 144249 203560 0 2172
2174 0 444075 144243 203600 0 2173
2175 0 444073 144236 203640 0 2174
2176 0 444069 144231 203680 0 2175
2177 0 444069 144231 203720 0 2176
2178 0 444068 144208 203760 0 2177
2179 0 444052 144214 203800 0 2178
2180 0 444053 144259 203840 0 2179
2181 0 444027 144302 203880 0 2180
2182 0 444018 144346 203920 0 2181
2183 0 444041 144396 203960 0 2182
2184 0 443999 144443 204000 0 2183
2185 0 443982 144503 204040 0 2184
2186 0 443973 144528 204080 0 2185
2187 0 443971 144540 204120 0 2186
2188 0 443979 144564 204160 0 2187
2189 0 443974 144587 204200 0 2188
2190 0 443972 144594 204240 0 2189
2191 0 443972 144611 204280 0 2190
2192 0 443974 144612 204320 0 2191
2193 0 443978 144626 204360 0 2192
2194 0 443987 144633 204400 0 2193
2195 0 443989 144651 204440 0 2194
2196 0 443983 144686 204480 0 2195
2197 0 443976 144745 204520 0 2196
2198 0 443976 144795 204560 0 2197
2199 0 443974 144853 204600 0 2198
2200 0 443973 144903 204640 0 2199
2201 0 443986 144918 204680 0 2200
2202 0 443992 144925 204720 0 2201
2203 0 444002 144942 204760 0 2202
2204 0 444003 144945 204800 0 2203
2205 0 444011 144961 204840 0 2204
2206 0 444012 145006 204880 0 2205
2207 0 444027 145071 204920 0 2206
2208 0 444039 145125 204960 0 2207
2209 0 444048 145182 205000 0 2208
2210 0 444082 145261 205040 0 2209
2211 0 444068 145329 205080 0 2210
2212 5 444072 145413 205120 0 2211
2213 0 444074 145493 205160 0 2212
2214 0 444078 145580 205200 0 2213
2215 0 444078 145656 205240 0 2214
2216 0 444086 145747 205280 0 2215
2217 5 444074 145858 205320 0 2216
2218 0 444101 146015 205360 0 2217
2219 0 444117 146189 205400 0 2218
2220 0 444130 146368 205440 0 2219
2221 0 444138 146546 205480 0 2220
2222 0 444181 146654 205520 0 2221
2223 0 444221 146766 205560 0 2222
2224 0 444257 146877 205600 0 2223
2225 0 444290 146990 205640 0 2224
2226 0 444314 147090 205680 0 2225
2227 0 444346 147197 205720 0 2226
2228 0 444376 147326 205760 0 2227
2229 0 444403 147396 205800 0 2228
2230 0 444422 147776 205840 0 2229
2231 0 444425 147508 205880 0 2230
2232 0 444408 147517 205920 0 2231
2233 0 444399 147494 205960 0 2232
2234 0 444376 147479 206000 0 2233
2235 0 444347 147464 206040 0 2234
2236 0 444310 147420 206080 0 2235
2237 0 444280 147384 206120 0 2236
2238 0 444248 147320 206160 0 2237
2239 0 444213 147247 206200 0 2238
2240 0 444190 147194 206240 0 2239
2241 0 444148 147119 206280 0 2240
2242 5 444112 147051 206320 0 2241
2243 0 444086 146992 206360 0 2242
2244 0 444008 146990 206400 0 2243
2245 0 443943 146989 206440 0 2244
2246 0 443872 146993 206480 0 2245
2247 0 443815 147022 206520 0 2246
2248 0 443754 147072 206560 0 2247
2249 0 443743 147088 206600 0 2248
2250 0 443736 147112 206640 0 2249
2251 0 443726 147137 206680 0 2250
2252 0 443714 147153 206720 0 2251
2253 0 443700 147173 206760 0 2252
2254 0 443701 147173 206800 0 2253
2255 0 443739 147189 206840 0 2254
2256 0 443762 147194 206880 0 2255
2257 0 443766 147203 206920 0 2256
2258 0 443791 147210 206960 0 2257
2259 0 443802 147226 207000 0 2258
2260 0 443813 147242 207040 0 2259
2261 0 443830 147273 207080 0 2260
2262 0 443850 147301 207120 0 2261
2263 5 443860 147325 207160 0 2262
2264 0 443840 147286 207200 0 2263
2265 0 443816 147242 207240 0 2264
2266 0 443821 147226 207280 0 2265
2267 0 443786 147168 207320 0 2266
2268 0 443763 147134 207360 0 2267
2269 0 443713 147152 207400 0 2268
2270 0 443667 147168 207440 0 2269
2271 0 443683 147214 207480 0 2270
2272 0 443696 147248 207520 0 2271
2273 0 443706 147299 207560 0 2272
2274 0 443724 147341 207600 0 2273
2275 0 443739 147380 207640 0 2274
2276 0 443745 147471 207680 0 2275
2277 0 443754 147547 207720 0 2276
2278 0 443742 147626 207760 0 2277
2279 0 443755 147721 207800 0 2278
2280 0 443763 147819 207840 0 2279
2281 0 443762 147910 207880 0 2280
2282 0 443703 148036 207920 0 2281
2283 0 443627 148139 207960 0 2282
2284 0 443574 148254 208000 0 2283
2285 0 443511 148379 208040 0 2284
2286 0 443450 148478 208080 0 2285
2287 0 443471 148507 208120 0 2286
2288 0 443485 148518 208160 0 2287
2289 5 443505 148541 208200 0 2288
2290 0 443252 148841 208240 0 2289
2291 0 443255 148867 208280 0 2290
2292 0 443234 148904 208320 0 2291
2293 0 443175 148917 208360 0 2292
2294 0 443176 148953 208400 0 2293
2295 0 443183 148984 208440 0 2294
2296 0 443190 149005 208480 0 2295
2297 0 443174 149034 208520 0 2296
2298 0 443167 149050 208560 0 2297
2299 0 443158 149071 208600 0 2298
2300 0 443153 149097 208640 0 2299
2301 0 443140 149111 208680 0 2300
2302 0 443140 149144 208720 0 2301
2303 0 443140 149192 208760 0 2302
2304 0 443153 149238 208800 0 2303
2305 0 443148 149278 208840 0 2304
2306 0 443144 149291 208880 0 2305
2307 0 443135 149325 208920 0 2306
2308 0 443125 149343 208960 0 2307
2309 0 443117 149367 209000 0 2308
2310 0 443097 149389 209040 0 2309
2311 0 443105 149419 209080 0 2310
2312 0 443117 149448 209120 0 2311
2313 0 443126 149485 209160 0 2312
2314 0 443116 149532 209200 0 2313
2315 0 443111 149577 209240 0 2314
2316 0 443110 149624 209280 0 2315
2317 0 443094 149657 209320 0 2316
2318 0 443085 149682 209360 0 2317
2319 0 443065 149717 209400 0 2318
2320 0 443049 149734 209440 0 2319
2321 0 443051 149762 209480 0 2320
2322 0 443041 149780 209520 0 2321
2323 0 443048 149792 209560 0 2322
2324 0 443044 149811 209600 0 2323
2325 0 443042 149839 209640 0 2324
2326 0 443046 149848 209680 0 2325
2327 0 443032 149886 209720 0 2326
2328 0 443006 149928 209760 0 2327
2329 0 442997 149952 209800 0 2328
2330 0 442991 149988 209840 0 2329
2331 0 443008 150004 209880 0 2330
2332 0 443022 150032 209920 0 2331
2333 0 443053 150053 209960 0 2332
2334 0 443055 150083 210000 0 2333
2335 0 443080 150118 210040 0 2334
2336 0 443079 150158 210080 0 2335
2337 0 443070 150194 210120 0 2336
2338 0 443057 150223 210160 0 2337
2339 0 443055 150264 210200 0 2338
2340 0 443043 150300 210240 0 2339
2341 0 443056 150340 210280 0 2340
2342 0 443059 150371 210320 0 2341
2343 0 443072 150402 210360 0 2342
2344 0 443068 150424 210400 0 2343
2345 0 443089 150464 210440 0 2344
2346 0 443086 150509 210480 0 2345
2347 0 443102 150551 210520 0 2346
2348 0 443116 150594 210560 0 2347
2349 0 443131 150637 210600 0 2348
2350 0 443146 150681 210640 0 2349
2351 0 443174 150718 210680 0 2350
2352 0 443190 150743 210720 0 2351
2353 0 443232 150792 210760 0 2352
2354 0 443258 150822 210800 0 2353
2355 0 443303 150861 210840 0 2354
2356 0 443307 150912 210880 0 2355
2357 0 443313 150956 210920 0 2356
2358 0 443321 151013 210960 0 2357
2359 0 443325 151063 211000 0 2358
2360 0 443348 151116 211040 0 2359
2361 0 443363 151155 211080 0 2360
2362 0 443366 151190 211120 0 2361
2363 0 443371 151237 211160 0 2362
2364 0 443403 151283 211200 0 2363
2365 0 443341 151327 211240 0 2364
2366 0 443352 151333 211280 0 2365
2367 0 443352 151374 211320 0 2366
2368 0 443353 151422 211360 0 2367
2369 0 443331 151458 211400 0 2368
2370 0 443333 151497 211440 0 2369
2371 0 443336 151535 211480 0 2370
2372 0 443345 151569 211520 0 2371
2373 0 443357 151619 211560 0 2372
2374 0 443356 151668 211600 0 2373
2375 0 443353 151724 211640 0 2374
2376 0 443378 151777 211680 0 2375
2377 0 443381 151831 211720 0 2376
2378 0 443400 151870 211760 0 2377
2379 0 443411 151930 211800 0 2378
2380 0 443403 151970 211840 0 2379
2381 0 443391 152004 211880 0 2380
2382 0 443392 152042 211920 0 2381
2383 0 443412 152092 211960 0 2382
2384 0 443433 152143 212000 0 2383
2385 0 443446 152198 212040 0 2384
2386 0 443467 152260 212080 0 2385
2387 0 443499 152322 212120 0 2386
2388 0 443508 152374 212160 0 2387
2389 0 443529 152436 212200 0 2388
2390 0 443552 152502 212240 0 2389
2391 0 443571 152590 212280 0 2390
2392 0 443579 152657 212320 0 2391
2393 0 443595 152733 212360 0 2392
2394 0 443614 152761 212400 0 2393
2395 0 443626 152793 212440 0 2394
2396 0 443633 152820 212480 0 2395
2397 0 443640 152854 212520 0 2396
2398 0 443650 152883 212560 0 2397
2399 0 443668 152918 212600 0 2398
2400 0 443683 152950 212640 0 2399
2401 0 443693 152979 212680 0 2400
2402 0 443705 153012 212720 0 2401
2403 0 443716 153048 212760 0 2402
2404 0 443714 153090 212800 0 2403
2405 0 443729 153149 212840 0 2404
2406 0 443735 153196 212880 0 2405
2407 0 443727 153247 212920 0 2406
2408 0 443746 153297 212960 0 2407
2409 0 443736 153331 213000 0 2408
2410 0 443743 153363 213040 0 2409
2411 0 443738 153390 213080 0 2410
2412 0 443765 153426 213120 0 2411
2413 0 443797 153445 213160 0 2412
2414 0 443819 153464 213200 0 2413
2415 0 443828 153481 213240 0 2414
2416 0 443855 153504 213280 0 2415
2417 0 443879 153521 213320 0 2416
2418 0 443893 153572 213360 0 2417
2419 0 443881 153603 213400 0 2418
2420 0 443888 153639 213440 0 2419
2421 0 443884 153683 213480 0 2420
2422 0 443882 153732 213520 0 2421
2423 0 443862 153747 213560 0 2422
2424 0 443860 153762 213600 0 2423
2425 0 443850 153789 213640 0 2424
2426 0 443838 153812 213680 0 2425
2427 0 443831 153827 213720 0 2426
2428 0 443818 153867 213760 0 2427
2429 0 443825 153894 213800 0 2428
2430 0 443822 153926 213840 0 2429
2431 0 443825 153955 213880 0 2430
2432 0 443834 153980 213920 0 2431
2433 0 443822 154013 213960 0 2432
2434 0 443794 154038 214000 0 2433
2435 0 443821 154045 214040 0 2434
2436 0 443785 154054 214080 0 2435
2437 0 443752 154069 214120 0 2436
2438 0 443723 154075 214160 0 2437
2439 0 443687 154084 214200 0 2438
2440 0 443647 154098 214240 0 2439
2441 0 443601 154130 214280 0 2440
2442 0 443562 154144 214320 0 2441
2443 0 443521 154159 214360 0 2442
2444 0 443471 154186 214400 0 2443
2445 0 443424 154217 214440 0 2444
2446 0 443379 154248 214480 0 2445
2447 0 443330 154266 214520 0 2446
2448 0 443290 154298 214560 0 2447
2449 0 443238 154333 214600 0 2448
2450 0 443222 154361 214640 0 2449
2451 0 443200 154395 214680 0 2450
2452 0 443189 154430 214720 0 2451
2453 0 443194 154472 214760 0 2452
2454 0 443178 154515 214800 0 2453
2455 0 443123 154529 214840 0 2454
2456 0 443127 154591 214880 0 2455
2457 0 443122 154642 214920 0 2456
2458 0 443110 154658 214960 0 2457
2459 0 443130 154672 215000 0 2458
2460 0 443156 154702 215040 0 2459
2461 0 443191 154722 215080 0 2460
2462 0 443189 154742 215120 0 2461
2463 0 443253 154774 215160 0 2462
2464 0 443253 154810 215200 0 2463
2465 0 443304 154798 215240 0 2464
2466 0 443355 154774 215280 0 2465
2467 0 443427 154755 215320 0 2466
2468 0 443530 154740 215360 0 2467
2469 0 443545 154721 215400 0 2468
2470 0 443517 154771 215440 0 2469
2471 0 443524 154838 215480 0 2470
2472 0 443502 154890 215520 0 2471
2473 0 443493 154961 215560 0 2472
2474 0 443489 155018 215600 0 2473
2475 0 443498 155024 215640 0 2474
2476 0 443499 155021 215680 0 2475
2477 0 443516 155030 215720 0 2476
2478 0 443530 155034 215760 0 2477
2479 0 443543 155038 215800 0 2478
2480 0 443570 155043 215840 0 2479
2481 0 443538 155081 215880 0 2480
2482 0 443491 155123 215920 0 2481
2483 0 443446 155169 215960 0 2482
2484 0 443407 155210 216000 0 2483
2485 0 443368 155216 216040 0 2484
2486 0 443343 155207 216080 0 2485
2487 0 443323 155199 216120 0 2486
2488 0 443301 155201 216160 0 2487
2489 0 443273 155190 216200 0 2488
2490 0 443243 155186 216240 0 2489
2491 0 443221 155174 216280 0 2490
2492 0 443208 155160 216320 0 2491
2493 0 443206 155137 216360 0 2492
2494 0 443150 155152 216400 0 2493
2495 0 443178 155121 216440 0 2494
2496 0 443159 155110 216480 0 2495
2497 0 443122 155099 216520 0 2496
2498 0 443099 155085 216560 0 2497
2499 0 443077 155049 216600 0 2498
2500 0 443058 155045 216640 0 2499
2501 0 443006 155062 216680 0 2500
2502 0 442978 155020 216720 0 2501
2503 0 442985 155050 216760 0 2502
2504 0 442992 155083 216800 0 2503
2505 0 442985 155123 216840 0 2504
2506 0 442996 155171 216880 0 2505
2507 0 443012 155194 216920 0 2506
2508 0 442945 155229 216960 0 2507
2509 0 442898 155272 217000 0 2508
2510 5 442827 155283 217040 0 2509
2511 0 442769 155341 217080 0 2510
2512 0 442887 155310 217120 0 2511
2513 0 442989 155262 217160 0 2512
2514 0 444039 155096 217160 0 2513
2515 5 444599 154870 217160 0 2514
2516 0 444701 154888 217200 0 2515
2517 0 444727 154861 217240 0 2516
2518 0 444834 154951 217280 0 2517
2519 0 444853 154920 217320 0 2518
2520 0 444866 154888 217360 0 2519
2521 0 444871 154838 217400 0 2520
2522 0 444877 154814 217440 0 2521
2523 0 444891 154784 217480 0 2522
2524 0 444896 154783 217520 0 2523
2525 0 444900 154780 217560 0 2524
2526 0 444925 154796 217600 0 2525
2527 0 444936 154792 217640 0 2526
2528 0 444943 154810 217680 0 2527
2529 0 444987 154861 217720 0 2528
2530 0 445015 154914 217760 0 2529
2531 0 445049 154968 217800 0 2530
2532 0 445084 155026 217840 0 2531
2533 0 445125 154988 217880 0 2532
2534 0 445134 154958 217920 0 2533
2535 0 445147 154920 217960 0 2534
2536 0 445131 154890 218000 0 2535
2537 0 445106 154865 218040 0 2536
2538 0 445098 154849 218080 0 2537
2539 0 445081 154831 218120 0 2538
2540 0 445053 154805 218160 0 2539
2541 0 445036 154775 218200 0 2540
2542 0 444998 154817 218240 0 2541
2543 0 444959 154852 218280 0 2542
2544 0 444916 154867 218320 0 2543
2545 0 444885 154884 218360 0 2544
2546 0 444866 154905 218400 0 2545
2547 0 444899 154937 218440 0 2546
2548 0 444942 154951 218480 0 2547
2549 0 445032 154942 218520 0 2548
2550 0 445129 154932 218560 0 2549
2551 0 445412 154453 218600 0 2550
2552 5 445723 154167 218600 0 2551
2553 0 445604 154315 218640 0 2552
2554 0 445514 154371 218680 0 2553
2555 0 445435 154404 218720 0 2554
2556 0 445387 154440 218760 0 2555
2557 0 445294 154452 218800 0 2556
2558 0 445333 154452 218840 0 2557
2559 0 445370 154442 218880 0 2558
2560 0 445403 154442 218920 0 2559
2561 0 445408 154407 218960 0 2560
2562 0 445389 154385 219000 0 2561
2563 0 445388 154388 219040 0 2562
2564 0 445294 154404 219080 0 2563
2565 0 445198 154457 219120 0 2564
2566 0 445101 154489 219160 0 2565
2567 0 445005 154540 219200 0 2566
2568 0 444997 154548 219240 0 2567
2569 0 444984 154581 219280 0 2568
2570 0 444971 154626 219320 0 2569
2571 0 444961 154640 219360 0 2570
2572 0 444956 154695 219400 0 2571
2573 0 445223 154590 219440 0 2572
2574 0 445358 154608 219480 0 2573
2575 0 445351 154641 219520 0 2574
2576 0 445331 154644 219560 0 2575
2577 0 445335 154654 219600 0 2576
2578 0 445330 154740 219640 0 2577
2579 6 445202 154813 219680 0 2578
2580 0 446039 135542 182760 0 1654
2581 0 445424 135418 182760 0 2580
2582 0 444204 135338 182760 0 2581
2583 0 443696 135260 182720 0 2582
2584 0 443435 135201 182680 0 2583
2585 0 443260 135231 182640 0 2584
2586 0 443096 135248 182600 0 2585
2587 0 442914 135294 182560 0 2586
2588 0 442736 135319 182520 0 2587
2589 0 442634 135278 182480 0 2588
2590 0 442533 135224 182440 0 2589
2591 0 442390 135207 182400 0 2590
2592 0 442238 135190 182360 0 2591
2593 5 442091 135167 182320 0 2592
2594 0 441107 134827 182320 0 2593
2595 0 440269 134483 182320 0 2594
2596 0 440069 134340 182360 0 2595
2597 0 439873 134187 182400 0 2596
2598 0 439312 133950 182400 0 2597
2599 0 438209 133723 182400 0 2598
2600 0 437802 133580 182360 0 2599
2601 0 437778 133605 182320 0 2600
2602 0 437749 133626 182280 0 2601
2603 0 437735 133639 182240 0 2602
2604 0 437703 133665 182200 0 2603
2605 0 437666 133667 182160 0 2604
2606 0 437633 133668 182120 0 2605
2607 0 437609 133666 182080 0 2606
2608 0 437580 133666 182040 0 2607
2609 0 437109 133736 182000 0 2608
2610 0 436641 133795 181960 0 2609
2611 0 436165 133897 181920 0 2610
2612 0 435753 133833 181880 0 2611
2613 0 435344 133768 181840 0 2612
2614 0 435162 133742 181800 0 2613
2615 0 434929 133691 181760 0 2614
2616 0 434924 133675 181720 0 2615
2617 0 434916 133662 181680 0 2616
2618 0 434910 133655 181640 0 2617
2619 0 434588 133270 181600 0 2618
2620 0 433078 133251 181600 0 2619
2621 0 432440 133283 181560 0 2620
2622 0 431737 133153 181520 0 2621
2623 0 430344 133072 181480 0 2622
2624 0 429373 132883 181440 0 2623
2625 0 428337 132700 181400 0 2624
2626 0 428022 132695 181360 0 2625
2627 0 427996 132662 181320 0 2626
2628 0 427979 132600 181280 0 2627
2629 0 428066 132672 181240 0 2628
2630 5 428009 132551 181200 0 2629
2631 0 426509 132377 181200 0 2630
2632 0 423880 132433 181200 0 2631
2633 0 422907 132389 181160 0 2632
2634 0 422370 132516 181120 0 2633
2635 0 421339 132723 181080 0 2634
2636 0 420971 132814 181040 0 2635
2637 0 419841 132849 181000 0 2636
2638 0 418523 132623 180960 0 2637
2639 0 418548 132697 180920 0 2638
2640 0 418380 132637 180880 0 2639
2641 0 418301 132751 180840 0 2640
2642 0 418076 132767 180800 0 2641
2643 0 417988 132607 180760 0 2642
2644 0 417890 132727 180720 0 2643
2645 0 417867 132900 180680 0 2644
2646 0 417816 132717 180640 0 2645
2647 0 417592 132630 180600 0 2646
2648 0 417448 132622 180560 0 2647
2649 0 417083 132619 180520 0 2648
2650 0 416224 132621 180480 0 2649
2651 0 415491 132764 180440 0 2650
2652 0 415462 132724 180400 0 2651
2653 0 415121 132813 180360 0 2652
2654 0 414412 132895 180320 0 2653
2655 0 413505 132951 180280 0 2654
2656 0 412932 133181 180240 0 2655
2657 0 412668 133114 180200 0 2656
2658 0 412055 133127 180160 0 2657
2659 0 409699 133183 180040 0 2658
2660 0 408977 133112 179920 0 2659
2661 0 408322 133217 179760 0 2660
2662 0 407924 133203 179600 0 2661
2663 0 407782 133235 179520 0 2662
2664 0 407434 133316 179320 0 2663
2665 0 406167 133721 179120 0 2664
2666 0 404366 133978 179000 0 2665
2667 0 403761 133951 178840 0 2666
2668 0 402738 134298 178760 0 2667
2669 0 402075 134543 178720 0 2668
2670 0 401408 134774 178600 0 2669
2671 0 400726 134859 178400 0 2670
2672 0 400526 134935 178240 0 2671
2673 0 400366 135105 178080 0 2672
2674 0 400162 135305 177840 0 2673
2675 0 400151 135348 177680 0 2674
2676 0 399783 135513 177440 0 2675
2677 0 399522 135656 177280 0 2676
2678 0 398827 135870 177120 0 2677
2679 0 398147 136105 176960 0 2678
2680 0 397724 136367 176800 0 2679
2681 0 397168 136553 176600 0 2680
2682 0 396237 136715 176400 0 2681
2683 0 395894 136783 176280 0 2682
2684 0 395302 137031 176120 0 2683
2685 0 394654 137261 175960 0 2684
2686 0 394082 137341 175760 0 2685
2687 0 393172 137404 175720 0 2686
2688 0 392265 137584 175560 0 2687
2689 0 391943 137670 175480 0 2688
2690 0 391364 137768 175360 0 2689
2691 0 390067 138605 175280 0 2690
2692 0 388570 138943 175080 0 2691
2693 0 388676 139146 174920 0 2692
2694 0 388020 139480 174880 0 2693
2695 0 386535 139944 174800 0 2694
2696 0 386158 139992 174640 0 2695
2697 0 386043 140049 174480 0 2696
2698 0 385841 140093 174320 0 2697
2699 0 385357 140256 174080 0 2698
2700 0 385233 140335 174040 0 2699
2701 0 384911 140439 173920 0 2700
2702 0 384344 140610 173720 0 2701
2703 0 383799 140889 173560 0 2702
2704 0 383721 140987 173440 0 2703
2705 0 383435 141248 173240 0 2704
2706 0 383142 141433 173080 0 2705
2707 0 382834 141573 172880 0 2706
2708 0 382656 141720 172720 0 2707
2709 0 382287 141746 172600 0 2708
2710 0 382166 141899 172440 0 2709
2711 0 382017 141994 172280 0 2710
2712 0 381802 142147 172120 0 2711
2713 0 381552 142317 171920 0 2712
2714 0 381279 142322 171760 0 2713
2715 0 380971 142413 171640 0 2714
2716 0 380580 142515 171480 0 2715
2717 0 380178 142642 171320 0 2716
2718 0 379999 142720 171160 0 2717
2719 0 379864 142761 171120 0 2718
2720 0 379712 142795 170960 0 2719
2721 0 379294 142965 170760 0 2720
2722 0 379149 142912 170560 0 2721
2723 0 378802 143041 170360 0 2722
2724 0 378287 143171 170080 0 2723
2725 0 377769 143254 169800 0 2724
2726 0 377034 143365 169600 0 2725
2727 0 376686 143675 169440 0 2726
2728 0 376263 144046 169200 0 2727
2729 0 376153 144046 169000 0 2728
2730 0 376032 144125 168800 0 2729
2731 0 375837 144416 168600 0 2730
2732 0 375881 144432 168480 0 2731
2733 0 375827 144665 168360 0 2732
2734 0 375760 144797 168200 0 2733
2735 0 375623 144970 168040 0 2734
2736 0 375511 145156 167800 0 2735
2737 0 375382 145444 167560 0 2736
2738 0 375339 145715 167320 0 2737
2739 0 375299 145973 167040 0 2738
2740 0 375278 146089 166800 0 2739
2741 0 375274 146162 166640 0 2740
2742 0 375201 146262 166480 0 2741
2743 0 375085 146422 166360 0 2742
2744 0 375425 146982 166160 0 2743
2745 0 375424 147028 166080 0 2744
2746 0 375465 147149 165920 0 2745
2747 0 375419 147330 165720 0 2746
2748 0 375359 147472 165520 0 2747
2749 0 375334 147666 165280 0 2748
2750 0 375290 147770 165160 0 2749
2751 0 375262 147832 165000 0 2750
2752 0 375266 147904 164960 0 2751
2753 0 375275 148050 164880 0 2752
2754 0 375290 148093 164840 0 2753
2755 0 375349 148265 164680 0 2754
2756 5 375239 148404 164560 0 2755
2757 0 375202 148451 164520 0 2756
2758 0 375161 148603 164360 0 2757
2759 0 375123 148630 164320 0 2758
2760 0 374981 148788 164160 0 2759
2761 0 374933 148902 164040 0 2760
2762 0 374910 148962 164000 0 2761
2763 0 374762 149120 163880 0 2762
2764 0 374789 149195 163840 0 2763
2765 0 374820 149278 163800 0 2764
2766 0 374843 149349 163760 0 2765
2767 0 374888 149490 163680 0 2766
2768 5 374646 149723 163600 0 2767
2769 0 374525 149839 163560 0 2768
2770 0 374209 150032 163400 0 2769
2771 5 374056 150119 163320 0 2770
2772 0 373908 150224 163240 0 2771
2773 0 373734 150369 163040 0 2772
2774 0 373605 150455 162920 0 2773
2775 0 373551 150488 162880 0 2774
2776 0 373539 150455 162840 0 2775
2777 0 373516 150432 162760 0 2776
2778 0 373500 150414 162720 0 2777
2779 0 373401 150346 162520 0 2778
2780 0 373318 150335 162320 0 2779
2781 0 373430 150349 162200 0 2780
2782 0 373314 150297 162040 0 2781
2783 0 373287 150294 162000 0 2782
2784 0 373224 150311 161960 0 2783
2785 0 373160 150340 161920 0 2784
2786 0 372947 150378 161800 0 2785
2787 0 372954 150353 161760 0 2786
2788 0 372986 150278 161640 0 2787
2789 5 372807 150156 161520 0 2788
2790 0 371690 150990 161520 0 2789
2791 0 371444 151312 161360 0 2790
2792 0 371020 151731 161200 0 2791
2793 0 370959 152003 161120 0 2792
2794 0 370872 152067 160920 0 2793
2795 0 370721 152346 160720 0 2794
2796 0 370585 152585 160520 0 2795
2797 0 370411 152662 160320 0 2796
2798 0 370164 153133 160160 0 2797
2799 0 369754 153360 159960 0 2798
2800 0 369688 153357 159880 0 2799
2801 0 369596 153502 159760 0 2800
2802 0 369332 154015 159440 0 2801
2803 0 369272 154257 159280 0 2802
2804 0 368904 154353 159160 0 2803
2805 0 368888 154364 159120 0 2804
2806 0 368840 154398 159000 0 2805
2807 5 369409 154071 158920 0 2806
2808 0 367609 154747 158920 0 2807
2809 0 367526 154706 158800 0 2808
2810 0 367471 154679 158720 0 2809
2811 5 367455 154699 158680 0 2810
2812 0 367410 154776 158520 0 2811
2813 0 367388 154815 158440 0 2812
2814 0 367298 154826 158280 0 2813
2815 0 367148 154835 158040 0 2814
2816 0 367123 154837 158000 0 2815
2817 0 367078 154931 157960 0 2816
2818 0 366925 155237 157840 0 2817
2819 0 366630 155595 157640 0 2818
2820 0 366089 155969 157520 0 2819
2821 0 366122 156148 157400 0 2820
2822 0 366149 156257 157320 0 2821
2823 0 365752 156754 157160 0 2822
2824 0 365780 156767 157120 0 2823
2825 0 365870 156815 157000 0 2824
2826 0 365801 156840 156920 0 2825
2827 5 365737 156871 156840 0 2826
2828 0 364726 157185 156720 0 2827
2829 0 364301 157204 156680 0 2828
2830 0 363794 157478 156560 0 2829
2831 0 363621 157567 156520 0 2830
2832 0 363496 157766 156360 0 2831
2833 0 363457 157832 156320 0 2832
2834 0 363557 158496 156160 0 2833
2835 0 363713 158764 156080 0 2834
2836 0 363848 159030 156000 0 2835
2837 0 363990 159301 155920 0 2836
2838 5 363887 159122 155880 0 2837
2839 0 363685 158791 155800 0 2838
2840 0 363583 158617 155760 0 2839
2841 0 363506 158561 155680 0 2840
2842 0 363430 158505 155600 0 2841
2843 0 363395 158490 155560 0 2842
2844 0 362901 158337 155360 0 2843
2845 0 362855 158324 155320 0 2844
2846 0 362822 158312 155280 0 2845
2847 0 362787 158295 155240 0 2846
2848 0 362750 158280 155200 0 2847
2849 5 362698 158322 155120 0 2848
2850 0 362643 158364 155040 0 2849
2851 0 362530 158684 154800 0 2850
2852 0 362129 158784 154600 0 2851
2853 0 361938 158803 154440 0 2852
2854 0 361468 159169 154280 0 2853
2855 0 361385 159393 154080 0 2854
2856 0 361203 159316 153920 0 2855
2857 5 361228 159347 153880 0 2856
2858 0 361288 159419 153760 0 2857
2859 0 361281 159511 153600 0 2858
2860 0 361227 159513 153560 0 2859
2861 0 360992 159482 153400 0 2860
2862 0 360511 159528 153280 0 2861
2863 0 359773 159703 153120 0 2862
2864 5 358845 160177 153040 0 2863
2865 5 357917 161802 153040 0 2864
2866 5 358425 163060 153280 0 2865
2867 0 357904 162574 153280 0 2866
2868 0 357724 162711 153520 0 2867
2869 0 357395 162903 153640 0 2868
2870 0 357261 162836 153680 0 2869
2871 0 357162 162942 153800 0 2870
2872 0 357142 162999 153880 0 2871
2873 0 357076 163059 154040 0 2872
2874 0 356851 163020 154240 0 2873
2875 0 356668 163265 154360 0 2874
2876 0 356528 163453 154520 0 2875
2877 0 356617 163502 154600 0 2876
2878 0 356744 163540 154720 0 2877
2879 0 356711 163711 154920 0 2878
2880 0 356682 163680 154960 0 2879
2881 0 356631 163621 155040 0 2880
2882 0 356206 163462 155160 0 2881
2883 0 355912 163857 155280 0 2882
2884 0 355830 163990 155400 0 2883
2885 0 355696 164077 155560 0 2884
2886 0 355618 164222 155720 0 2885
2887 0 355502 164282 155840 0 2886
2888 0 355441 164293 155880 0 2887
2889 0 355383 164328 155960 0 2888
2890 0 355202 164203 156120 0 2889
2891 0 355158 164171 156160 0 2890
2892 0 354928 164195 156320 0 2891
2893 0 354816 164449 156480 0 2892
2894 0 354769 164536 156600 0 2893
2895 0 354755 164553 156640 0 2894
2896 0 354541 164713 156800 0 2895
2897 0 354083 164927 157000 0 2896
2898 0 353938 165012 157120 0 2897
2899 0 353477 165086 157280 0 2898
2900 0 352872 165132 157440 0 2899
2901 0 352596 165106 157600 0 2900
2902 0 352400 165094 157720 0 2901
2903 0 352386 165092 157760 0 2902
2904 0 352330 165086 157920 0 2903
2905 0 352254 165079 157960 0 2904
2906 0 352088 165082 158040 0 2905
2907 0 352008 165078 158080 0 2906
2908 0 351854 165142 158160 0 2907
2909 0 351708 165204 158240 0 2908
2910 0 351555 165260 158320 0 2909
2911 5 351477 165258 158360 0 2910
2912 5 351348 165241 158440 0 2911
2913 5 351284 165233 158480 0 2912
2914 0 351207 165218 158520 0 2913
2915 0 351077 165192 158600 0 2914
2916 0 350816 165171 158760 0 2915
2917 0 350699 165159 158840 0 2916
2918 0 350017 165018 159040 0 2917
2919 0 350003 165161 159200 0 2918
2920 0 349957 165208 159240 0 2919
2921 0 349853 165332 159360 0 2920
2922 0 349671 165350 159480 0 2921
2923 0 349380 165661 159640 0 2922
2924 0 349257 165712 159840 0 2923
2925 0 349281 165684 159880 0 2924
2926 0 349318 165613 160000 0 2925
2927 0 349336 165552 160080 0 2926
2928 0 349162 165566 160320 0 2927
2929 0 349080 165581 160360 0 2928
2930 0 349006 165580 160400 0 2929
2931 0 348776 165576 160520 0 2930
2932 0 348639 165594 160720 0 2931
2933 0 348442 165636 160880 0 2932
2934 0 348392 165625 161000 0 2933
2935 0 348007 165599 161240 0 2934
2936 0 347900 165643 161320 0 2935
2937 0 347801 165691 161400 0 2936
2938 0 347538 165708 161560 0 2937
2939 0 347477 165732 161680 0 2938
2940 0 347333 165775 161840 0 2939
2941 0 347188 165794 161960 0 2940
2942 0 346988 165749 162080 0 2941
2943 0 346922 165813 162200 0 2942
2944 0 346834 165806 162320 0 2943
2945 0 346723 165829 162440 0 2944
2946 0 346689 165853 162560 0 2945
2947 0 346582 165898 162680 0 2946
2948 0 346496 165909 162800 0 2947
2949 0 346474 165941 162840 0 2948
2950 0 346398 166050 162960 0 2949
2951 0 346242 166109 163120 0 2950
2952 0 345932 166199 163240 0 2951
2953 0 345772 166150 163320 0 2952
2954 0 345681 166102 163440 0 2953
2955 0 345494 166118 163560 0 2954
2956 0 345378 166179 163640 0 2955
2957 0 345296 166198 163760 0 2956
2958 0 345118 166172 163920 0 2957
2959 0 344849 166142 164080 0 2958
2960 0 344705 166113 164200 0 2959
2961 0 344636 166122 164280 0 2960
2962 0 344605 166032 164360 0 2961
2963 5 344454 165488 164520 0 2962
2964 0 344414 165477 164560 0 2963
2965 0 344272 165442 164680 0 2964
2966 0 344232 165421 164800 0 2965
2967 0 344219 165414 164840 0 2966
2968 0 344011 165353 165000 0 2967
2969 0 343982 165404 165080 0 2968
2970 0 343960 165447 165160 0 2969
2971 0 343977 165477 165240 0 2970
2972 0 343992 165504 165280 0 2971
2973 0 344003 165520 165320 0 2972
2974 0 343965 165527 165440 0 2973
2975 0 343950 165536 165480 0 2974
2976 0 343979 165522 165520 0 2975
2977 0 344134 165493 165720 0 2976
2978 0 344015 165693 165920 0 2977
2979 0 343963 165710 165960 0 2978
2980 0 343943 165696 166000 0 2979
2981 0 343871 165684 166080 0 2980
2982 6 343845 165620 166200 0 2981
2983 0 446424 223154 49520 200 166
2984 0 446297 223033 49360 200 2983
2985 0 445640 222838 49120 235 2984
2986 0 445429 222815 49000 283 2985
2987 0 445034 222872 48800 277 2986
2988 0 443987 223310 48680 283 2987
2989 0 443529 223462 48520 322 2988
2990 0 443090 223488 48320 259 2989
2991 0 442447 223451 48160 212 2990
2992 0 442238 223727 48080 166 2991
2993 0 441815 223759 47960 254 2992
2994 0 441436 224079 47840 267 2993
2995 0 441403 224208 47760 314 2994
2996 0 441252 224458 47680 234 2995
2997 0 441273 224382 47600 243 2996
2998 0 441391 224357 47480 314 2997
2999 0 441177 224325 47360 243 2998
3000 0 441021 224434 47200 234 2999
3001 0 440994 224429 47080 163 3000
3002 0 440845 224652 46960 164 3001
3003 0 440647 224750 46880 198 3002
3004 0 440620 224694 46840 198 3003
3005 0 440314 225056 46800 248 3004
3006 0 439887 225407 46720 0 3005
3007 0 439318 225732 46680 237 3006
3008 5 439273 225728 46640 237 3007
3009 0 437835 226186 46640 229 3008
3010 0 437539 226731 46800 281 3009
3011 5 437438 226423 46840 183 3010
3012 0 437367 226735 46880 186 3011
3013 0 437342 226945 47000 245 3012
3014 0 437286 227092 47080 262 3013
3015 0 437739 228478 47120 0 3014
3016 0 437118 227264 47160 279 3015
3017 0 436952 227500 47360 239 3016
3018 0 436542 227950 47560 226 3017
3019 0 436200 227966 47680 227 3018
3020 0 436240 227841 47720 178 3019
3021 0 436262 227763 47760 178 3020
3022 0 435852 227871 47960 315 3021
3023 0 436048 228032 48160 315 3022
3024 0 436145 228222 48200 32 3023
3025 0 435700 228545 48440 235 3024
3026 0 435322 228600 48640 209 3025
3027 0 434671 228485 48840 181 3026
3028 0 433830 228416 49000 280 3027
3029 0 432376 228311 49200 202 3028
3030 5 432180 228425 49440 221 3029
3031 0 430938 228383 49440 32 3030
3032 0 430581 228338 49600 32 3031
3033 0 429780 228204 49760 230 3032
3034 0 429675 228183 49800 230 3033
3035 0 429027 228088 49880 340 3034
3036 5 428642 228300 49960 256 3035
3037 5 426224 227458 49960 0 3036
3038 0 423588 225808 49960 277 3037
3039 0 421726 222349 49960 226 3038
3040 5 421609 221069 49960 196 3039
3041 0 421585 221197 49880 267 3040
3042 5 421689 221628 49800 302 3041
3043 5 421345 220148 49800 226 3042
3044 5 420898 217300 49800 290 3043
3045 0 420990 216993 49600 267 3044
3046 0 420874 216854 49400 321 3045
3047 0 420686 216756 49160 288 3046
3048 0 420713 216585 48880 310 3047
3049 0 420769 216416 48720 269 3048
3050 0 420737 216199 48560 240 3049
3051 0 420777 215576 48400 32 3050
3052 0 420940 214917 48240 150 3051
3053 0 420832 213937 48200 0 3052
3054 0 421023 214187 48160 175 3053
3055 0 421093 214061 48120 172 3054
3056 0 421431 213690 48000 32 3055
3057 0 421095 213351 47800 204 3056
3058 0 421215 213493 47760 204 3057
3059 0 421166 213495 47720 204 3058
3060 0 421231 213611 47680 204 3059
3061 0 421352 213542 47520 203 3060
3062 5 421439 213438 47480 203 3061
3063 5 422593 212348 47480 60 3062
3064 5 422654 212164 47360 153 3063
3065 0 422041 212796 47360 160 3064
3066 0 422058 212693 47240 160 3065
3067 0 422045 212728 47040 160 3066
3068 0 422121 212761 47000 160 3067
3069 0 422132 212781 46960 160 3068
3070 0 422979 215394 46920 0 3069
3071 0 421602 216043 46880 60 3070
3072 0 421626 216037 46840 60 3071
3073 0 422215 212552 46800 101 3072
3074 0 422215 212499 46720 101 3073
3075 0 422127 212481 46560 101 3074
3076 0 422189 212514 46360 101 3075
3077 0 421497 212900 46120 80 3076
3078 0 421126 213153 45920 122 3077
3079 0 421226 213198 45720 122 3078
3080 0 421912 212845 45520 115 3079
3081 0 421972 212723 45440 115 3080
3082 0 422105 212715 45240 101 3081
3083 0 421987 212737 45200 101 3082
3084 0 422025 212702 45160 101 3083
3085 0 422036 212749 45120 101 3084
3086 0 422015 212756 45080 101 3085
3087 0 422014 212779 45040 101 3086
3088 0 422074 212797 44800 176 3087
3089 0 422111 212846 44600 137 3088
3090 0 422253 212813 44400 143 3089
3091 0 422348 212921 44160 176 3090
3092 0 422286 212931 43960 209 3091
3093 0 422368 212935 43760 209 3092
3094 0 422381 212873 43560 163 3093
3095 0 422483 212789 43320 115 3094
3096 0 422551 212776 43160 115 3095
3097 0 422745 212711 42960 131 3096
3098 0 422808 212717 42840 156 3097
3099 0 422966 212828 42640 143 3098
3100 0 423041 212816 42480 143 3099
3101 0 423178 212813 42320 131 3100
3102 0 423309 212773 42120 163 3101
3103 0 423398 212789 41920 156 3102
3104 0 423583 212702 41880 124 3103
3105 0 424096 212544 41800 166 3104
3106 0 424288 212576 41600 128 3105
3107 0 424448 212608 41400 150 3106
3108 0 424704 212608 41400 101 3107
3109 0 424928 212640 41280 160 3108
3110 0 425152 212640 41120 124 3109
3111 5 425184 212640 41080 128 3110
3112 0 425184 212864 40960 107 3111
3113 0 425248 213024 40760 208 3112
3114 5 425408 213056 40520 204 3113
3115 0 425248 213088 40280 108 3114
3116 0 425248 213024 40000 75 3115
3117 0 425312 212928 39760 96 3116
3118 5 425280 212864 39520 140 3117
3119 5 425184 212800 39360 160 3118
3120 0 425280 212640 39160 134 3119
3121 0 425440 212512 38960 51 3120
3122 0 425568 212352 38760 124 3121
3123 5 425632 212288 38640 81 3122
3124 0 425824 212480 38560 40 3123
3125 0 426080 212480 38480 32 3124
3126 0 425920 213056 37680 108 3125
3127 0 425760 213056 37680 124 3126
3128 0 425504 213056 37720 107 3127
3129 0 425248 212992 37760 75 3128
3130 0 424992 212896 37760 86 3129
3131 0 424832 212672 37720 75 3130
3132 5 424608 212480 37720 104 3131
3133 0 424576 212480 37720 91 3132
3134 0 424320 212448 37720 122 3133
3135 0 424064 212384 37840 124 3134
3136 0 423840 212384 38040 51 3135
3137 0 423584 212384 38120 124 3136
3138 0 423360 212352 38240 124 3137
3139 0 423136 212224 38280 153 3138
3140 0 422816 212160 38680 108 3139
3141 0 422880 212000 38920 64 3140
3142 0 422848 211904 39200 60 3141
3143 6 422816 211872 39240 51 3142
3144 0 439074 225710 46480 237 3008
3145 0 439880 224998 46200 176 3144
3146 5 439492 225267 46040 258 3145
3147 0 439366 225090 45840 217 3146
3148 0 439556 224632 45680 186 3147
3149 0 440001 224047 45560 150 3148
3150 0 440354 223804 45440 235 3149
3151 0 440408 223617 45280 139 3150
3152 5 440424 223526 45200 139 3151
3153 0 440367 223508 45080 139 3152
3154 0 440348 223265 44960 237 3153
3155 0 440264 223134 44840 237 3154
3156 0 440221 223022 44680 304 3155
3157 0 440216 222891 44560 288 3156
3158 0 440195 222714 44480 324 3157
3159 0 440189 222579 44320 324 3158
3160 0 440221 222464 44200 275 3159
3161 0 440255 222440 44080 275 3160
3162 0 440333 222286 43960 271 3161
3163 0 440323 222199 43840 297 3162
3164 0 440337 222043 43720 296 3163
3165 0 440334 221939 43560 256 3164
3166 0 440401 221504 43200 257 3165
3167 0 440474 221006 42840 275 3166
3168 0 440660 220555 42520 321 3167
3169 0 440780 220166 42280 261 3168
3170 0 440873 219949 42080 175 3169
3171 0 441006 219768 41920 163 3170
3172 5 441033 219571 41680 91 3171
3173 0 441029 219345 41400 86 3172
3174 0 441102 219026 41160 120 3173
3175 0 441183 218830 40960 140 3174
3176 5 441619 218030 40800 135 3175
3177 0 441341 218218 40600 108 3176
3178 0 441199 218345 40440 115 3177
3179 0 441059 218448 40360 131 3178
3180 0 440958 218489 40240 153 3179
3181 0 440893 218434 40120 153 3180
3182 0 440847 218364 40000 150 3181
3183 0 440752 218272 39840 150 3182
3184 0 440669 218219 39680 181 3183
3185 0 440412 218160 39520 204 3184
3186 0 440258 218179 39360 226 3185
3187 0 440157 218123 39280 226 3186
3188 0 440085 218129 39160 157 3187
3189 0 439848 218152 38960 181 3188
3190 0 439552 218199 38720 166 3189
3191 0 438982 218398 38520 181 3190
3192 0 438637 218348 38360 219 3191
3193 0 438495 218379 38240 230 3192
3194 0 438223 218427 38120 168 3193
3195 0 437856 218489 38000 189 3194
3196 0 437740 218499 37920 192 3195
3197 0 437614 218571 37800 192 3196
3198 0 437318 218588 37680 150 3197
3199 0 437203 218663 37520 128 3198
3200 0 437269 218719 37400 128 3199
3201 0 437659 219090 37200 86 3200
3202 0 437743 219320 37080 91 3201
3203 0 437873 219578 36880 0 3202
3204 0 437517 219499 36720 40 3203
3205 5 437247 219431 36640 40 3204
3206 0 436489 219918 36600 51 3205
3207 0 435893 219878 36480 98 3206
3208 0 435359 219989 36360 104 3207
3209 5 434864 220198 36240 101 3208
3210 0 434148 220230 36160 163 3209
3211 5 433958 220173 35880 128 3210
3212 0 433248 220192 35640 140 3211
3213 0 432992 220160 35640 200 3212
3214 0 432800 220000 35520 140 3213
3215 5 432672 219936 35280 150 3214
3216 0 432512 219936 35080 148 3215
3217 0 432288 219840 34920 157 3216
3218 0 432128 219776 34720 150 3217
3219 0 431968 219616 34560 163 3218
3220 5 431872 219520 34480 163 3219
3221 5 431808 219360 34400 181 3220
3222 0 431744 219200 34200 157 3221
3223 0 431712 219040 34000 137 3222
3224 5 431712 218912 33960 124 3223
3225 5 431712 218848 33920 101 3224
3226 0 431712 218688 33720 60 3225
3227 0 431712 218528 33520 75 3226
3228 0 431712 218304 33400 80 3227
3229 0 431712 218048 33360 120 3228
3230 0 431680 217792 33320 175 3229
3231 5 431680 217632 33200 214 3230
3232 0 431648 217376 33200 245 3231
3233 0 431520 217120 33200 256 3232
3234 5 431424 216992 33120 208 3233
3235 0 431168 216992 33200 209 3234
3236 0 430912 216896 33280 208 3235
3237 0 430720 216768 33400 237 3236
3238 0 430560 216672 33600 75 3237
3239 0 430400 216512 33800 208 3238
3240 0 430144 216448 33800 178 3239
3241 0 429920 216352 33880 168 3240
3242 0 429664 216288 34000 168 3241
3243 0 429408 216192 34080 122 3242
3244 0 429184 216096 34240 164 3243
3245 5 429088 216000 34360 217 3244
3246 0 428832 215968 34360 163 3245
3247 0 428576 215968 34360 101 3246
3248 0 428320 215904 34400 71 3247
3249 0 428128 215776 34520 108 3248
3250 0 427904 215680 34600 124 3249
3251 0 427648 215680 34600 96 3250
3252 0 427424 215808 34600 81 3251
3253 0 427168 215936 34600 136 3252
3254 0 426976 216160 34600 108 3253
3255 0 426816 216320 34480 128 3254
3256 0 426592 216448 34480 139 3255
3257 5 426464 216480 34520 128 3256
3258 0 426272 216640 34440 96 3257
3259 0 426080 216800 34360 71 3258
3260 0 425888 216832 34160 81 3259
3261 0 425664 216864 33960 148 3260
3262 0 425408 216992 33920 124 3261
3263 5 425216 217088 33800 128 3262
3264 0 424960 217216 33720 98 3263
3265 0 424736 217376 33720 107 3264
3266 0 424512 217536 33760 160 3265
3267 0 424288 217664 33800 175 3266
3268 0 424128 217856 33720 178 3267
3269 0 423936 218048 33680 124 3268
3270 0 423904 218272 33560 120 3269
3271 0 423840 218528 33440 160 3270
3272 0 423808 218784 33440 163 3271
3273 0 423680 219008 33400 71 3272
3274 0 423648 219264 33400 51 3273
3275 0 423648 219520 33400 75 3274
3276 0 423744 219776 33400 40 3275
3277 6 423776 219936 33480 32 3276
3278 0 439171 225125 45760 160 3146
3279 0 439042 225312 45640 160 3278
3280 0 439233 225061 45520 128 3279
3281 0 439306 224969 45440 128 3280
3282 0 439310 224940 45320 128 3281
3283 0 439204 225034 45200 128 3282
3284 0 439179 225104 45080 128 3283
3285 0 439169 225151 44960 178 3284
3286 0 439167 225285 44840 178 3285
3287 0 439116 225394 44720 164 3286
3288 0 439071 225414 44600 164 3287
3289 0 439066 225439 44480 176 3288
3290 0 439032 225529 44320 181 3289
3291 0 438984 225615 44160 181 3290
3292 0 438934 225683 44040 148 3291
3293 0 438916 225722 43960 148 3292
3294 0 438899 225809 43840 143 3293
3295 0 438907 225826 43720 143 3294
3296 0 438918 225845 43600 164 3295
3297 0 438862 225858 43480 164 3296
3298 0 438872 225881 43360 156 3297
3299 0 438854 225895 43240 156 3298
3300 0 438865 225884 43120 156 3299
3301 0 438896 225899 43000 160 3300
3302 0 438889 225830 42880 160 3301
3303 0 438891 225849 42800 122 3302
3304 0 438867 225887 42680 122 3303
3305 0 438889 225879 42560 122 3304
3306 0 438894 225845 42480 160 3305
3307 0 438934 225818 42320 160 3306
3308 0 438951 225856 42200 168 3307
3309 0 439005 225821 42120 168 3308
3310 0 439033 225868 42000 168 3309
3311 0 439050 225901 41920 154 3310
3312 0 439066 225957 41800 154 3311
3313 0 439091 225916 41680 143 3312
3314 0 439119 225911 41560 143 3313
3315 0 439151 225879 41440 208 3314
3316 0 439143 225918 41320 208 3315
3317 0 439136 225984 40560 200 3316
3318 0 439200 225888 40320 190 3317
3319 0 439296 225728 40080 128 3318
3320 0 439424 225632 39840 176 3319
3321 0 439552 225568 39600 190 3320
3322 0 439584 225504 39320 189 3321
3323 0 439680 225344 39120 181 3322
3324 0 439712 225184 38880 219 3323
3325 0 439808 225024 38640 189 3324
3326 0 439840 224864 38440 157 3325
3327 0 439904 224736 38200 194 3326
3328 0 440064 224576 38000 80 3327
3329 0 440224 224480 37800 108 3328
3330 0 440352 224480 37560 32 3329
3331 0 440512 224544 37360 80 3330
3332 0 440736 224640 37280 86 3331
3333 0 440896 224800 37160 86 3332
3334 0 441056 224960 37000 32 3333
3335 0 440960 224960 36760 51 3334
3336 0 440736 224864 36640 86 3335
3337 0 440544 224736 36520 120 3336
3338 0 440416 224672 36280 176 3337
3339 0 440448 224544 36040 176 3338
3340 0 440416 224384 35800 178 3339
3341 0 440448 224352 35520 214 3340
3342 0 440480 224288 35280 196 3341
3343 0 440640 224224 35040 229 3342
3344 0 440800 224192 34800 230 3343
3345 5 440864 224128 34720 246 3344
3346 0 441120 224064 34720 137 3345
3347 0 441376 224000 34680 168 3346
3348 0 441568 223840 34640 156 3347
3349 0 441760 223680 34480 148 3348
3350 0 441952 223584 34280 202 3349
3351 0 442112 223456 34120 219 3350
3352 0 442144 223360 33880 256 3351
3353 0 442144 223104 33880 186 3352
3354 0 442144 222848 33840 172 3353
3355 0 442240 222592 33800 137 3354
3356 0 442432 222400 33800 185 3355
3357 0 442624 222240 33840 160 3356
3358 0 442720 221984 33840 137 3357
3359 0 442752 221728 33840 139 3358
3360 5 442752 221504 33920 154 3359
3361 0 442912 221312 33960 136 3360
3362 0 443072 221088 33960 190 3361
3363 0 443264 220896 33960 197 3362
3364 0 443424 220704 34000 172 3363
3365 0 443552 220480 34000 224 3364
3366 0 443776 220352 33960 279 3365
3367 0 443904 220128 33840 262 3366
3368 5 444000 220000 33640 288 3367
3369 0 443904 219904 33400 228 3368
3370 5 443840 219776 33160 256 3369
3371 0 443808 219584 33000 312 3370
3372 0 443584 219424 33000 275 3371
3373 0 443392 219264 33040 248 3372
3374 0 443200 219136 32840 210 3373
3375 5 443040 218976 32680 166 3374
3376 0 442880 218880 32480 51 3375
3377 0 442816 218720 32280 139 3376
3378 5 442784 218688 32240 164 3377
3379 0 442752 218496 32040 206 3378
3380 0 442592 218304 31920 178 3379
3381 0 442400 218176 31800 153 3380
3382 5 442240 218144 31680 120 3381
3383 0 442048 218240 31520 107 3382
3384 0 441856 218240 31320 91 3383
3385 0 441696 218208 31120 140 3384
3386 0 441568 218176 30880 98 3385
3387 5 441504 218176 30800 120 3386
3388 0 441344 218272 30600 81 3387
3389 0 441184 218272 30400 75 3388
3390 0 440960 218240 30200 101 3389
3391 0 440704 218176 30160 160 3390
3392 0 440448 218208 30160 101 3391
3393 0 440192 218240 30120 75 3392
3394 0 439936 218240 30120 91 3393
3395 0 439680 218240 30120 98 3394
3396 0 439424 218240 30240 64 3395
3397 0 439168 218208 30240 80 3396
3398 5 439104 218240 30240 102 3397
3399 0 438944 218336 30440 128 3398
3400 0 438752 218464 30600 166 3399
3401 0 438560 218464 30800 137 3400
3402 5 438496 218464 30880 160 3401
3403 0 438496 218592 31120 60 3402
3404 0 438496 218752 31320 156 3403
3405 0 438560 218944 31480 98 3404
3406 0 438720 219104 31680 98 3405
3407 0 438848 219264 31840 75 3406
3408 6 439040 219520 32040 81 3407
3409 0 359822 159690 153000 0 2864
3410 0 360053 159808 152880 0 3409
3411 0 359913 159962 152600 0 3410
3412 0 359719 160005 152280 0 3411
3413 0 359774 159924 152160 0 3412
3414 0 359754 159892 152000 0 3413
3415 0 359613 160096 151840 0 3414
3416 0 359635 160073 151720 0 3415
3417 0 359647 160045 151640 0 3416
3418 0 359579 160114 151560 0 3417
3419 0 359521 160167 151480 0 3418
3420 0 359490 160204 151440 0 3419
3421 0 359414 160026 151280 0 3420
3422 0 359466 160254 151160 0 3421
3423 0 359479 160337 151120 0 3422
3424 0 359380 160363 151000 0 3423
3425 0 359340 160366 150960 0 3424
3426 0 359303 160417 150840 0 3425
3427 0 359253 160485 150680 0 3426
3428 0 359209 160574 150560 0 3427
3429 0 358954 160511 150480 0 3428
3430 0 358968 160633 150440 0 3429
3431 0 358907 160854 150320 0 3430
3432 0 358900 160930 150280 0 3431
3433 0 358861 160993 150240 0 3432
3434 0 358743 161103 150120 0 3433
3435 5 358836 161262 150080 0 3434
3436 0 358856 161274 150040 0 3435
3437 5 358871 161267 149920 0 3436
3438 0 358506 160973 149840 0 3437
3439 0 358320 160821 149800 0 3438
3440 0 358039 160363 149640 0 3439
3441 0 357899 160134 149560 0 3440
3442 0 357266 160030 149480 0 3441
3443 0 356633 159926 149400 0 3442
3444 0 356192 159923 149240 0 3443
3445 0 356083 159924 149200 0 3444
3446 0 356019 159902 149160 0 3445
3447 0 355878 159861 149080 0 3446
3448 0 355805 159853 149040 0 3447
3449 0 355597 159777 148920 0 3448
3450 0 355471 159724 148840 0 3449
3451 0 355332 159678 148800 0 3450
3452 5 354918 159533 148680 0 3451
3453 0 354204 159027 148680 0 3452
3454 0 354006 158993 148720 0 3453
3455 0 353390 158749 148760 0 3454
3456 0 353224 158643 148840 0 3455
3457 0 352772 158483 148880 0 3456
3458 0 352508 158419 148960 0 3457
3459 0 352232 158399 149080 0 3458
3460 0 352022 158377 149200 0 3459
3461 0 351838 158265 149280 0 3460
3462 0 351770 158237 149320 0 3461
3463 0 351702 158209 149360 0 3462
3464 0 351386 158189 149440 0 3463
3465 0 351186 158157 149520 0 3464
3466 0 351112 158255 149600 0 3465
3467 0 350980 158407 149680 0 3466
3468 0 350816 158435 149720 0 3467
3469 0 350660 158547 149760 0 3468
3470 0 350732 158755 149840 0 3469
3471 0 350742 158873 149960 0 3470
3472 0 350650 158849 150040 0 3471
3473 0 350505 158830 150080 0 3472
3474 0 350378 158791 150160 0 3473
3475 0 350175 158638 150280 0 3474
3476 0 349944 158431 150400 0 3475
3477 0 349695 158172 150480 0 3476
3478 0 349528 157951 150560 0 3477
3479 0 349400 157735 150640 0 3478
3480 0 349353 157644 150720 0 3479
3481 0 349299 157580 150840 0 3480
3482 0 349261 157590 150920 0 3481
3483 0 349277 157626 151000 0 3482
3484 0 349225 157626 151120 0 3483
3485 0 349169 157600 151200 0 3484
3486 0 349080 157575 151280 0 3485
3487 0 349010 157613 151400 0 3486
3488 0 348952 157625 151480 0 3487
3489 0 348944 157567 151560 0 3488
3490 0 348922 157579 151680 0 3489
3491 0 348828 157591 151800 0 3490
3492 0 348799 157598 151880 0 3491
3493 0 348805 157576 151960 0 3492
3494 0 348797 157548 152040 0 3493
3495 0 348753 157536 152120 0 3494
3496 0 348845 157540 152200 0 3495
3497 0 348921 157548 152320 0 3496
3498 0 348937 157620 152440 0 3497
3499 0 348821 157584 152520 0 3498
3500 0 348661 157512 152600 0 3499
3501 0 348601 157452 152720 0 3500
3502 0 348433 157356 152800 0 3501
3503 0 348397 157280 152920 0 3502
3504 0 348427 157250 153040 0 3503
3505 0 348271 157246 153120 0 3504
3506 5 348038 157155 153160 0 3505
3507 0 348015 157134 153240 0 3506
3508 0 348001 157024 153360 0 3507
3509 0 348005 157184 153400 0 3508
3510 0 347938 157186 153440 0 3509
3511 0 347963 157206 153520 0 3510
3512 0 347951 157206 153560 0 3511
3513 0 347853 157176 153640 0 3512
3514 0 347829 157168 153760 0 3513
3515 0 347647 157222 153880 0 3514
3516 0 347492 157348 154000 0 3515
3517 0 347282 157446 154080 0 3516
3518 0 347143 157483 154160 0 3517
3519 0 347079 157441 154200 0 3518
3520 0 347065 157427 154240 0 3519
3521 0 346968 157454 154320 0 3520
3522 0 346944 157434 154400 0 3521
3523 0 346896 157364 154520 0 3522
3524 6 346906 157372 154600 0 3523
3525 5 441712 217844 40760 250 3176
3526 5 442197 216985 40560 186 3525
3527 0 442336 216544 40320 186 3526
3528 0 442240 216288 40320 239 3527
3529 0 442240 216064 40160 270 3528
3530 0 442208 215840 40000 329 3529
3531 0 442144 215584 39880 300 3530
3532 0 442112 215424 39680 320 3531
3533 0 442144 215296 39440 329 3532
3534 0 442144 215040 39400 352 3533
3535 5 442080 214816 39360 361 3534
3536 0 442048 214592 39240 307 3535
3537 0 442080 214336 39200 297 3536
3538 0 442016 213984 38960 315 3537
3539 0 441952 213760 38800 295 3538
3540 0 441920 213504 38760 335 3539
3541 5 441920 213472 38760 336 3540
3542 5 442063 213041 38400 101 3541
3543 0 442014 212783 38240 101 3542
3544 0 442166 212722 38120 96 3543
3545 0 442230 212607 37960 143 3544
3546 0 442299 212600 37800 143 3545
3547 5 442231 212665 37600 71 3546
3548 0 442471 212585 37600 71 3547
3549 0 442587 212668 37480 51 3548
3550 0 442854 212818 37360 51 3549
3551 0 443201 213007 37240 51 3550
3552 0 443533 213260 37120 0 3551
3553 0 443660 213342 37000 0 3552
3554 0 443952 213638 36960 0 3553
3555 0 443809 213556 36880 0 3554
3556 0 443375 213330 36680 0 3555
3557 0 442846 213155 36520 40 3556
3558 0 442583 213094 36440 40 3557
3559 0 442550 213169 36360 40 3558
3560 0 442555 213212 36240 0 3559
3561 0 442612 213360 36040 0 3560
3562 0 442700 213422 35880 0 3561
3563 0 442642 213515 35680 0 3562
3564 5 442691 213580 35520 0 3563
3565 0 442851 213681 35480 0 3564
3566 0 442890 213709 35320 0 3565
3567 0 443018 214006 35160 0 3566
3568 0 443034 213877 35000 0 3567
3569 0 443023 214018 34800 0 3568
3570 0 442975 214096 34640 0 3569
3571 0 442970 214145 34440 0 3570
3572 0 443000 214195 34280 0 3571
3573 0 443054 214290 34160 0 3572
3574 0 443042 214325 33960 0 3573
3575 0 443091 214368 33800 0 3574
3576 0 443170 214384 33600 0 3575
3577 0 443191 214405 33560 0 3576
3578 0 443318 214567 33480 0 3577
3579 0 443471 214624 33360 0 3578
3580 0 443528 214693 33200 0 3579
3581 0 443507 214801 33000 0 3580
3582 0 443539 214916 32760 0 3581
3583 0 443530 214932 32560 0 3582
3584 0 443446 214943 32360 0 3583
3585 0 443330 214966 32200 0 3584
3586 0 443246 214926 32080 0 3585
3587 0 443160 214896 31920 0 3586
3588 0 443064 214813 31760 0 3587
3589 0 442951 214759 31600 0 3588
3590 0 442743 214632 31440 0 3589
3591 0 442562 214627 31280 0 3590
3592 0 442484 214553 31080 0 3591
3593 0 442550 214565 30920 0 3592
3594 0 442587 214650 30720 0 3593
3595 0 442578 214672 30560 0 3594
3596 0 442455 214681 30320 0 3595
3597 0 442411 214703 30160 0 3596
3598 0 442193 214616 29920 0 3597
3599 0 442160 214559 29720 0 3598
3600 0 442007 214440 29560 0 3599
3601 0 441915 214474 29360 0 3600
3602 0 441876 214469 29200 0 3601
3603 0 441736 214391 29040 0 3602
3604 0 441646 214348 28840 0 3603
3605 0 441584 214299 28600 0 3604
3606 0 441474 214229 28360 0 3605
3607 0 441583 214372 28000 0 3606
3608 0 441667 214557 27720 0 3607
3609 0 441642 214611 27480 0 3608
3610 0 441540 214673 27280 0 3609
3611 0 441475 214750 27120 0 3610
3612 5 441180 214589 26960 0 3611
3613 0 440900 214694 26760 0 3612
3614 0 440621 214944 26600 0 3613
3615 0 440006 215013 26560 0 3614
3616 0 439653 215275 26440 0 3615
3617 0 439525 215377 26400 0 3616
3618 0 439257 215501 26360 0 3617
3619 0 439157 215573 26320 0 3618
3620 0 439073 215597 26280 0 3619
3621 0 438841 215801 26240 0 3620
3622 0 438661 215773 26160 0 3621
3623 0 438309 215709 26120 0 3622
3624 6 437753 215417 26080 0 3623
3625 0 420798 217202 49880 290 3044
3626 0 420705 217433 50080 290 3625
3627 0 420841 216946 50320 32 3626
3628 0 421010 216811 50520 181 3627
3629 0 421066 216772 50680 181 3628
3630 0 421152 216807 50760 181 3629
3631 0 421498 216721 50920 136 3630
3632 0 421685 216454 51120 150 3631
3633 0 421986 216259 51160 136 3632
3634 0 422162 216159 51280 156 3633
3635 0 422288 216029 51440 164 3634
3636 0 422473 215898 51560 183 3635
3637 0 422481 215674 51680 51 3636
3638 0 422596 215671 51720 51 3637
3639 0 422654 215702 51760 51 3638
3640 0 422655 215629 51800 51 3639
3641 0 422558 215557 51840 51 3640
3642 0 422528 215424 51960 98 3641
3643 0 422709 215298 52120 153 3642
3644 0 422842 215117 52280 128 3643
3645 0 422972 215000 52440 137 3644
3646 0 423301 214900 52480 122 3645
3647 0 423408 214886 52520 122 3646
3648 0 423479 214825 52560 139 3647
3649 0 423718 214663 52600 80 3648
3650 0 423998 214604 52640 160 3649
3651 0 424422 214420 52760 115 3650
3652 0 424478 214403 52880 115 3651
3653 0 424603 214426 53000 71 3652
3654 0 424632 214364 53040 71 3653
3655 0 424746 214360 53080 71 3654
3656 0 424794 214375 53120 51 3655
3657 0 424865 214459 53160 51 3656
3658 0 425012 214490 53200 51 3657
3659 0 425220 214588 53280 51 3658
3660 0 425317 213823 53320 0 3659
3661 0 425468 214340 53360 0 3660
3662 0 425310 214559 53400 0 3661
3663 0 425527 214507 53520 0 3662
3664 0 425540 214593 53680 0 3663
3665 0 425836 214754 53760 0 3664
3666 0 425839 214847 53880 0 3665
3667 0 426268 214126 53880 0 3666
3668 0 426396 214148 53960 0 3667
3669 0 426558 214121 54000 0 3668
3670 0 426719 214068 54040 0 3669
3671 0 426844 214020 54080 0 3670
3672 0 426982 214016 54120 0 3671
3673 0 427168 214089 54240 0 3672
3674 0 427600 214118 54320 0 3673
3675 0 428224 213998 54360 32 3674
3676 0 428499 214036 54440 32 3675
3677 0 428895 214039 54520 45 3676
3678 0 429003 213967 54640 45 3677
3679 0 429247 214021 54760 71 3678
3680 0 429660 213903 54920 45 3679
3681 5 430126 213654 54960 80 3680
3682 0 430610 212919 54960 86 3681
3683 0 430645 212605 54840 40 3682
3684 0 430763 212443 54680 40 3683
3685 0 430846 212330 54520 101 3684
3686 0 430663 212132 54400 98 3685
3687 0 430550 211903 54240 81 3686
3688 0 430287 211781 54080 64 3687
3689 0 430032 211652 53880 51 3688
3690 0 429912 211555 53680 51 3689
3691 0 429821 211508 53560 0 3690
3692 0 429653 211312 53400 0 3691
3693 0 429486 211512 53360 0 3692
3694 0 429488 211383 53320 0 3693
3695 0 429508 211257 53240 0 3694
3696 5 429445 211263 53160 0 3695
3697 0 429840 211350 53160 0 3696
3698 0 429862 211307 53120 0 3697
3699 6 429915 211326 53080 0 3698
3700 0 433098 227667 49440 102 3030
3701 0 433235 227359 49600 131 3700
3702 0 433268 226402 49600 148 3701
3703 0 431575 225628 49600 0 3702
3704 0 431622 225507 49320 154 3703
3705 0 431976 225645 49040 209 3704
3706 5 432527 225388 48800 154 3705
3707 0 432663 225331 48720 212 3706
3708 0 432766 225216 48640 266 3707
3709 0 432860 225212 48520 266 3708
3710 0 432840 225097 48440 236 3709
3711 0 432809 224925 48320 236 3710
3712 0 432619 224638 48240 172 3711
3713 0 432511 224463 48200 172 3712
3714 0 432334 224315 48160 120 3713
3715 5 432299 224321 48120 120 3714
3716 0 432115 223958 48040 80 3715
3717 0 432094 223682 48000 107 3716
3718 0 431692 223160 47840 134 3717
3719 0 431715 223113 47800 134 3718
3720 0 431762 223113 47760 134 3719
3721 0 431770 223147 47720 134 3720
3722 0 431801 222993 47680 60 3721
3723 0 431976 222776 47480 104 3722
3724 0 431735 222420 47240 203 3723
3725 0 431641 222441 47000 229 3724
3726 0 431384 222656 46840 181 3725
3727 0 431423 222509 46800 181 3726
3728 0 431344 222376 46600 181 3727
3729 0 431186 222367 46360 168 3728
3730 0 430581 222677 46240 120 3729
3731 5 429670 222821 46240 32 3730
3732 0 429179 223254 46040 60 3731
3733 0 428937 223470 45840 86 3732
3734 0 429266 223134 45600 0 3733
3735 0 429756 222793 45360 101 3734
3736 0 429540 222860 45080 115 3735
3737 5 429323 223052 44920 115 3736
3738 0 429471 222909 44800 101 3737
3739 0 429524 222969 44600 101 3738
3740 0 429500 222908 44440 64 3739
3741 0 429584 222823 44320 64 3740
3742 0 429475 222722 44160 96 3741
3743 0 429490 222647 44000 154 3742
3744 0 429372 222552 43840 181 3743
3745 0 429296 222602 43680 181 3744
3746 0 429027 222584 43520 91 3745
3747 0 428828 222561 43360 140 3746
3748 5 428763 222579 43320 178 3747
3749 0 428654 222478 43200 178 3748
3750 0 428376 222249 43120 40 3749
3751 0 428340 222139 43080 40 3750
3752 0 428254 222081 43040 40 3751
3753 0 428270 222048 43000 51 3752
3754 0 428239 221972 42880 51 3753
3755 0 428232 221919 42760 51 3754
3756 0 428286 221819 42600 96 3755
3757 0 428351 221770 42440 122 3756
3758 0 428510 221716 42280 86 3757
3759 5 428710 221771 42120 86 3758
3760 0 428754 221780 42080 107 3759
3761 0 428839 221756 41960 107 3760
3762 0 428931 221877 41800 122 3761
3763 0 428896 221991 41640 124 3762
3764 0 428852 222032 41480 124 3763
3765 0 429082 222070 41240 137 3764
3766 0 429119 222191 41040 128 3765
3767 5 429214 222304 40920 128 3766
3768 0 428737 221900 40920 128 3767
3769 0 428744 221892 40880 128 3768
3770 0 428808 221874 40840 128 3769
3771 0 428779 221864 40800 0 3770
3772 0 428787 221890 40760 0 3771
3773 6 428776 221861 40720 0 3772
3774 5 358588 159063 150080 0 3435
3775 0 358384 158719 149960 0 3774
3776 0 358300 158598 149920 0 3775
3777 0 358201 158444 149880 0 3776
3778 0 357981 158167 149800 0 3777
3779 5 357755 157912 149720 0 3778
3780 0 357493 157608 149640 0 3779
3781 0 355988 156784 149640 0 3780
3782 5 355066 155367 149640 0 3781
3783 0 355366 153996 149640 0 3782
3784 0 355272 153489 149480 0 3783
3785 0 355318 153266 149320 0 3784
3786 0 355412 152984 149160 0 3785
3787 0 355505 152728 149040 0 3786
3788 0 355592 152473 148920 0 3787
3789 0 355889 151919 148760 0 3788
3790 0 355968 151810 148720 0 3789
3791 0 356046 151700 148680 0 3790
3792 0 356269 151577 148560 0 3791
3793 0 356347 151536 148400 0 3792
3794 0 356435 151260 148240 0 3793
3795 0 356478 151249 148160 0 3794
3796 0 356514 151219 148080 0 3795
3797 0 356534 151140 148040 0 3796
3798 0 356596 150905 147920 0 3797
3799 0 356496 150598 147760 0 3798
3800 0 356429 150522 147720 0 3799
3801 0 356304 150362 147640 0 3800
3802 0 356171 150065 147520 0 3801
3803 5 356161 149987 147480 0 3802
3804 0 356147 149900 147440 0 3803
3805 0 356126 149830 147400 0 3804
3806 0 356128 149746 147360 0 3805
3807 0 356120 149667 147320 0 3806
3808 0 356124 149654 147280 0 3807
3809 0 356136 149617 147160 0 3808
3810 0 356132 149606 147120 0 3809
3811 0 356181 149535 147080 0 3810
3812 5 356227 149470 147040 0 3811
3813 0 356310 149336 146960 0 3812
3814 0 356352 149269 146920 0 3813
3815 0 356978 148186 146920 0 3814
3816 0 357173 147838 146840 0 3815
3817 5 357362 147484 146760 0 3816
3818 0 357405 147355 146600 0 3817
3819 0 357402 147323 146560 0 3818
3820 0 357414 147301 146520 0 3819
3821 0 357423 147206 146360 0 3820
3822 0 357318 147030 146200 0 3821
3823 0 356845 146523 146040 0 3822
3824 0 356827 146489 146000 0 3823
3825 0 356825 146446 145960 0 3824
3826 0 356794 146355 145840 0 3825
3827 0 356788 146318 145800 0 3826
3828 0 356761 145963 145600 0 3827
3829 0 356766 145831 145480 0 3828
3830 0 356760 145793 145440 0 3829
3831 5 356691 145622 145280 0 3830
3832 0 356437 145510 145240 0 3831
3833 0 356164 145547 145160 0 3832
3834 0 356164 145518 145120 0 3833
3835 0 356162 145487 145080 0 3834
3836 0 356167 145459 145000 0 3835
3837 6 356194 145436 144960 0 3836
3838 5 440997 209924 38400 0 3542
3839 5 441008 209898 38280 0 3838
3840 5 440567 209536 38240 32 3839
3841 5 440301 209332 38000 235 3840
3842 0 440200 209145 37800 235 3841
3843 0 440104 209066 37640 124 3842
3844 5 439962 209016 37480 134 3843
3845 0 439940 209009 37440 134 3844
3846 5 439476 208945 37440 64 3845
3847 0 439503 208981 37320 64 3846
3848 5 438548 208673 37320 120 3847
3849 0 439704 209324 36920 0 3848
3850 0 438874 208876 36600 51 3849
3851 0 438315 208533 36440 108 3850
3852 0 438058 208449 36280 96 3851
3853 0 438064 208440 36040 96 3852
3854 0 438095 208615 35880 139 3853
3855 5 438154 208641 35720 139 3854
3856 0 438185 208641 35640 139 3855
3857 0 438188 208643 35600 139 3856
3858 5 437946 208681 35240 140 3857
3859 5 438032 208717 34960 134 3858
3860 0 437569 208449 34960 153 3859
3861 0 437418 208339 34800 102 3860
3862 0 437424 208296 34720 102 3861
3863 0 437345 208223 34680 81 3862
3864 0 437346 208227 34640 81 3863
3865 0 437219 208152 34480 101 3864
3866 0 436997 208101 34280 51 3865
3867 0 436621 208017 34160 51 3866
3868 0 436357 207832 34080 86 3867
3869 0 435901 207454 34040 157 3868
3870 5 435329 207462 34040 154 3869
3871 5 435854 207513 33640 157 3870
3872 0 436223 207621 33320 104 3871
3873 5 436253 207413 33280 104 3872
3874 0 436294 207435 33040 75 3873
3875 0 436433 207400 32920 122 3874
3876 0 436473 207403 32800 122 3875
3877 0 436387 207473 32640 71 3876
3878 0 436446 207480 32480 71 3877
3879 5 436499 207458 32440 98 3878
3880 0 436308 207518 32200 32 3879
3881 0 436069 207495 32040 91 3880
3882 0 435754 207284 31800 32 3881
3883 5 435696 207238 31680 32 3882
3884 0 435816 207185 31560 32 3883
3885 5 436061 207406 31520 91 3884
3886 0 436177 207698 31640 32 3885
3887 0 436268 207820 31760 32 3886
3888 0 436238 208011 31880 0 3887
3889 0 436328 208096 31920 0 3888
3890 0 436257 208164 32040 0 3889
3891 0 436312 208242 32080 0 3890
3892 0 436326 208288 32160 0 3891
3893 0 436332 208294 32200 0 3892
3894 0 436334 208256 32240 0 3893
3895 0 436385 208246 32360 0 3894
3896 0 436324 208254 32440 0 3895
3897 0 436250 208168 32560 0 3896
3898 0 436234 208233 32600 0 3897
3899 6 436326 208099 32600 0 3898
3900 0 440960 210017 38800 0 3838
3901 0 440999 210101 38920 0 3900
3902 0 441052 210214 39080 0 3901
3903 5 441328 210809 39360 0 3902
3904 0 441262 210804 39560 0 3903
3905 0 441159 210717 39640 232 3904
3906 0 441126 210765 39680 232 3905
3907 0 441091 210813 39720 207 3906
3908 0 440676 210851 39920 207 3907
3909 5 441029 210584 40280 0 3908
3910 0 440155 211126 40280 202 3909
3911 5 439067 211035 40280 200 3910
3912 0 438786 211056 39880 217 3911
3913 5 438517 210989 39840 224 3912
3914 0 436374 210665 39840 160 3913
3915 5 435490 209941 39840 166 3914
3916 0 435567 209822 39520 166 3915
3917 0 435930 209215 39160 214 3916
3918 5 435933 209175 39120 214 3917
3919 0 435273 209807 39080 181 3918
3920 0 435234 209832 38840 270 3919
3921 0 435001 210069 38560 181 3920
3922 0 435041 209992 38280 181 3921
3923 0 434914 209822 38080 86 3922
3924 0 434935 209730 37960 86 3923
3925 0 435031 209680 37800 181 3924
3926 0 435026 209679 37600 189 3925
3927 0 435050 209688 37440 150 3926
3928 5 435768 209697 37240 183 3927
3929 5 435878 209693 37200 183 3928
3930 0 435979 209689 37160 183 3929
3931 0 436351 209761 37000 32 3930
3932 0 436876 210233 36840 0 3931
3933 0 436845 210278 36760 0 3932
3934 5 436702 210186 36720 80 3933
3935 0 436179 209935 36560 104 3934
3936 0 435902 209761 36480 148 3935
3937 0 435797 209697 36440 148 3936
3938 5 435746 209692 36320 154 3937
3939 0 435741 209217 36320 0 3938
3940 0 435891 209104 36240 0 3939
3941 0 435898 209117 36160 0 3940
3942 0 435900 209047 36000 0 3941
3943 0 435969 208995 35840 0 3942
3944 0 435969 208969 35800 0 3943
3945 0 435936 208927 35720 150 3944
3946 0 435908 208840 35600 150 3945
3947 0 436052 208658 35520 150 3946
3948 0 436120 208627 35400 150 3947
3949 0 436038 208653 35360 150 3948
3950 0 436074 208631 35240 150 3949
3951 0 436151 208648 35200 185 3950
3952 0 436322 209606 35160 0 3951
3953 0 436278 208710 35120 185 3952
3954 0 436352 208630 35000 194 3953
3955 0 436282 208640 34920 194 3954
3956 0 436202 208615 34840 194 3955
3957 6 436110 208609 34800 185 3956
3958 0 423199 211688 47360 115 3064
3959 0 423381 211509 47280 135 3958
3960 0 423616 211234 47120 128 3959
3961 0 423703 211258 46960 128 3960
3962 0 424478 214147 46920 0 3961
3963 0 423184 214547 46880 0 3962
3964 0 423321 214468 46840 0 3963
3965 0 423818 210971 46800 0 3964
3966 0 423979 210727 46640 0 3965
3967 0 424094 210600 46480 104 3966
3968 0 424222 210412 46400 104 3967
3969 0 423877 210623 46240 51 3968
3970 5 423911 210523 46200 102 3969
3971 0 423770 210659 46160 51 3970
3972 0 423296 210941 46000 51 3971
3973 0 423036 211036 45840 32 3972
3974 0 423166 210927 45680 32 3973
3975 0 423637 210756 45480 51 3974
3976 0 423889 210682 45320 51 3975
3977 5 424172 211128 45320 140 3976
3978 5 423936 211006 45200 154 3977
3979 0 423928 211008 45120 154 3978
3980 0 423910 210990 45080 154 3979
3981 0 423937 210957 45040 154 3980
3982 0 423832 210927 45000 148 3981
3983 0 423726 210687 44840 178 3982
3984 0 423586 210547 44640 172 3983
3985 0 423508 210545 44440 131 3984
3986 0 423456 210470 44240 131 3985
3987 0 423290 210460 44000 122 3986
3988 0 423261 210405 43800 122 3987
3989 0 423253 210394 43560 104 3988
3990 0 423206 210444 43320 131 3989
3991 0 423228 210422 43080 101 3990
3992 5 423104 210467 43040 32 3991
3993 0 423410 210045 42880 101 3992
3994 5 423465 209840 42760 101 3993
3995 0 423456 210048 42160 178 3994
3996 0 423488 210112 41920 160 3995
3997 5 423584 210112 41800 122 3996
3998 0 423520 210112 41520 160 3997
3999 0 423456 210016 41280 120 3998
4000 0 423424 209984 41000 137 3999
4001 0 423584 209888 40760 122 4000
4002 0 423776 209728 40600 98 4001
4003 0 423840 209472 40520 64 4002
4004 0 424000 209280 40440 75 4003
4005 5 424032 209248 40400 98 4004
4006 0 424288 209152 40480 120 4005
4007 0 424512 209152 40600 148 4006
4008 0 424768 209056 40640 140 4007
4009 0 424992 208896 40640 120 4008
4010 0 425248 208832 40640 102 4009
4011 0 425504 208832 40560 101 4010
4012 0 425760 208832 40520 124 4011
4013 0 426016 208800 40400 81 4012
4014 6 426048 208832 40360 91 4013
4015 0 421346 221282 49400 80 3042
4016 0 421059 221228 49040 80 4015
4017 0 420763 220896 48960 40 4016
4018 0 420771 220956 48840 40 4017
4019 0 420714 220888 48680 128 4018
4020 0 420683 220910 48400 128 4019
4021 0 420526 220709 48240 80 4020
4022 0 420506 220440 48200 108 4021
4023 0 420519 220449 48160 108 4022
4024 0 420487 220599 48040 108 4023
4025 0 420103 220455 47840 64 4024
4026 0 420209 220436 47800 98 4025
4027 0 420358 220466 47760 98 4026
4028 0 420335 220425 47720 98 4027
4029 0 420448 220511 47680 98 4028
4030 0 420529 220486 47520 98 4029
4031 0 420606 220364 47280 104 4030
4032 0 420531 220447 47080 104 4031
4033 5 420428 220542 46920 120 4032
4034 0 420482 220614 46880 120 4033
4035 0 420684 220489 46840 86 4034
4036 0 420755 220030 46800 60 4035
4037 5 420998 220012 46640 101 4036
4038 0 421061 219996 46480 101 4037
4039 0 420726 220234 46280 120 4038
4040 0 420592 220329 46200 120 4039
4041 5 420101 220907 46000 45 4040
4042 0 419825 221347 45880 32 4041
4043 0 420304 221275 45720 40 4042
4044 0 420948 221443 45680 60 4043
4045 0 421440 221344 45640 40 4044
4046 0 421696 221344 45560 32 4045
4047 0 421952 221312 45480 45 4046
4048 0 422208 221312 45440 32 4047
4049 0 422272 221472 45040 51 4048
4050 0 422144 221376 44800 101 4049
4051 0 421984 221376 44560 143 4050
4052 0 421856 221536 44400 156 4051
4053 0 421728 221760 44320 102 4052
4054 0 421536 221856 44120 194 4053
4055 0 421376 221952 43920 104 4054
4056 0 421216 222016 43720 163 4055
4057 0 421184 222176 43520 115 4056
4058 5 421088 222208 43280 80 4057
4059 0 420992 222112 43200 104 4058
4060 0 420928 221984 42960 137 4059
4061 0 420896 221984 42680 90 4060
4062 0 420864 222016 42400 60 4061
4063 0 420864 222016 42120 71 4062
4064 0 421024 221984 41920 75 4063
4065 0 421152 221824 41760 120 4064
4066 0 421312 221600 41720 150 4065
4067 0 421280 221344 41680 51 4066
4068 0 421120 221120 41680 80 4067
4069 6 420960 220928 41720 91 4068
4070 0 442031 212729 37600 71 3547
4071 0 442091 212716 37480 71 4070
4072 0 442154 212789 37400 71 4071
4073 0 442431 212945 37280 51 4072
4074 0 442813 213171 37120 51 4073
4075 0 442900 213265 37000 32 4074
4076 0 443114 213460 36960 32 4075
4077 0 442977 213404 36880 32 4076
4078 0 442703 213242 36760 40 4077
4079 0 442147 212982 36600 40 4078
4080 0 441583 212692 36440 45 4079
4081 0 441489 212682 36320 71 4080
4082 0 441391 212642 36200 71 4081
4083 0 441386 212668 36080 71 4082
4084 0 441308 212600 35960 64 4083
4085 0 441218 212559 35800 102 4084
4086 0 441099 212485 35520 108 4085
4087 0 440935 212328 35320 96 4086
4088 0 440891 212281 35080 115 4087
4089 0 440856 212227 34840 108 4088
4090 0 440874 212176 34600 135 4089
4091 0 440862 212103 34440 135 4090
4092 0 440846 212081 34280 32 4091
4093 0 440808 212091 34200 32 4092
4094 0 440715 212067 34040 124 4093
4095 0 440458 211959 33880 98 4094
4096 0 439993 211765 33720 64 4095
4097 0 439854 211745 33520 81 4096
4098 5 439558 211638 33400 51 4097
4099 0 439433 211416 33240 108 4098
4100 5 439426 211352 33120 186 4099
4101 0 438955 211400 33040 131 4100
4102 0 438633 211261 32920 81 4101
4103 0 438515 211204 32840 81 4102
4104 0 438326 211131 32760 120 4103
4105 0 438107 210999 32640 128 4104
4106 0 437761 210901 32520 160 4105
4107 0 437471 210883 32400 197 4106
4108 0 437232 210883 32240 137 4107
4109 0 436860 210886 32120 75 4108
4110 0 436573 210730 31880 32 4109
4111 0 436073 210526 31720 51 4110
4112 0 435652 210354 31560 0 4111
4113 0 435106 210189 31440 0 4112
4114 0 434789 210357 31400 0 4113
4115 0 434481 210317 31360 0 4114
4116 0 434149 210186 31360 0 4115
4117 5 434261 210170 31400 0 4116
4118 0 434446 210024 31440 0 4117
4119 0 434453 210057 31480 0 4118
4120 0 434368 210018 31560 0 4119
4121 6 434376 210054 31600 0 4120
4122 0 420762 214886 47480 131 3062
4123 0 420831 215568 47480 164 4122
4124 0 420932 215636 47240 120 4123
4125 5 420927 215701 47080 120 4124
4126 0 420874 215794 46960 107 4125
4127 0 420874 215840 46920 107 4126
4128 0 420827 215819 46880 107 4127
4129 0 420252 218715 46840 0 4128
4130 0 420904 215472 46800 107 4129
4131 0 420802 215426 46600 122 4130
4132 0 420748 215562 46400 120 4131
4133 0 420431 215789 46280 40 4132
4134 0 419758 216221 46040 40 4133
4135 0 419402 216510 45840 75 4134
4136 0 419600 216306 45680 75 4135
4137 0 420190 215956 45440 107 4136
4138 0 420142 215975 45200 107 4137
4139 0 420079 216059 45040 219 4138
4140 0 419900 216070 44760 186 4139
4141 0 419943 216039 44560 156 4140
4142 0 419853 216191 44440 143 4141
4143 0 419917 216209 44400 143 4142
4144 0 419937 216197 44360 143 4143
4145 5 419940 216272 44320 143 4144
4146 5 420215 216643 44320 115 4145
4147 5 421227 216654 44320 137 4146
4148 0 421378 216622 44120 137 4147
4149 0 421737 216612 43960 160 4148
4150 0 422230 216563 43800 160 4149
4151 5 424251 216709 43800 172 4150
4152 5 424821 216601 43720 172 4151
4153 5 424188 216026 43720 91 4152
4154 0 424736 216064 44000 124 4153
4155 0 424896 216096 44080 164 4154
4156 0 425088 216128 44280 168 4155
4157 0 425280 216256 44440 154 4156
4158 0 425312 216288 44480 166 4157
4159 0 425408 216384 44720 214 4158
4160 0 425312 216352 44960 164 4159
4161 0 425216 216480 45200 156 4160
4162 0 425184 216576 45480 51 4161
4163 0 425024 216736 45640 51 4162
4164 0 424864 216864 45840 98 4163
4165 0 424800 216768 46080 86 4164
4166 5 424800 216736 46120 90 4165
4167 0 425056 216704 46160 40 4166
4168 0 425312 216704 46200 40 4167
4169 0 425568 216640 46320 71 4168
4170 0 425792 216480 46400 71 4169
4171 6 425856 216480 46400 71 4170
4172 0 440864 219008 42000 80 3172
4173 0 440864 218784 42160 80 4172
4174 0 440800 218624 42400 45 4173
4175 0 440736 218464 42600 71 4174
4176 0 440704 218400 42880 32 4175
4177 0 440544 218400 43080 148 4176
4178 0 440384 218368 43280 81 4177
4179 0 440352 218368 43560 157 4178
4180 0 440384 218336 43840 150 4179
4181 0 440320 218368 44080 115 4180
4182 0 440072 218496 44760 96 4181
4183 0 440000 218784 45280 40 4182
4184 0 439872 218880 45480 40 4183
4185 0 439680 219008 45600 40 4184
4186 0 439488 219200 45680 60 4185
4187 0 439328 219360 45800 51 4186
4188 0 439360 219424 46080 32 4187
4189 0 439584 219392 46240 51 4188
4190 0 439840 219328 46320 40 4189
4191 0 440064 219328 46520 64 4190
4192 0 440224 219424 46720 32 4191
4193 0 440416 219456 46880 64 4192
4194 0 440512 219488 47120 32 4193
4195 5 440512 219488 47160 32 4194
4196 0 440640 219456 47400 80 4195
4197 0 440800 219520 47600 128 4196
4198 5 440928 219616 47760 202 4197
4199 0 441184 219520 47760 256 4198
4200 0 441216 219328 47920 229 4199
4201 0 441184 219072 47960 209 4200
4202 0 441184 218816 47960 154 4201
4203 5 441184 218560 47960 60 4202
4204 0 441184 218304 47960 178 4203
4205 0 441280 218080 47800 270 4204
4206 5 441280 218048 47760 256 4205
4207 0 441280 217792 47720 104 4206
4208 0 441312 217536 47720 107 4207
4209 0 441280 217312 47560 32 4208
4210 0 441056 217184 47560 75 4209
4211 0 440832 217024 47600 120 4210
4212 0 440608 216928 47720 134 4211
4213 0 440416 216736 47720 160 4212
4214 0 440224 216608 47880 81 4213
4215 0 440064 216608 48080 71 4214
4216 0 439936 216768 48280 32 4215
4217 0 439776 216960 48320 40 4216
4218 0 439520 217024 48440 40 4217
4219 6 439392 217024 48600 32 4218
4220 0 355484 156034 149840 0 3782
4221 0 355615 156361 150160 0 4220
4222 0 355784 156265 150360 0 4221
4223 0 355678 156195 150440 0 4222
4224 0 355484 155959 150520 0 4223
4225 0 355402 155824 150560 0 4224
4226 0 355344 155740 150600 0 4225
4227 0 355264 155498 150680 0 4226
4228 0 355194 155330 150760 0 4227
4229 0 355179 155254 150840 0 4228
4230 0 355200 155104 151040 0 4229
4231 0 355179 155011 151160 0 4230
4232 0 355167 154967 151280 0 4231
4233 0 355160 154999 151400 0 4232
4234 0 355140 154995 151480 0 4233
4235 0 355084 155009 151600 0 4234
4236 0 354994 154951 151720 0 4235
4237 0 354907 154885 151840 0 4236
4238 0 354837 154897 151960 0 4237
4239 0 354826 154860 152080 0 4238
4240 0 354808 154878 152200 0 4239
4241 0 354690 155038 152360 0 4240
4242 0 354625 155188 152480 0 4241
4243 0 354618 155356 152600 0 4242
4244 0 354605 155408 152640 0 4243
4245 0 354565 155496 152720 0 4244
4246 0 354515 155582 152800 0 4245
4247 0 354457 155647 152840 0 4246
4248 0 354307 155834 152960 0 4247
4249 0 354229 155840 153040 0 4248
4250 0 354117 155862 153160 0 4249
4251 0 354133 155843 153400 0 4250
4252 0 353998 156001 153680 0 4251
4253 0 353850 156182 153880 0 4252
4254 0 353837 156176 153920 0 4253
4255 0 353812 156163 154000 0 4254
4256 0 353782 156148 154080 0 4255
4257 0 353822 156325 154200 0 4256
4258 0 353859 156440 154280 0 4257
4259 0 353862 156492 154360 0 4258
4260 0 354082 156508 154400 0 4259
4261 0 354110 156402 154440 0 4260
4262 6 354157 156424 154480 0 4261
4263 5 438980 210889 40520 0 3911
4264 0 438468 211457 40520 32 4263
4265 0 438412 211633 40680 32 4264
4266 0 438268 211569 40800 32 4265
4267 0 438212 211561 40960 32 4266
4268 0 438068 211505 41120 32 4267
4269 0 438020 211481 41320 32 4268
4270 0 437908 211449 41520 101 4269
4271 0 437836 211409 41720 101 4270
4272 0 437556 210913 41880 154 4271
4273 0 437484 210825 42040 154 4272
4274 0 437276 210753 42240 86 4273
4275 0 437052 210681 42360 150 4274
4276 0 436704 210656 42840 156 4275
4277 0 436576 210752 43080 154 4276
4278 0 436416 210752 43320 140 4277
4279 0 436320 210752 43560 192 4278
4280 5 436320 210752 43720 196 4279
4281 0 436384 210592 43960 157 4280
4282 0 436224 210592 44200 90 4281
4283 0 436128 210528 44440 128 4282
4284 0 436000 210624 44640 160 4283
4285 0 435872 210784 44800 96 4284
4286 5 435776 210912 44960 64 4285
4287 0 435616 210720 45040 122 4286
4288 0 435552 210528 45200 160 4287
4289 0 435616 210272 45320 96 4288
4290 5 435616 210112 45320 120 4289
4291 0 435456 210208 45520 102 4290
4292 0 435296 210208 45720 75 4291
4293 0 435072 210336 45760 51 4292
4294 0 434848 210400 45880 32 4293
4295 0 434976 210240 46040 102 4294
4296 0 435072 210048 46200 86 4295
4297 0 435296 209952 46120 148 4296
4298 0 435488 209792 46280 153 4297
4299 0 435744 209728 46400 148 4298
4300 0 435840 209504 46480 131 4299
4301 0 435840 209248 46480 128 4300
4302 0 435744 208992 46560 128 4301
4303 0 435616 208736 46520 131 4302
4304 6 435552 208736 46520 124 4303
4305 0 421237 219388 49880 246 3043
4306 0 421451 219938 50120 0 4305
4307 0 421644 219675 50240 0 4306
4308 0 421686 219536 50320 0 4307
4309 0 421600 218907 50400 75 4308
4310 0 421776 219383 50440 0 4309
4311 0 421792 219415 50480 0 4310
4312 0 421837 219560 50560 51 4311
4313 0 422051 219661 50720 32 4312
4314 5 422066 219764 50800 64 4313
4315 0 422450 219745 50880 98 4314
4316 0 422556 219811 50960 98 4315
4317 0 422840 219709 51120 101 4316
4318 0 422984 219627 51280 101 4317
4319 0 423190 219540 51400 148 4318
4320 5 423303 219377 51480 32 4319
4321 0 423605 218485 51480 246 4320
4322 5 423769 218534 51240 160 4321
4323 5 423649 218794 51120 160 4322
4324 5 422843 218416 51120 200 4323
4325 5 423136 218144 51720 64 4324
4326 0 423136 218112 51760 64 4325
4327 0 423040 218080 52000 104 4326
4328 5 422976 218080 52280 166 4327
4329 0 422784 217888 52320 245 4328
4330 0 422784 217632 52320 175 4329
4331 0 422784 217376 52280 128 4330
4332 0 422816 217120 52280 32 4331
4333 0 422784 216864 52280 45 4332
4334 0 422784 216608 52240 108 4333
4335 0 422976 216448 52120 107 4334
4336 0 423200 216352 52000 80 4335
4337 0 423296 216256 51560 160 4336
4338 0 423424 216224 51320 102 4337
4339 0 423616 216256 51160 64 4338
4340 0 423776 216096 51000 51 4339
4341 0 424032 216032 51000 40 4340
4342 0 424256 215904 51000 75 4341
4343 0 424512 215840 51120 64 4342
4344 6 424448 215744 51120 51 4343
4345 0 359076 162653 149920 0 3437
4346 0 358873 162422 149800 0 4345
4347 0 358885 162686 149760 0 4346
4348 0 358814 162633 149720 0 4347
4349 0 358557 162480 149600 0 4348
4350 0 358566 162554 149440 0 4349
4351 0 358598 162627 149360 0 4350
4352 0 358678 162780 149240 0 4351
4353 0 358723 162857 149200 0 4352
4354 0 358847 163073 149080 0 4353
4355 0 358914 163236 149040 0 4354
4356 0 358950 163313 149000 0 4355
4357 0 359021 163468 148920 0 4356
4358 0 359210 163564 148800 0 4357
4359 0 359136 163598 148760 0 4358
4360 0 359182 163598 148720 0 4359
4361 0 359145 163638 148680 0 4360
4362 0 359185 163703 148560 0 4361
4363 0 359185 163805 148480 0 4362
4364 0 359333 163795 148280 0 4363
4365 0 359413 163720 148160 0 4364
4366 0 359397 163713 148000 0 4365
4367 0 359405 163657 147840 0 4366
4368 0 359428 163541 147600 0 4367
4369 0 359497 163638 147440 0 4368
4370 0 359511 163673 147400 0 4369
4371 0 359595 163816 147360 0 4370
4372 0 359850 164299 147240 0 4371
4373 0 360035 164113 147080 0 4372
4374 0 360343 164269 146840 0 4373
4375 0 360408 164243 146800 0 4374
4376 0 360542 164172 146720 0 4375
4377 0 360565 164156 146600 0 4376
4378 0 360571 164140 146520 0 4377
4379 0 360622 164116 146480 0 4378
4380 0 360674 164092 146440 0 4379
4381 0 360695 164063 146400 0 4380
4382 0 360711 164102 146360 0 4381
4383 6 360669 164024 146320 0 4382
4384 5 354479 155292 149440 0 3782
4385 0 354179 155355 149400 0 4384
4386 0 353998 155418 149360 0 4385
4387 0 353803 155538 149320 0 4386
4388 0 353655 155510 149280 0 4387
4389 0 353558 155503 149240 0 4388
4390 0 353465 155499 149200 0 4389
4391 0 353410 155458 149160 0 4390
4392 0 353394 155496 149080 0 4391
4393 0 353356 155415 149000 0 4392
4394 0 353439 155389 148920 0 4393
4395 0 353242 155421 148840 0 4394
4396 5 352349 155023 148800 0 4395
4397 0 351625 154769 148840 0 4396
4398 5 350939 154525 148920 0 4397
4399 0 350170 154245 148960 0 4398
4400 0 349865 154202 149000 0 4399
4401 0 349538 154174 149080 0 4400
4402 0 349234 154187 149160 0 4401
4403 0 348720 154082 149240 0 4402
4404 0 348537 154072 149280 0 4403
4405 0 348267 153991 149360 0 4404
4406 0 348136 154077 149440 0 4405
4407 0 348063 154232 149520 0 4406
4408 0 347893 154268 149560 0 4407
4409 0 347859 154434 149640 0 4408
4410 0 347952 154483 149680 0 4409
4411 0 348044 154626 149720 0 4410
4412 0 348135 154769 149760 0 4411
4413 0 348237 154945 149840 0 4412
4414 0 348361 155147 149920 0 4413
4415 0 348476 155329 150000 0 4414
4416 0 348499 155348 150040 0 4415
4417 0 348457 155381 150080 0 4416
4418 0 348408 155380 150160 0 4417
4419 0 348328 155278 150200 0 4418
4420 0 348317 155158 150240 0 4419
4421 6 348291 154899 150320 0 4420
4422 0 359174 163868 153280 0 2866
4423 0 359220 163982 153400 0 4422
4424 0 359359 164088 153480 0 4423
4425 0 359568 164247 153600 0 4424
4426 0 359833 164395 153640 0 4425
4427 0 359947 164662 153680 0 4426
4428 0 360056 164735 153800 0 4427
4429 5 360118 165168 153880 0 4428
4430 0 360585 165647 153880 0 4429
4431 0 360694 165846 153800 0 4430
4432 0 360748 165945 153760 0 4431
4433 5 361935 166679 153680 0 4432
4434 0 362249 167012 153880 0 4433
4435 0 362267 167039 153920 0 4434
4436 0 362337 167146 154080 0 4435
4437 0 362377 167194 154160 0 4436
4438 0 362575 167237 154280 0 4437
4439 0 362778 167284 154400 0 4438
4440 0 363056 167381 154520 0 4439
4441 5 363180 167490 154560 0 4440
4442 0 363438 167720 154640 0 4441
4443 0 363506 167773 154680 0 4442
4444 0 363698 167926 154800 0 4443
4445 0 363701 167822 154840 0 4444
4446 0 363727 167456 155000 0 4445
4447 0 363684 167304 155080 0 4446
4448 0 363624 167080 155200 0 4447
4449 0 363636 166834 155320 0 4448
4450 0 363648 166586 155440 0 4449
4451 0 363765 166192 155560 0 4450
4452 0 363796 166060 155600 0 4451
4453 0 363999 165699 155960 0 4452
4454 0 363940 165520 156040 0 4453
4455 0 363854 165305 156120 0 4454
4456 0 363822 165245 156280 0 4455
4457 0 363986 165010 156400 0 4456
4458 0 363994 165016 156480 0 4457
4459 6 363976 165023 156520 0 4458
4460 0 433702 209249 39840 217 3915
4461 0 433389 208908 39680 197 4460
4462 5 432656 208306 39520 163 4461
4463 0 432330 207686 39520 160 4462
4464 5 432118 207545 39400 128 4463
4465 0 431944 207448 39320 189 4464
4466 0 430943 207185 39160 136 4465
4467 0 430723 207198 38960 102 4466
4468 5 430934 207206 38760 136 4467
4469 0 430787 207386 38600 0 4468
4470 0 430899 207604 38440 0 4469
4471 0 430973 207726 38280 0 4470
4472 0 431160 207874 38120 0 4471
4473 0 431259 208027 37920 0 4472
4474 0 431452 208246 37760 0 4473
4475 0 431637 208542 37600 0 4474
4476 5 431895 208759 37480 0 4475
4477 0 432476 209014 37360 0 4476
4478 5 433433 209489 37160 0 4477
4479 0 433718 209689 37040 0 4478
4480 0 433686 209754 37000 0 4479
4481 0 433666 209842 36840 0 4480
4482 5 433587 209876 36800 0 4481
4483 0 433692 209891 36800 0 4482
4484 0 433618 209738 36760 0 4483
4485 0 433703 209681 36720 0 4484
4486 0 433738 209657 36680 0 4485
4487 0 433837 209565 36680 0 4486
4488 0 433653 209376 36600 0 4487
4489 0 433529 209229 36560 0 4488
4490 0 433439 209126 36520 0 4489
4491 0 433387 209004 36480 0 4490
4492 0 433176 208863 36440 0 4491
4493 0 433083 208857 36400 0 4492
4494 6 433044 208880 36360 0 4493
4495 0 357538 157420 149480 0 3779
4496 0 357640 157346 149280 0 4495
4497 0 357660 157319 149240 0 4496
4498 0 357727 157208 149160 0 4497
4499 0 357827 157042 149040 0 4498
4500 0 357857 157093 149000 0 4499
4501 0 357887 157144 148960 0 4500
4502 0 357882 157150 148920 0 4501
4503 0 357894 157146 148880 0 4502
4504 0 357859 157156 148840 0 4503
4505 0 357814 157174 148800 0 4504
4506 0 357798 157159 148760 0 4505
4507 0 357841 157167 148720 0 4506
4508 0 357853 157186 148680 0 4507
4509 0 357805 157212 148560 0 4508
4510 0 357856 157197 148520 0 4509
4511 0 357792 157214 148480 0 4510
4512 0 357842 157220 148440 0 4511
4513 0 357884 157239 148400 0 4512
4514 0 357900 157257 148360 0 4513
4515 0 357896 157265 148320 0 4514
4516 0 357904 157246 148280 0 4515
4517 0 357909 157261 148240 0 4516
4518 0 357886 157238 148200 0 4517
4519 0 357899 157243 148160 0 4518
4520 0 357903 157243 148120 0 4519
4521 0 357866 157233 148080 0 4520
4522 0 357851 157234 148040 0 4521
4523 0 357870 157235 148000 0 4522
4524 0 357908 157215 147960 0 4523
4525 0 357943 157185 147920 0 4524
4526 0 357964 157170 147880 0 4525
4527 6 357988 157148 147840 0 4526
4528 0 431424 216736 33080 202 3234
4529 0 431552 216544 32920 139 4528
4530 0 431648 216288 32920 120 4529
4531 0 431744 216128 32720 108 4530
4532 0 431904 215968 32560 91 4531
4533 0 432096 215776 32560 86 4532
4534 0 432288 215616 32520 101 4533
4535 0 432544 215648 32440 51 4534
4536 0 432800 215648 32440 91 4535
4537 0 433056 215648 32440 120 4536
4538 5 433088 215648 32480 124 4537
4539 0 433344 215712 32480 172 4538
4540 0 433504 215744 32680 104 4539
4541 0 433664 215744 32880 122 4540
4542 0 433888 215744 33080 101 4541
4543 0 434080 215840 33240 150 4542
4544 0 434304 216000 33320 131 4543
4545 0 434528 216192 33320 32 4544
4546 0 434720 216384 33280 45 4545
4547 0 434912 216576 33240 75 4546
4548 0 435008 216768 33080 107 4547
4549 5 435104 216864 33040 120 4548
4550 0 435264 217024 32880 143 4549
4551 0 435392 217184 32680 148 4550
4552 0 435424 217216 32400 148 4551
4553 0 435424 217152 32120 32 4552
4554 0 435360 217024 31880 64 4553
4555 5 435360 216992 31840 45 4554
4556 0 435136 216960 31720 71 4555
4557 0 434880 217024 31760 40 4556
4558 0 434848 217376 31880 75 4557
4559 6 434880 217376 31880 75 4558
4560 0 429212 227852 50160 277 3036
4561 0 429592 227357 50360 0 4560
4562 0 429557 227342 50480 0 4561
4563 5 429180 227285 50600 0 4562
4564 0 428924 227167 50720 0 4563
4565 0 429174 227342 50880 0 4564
4566 0 429223 227011 50960 0 4565
4567 0 429216 226563 51120 0 4566
4568 0 429070 226300 51320 0 4567
4569 0 429202 226075 51360 0 4568
4570 0 429413 225569 51440 0 4569
4571 0 429698 225230 51440 0 4570
4572 0 429689 225132 51480 0 4571
4573 0 429786 224962 51600 0 4572
4574 0 429944 224835 51720 0 4573
4575 0 429977 224810 51760 0 4574
4576 0 429888 225182 51800 0 4575
4577 0 430000 224561 51840 0 4576
4578 0 430049 224500 51880 0 4577
4579 0 430061 224339 51960 0 4578
4580 0 430090 224230 52040 0 4579
4581 0 430148 224111 52160 0 4580
4582 0 430364 223837 52280 0 4581
4583 0 430395 223790 52440 0 4582
4584 0 430584 223485 52680 0 4583
4585 0 430754 223267 52840 0 4584
4586 0 430892 222915 53040 0 4585
4587 0 430969 222656 53080 0 4586
4588 0 431438 221474 53080 0 4587
4589 0 431994 220865 53080 0 4588
4590 0 432298 220321 53000 0 4589
4591 6 432408 220182 52840 0 4590
4592 0 370858 152909 158920 0 2807
4593 0 370879 152727 158840 0 4592
4594 0 370889 152632 158800 0 4593
4595 0 370957 152234 158720 0 4594
4596 0 371098 152015 158560 0 4595
4597 0 371201 151968 158480 0 4596
4598 0 371295 151914 158400 0 4597
4599 0 371304 151792 158320 0 4598
4600 0 371313 151671 158240 0 4599
4601 0 371314 151604 158200 0 4600
4602 0 371343 151565 158160 0 4601
4603 0 371475 151455 158040 0 4602
4604 0 371512 151378 158000 0 4603
4605 0 371563 151278 157960 0 4604
4606 0 371606 151195 157920 0 4605
4607 0 371771 151202 157760 0 4606
4608 0 371657 151131 157600 0 4607
4609 0 371772 151161 157520 0 4608
4610 0 371879 151190 157440 0 4609
4611 0 371903 151186 157400 0 4610
4612 0 371950 151177 157320 0 4611
4613 0 371888 151181 157200 0 4612
4614 0 371831 151134 157120 0 4613
4615 0 371841 151115 157080 0 4614
4616 0 371848 151078 157000 0 4615
4617 0 371904 151045 156960 0 4616
4618 0 371924 150995 156920 0 4617
4619 0 371950 150942 156880 0 4618
4620 6 371964 150942 156840 0 4619
4621 0 433594 220047 36240 32 3209
4622 0 433211 219860 36440 0 4621
4623 0 433866 220001 36600 40 4622
4624 0 434261 220199 36800 86 4623
4625 0 434264 220248 36880 0 4624
4626 0 433524 219764 37240 136 4625
4627 0 433197 219644 37320 120 4626
4628 0 433040 219600 37360 60 4627
4629 0 432724 219435 37520 60 4628
4630 0 432589 219522 38080 71 4629
4631 0 432896 220000 38480 45 4630
4632 5 432896 220096 38600 150 4631
4633 0 432960 220224 38840 115 4632
4634 0 433056 220288 39080 98 4633
4635 0 433184 220320 39320 136 4634
4636 0 433344 220288 39520 137 4635
4637 0 433504 220288 39720 71 4636
4638 0 433696 220352 39880 163 4637
4639 0 433920 220448 40040 150 4638
4640 0 434144 220544 40160 120 4639
4641 0 434304 220544 40360 101 4640
4642 0 434496 220512 40560 101 4641
4643 0 434752 220512 40640 75 4642
4644 0 434976 220512 40760 75 4643
4645 0 435200 220512 40880 60 4644
4646 0 435424 220512 41040 80 4645
4647 6 435456 220480 41040 51 4646
4648 0 353650 149108 147480 0 3803
4649 0 352941 148917 147640 0 4648
4650 0 352566 148672 147760 0 4649
4651 0 352226 148482 147880 0 4650
4652 5 351263 148543 147920 0 4651
4653 0 350149 148544 147920 0 4652
4654 5 349611 148543 147840 0 4653
4655 0 347750 148614 147840 0 4654
4656 5 347654 148663 147880 0 4655
4657 0 347263 148869 148040 0 4656
4658 0 347166 148902 148080 0 4657
4659 0 347061 148926 148240 0 4658
4660 0 346950 148920 148360 0 4659
4661 0 346933 148924 148400 0 4660
4662 0 346877 148944 148440 0 4661
4663 0 346774 148973 148520 0 4662
4664 0 346693 148965 148560 0 4663
4665 0 346405 148936 148720 0 4664
4666 0 346308 148847 148880 0 4665
4667 0 346270 148901 148960 0 4666
4668 0 346253 148851 149000 0 4667
4669 0 346212 148812 149040 0 4668
4670 0 346259 148910 149080 0 4669
4671 6 346193 148932 149120 0 4670
4672 0 419943 216380 44080 135 4145
4673 0 419707 216373 43880 178 4672
4674 0 419673 216238 43800 178 4673
4675 0 419806 216270 43560 157 4674
4676 0 419684 216289 43440 157 4675
4677 0 419808 216064 42840 154 4676
4678 0 419936 215904 42640 102 4677
4679 0 420000 215744 42440 101 4678
4680 5 420448 215616 41760 107 4679
4681 0 420864 214592 40720 96 4680
4682 0 421024 214560 40520 120 4681
4683 0 421184 214496 40320 131 4682
4684 0 421344 214368 40120 71 4683
4685 5 421536 214368 39960 71 4684
4686 0 421760 214432 40120 81 4685
4687 0 421888 214560 40320 75 4686
4688 0 422144 214624 40400 75 4687
4689 0 422368 214592 40520 140 4688
4690 0 422624 214656 40440 120 4689
4691 0 422816 214656 40240 148 4690
4692 0 422912 214688 40000 128 4691
4693 0 423072 214784 39800 128 4692
4694 0 423232 214848 39600 90 4693
4695 6 423392 214848 39600 40 4694
4696 0 435052 220295 35880 156 3211
4697 0 435082 220552 35760 120 4696
4698 0 435071 220516 35640 120 4697
4699 5 435025 220543 35520 80 4698
4700 0 435384 221007 35520 40 4699
4701 5 435419 221322 35480 124 4700
4702 0 435433 221587 35600 101 4701
4703 0 435313 222044 35680 0 4702
4704 0 435270 222113 35720 0 4703
4705 5 435281 222311 35760 0 4704
4706 0 435421 221858 35800 40 4705
4707 0 435619 221681 35840 40 4706
4708 0 435818 221706 35880 40 4707
4709 0 436001 221760 35920 86 4708
4710 0 435998 221844 36000 86 4709
4711 0 436020 221809 36080 86 4710
4712 0 436104 221851 36120 91 4711
4713 0 436143 221893 36240 91 4712
4714 0 436189 221874 36280 91 4713
4715 0 436404 221741 36360 32 4714
4716 0 436433 221705 36440 32 4715
4717 0 436660 221745 36520 32 4716
4718 6 436810 221776 36560 32 4717
4719 0 441015 209258 37320 86 3844
4720 5 441160 209333 37280 91 4719
4721 0 441983 209773 37080 40 4720
4722 0 441982 209954 36920 40 4721
4723 0 441656 209691 36760 75 4722
4724 0 441301 209510 36640 40 4723
4725 0 440955 209345 36520 40 4724
4726 0 440722 209236 36400 0 4725
4727 0 440712 209269 36280 0 4726
4728 0 440719 209253 36200 0 4727
4729 0 441032 208927 36080 0 4728
4730 0 441169 208867 35960 0 4729
4731 0 441263 208863 35840 0 4730
4732 0 441288 208910 35760 0 4731
4733 0 441412 208802 35640 0 4732
4734 0 441480 209020 35560 0 4733
4735 0 441675 209138 35480 0 4734
4736 0 441686 209199 35360 0 4735
4737 0 441754 209318 35280 0 4736
4738 0 441838 209630 35200 0 4737
4739 0 442174 210145 35200 0 4738
4740 0 442110 210202 35280 0 4739
4741 6 442026 210275 35360 0 4740
4742 0 352270 154953 148760 0 4396
4743 0 352344 154901 148680 0 4742
4744 0 352726 154981 148560 0 4743
4745 0 352783 154933 148480 0 4744
4746 0 352920 154940 148440 0 4745
4747 0 352917 154927 148360 0 4746
4748 0 352966 154907 148280 0 4747
4749 0 352954 154864 148200 0 4748
4750 0 352954 154875 148160 0 4749
4751 0 353103 154922 148080 0 4750
4752 0 353114 154881 148040 0 4751
4753 0 353142 154757 147920 0 4752
4754 0 353085 154712 147880 0 4753
4755 0 353140 154662 147800 0 4754
4756 0 353129 154588 147720 0 4755
4757 0 353300 154512 147640 0 4756
4758 0 353340 154633 147600 0 4757
4759 0 353377 154753 147560 0 4758
4760 0 353345 154821 147520 0 4759
4761 0 353382 154813 147480 0 4760
4762 0 353389 154754 147440 0 4761
4763 6 353396 154694 147400 0 4762
4764 0 435164 207370 34360 197 3870
4765 0 435072 207277 34600 154 4764
4766 0 434986 207207 34800 172 4765
4767 5 434990 207198 34920 172 4766
4768 0 435286 206970 34920 172 4767
4769 0 435398 206868 34960 0 4768
4770 0 435394 206720 34960 0 4769
4771 0 435513 206679 35040 0 4770
4772 0 435657 206750 35120 0 4771
4773 0 435680 206688 35200 0 4772
4774 0 435689 206679 35240 0 4773
4775 0 435722 206682 35280 0 4774
4776 0 435821 206674 35320 0 4775
4777 0 435843 206669 35400 0 4776
4778 0 435807 206676 35520 0 4777
4779 0 435789 206735 35600 0 4778
4780 0 435937 206915 35600 0 4779
4781 0 435906 206912 35680 0 4780
4782 0 436228 207097 35680 0 4781
4783 0 436394 207180 35720 0 4782
4784 0 436636 207180 35720 0 4783
4785 6 436840 207179 35680 0 4784
4786 0 361664 160022 153880 0 2857
4787 0 361696 160178 153920 0 4786
4788 0 361625 160188 153960 0 4787
4789 0 361535 160184 154000 0 4788
4790 0 361621 160235 154040 0 4789
4791 0 361624 160308 154080 0 4790
4792 0 361617 160360 154120 0 4791
4793 0 361603 160386 154160 0 4792
4794 0 361555 160409 154200 0 4793
4795 0 361547 160394 154240 0 4794
4796 0 361546 160377 154280 0 4795
4797 0 361544 160371 154320 0 4796
4798 0 361556 160418 154360 0 4797
4799 0 361584 160440 154400 0 4798
4800 0 361533 160394 154440 0 4799
4801 0 361490 160388 154480 0 4800
4802 0 361468 160349 154520 0 4801
4803 0 361484 160314 154560 0 4802
4804 0 361490 160290 154600 0 4803
4805 0 361510 160264 154640 0 4804
4806 6 361537 160246 154680 0 4805
4807 0 425376 212512 40960 71 3111
4808 0 425568 212448 40800 75 4807
4809 5 425792 212352 40720 107 4808
4810 0 425952 212256 40520 135 4809
4811 0 426112 212160 40320 90 4810
4812 0 426272 211968 40200 102 4811
4813 5 426336 211904 40120 75 4812
4814 0 426464 211808 39920 148 4813
4815 5 426464 211776 39880 140 4814
4816 0 426528 211616 39680 150 4815
4817 0 426400 211456 39520 178 4816
4818 0 426272 211232 39440 197 4817
4819 0 426336 211008 39320 178 4818
4820 0 426208 210752 39280 163 4819
4821 5 426112 210656 39280 189 4820
4822 0 425920 210848 39200 178 4821
4823 0 425664 210912 39080 108 4822
4824 0 425504 210976 38880 80 4823
4825 0 425376 211136 38720 45 4824
4826 0 425536 211008 38560 115 4825
4827 6 425664 211008 38600 71 4826
4828 0 442507 213428 35520 0 3564
4829 0 442461 213360 35400 0 4828
4830 0 442375 213333 35240 0 4829
4831 0 442314 213287 35080 0 4830
4832 5 442242 213284 34960 0 4831
4833 0 442306 213300 34600 0 4832
4834 0 442392 213239 34400 0 4833
4835 0 442424 212927 34240 0 4834
4836 0 442408 212883 34200 0 4835
4837 0 442355 212814 34120 0 4836
4838 0 442287 212754 34000 0 4837
4839 0 442265 212596 33880 0 4838
4840 0 442182 212406 33720 0 4839
4841 0 442031 212259 33560 0 4840
4842 0 442140 212446 33480 0 4841
4843 0 442117 212379 33360 0 4842
4844 0 441999 212338 33240 0 4843
4845 5 441964 212274 33160 0 4844
4846 0 441824 212114 33160 0 4845
4847 0 441805 212046 33080 0 4846
4848 6 441813 211990 33000 0 4847
4849 5 424356 208926 46200 80 3970
4850 0 425476 208244 46200 163 4849
4851 0 425681 208187 46080 0 4850
4852 0 425777 208190 46000 0 4851
4853 0 425932 208147 45960 0 4852
4854 0 426151 208033 45880 0 4853
4855 0 426326 207846 45840 0 4854
4856 0 426564 207733 45800 0 4855
4857 0 426544 207688 45760 0 4856
4858 0 427047 207439 45600 0 4857
4859 5 427235 207203 45480 0 4858
4860 0 427278 207133 45440 0 4859
4861 5 427373 207034 45360 0 4860
4862 0 427384 207007 45320 0 4861
4863 0 427416 206910 45200 0 4862
4864 0 427466 206910 45160 0 4863
4865 0 427494 206820 44960 0 4864
4866 0 427496 206655 44760 0 4865
4867 0 427322 206647 44640 0 4866
4868 0 427255 206662 44440 0 4867
4869 6 427279 206658 44360 0 4868
4870 0 429474 223448 46240 134 3731
4871 0 429586 223378 46400 148 4870
4872 0 429708 223438 46480 90 4871
4873 0 429607 223467 47000 175 4872
4874 0 429472 223872 47360 164 4873
4875 0 429440 224128 47440 136 4874
4876 0 429312 224352 47480 148 4875
4877 0 429152 224512 47640 107 4876
4878 0 429024 224672 47800 64 4877
4879 0 428832 224864 47880 75 4878
4880 0 428608 224992 47920 150 4879
4881 0 428352 225088 47920 124 4880
4882 0 428096 225216 47920 90 4881
4883 0 427840 225216 47920 104 4882
4884 0 427616 225344 47880 45 4883
4885 0 427424 225536 47880 80 4884
4886 0 427232 225728 47840 107 4885
4887 0 427008 225824 47720 134 4886
4888 0 426784 225952 47640 108 4887
4889 0 426528 225888 47520 40 4888
4890 6 426496 225888 47520 40 4889
4891 0 445911 154856 217160 0 2515
4892 0 445885 154919 217120 0 4891
4893 0 445873 154954 217080 0 4892
4894 0 445866 154972 217040 0 4893
4895 0 445876 155017 217000 0 4894
4896 0 445859 155035 216960 0 4895
4897 0 445842 155017 216920 0 4896
4898 0 445805 154992 216880 0 4897
4899 0 445772 154952 216840 0 4898
4900 0 445727 154912 216800 0 4899
4901 0 445676 154884 216760 0 4900
4902 0 445623 154857 216720 0 4901
4903 0 445564 154831 216680 0 4902
4904 0 445561 154769 216640 0 4903
4905 0 445532 154726 216600 0 4904
4906 0 445502 154698 216560 0 4905
4907 0 445467 154724 216520 0 4906
4908 0 445446 154740 216480 0 4907
4909 6 445431 154762 216440 0 4908
4910 0 435808 207467 33600 136 3871
4911 0 435207 207347 33600 154 4910
4912 0 435109 207352 33480 0 4911
4913 0 435036 207350 33360 0 4912
4914 0 434818 207329 33240 0 4913
4915 5 434740 207349 33160 0 4914
4916 0 434577 207373 33160 0 4915
4917 0 434500 207378 33120 0 4916
4918 0 434435 207356 33040 0 4917
4919 0 434489 207336 32960 0 4918
4920 0 434375 207339 32920 0 4919
4921 0 434274 207304 32840 0 4920
4922 0 434323 207299 32720 0 4921
4923 0 434264 207558 32600 0 4922
4924 0 434161 207458 32560 0 4923
4925 0 434128 207450 32480 0 4924
4926 0 434098 207457 32400 0 4925
4927 0 434075 207442 32320 0 4926
4928 6 434047 207434 32280 0 4927
4929 0 440768 224128 34480 244 3345
4930 0 440800 224128 34200 190 4929
4931 0 440800 224160 33920 134 4930
4932 0 440800 224064 33680 175 4931
4933 0 440768 224000 33440 197 4932
4934 0 440768 223936 33160 71 4933
4935 0 440736 223904 32880 160 4934
4936 0 440640 223808 32640 217 4935
4937 0 440544 223712 32400 186 4936
4938 0 440384 223616 32200 190 4937
4939 0 440160 223584 32040 108 4938
4940 0 440000 223424 31840 102 4939
4941 0 439872 223232 31680 124 4940
4942 0 439744 223072 31520 64 4941
4943 0 439552 222976 31360 154 4942
4944 0 439392 222976 31160 137 4943
4945 0 439328 222944 30920 124 4944
4946 0 439200 222816 30720 128 4945
4947 6 439104 222816 30600 128 4946
4948 0 429184 215840 34560 186 3245
4949 0 429120 215584 34680 128 4948
4950 0 428992 215360 34840 157 4949
4951 0 428960 215104 34920 160 4950
4952 0 428928 214880 35040 120 4951
4953 0 428800 214656 35160 178 4952
4954 0 428640 214464 35320 124 4953
4955 0 428544 214240 35440 186 4954
4956 0 428384 214080 35560 154 4955
4957 0 428352 213824 35560 122 4956
4958 5 428320 213792 35560 136 4957
4959 0 428320 213664 35320 157 4958
4960 0 428384 213408 35280 64 4959
4961 0 428448 213152 35280 115 4960
4962 0 428608 212960 35200 96 4961
4963 0 428768 212736 35240 40 4962
4964 6 428832 212608 35240 71 4963
4965 0 431680 219712 34480 107 3220
4966 0 431488 219904 34520 157 4965
4967 0 431232 219968 34560 150 4966
4968 0 430976 220000 34560 153 4967
4969 0 430784 220160 34400 200 4968
4970 0 430592 220352 34320 108 4969
4971 0 430336 220480 34320 91 4970
4972 0 430112 220640 34320 80 4971
4973 0 429920 220800 34280 32 4972
4974 0 429728 221024 34320 32 4973
4975 0 429568 221184 34520 101 4974
4976 0 429408 221344 34680 91 4975
4977 0 429216 221536 34720 178 4976
4978 0 429120 221760 34840 172 4977
4979 0 429120 221984 35000 128 4978
4980 0 429120 222240 35040 91 4979
4981 6 429120 222272 35040 81 4980
4982 5 364655 160081 155880 0 2838
4983 0 364607 160081 155920 0 4982
4984 0 364646 160145 155960 0 4983
4985 0 364626 160256 156000 0 4984
4986 0 364591 160307 156080 0 4985
4987 0 364574 160331 156120 0 4986
4988 0 364552 160364 156160 0 4987
4989 0 364544 160381 156200 0 4988
4990 0 364416 160846 156240 0 4989
4991 0 364396 160862 156280 0 4990
4992 0 364376 160879 156320 0 4991
4993 0 364334 160936 156400 0 4992
4994 0 364304 160998 156480 0 4993
4995 0 364305 160945 156560 0 4994
4996 0 364316 160950 156680 0 4995
4997 6 364307 160949 156760 0 4996
4998 5 435834 210016 36320 154 3938
4999 0 435793 210194 36040 54 4998
5000 5 435812 210342 36000 40 4999
5001 0 435328 210656 36040 71 5000
5002 0 435072 210656 36040 71 5001
5003 0 434880 210848 36040 91 5002
5004 0 434688 211040 36040 40 5003
5005 5 434656 211104 36040 71 5004
5006 0 434496 211296 36000 80 5005
5007 0 434304 211488 36000 71 5006
5008 0 434176 211648 35840 71 5007
5009 0 434080 211776 35640 40 5008
5010 0 434048 212032 35560 51 5009
5011 0 434080 212288 35560 80 5010
5012 0 434144 212544 35560 91 5011
5013 6 434208 212800 35560 75 5012
5014 5 434937 207246 35000 172 4767
5015 0 434616 207536 35480 32 5014
5016 0 434688 207712 35600 32 5015
5017 0 434672 207460 35640 32 5016
5018 0 434716 207772 35680 32 5017
5019 0 434744 207776 35720 32 5018
5020 0 434736 207868 35800 32 5019
5021 0 434740 207888 35920 0 5020
5022 0 434748 207792 36040 0 5021
5023 5 434744 207844 36080 0 5022
5024 0 434868 207396 36320 0 5023
5025 0 434980 207212 36440 0 5024
5026 0 435172 207356 36520 0 5025
5027 0 435324 207460 36560 0 5026
5028 0 435472 207568 36600 0 5027
5029 6 435600 207648 36640 0 5028
5030 0 442496 221472 33920 150 3360
5031 0 442304 221440 34080 137 5030
5032 0 442048 221408 34120 166 5031
5033 5 441792 221376 34120 259 5032
5034 5 441760 221408 34120 253 5033
5035 0 441760 221440 33840 224 5034
5036 0 441760 221376 33560 202 5035
5037 0 441856 221216 33360 181 5036
5038 5 441952 221120 33240 176 5037
5039 0 441952 220864 33280 226 5038
5040 0 441824 220672 33400 163 5039
5041 0 441568 220672 33400 80 5040
5042 0 441312 220640 33400 75 5041
5043 0 441056 220608 33400 60 5042
5044 0 440832 220480 33480 71 5043
5045 6 440672 220320 33600 40 5044
5046 0 438435 208747 34760 0 3859
5047 0 438593 208729 34600 0 5046
5048 0 438655 208760 34520 0 5047
5049 5 438640 208731 34360 0 5048
5050 0 438646 208725 34320 0 5049
5051 0 438428 208773 34160 0 5050
5052 0 438446 208974 34040 0 5051
5053 0 438463 209027 33960 0 5052
5054 5 438466 209040 33920 0 5053
5055 0 438491 208823 33840 0 5054
5056 0 438571 208756 33720 0 5055
5057 0 438643 208728 33600 0 5056
5058 0 438858 208849 33480 0 5057
5059 0 438990 208839 33440 0 5058
5060 0 439136 208901 33400 0 5059
5061 6 439174 208909 33360 0 5060
5062 0 435954 208927 38880 214 3918
5063 0 436057 208303 38680 150 5062
5064 5 436121 208423 38520 150 5063
5065 0 435089 208431 38520 81 5064
5066 5 434882 208271 38520 71 5065
5067 0 434666 207761 38360 32 5066
5068 0 434574 207617 38360 32 5067
5069 0 434470 207597 38360 32 5068
5070 0 434381 207591 38440 32 5069
5071 0 434366 207563 38520 32 5070
5072 0 434346 207527 38640 32 5071
5073 0 434390 207455 38760 32 5072
5074 0 434426 207463 38880 0 5073
5075 0 434421 207376 39000 0 5074
5076 0 434466 207349 39120 0 5075
5077 6 434493 207334 39280 0 5076
5078 0 432591 208282 39720 163 4462
5079 0 432512 208320 39920 163 5078
5080 0 432421 208457 40080 0 5079
5081 0 432101 208633 40080 0 5080
5082 0 431880 208712 39960 0 5081
5083 0 431800 208795 39840 0 5082
5084 0 431687 208922 39720 0 5083
5085 0 431654 208971 39560 0 5084
5086 0 431720 208965 39520 0 5085
5087 0 431672 208949 39440 0 5086
5088 0 431532 208981 39440 0 5087
5089 0 431524 209005 39360 0 5088
5090 0 431423 209024 39320 0 5089
5091 0 431279 209066 39240 0 5090
5092 6 431283 209084 39160 0 5091
5093 5 437561 218894 36640 32 3205
5094 0 437279 218724 36680 32 5093
5095 0 437425 218797 36760 32 5094
5096 0 437474 218847 36840 32 5095
5097 0 437405 218795 36920 64 5096
5098 0 438264 219613 36960 0 5097
5099 0 437340 218645 37000 64 5098
5100 0 437275 218556 37080 64 5099
5101 0 437077 218419 37160 51 5100
5102 0 436819 218268 37240 51 5101
5103 0 436539 218155 37320 51 5102
5104 0 436296 218103 37400 51 5103
5105 0 436141 218073 37480 80 5104
5106 0 436116 218080 37520 80 5105
5107 6 436093 218087 37600 80 5106
5108 0 443233 217102 40560 64 3526
5109 5 443510 217148 40520 101 5108
5110 0 443648 217664 40600 136 5109
5111 0 443808 217824 40720 75 5110
5112 0 443936 217984 40880 96 5111
5113 0 444128 218176 40920 96 5112
5114 5 444160 218208 40920 71 5113
5115 0 444320 218368 41120 32 5114
5116 0 444480 218560 41240 40 5115
5117 0 444736 218624 41280 64 5116
5118 0 444992 218624 41360 64 5117
5119 0 445248 218592 41360 81 5118
5120 0 445504 218624 41240 91 5119
5121 0 445728 218624 41120 81 5120
5122 6 445888 218624 40960 75 5121
5123 0 434935 220513 35440 0 4699
5124 0 434877 220463 35320 0 5123
5125 0 434838 220395 35240 32 5124
5126 0 433695 220413 35120 0 5125
5127 0 434790 220444 35120 32 5126
5128 0 434778 220413 35080 32 5127
5129 0 434743 220374 35000 32 5128
5130 0 434717 220383 34920 32 5129
5131 0 434668 220349 34840 32 5130
5132 0 434633 220305 34760 32 5131
5133 0 434622 220237 34640 32 5132
5134 0 434623 220207 34520 32 5133
5135 0 434649 220146 34440 32 5134
5136 6 434683 220057 34360 32 5135
5137 0 426422 226638 50200 75 3037
5138 0 426553 226115 50240 32 5137
5139 0 426756 225754 50360 32 5138
5140 5 426697 225114 50400 0 5139
5141 0 426650 225471 50520 0 5140
5142 0 426504 225545 50760 0 5141
5143 0 426775 225497 50960 0 5142
5144 5 426658 225308 51000 0 5143
5145 0 426172 224876 50960 0 5144
5146 0 426053 224811 50920 0 5145
5147 0 426031 224762 50880 0 5146
5148 0 425682 224781 50840 0 5147
5149 0 425679 224753 50800 0 5148
5150 6 425821 224542 50760 0 5149
5151 0 424480 216192 44240 90 4153
5152 0 424448 216160 44520 136 5151
5153 0 424384 216000 44720 81 5152
5154 0 424416 215936 44960 107 5153
5155 0 424448 215904 45240 96 5154
5156 0 424384 215968 45520 80 5155
5157 0 424224 216128 45640 91 5156
5158 5 424128 216192 45640 71 5157
5159 0 423904 216384 45680 51 5158
5160 0 423712 216576 45720 75 5159
5161 0 423520 216736 45800 80 5160
5162 0 423328 216768 45960 40 5161
5163 6 423264 216672 46080 32 5162
5164 0 420370 216724 43960 91 4146
5165 0 420503 216674 43840 45 5164
5166 0 420768 216736 43360 96 5165
5167 0 420928 216768 43160 75 5166
5168 0 421088 216832 42920 115 5167
5169 5 421120 216864 42920 101 5168
5170 0 421312 217056 42920 71 5169
5171 0 421472 217248 43040 75 5170
5172 0 421632 217312 43240 86 5171
5173 0 421792 217344 43440 64 5172
5174 0 421952 217344 43640 60 5173
5175 0 422080 217440 43880 98 5174
5176 6 422080 217504 43960 104 5175
5177 0 432672 219968 38600 108 4632
5178 0 432480 219808 38560 163 5177
5179 0 432288 219648 38600 120 5178
5180 5 432160 219520 38640 136 5179
5181 0 432000 219296 38640 148 5180
5182 0 431904 219040 38640 160 5181
5183 0 431744 218816 38600 143 5182
5184 0 431520 218688 38600 120 5183
5185 0 431296 218592 38680 122 5184
5186 0 431136 218432 38840 140 5185
5187 0 431072 218208 39000 115 5186
5188 0 430976 218048 39200 32 5187
5189 6 430944 218080 39320 32 5188
5190 5 436082 208189 38320 122 5064
5191 0 436155 207911 38120 81 5190
5192 0 436183 207870 38000 81 5191
5193 0 436162 207783 37880 122 5192
5194 0 436282 207719 37600 32 5193
5195 0 436352 207706 37480 32 5194
5196 0 436762 207834 37360 64 5195
5197 0 437587 208246 37120 60 5196
5198 0 437862 208548 36920 32 5197
5199 0 437245 208307 36640 51 5198
5200 0 436636 207979 36400 0 5199
5201 0 436662 208021 36360 0 5200
5202 6 436674 208083 36280 0 5201
5203 0 436883 218591 36480 157 5093
5204 0 436739 218582 36400 45 5203
5205 0 436705 218667 36280 45 5204
5206 0 436695 218687 36240 45 5205
5207 0 436675 218726 36160 45 5206
5208 0 436722 218787 36040 45 5207
5209 0 436701 218819 35920 45 5208
5210 0 436667 218797 35800 124 5209
5211 0 436629 218794 35640 101 5210
5212 0 436695 218834 35520 71 5211
5213 0 436683 218849 35480 71 5212
5214 0 436658 218832 35440 71 5213
5215 6 436533 218511 35400 71 5214
5216 0 443514 154810 217040 0 2510
5217 0 443958 154146 217040 0 5216
5218 0 444107 153982 217000 0 5217
5219 0 444199 153852 216960 0 5218
5220 0 444314 153732 216920 0 5219
5221 0 444322 153728 216880 0 5220
5222 0 444357 153706 216840 0 5221
5223 0 444395 153679 216800 0 5222
5224 0 444413 153674 216760 0 5223
5225 0 444440 153673 216720 0 5224
5226 0 444459 153682 216680 0 5225
5227 6 444496 153714 216640 0 5226
5228 0 430630 213970 54960 102 3681
5229 5 430991 214243 55080 160 5228
5230 0 431075 214286 55160 160 5229
5231 0 432501 214819 55160 91 5230
5232 0 433192 215262 55040 0 5231
5233 0 433612 215563 54920 0 5232
5234 0 433860 215792 54800 0 5233
5235 0 434328 216127 54680 0 5234
5236 0 434654 216479 54560 0 5235
5237 0 435281 216614 54440 0 5236
5238 0 435578 216680 54360 0 5237
5239 6 435760 216805 54320 0 5238
5240 0 436096 210720 43840 140 4280
5241 0 435872 210848 43960 136 5240
5242 0 435616 210912 44000 102 5241
5243 0 435456 211072 44120 81 5242
5244 0 435232 211200 44120 75 5243
5245 0 434976 211232 44080 102 5244
5246 0 434816 211360 44240 71 5245
5247 0 434752 211520 44440 80 5246
5248 0 434720 211712 44600 98 5247
5249 0 434720 211872 44800 75 5248
5250 0 434624 212064 44960 75 5249
5251 6 434464 212224 45040 32 5250
5252 5 446631 154008 218600 0 2552
5253 0 446772 154503 218600 0 5252
5254 0 446644 155362 218600 0 5253
5255 0 446664 155788 218640 0 5254
5256 0 446705 155813 218680 0 5255
5257 0 446750 155807 218720 0 5256
5258 0 446794 155788 218760 0 5257
5259 0 446853 155856 218800 0 5258
5260 0 446975 155892 218840 0 5259
5261 0 447112 155921 218880 0 5260
5262 6 447249 155953 218920 0 5261
5263 0 444555 146990 206320 0 2242
5264 0 444971 146816 206320 0 5263
5265 0 445186 146626 206320 0 5264
5266 0 445199 146508 206360 0 5265
5267 0 445187 146426 206400 0 5266
5268 0 445239 146260 206440 0 5267
5269 0 445228 146212 206480 0 5268
5270 0 445240 146136 206520 0 5269
5271 0 445245 146086 206560 0 5270
5272 0 445189 146082 206600 0 5271
5273 6 445158 146133 206640 0 5272
5274 0 358680 159103 150120 0 3774
5275 0 358938 159161 150240 0 5274
5276 0 358932 159111 150320 0 5275
5277 0 358843 158977 150400 0 5276
5278 0 358731 158810 150480 0 5277
5279 0 358628 158714 150520 0 5278
5280 0 358411 158551 150720 0 5279
5281 0 358405 158599 150760 0 5280
5282 0 358556 158950 150760 0 5281
5283 0 358572 158640 150880 0 5282
5284 6 358552 158539 150920 0 5283
5285 5 373851 149994 161360 0 2789
5286 0 374250 149845 161200 0 5285
5287 0 374304 149842 161120 0 5286
5288 0 374332 149840 161080 0 5287
5289 0 374486 149757 160880 0 5288
5290 0 374522 149755 160840 0 5289
5291 0 374602 149754 160760 0 5290
5292 0 374732 149762 160640 0 5291
5293 0 374692 149809 160560 0 5292
5294 0 374634 149876 160440 0 5293
5295 6 374709 149812 160320 0 5294
5296 0 423840 210080 41880 51 3997
5297 0 424096 210080 41840 86 5296
5298 0 424352 210112 41840 75 5297
5299 0 424608 210112 41840 134 5298
5300 0 424864 210144 41880 136 5299
5301 0 425088 210272 41960 60 5300
5302 0 425344 210304 42040 96 5301
5303 0 425568 210336 42160 60 5302
5304 0 425824 210336 42160 96 5303
5305 0 426080 210336 42080 64 5304
5306 6 426304 210368 42080 71 5305
5307 0 435263 210091 37200 0 3929
5308 0 435739 210444 37080 64 5307
5309 0 435834 210557 37000 80 5308
5310 0 435883 210643 36920 80 5309
5311 0 435822 210596 36840 0 5310
5312 0 435625 210474 36760 0 5311
5313 0 435362 210291 36680 0 5312
5314 0 435268 210237 36640 0 5313
5315 0 435120 210179 36600 0 5314
5316 0 434934 210089 36560 0 5315
5317 6 434732 210019 36520 0 5316
5318 0 436992 226560 46560 80 3011
5319 0 436736 226560 46560 60 5318
5320 0 436512 226688 46560 81 5319
5321 0 436320 226848 46480 163 5320
5322 0 436064 226880 46400 102 5321
5323 0 435872 227072 46280 80 5322
5324 0 435616 227168 46240 80 5323
5325 0 435424 227360 46200 40 5324
5326 0 435232 227552 46080 40 5325
5327 0 435072 227808 46000 40 5326
5328 6 435008 227808 46000 40 5327
5329 5 443374 146410 205080 0 2212
5330 0 443028 146884 205120 0 5329
5331 0 442966 146988 205160 0 5330
5332 0 442738 147108 205200 0 5331
5333 0 442590 147332 205160 0 5332
5334 0 442428 147428 205120 0 5333
5335 0 442406 147419 205080 0 5334
5336 0 442338 147393 205000 0 5335
5337 0 442360 147192 204960 0 5336
5338 6 442360 147161 204920 0 5337
5339 0 347459 156642 153160 0 3506
5340 0 347343 156402 153080 0 5339
5341 0 347351 156362 153040 0 5340
5342 0 347335 156370 153000 0 5341
5343 0 347069 156400 152920 0 5342
5344 5 346679 156250 152880 0 5343
5345 0 346627 156126 152800 0 5344
5346 0 346619 156162 152680 0 5345
5347 0 346623 156186 152600 0 5346
5348 6 346687 156222 152480 0 5347
5349 0 441934 135138 182280 0 2593
5350 0 441785 135101 182240 0 5349
5351 0 441632 135073 182200 0 5350
5352 0 441465 135045 182160 0 5351
5353 0 441322 135004 182120 0 5352
5354 0 441302 135056 182080 0 5353
5355 0 441272 135120 182040 0 5354
5356 0 441246 135070 182000 0 5355
5357 0 441220 135073 181960 0 5356
5358 6 441059 135028 181920 0 5357
5359 0 425568 213248 40560 249 3114
5360 0 425760 213408 40600 157 5359
5361 0 425824 213664 40520 164 5360
5362 0 425984 213888 40440 197 5361
5363 0 426176 214080 40480 208 5362
5364 0 426432 214080 40520 194 5363
5365 0 426688 214016 40520 209 5364
5366 0 426944 213952 40440 136 5365
5367 0 427168 213856 40280 128 5366
5368 6 427328 213696 40200 102 5367
5369 0 442656 218880 32120 128 3378
5370 0 442464 219040 32040 154 5369
5371 0 442272 219104 32200 148 5370
5372 0 442112 218976 32400 128 5371
5373 0 441984 219008 32640 148 5372
5374 0 441824 219040 32840 108 5373
5375 0 441600 219040 33000 136 5374
5376 0 441344 218944 33000 90 5375
5377 0 441152 218752 33040 64 5376
5378 6 441152 218688 33040 60 5377
5379 0 431872 218688 34120 156 3225
5380 0 432064 218624 34280 163 5379
5381 0 432320 218656 34360 139 5380
5382 0 432576 218592 34400 163 5381
5383 0 432832 218528 34400 166 5382
5384 0 433056 218368 34400 181 5383
5385 0 433248 218176 34320 120 5384
5386 0 433408 218016 34160 107 5385
5387 0 433568 217856 33960 90 5386
5388 6 433824 217856 33880 81 5387
5389 0 441042 210618 40320 0 3909
5390 0 441479 210425 40320 0 5389
5391 0 441538 210447 40480 0 5390
5392 0 441504 210521 40600 0 5391
5393 0 441441 210565 40640 0 5392
5394 0 441327 210578 40720 0 5393
5395 0 441296 210580 40800 0 5394
5396 0 441227 210565 40960 0 5395
5397 0 441212 210491 41120 0 5396
5398 6 441328 210437 41240 0 5397
5399 5 423794 219800 51480 128 4320
5400 5 423717 219760 51560 219 5399
5401 0 423409 219298 51760 32 5400
5402 0 423447 219197 51800 32 5401
5403 0 423855 219162 51840 32 5402
5404 0 423955 219164 51880 189 5403
5405 5 423951 219164 51920 189 5404
5406 0 425716 218419 51920 86 5405
5407 0 425801 218309 51880 86 5406
5408 6 425870 218314 51840 86 5407
5409 0 362021 166695 153600 0 4433
5410 0 362011 166647 153560 0 5409
5411 0 361993 166555 153440 0 5410
5412 0 361781 166403 153360 0 5411
5413 0 361655 166259 153280 0 5412
5414 0 361549 165799 153120 0 5413
5415 0 361549 165763 153040 0 5414
5416 0 361555 165779 152920 0 5415
5417 6 361675 165891 152840 0 5416
5418 0 441536 221536 34080 200 5034
5419 0 441312 221696 34080 71 5418
5420 0 441120 221856 34040 115 5419
5421 0 440864 221856 34040 96 5420
5422 0 440608 221856 34040 122 5421
5423 0 440384 221856 34160 96 5422
5424 0 440448 221792 34440 51 5423
5425 0 440608 221664 34640 32 5424
5426 6 440736 221536 34800 71 5425
5427 5 441792 221344 34160 270 5033
5428 0 441664 221120 34040 230 5427
5429 0 441664 220896 34200 164 5428
5430 0 441728 220736 34440 227 5429
5431 0 441600 220512 34440 175 5430
5432 0 441408 220320 34440 120 5431
5433 0 441408 220064 34400 75 5432
5434 0 441312 219840 34280 60 5433
5435 6 441184 219744 34120 45 5434
5436 0 431456 218912 33960 81 3224
5437 0 431200 218912 33960 45 5436
5438 0 430944 218880 33960 140 5437
5439 0 430688 218816 34040 139 5438
5440 0 430432 218816 34120 160 5439
5441 0 430176 218816 34120 102 5440
5442 0 429920 218912 34200 108 5441
5443 0 429664 219008 34200 40 5442
5444 6 429600 219008 34200 51 5443
5445 0 431680 219296 34640 108 3221
5446 0 431552 219168 34880 202 5445
5447 0 431296 219072 34960 256 5446
5448 0 431072 218912 35040 139 5447
5449 0 430944 218656 35080 136 5448
5450 0 430880 218400 35080 124 5449
5451 0 430752 218176 35080 120 5450
5452 0 430720 217920 35080 32 5451
5453 6 430592 217760 35120 40 5452
5454 0 424723 211614 45320 86 3977
5455 0 424807 211760 45440 80 5454
5456 5 424529 211924 45560 60 5455
5457 5 424817 212363 45560 40 5456
5458 0 424713 212650 45560 51 5457
5459 0 424577 212791 45560 51 5458
5460 0 424663 212886 45520 51 5459
5461 0 424729 213260 45480 51 5460
5462 6 424883 213266 45400 40 5461
5463 0 438566 211067 39760 224 3913
5464 0 438684 211321 39520 262 5463
5465 0 438994 212331 39520 160 5464
5466 0 439081 212503 39360 45 5465
5467 0 439019 212696 39280 71 5466
5468 0 438883 212849 39200 81 5467
5469 0 438845 212883 39120 81 5468
5470 0 438861 212868 39080 81 5469
5471 6 438892 212838 39000 81 5470
5472 0 440768 219584 47960 156 4198
5473 0 440512 219584 48000 203 5472
5474 0 440288 219456 48080 153 5473
5475 0 440032 219424 48160 86 5474
5476 0 439808 219424 48280 71 5475
5477 0 439584 219296 48320 32 5476
5478 0 439424 219136 48440 86 5477
5479 0 439200 218976 48440 91 5478
5480 6 439040 218912 48440 45 5479
5481 0 443660 216912 40480 60 5109
5482 5 443732 216838 40400 148 5481
5483 0 443698 216515 40400 60 5482
5484 0 443722 216331 40440 40 5483
5485 0 443626 216113 40400 45 5484
5486 0 443581 216122 40360 45 5485
5487 0 443568 216069 40320 45 5486
5488 0 443551 216063 40280 45 5487
5489 6 443527 215997 40240 45 5488
5490 0 351478 154780 148960 0 4398
5491 0 351579 154959 149000 0 5490
5492 0 351612 154981 149040 0 5491
5493 0 351634 155147 149120 0 5492
5494 0 351630 155238 149160 0 5493
5495 0 351743 155317 149240 0 5494
5496 0 351775 155385 149280 0 5495
5497 6 351777 155361 149360 0 5496
5498 0 364654 160108 155840 0 4982
5499 0 364785 160170 155760 0 5498
5500 0 364804 160190 155720 0 5499
5501 0 364828 160239 155680 0 5500
5502 0 364858 160437 155640 0 5501
5503 0 364871 160394 155600 0 5502
5504 0 364962 160411 155560 0 5503
5505 6 365018 160338 155520 0 5504
5506 0 366301 156840 156800 0 2827
5507 0 366573 156888 156680 0 5506
5508 0 366669 156840 156520 0 5507
5509 0 366665 156885 156480 0 5508
5510 0 366733 156912 156400 0 5509
5511 0 366845 156920 156320 0 5510
5512 0 366941 156912 156240 0 5511
5513 6 367067 156888 156160 0 5512
5514 0 435264 216704 33160 75 4549
5515 0 435456 216576 33320 81 5514
5516 0 435680 216416 33280 120 5515
5517 0 435840 216256 33120 102 5516
5518 0 435968 216032 33080 96 5517
5519 0 436032 215776 33080 71 5518
5520 0 436064 215520 33080 81 5519
5521 6 436096 215456 33000 108 5520
5522 0 425280 213120 39520 98 3118
5523 5 425344 213184 39440 137 5522
5524 0 425536 213056 39320 139 5523
5525 0 425760 212960 39240 175 5524
5526 0 426016 212896 39160 153 5525
5527 0 426272 212896 39160 81 5526
5528 0 426528 212928 39240 86 5527
5529 6 426688 212928 39360 60 5528
5530 0 443840 220064 33000 32 3370
5531 5 443584 219936 32760 32 5530
5532 0 443616 219872 32320 32 5531
5533 0 443584 219712 32040 32 5532
5534 0 443328 219616 31960 134 5533
5535 0 443392 219328 31920 60 5534
5536 0 443456 219072 31920 148 5535
5537 6 443456 218976 31920 150 5536
5538 0 432000 219680 38520 197 5180
5539 0 431808 219872 38480 154 5538
5540 0 431616 220032 38400 143 5539
5541 0 431392 220160 38400 96 5540
5542 0 431200 220352 38400 71 5541
5543 0 431040 220512 38240 96 5542
5544 0 430944 220736 38120 150 5543
5545 6 430848 220960 38080 91 5544
5546 0 436174 210908 37240 40 3928
5547 5 436378 211017 37200 40 5546
5548 0 435095 211444 37200 80 5547
5549 0 435251 211758 37080 0 5548
5550 0 435345 211911 37000 0 5549
5551 0 435325 212111 36920 0 5550
5552 0 435218 212149 36840 0 5551
5553 6 435066 212070 36800 0 5552
5554 0 437804 209037 34960 0 3859
5555 0 437789 209137 34880 0 5554
5556 0 437730 209181 34840 0 5555
5557 0 437658 209180 34800 0 5556
5558 0 437543 209199 34760 0 5557
5559 0 437521 209188 34680 0 5558
5560 0 437529 209201 34600 0 5559
5561 6 437530 209225 34560 0 5560
5562 0 432156 207527 39120 128 4464
5563 0 432211 207493 38760 0 5562
5564 0 432298 207526 38600 0 5563
5565 0 432221 207348 38520 0 5564
5566 0 432227 207300 38440 0 5565
5567 0 432196 207300 38360 0 5566
5568 0 432172 207316 38320 0 5567
5569 6 432175 207366 38240 0 5568
5570 0 441536 218080 47680 178 4206
5571 0 441760 218080 47560 136 5570
5572 0 441984 218080 47440 143 5571
5573 0 442176 218272 47400 175 5572
5574 0 442400 218304 47240 154 5573
5575 0 442496 218400 47000 104 5574
5576 0 442560 218464 46760 108 5575
5577 6 442624 218464 46600 96 5576
5578 0 441824 214848 39320 143 3535
5579 0 441568 214848 39280 32 5578
5580 0 441312 214816 39200 108 5579
5581 0 441152 214656 39000 64 5580
5582 0 441024 214528 38800 101 5581
5583 0 440896 214432 38600 128 5582
5584 0 440864 214336 38360 32 5583
5585 6 440864 214272 38200 45 5584
5586 0 356226 149531 146920 0 3812
5587 0 356224 149550 146880 0 5586
5588 0 356221 149568 146840 0 5587
5589 0 356219 149583 146800 0 5588
5590 0 356211 149645 146640 0 5589
5591 0 356084 149677 146480 0 5590
5592 6 356056 149683 146440 0 5591
5593 0 349065 148550 147760 0 4654
5594 0 348209 148570 147720 0 5593
5595 0 347662 148322 147600 0 5594
5596 0 347649 148129 147480 0 5595
5597 0 347851 148245 147440 0 5596
5598 0 347815 148237 147400 0 5597
5599 6 347825 148177 147360 0 5598
5600 0 355122 159460 148520 0 3452
5601 0 355127 159532 148440 0 5600
5602 0 355012 159317 148360 0 5601
5603 5 355040 159366 148240 0 5602
5604 0 355890 159705 148240 0 5603
5605 0 356288 159561 148240 0 5604
5606 6 356506 159783 148240 0 5605
5607 0 358264 158448 150120 0 3774
5608 5 358217 158406 150200 0 5607
5609 0 357646 158304 150200 0 5608
5610 0 357682 158199 150240 0 5609
5611 0 357710 158160 150280 0 5610
5612 0 357693 158112 150320 0 5611
5613 6 357711 158055 150360 0 5612
5614 0 360190 165262 153920 0 4429
5615 0 360262 165355 153960 0 5614
5616 0 360148 165306 154120 0 5615
5617 0 360117 165299 154160 0 5616
5618 0 360290 165292 154240 0 5617
5619 0 360636 165277 154400 0 5618
5620 6 360723 165372 154520 0 5619
5621 0 358141 162273 152960 0 2865
5622 0 358361 162769 152880 0 5621
5623 0 358791 163017 152640 0 5622
5624 0 358757 162969 152560 0 5623
5625 0 358727 162921 152480 0 5624
5626 0 358710 162956 152400 0 5625
5627 6 358672 162990 152280 0 5626
5628 0 434848 211296 36160 86 5005
5629 0 435040 211488 36160 134 5628
5630 0 435232 211680 36160 96 5629
5631 0 435488 211712 36160 115 5630
5632 0 435744 211840 36160 81 5631
5633 0 435872 212032 36280 51 5632
5634 6 436000 212160 36400 32 5633
5635 0 439775 211746 33480 81 4098
5636 0 440527 212142 33480 98 5635
5637 0 440690 212158 33480 0 5636
5638 0 440664 212147 33360 0 5637
5639 0 440646 212121 33240 0 5638
5640 0 440667 212119 33160 0 5639
5641 6 440668 212118 33080 0 5640
5642 5 423744 216416 43880 156 4151
5643 0 423744 216192 44040 108 5642
5644 0 423680 216032 44240 122 5643
5645 0 423488 215904 44440 104 5644
5646 0 423264 215904 44560 75 5645
5647 0 423008 215936 44560 104 5646
5648 6 422912 215872 44560 81 5647
5649 0 438501 209281 33960 0 5054
5650 5 438479 209587 34000 0 5649
5651 5 438500 209750 33920 0 5650
5652 0 438516 209734 33800 0 5651
5653 0 438510 209717 33680 0 5652
5654 0 438512 209656 33640 0 5653
5655 6 438529 209614 33600 0 5654
5656 0 439013 208744 34360 0 5049
5657 0 439036 208758 34240 0 5656
5658 0 439080 208765 34160 0 5657
5659 0 439184 208894 34120 0 5658
5660 0 439210 208882 34080 0 5659
5661 0 439317 208931 34000 0 5660
5662 6 439363 208899 33920 0 5661
5663 0 420197 220414 46000 122 4041
5664 0 420178 220339 45880 122 5663
5665 0 420346 220185 45840 102 5664
5666 0 420734 219809 45680 51 5665
5667 0 421248 219310 45520 80 5666
5668 0 421759 219025 45360 163 5667
5669 6 421782 218843 45200 163 5668
5670 0 429074 222603 46240 0 3731
5671 0 428878 222235 46240 0 5670
5672 0 429316 222010 46400 81 5671
5673 0 429354 221872 46520 81 5672
5674 0 429282 221609 46520 71 5673
5675 0 429250 221417 46560 96 5674
5676 6 429340 221684 46640 71 5675
5677 0 441728 213440 38920 192 3541
5678 0 441632 213408 39160 64 5677
5679 0 441472 213408 39360 108 5678
5680 0 441312 213408 39560 128 5679
5681 0 441184 213504 39760 148 5680
5682 0 440928 213536 39800 102 5681
5683 6 440832 213536 39800 60 5682
5684 0 429985 227534 50600 0 4563
5685 0 430695 227083 50600 0 5684
5686 0 430977 227058 50720 0 5685
5687 0 431049 227036 50760 0 5686
5688 0 431194 227113 50840 0 5687
5689 0 431401 227018 50840 0 5688
5690 6 431949 226850 50920 0 5689
5691 0 441100 223272 45200 101 3152
5692 0 441026 223787 45160 0 5691
5693 0 441352 223258 45080 101 5692
5694 0 441446 223208 45040 101 5693
5695 0 441516 223172 45000 101 5694
5696 0 441651 223125 44960 0 5695
5697 6 441664 223115 44920 0 5696
5698 0 444230 147654 207160 0 2263
5699 0 444163 147879 207160 0 5698
5700 0 444126 148166 207160 0 5699
5701 0 444140 148229 207200 0 5700
5702 0 444139 148276 207240 0 5701
5703 6 444166 148301 207280 0 5702
5704 0 445710 146454 205280 0 2217
5705 0 445768 146425 205240 0 5704
5706 0 445778 146378 205160 0 5705
5707 0 445820 146400 205080 0 5706
5708 0 445835 146420 205000 0 5707
5709 6 445823 146386 204960 0 5708
5710 0 357469 147423 146960 0 3817
5711 0 357441 147313 147040 0 5710
5712 0 357253 147327 147120 0 5711
5713 0 357211 147328 147160 0 5712
5714 0 357075 147584 147200 0 5713
5715 6 357170 147289 147240 0 5714
5716 0 427962 132521 181160 0 2630
5717 0 427771 132451 181120 0 5716
5718 0 427910 132485 181080 0 5717
5719 0 428208 132596 181040 0 5718
5720 0 428264 132573 181000 0 5719
5721 6 428363 132547 180960 0 5720
5722 0 441952 221120 32960 64 5038
5723 0 441856 221248 32720 40 5722
5724 0 441696 221408 32560 102 5723
5725 0 441632 221664 32560 71 5724
5726 0 441632 221920 32560 51 5725
5727 6 441632 221984 32560 40 5726
5728 0 444192 220032 33440 190 3368
5729 0 444384 220192 33320 141 5728
5730 0 444640 220224 33240 75 5729
5731 0 444896 220224 33240 32 5730
5732 0 445088 220352 33400 51 5731
5733 6 445088 220384 33400 60 5732
5734 5 421964 210937 43040 0 3992
5735 0 422430 210736 42880 98 5734
5736 0 422676 210648 42720 71 5735
5737 0 422713 210696 42600 45 5736
5738 0 422795 210726 42480 45 5737
5739 6 422796 210730 42440 45 5738
5740 0 441760 221312 34440 150 5427
5741 0 441664 221376 34680 32 5740
5742 0 441632 221408 34960 32 5741
5743 0 441632 221472 35240 81 5742
5744 0 441632 221440 35520 101 5743
5745 6 441696 221440 35760 71 5744
5746 0 435744 211136 45160 75 4286
5747 0 435776 211296 45360 60 5746
5748 0 435648 211456 45520 51 5747
5749 0 435456 211648 45640 40 5748
5750 0 435296 211840 45720 51 5749
5751 6 435200 211968 45800 75 5750
5752 0 431680 217632 32920 104 3231
5753 0 431680 217632 32640 60 5752
5754 0 431584 217632 32400 115 5753
5755 0 431552 217600 32120 120 5754
5756 0 431520 217472 31880 75 5755
5757 6 431424 217376 31720 60 5756
5758 5 431844 208911 37680 0 4476
5759 0 432012 209100 37880 0 5758
5760 0 432072 209155 38040 0 5759
5761 0 432186 209186 38080 0 5760
5762 0 432216 209269 38160 0 5761
5763 6 432213 209309 38280 0 5762
5764 0 421216 222400 43120 64 4058
5765 0 421280 222560 42920 71 5764
5766 0 421280 222720 42720 45 5765
5767 0 421120 222848 42560 60 5766
5768 0 420864 222912 42520 51 5767
5769 6 420704 222912 42520 75 5768
5770 0 434930 208499 38760 81 5066
5771 0 434885 208510 38840 81 5770
5772 0 434841 208519 38920 0 5771
5773 0 434827 208719 39040 0 5772
5774 0 434650 209043 39160 0 5773
5775 6 434461 209187 39080 0 5774
5776 0 436770 208037 38320 122 5190
5777 0 436897 208032 38280 0 5776
5778 0 437066 208096 38240 0 5777
5779 0 437174 208143 38160 0 5778
5780 0 437181 208102 38040 0 5779
5781 6 437272 208096 37960 0 5780
5782 0 436177 209288 38280 0 5064
5783 0 436111 209408 38080 0 5782
5784 0 436120 209420 38040 0 5783
5785 0 436146 209478 37920 0 5784
5786 0 436034 209375 37880 0 5785
5787 6 436026 209352 37760 0 5786
5788 5 444192 218240 40720 104 5114
5789 0 444352 218016 40720 108 5788
5790 0 444448 217824 40560 32 5789
5791 0 444416 217824 40240 32 5790
5792 0 444288 217984 40400 32 5791
5793 6 444352 218048 40440 32 5792
5794 0 443784 216861 40360 148 5482
5795 0 443783 216830 40320 148 5794
5796 0 443777 216837 40240 148 5795
5797 0 443816 216815 40160 148 5796
5798 0 443829 216778 40000 137 5797
5799 6 443912 216449 39880 51 5798
5800 0 443818 148063 208240 0 2289
5801 0 443825 148045 208280 0 5800
5802 0 443885 148071 208320 0 5801
5803 0 443959 148116 208360 0 5802
5804 6 443967 148154 208400 0 5803
5805 0 357105 146102 145280 0 3831
5806 0 357177 146266 145200 0 5805
5807 0 357183 146442 145120 0 5806
5808 0 357223 146466 145080 0 5807
5809 6 357243 146438 145040 0 5808
5810 0 362410 158122 155120 0 2849
5811 0 362384 157843 155120 0 5810
5812 0 362377 157853 155080 0 5811
5813 0 362417 157862 155040 0 5812
5814 6 362446 157851 155000 0 5813
5815 0 365676 154953 158720 0 2811
5816 0 365560 154985 158760 0 5815
5817 0 365544 155009 158800 0 5816
5818 0 365482 154937 158880 0 5817
5819 6 365466 155069 159000 0 5818
5820 0 375115 149188 163560 0 2768
5821 0 375155 148836 163520 0 5820
5822 0 375107 148596 163480 0 5821
5823 0 375011 148452 163440 0 5822
5824 6 374915 148396 163400 0 5823
5825 0 438336 218272 30800 172 3402
5826 0 438240 218048 30720 166 5825
5827 0 438080 217856 30800 75 5826
5828 0 437856 217728 30680 81 5827
5829 6 437760 217600 30440 75 5828
5830 0 426048 210400 39400 115 4821
5831 0 425856 210240 39520 124 5830
5832 0 425728 210080 39720 51 5831
5833 0 425632 209856 39800 75 5832
5834 6 425440 209696 39880 91 5833
5835 0 426304 216352 34720 71 3257
5836 0 426144 216288 34920 51 5835
5837 0 425984 216288 35120 64 5836
5838 0 425920 216224 35400 60 5837
5839 6 425920 216224 35520 45 5838
5840 0 441536 217920 30760 120 3387
5841 0 441536 217664 30800 60 5840
5842 0 441536 217408 30840 75 5841
5843 0 441536 217184 31040 51 5842
5844 6 441536 217088 31160 108 5843
5845 0 426720 211872 39880 163 4815
5846 0 426976 211936 39920 137 5845
5847 0 427232 211968 39960 71 5846
5848 0 427456 211936 40080 96 5847
5849 6 427520 211904 40160 64 5848
5850 0 426176 211744 40240 51 4813
5851 0 426112 211552 40400 51 5850
5852 0 426112 211392 40600 124 5851
5853 0 426144 211136 40640 60 5852
5854 6 426208 210880 40720 32 5853
5855 0 443168 218720 32680 139 3375
5856 0 443232 218464 32680 71 5855
5857 0 443360 218304 32880 45 5856
5858 0 443552 218272 33040 75 5857
5859 6 443881 218204 32520 71 5858
5860 0 436544 207434 32400 98 3879
5861 0 437100 207301 32320 80 5860
5862 0 437643 207232 32400 91 5861
5863 0 437819 207132 32480 91 5862
5864 6 437867 207089 32520 91 5863
5865 0 421536 214272 39720 98 4685
5866 0 421504 214176 39480 160 5865
5867 0 421600 214272 39240 164 5866
5868 0 421792 214368 39040 64 5867
5869 6 422016 214560 39040 40 5868
5870 0 435776 209888 45320 120 4290
5871 0 435776 209664 45160 75 5870
5872 0 435840 209472 45000 75 5871
5873 0 435904 209312 44800 60 5872
5874 6 436000 209120 44640 64 5873
5875 5 429337 222377 40840 137 3767
5876 0 429515 222555 40680 120 5875
5877 0 429686 222695 40520 64 5876
5878 0 429667 222627 40480 64 5877
5879 6 429699 222634 40400 64 5878
5880 0 436165 207230 33280 75 3873
5881 0 436363 207017 33280 75 5880
5882 5 436648 206879 33280 0 5881
5883 0 436722 206841 33200 0 5882
5884 6 436756 206853 33160 0 5883
5885 0 428103 206971 45480 0 4859
5886 0 428334 206759 45480 0 5885
5887 0 428881 206727 45480 0 5886
5888 0 429061 206783 45480 0 5887
5889 6 428809 206945 45600 0 5888
5890 0 434735 222601 35800 0 4705
5891 0 434582 222769 35840 0 5890
5892 0 434562 222790 35880 0 5891
5893 0 434553 222809 35920 0 5892
5894 6 434515 222836 35960 0 5893
5895 0 439740 211181 40600 0 4263
5896 0 440068 211469 40680 0 5895
5897 0 440132 211688 40800 0 5896
5898 0 440161 211709 40880 0 5897
5899 6 440176 211719 40920 0 5898
5900 0 441811 209671 37280 40 4720
5901 0 441700 209641 37320 86 5900
5902 0 441323 209536 37440 91 5901
5903 0 441311 209528 37560 91 5902
5904 6 441308 209576 37600 91 5903
5905 0 441640 210922 38280 257 3839
5906 0 442712 210386 38280 71 5905
5907 0 442784 210254 38360 71 5906
5908 0 442788 210230 38400 71 5907
5909 6 442792 210207 38440 71 5908
5910 0 441351 210168 38080 0 3839
5911 0 441328 210137 37920 0 5910
5912 0 441464 210217 37800 0 5911
5913 0 441316 210116 37640 0 5912
5914 6 441079 209926 37560 0 5913
5915 0 433462 225263 48800 235 3706
5916 0 433745 224841 48800 204 5915
5917 0 433526 224560 48920 204 5916
5918 0 433547 224363 49040 124 5917
5919 6 433589 224488 49200 124 5918
5920 0 446804 154080 218640 0 5252
5921 0 447003 154006 218800 0 5920
5922 0 447242 153796 218960 0 5921
5923 6 447254 153769 219000 0 5922
5924 0 443283 146368 205040 0 5329
5925 0 443186 146304 204960 0 5924
5926 0 443084 146238 204880 0 5925
5927 6 443062 146239 204840 0 5926
5928 0 348678 149401 147880 0 4656
5929 0 348665 149490 147920 0 5928
5930 0 348597 149512 147960 0 5929
5931 6 348554 149542 148000 0 5930
5932 0 352248 164636 158480 0 2912
5933 0 352204 164576 158560 0 5932
5934 0 352156 164532 158680 0 5933
5935 6 352252 164504 158760 0 5934
5936 0 355301 155514 149400 0 4384
5937 0 355328 155511 149320 0 5936
5938 0 355216 155284 149280 0 5937
5939 6 355196 155272 149240 0 5938
5940 0 374782 149116 164560 0 2756
5941 0 374798 149220 164640 0 5940
5942 0 374774 149228 164680 0 5941
5943 6 374734 149212 164760 0 5942
5944 0 435424 216768 31720 75 4555
5945 0 435424 216576 31520 51 5944
5946 0 435552 216416 31320 51 5945
5947 6 435584 216352 31240 45 5946
5948 0 428128 213664 35680 154 4958
5949 0 427968 213440 35640 98 5948
5950 0 427744 213312 35560 91 5949
5951 6 427520 213280 35560 32 5950
5952 0 425344 213408 39280 51 5523
5953 0 425216 213600 39160 81 5952
5954 0 425152 213856 39160 101 5953
5955 6 425056 213984 39240 98 5954
5956 0 424928 212896 39400 181 3119
5957 0 424704 212928 39520 80 5956
5958 0 424480 213056 39680 32 5957
5959 6 424384 213152 39800 51 5958
5960 0 442144 217888 31720 75 3382
5961 0 442112 217632 31760 80 5960
5962 0 441984 217408 31640 51 5961
5963 6 441920 217344 31560 51 5962
5964 0 424736 216512 46240 40 4166
5965 0 424768 216288 46360 40 5964
5966 0 424672 216192 46600 32 5965
5967 6 424512 216256 46760 45 5966
5968 0 435784 207399 31360 0 3885
5969 0 435959 207398 31280 0 5968
5970 0 436146 207349 31160 0 5969
5971 6 436184 207332 31080 0 5970
5972 0 435665 207219 31640 32 3883
5973 0 435132 206968 31600 0 5972
5974 0 435025 206909 31480 0 5973
5975 6 434967 206993 31440 0 5974
5976 0 431091 214730 55080 0 5229
5977 0 431064 214730 55000 0 5976
5978 0 431041 214800 54960 0 5977
5979 6 431001 214843 54920 0 5978
5980 0 423579 209688 42720 178 3994
5981 0 423642 209544 42600 178 5980
5982 0 423761 209491 42440 178 5981
5983 6 423717 209525 42280 178 5982
5984 0 436114 210001 36280 148 4998
5985 0 436138 210050 36120 150 5984
5986 0 436213 210106 36040 150 5985
5987 6 436168 210230 35960 150 5986
5988 0 420672 215744 41800 60 4680
5989 0 420832 215872 41960 60 5988
5990 0 421024 215904 42160 71 5989
5991 6 421088 215840 42240 51 5990
5992 0 434157 209744 37160 0 4478
5993 5 434569 210090 37080 0 5992
5994 0 434656 210106 37160 0 5993
5995 6 434515 210008 37200 0 5994
5996 5 431564 209043 37680 0 5758
5997 0 431560 209128 37880 0 5996
5998 0 431387 209311 37920 0 5997
5999 6 431342 209380 37960 0 5998
6000 0 421280 216864 42720 124 5169
6001 0 421344 217024 42520 32 6000
6002 0 421408 217120 42240 90 6001
6003 6 421280 217088 42200 32 6002
6004 0 438548 209846 33880 0 5651
6005 0 438566 209874 33800 0 6004
6006 0 438672 209924 33760 0 6005
6007 6 438725 209952 33720 0 6006
6008 0 429022 221747 42120 107 3759
6009 0 429140 221787 42240 107 6008
6010 0 429211 221810 42320 0 6009
6011 6 429289 221818 42360 0 6010
6012 5 420316 217373 44320 91 4146
6013 0 420298 217530 44240 104 6012
6014 0 420313 217564 44200 104 6013
6015 6 420344 217649 44120 104 6014
6016 0 437546 208889 35240 32 3858
6017 0 437070 208849 35240 40 6016
6018 0 436792 208817 35400 107 6017
6019 6 436729 208763 35480 107 6018
6020 0 428700 222896 43320 178 3748
6021 0 428594 222965 43280 0 6020
6022 0 428518 223070 43240 0 6021
6023 6 428405 223242 43200 0 6022
6024 0 425294 208439 46480 226 4849
6025 0 425768 208484 46600 163 6024
6026 0 425912 208546 46640 163 6025
6027 6 426022 208659 46680 0 6026
6028 0 437686 208690 37320 51 3848
6029 0 436871 208474 37440 80 6028
6030 0 436819 208473 37480 80 6029
6031 6 436954 208483 37560 102 6030
6032 0 441312 218560 48600 32 4203
6033 0 441600 219008 48560 32 6032
6034 0 441600 219680 48600 32 6033
6035 6 441440 219904 48480 32 6034
6036 0 422451 212265 47680 98 3063
6037 0 422338 212132 47840 98 6036
6038 0 422776 212258 48000 153 6037
6039 6 422988 212118 48120 0 6038
6040 0 441343 209080 38240 153 3840
6041 0 441047 208705 38240 32 6040
6042 0 441051 208679 38080 32 6041
6043 6 440950 208678 37960 32 6042
6044 0 421518 220350 46920 0 4033
6045 5 421788 220207 46960 0 6044
6046 0 422934 220519 46960 0 6045
6047 6 423344 220631 46880 0 6046
6048 5 423538 220514 51480 115 5399
6049 0 424237 221186 51480 98 6048
6050 0 424477 221232 51520 75 6049
6051 6 424299 221273 51680 75 6050
6052 0 444192 218272 40440 45 5788
6053 0 444192 218272 40160 96 6052
6054 0 444320 218144 39960 150 6053
6055 6 444320 218112 39840 98 6054
6056 0 432807 229297 49440 189 3030
6057 0 432968 229449 49600 189 6056
6058 0 432956 229526 49720 86 6057
6059 6 432935 229535 49760 86 6058
6060 0 344405 165381 164400 0 2963
6061 0 344347 165390 164240 0 6060
6062 6 344341 165392 164200 0 6061
6063 0 351459 164338 158360 0 2911
6064 0 351522 164269 158320 0 6063
6065 6 351571 164215 158280 0 6064
6066 0 373290 150632 163320 0 2771
6067 0 373335 150579 163360 0 6066
6068 6 373334 150608 163400 0 6067
6069 5 424608 212480 37560 45 3132
6070 0 424704 212256 37480 40 6069
6071 6 424512 212160 37320 32 6070
6072 0 438944 218272 30040 51 3398
6073 0 438880 218208 29800 71 6072
6074 6 438912 218208 29760 71 6073
6075 0 440943 213935 26960 0 3612
6076 0 440917 213682 27120 0 6075
6077 6 440908 213561 27160 0 6076
6078 0 425408 217152 33600 45 3263
6079 0 425664 217248 33560 32 6078
6080 6 425824 217312 33520 40 6079
6081 0 425696 212160 38400 51 3123
6082 0 425664 212064 38160 75 6081
6083 6 425600 211968 38080 86 6082
6084 0 429254 211139 53120 0 3696
6085 0 429100 211034 53080 0 6084
6086 6 429000 210933 53040 0 6085
6087 0 433818 209571 31400 0 4117
6088 0 433934 209342 31440 0 6087
6089 6 433995 209390 31560 0 6088
6090 0 434884 207396 36080 0 5023
6091 0 434924 207068 35920 0 6090
6092 6 434848 207024 35840 0 6091
6093 0 421837 211123 43280 0 5734
6094 0 421803 211156 43360 0 6093
6095 6 421682 211172 43480 0 6094
6096 0 439610 211378 32800 0 4100
6097 0 439695 211332 32600 0 6096
6098 6 439601 211335 32400 0 6097
6099 0 431248 208983 37680 0 5996
6100 0 431141 208949 37560 0 6099
6101 6 431236 208959 37480 0 6100
6102 0 423520 216544 43720 202 5642
6103 0 423264 216576 43720 163 6102
6104 6 423008 216576 43720 124 6103
6105 0 437000 211345 37040 98 5547
6106 0 437593 211817 36960 0 6105
6107 6 437241 211540 36920 40 6106
6108 0 427490 207513 45360 0 4861
6109 0 427749 207690 45360 0 6108
6110 6 427834 207658 45280 0 6109
6111 0 424568 212742 45640 51 5457
6112 0 424562 212860 45680 51 6111
6113 6 424517 212973 45720 40 6112
6114 0 431203 207109 38720 0 4468
6115 0 431195 207078 38600 0 6114
6116 6 431172 207060 38560 0 6115
6117 0 435346 221341 35400 124 4701
6118 0 435222 221338 35320 124 6117
6119 6 435132 221365 35240 124 6118
6120 0 432736 219744 35120 40 3215
6121 0 432896 219616 35360 32 6120
6122 6 433248 219712 35640 32 6121
6123 0 438996 208771 35720 0 3855
6124 0 439213 208768 35800 0 6123
6125 6 439238 208745 35880 0 6124
6126 0 439412 209265 37440 64 3846
6127 0 439356 209329 37440 64 6126
6128 6 439404 209553 37440 0 6127
6129 0 423008 218272 52320 120 4328
6130 0 423168 218496 52440 150 6129
6131 6 423296 218720 52440 136 6130
6132 0 421307 215696 47080 75 4125
6133 0 421536 215762 47080 60 6132
6134 6 421895 215690 47080 75 6133
6135 0 441246 209253 38000 0 3841
6136 0 441352 209391 37880 0 6135
6137 6 441332 209451 37800 0 6136
6138 0 440384 219680 47280 32 4195
6139 0 439998 219454 47360 60 6138
6140 6 439612 219464 47400 75 6139
6141 0 426599 225399 50360 0 5140
6142 0 426536 225438 50320 0 6141
6143 6 426478 225534 50280 0 6142
6144 0 421791 220838 50120 0 3040
6145 0 422122 220733 50120 0 6144
6146 6 422069 220718 50160 0 6145
6147 0 346393 155928 152880 0 5344
6148 6 346183 155842 152920 0 6147
6149 0 351585 148599 147960 0 4652
6150 6 351569 148631 148040 0 6149
6151 0 350336 164828 158480 0 2913
6152 6 350267 164620 158480 0 6151
6153 0 355058 159412 148160 0 5603
6154 6 355057 159326 148040 0 6153
6155 0 358612 158301 150200 0 5608
6156 6 358581 158249 150240 0 6155
6157 0 364022 167585 154560 0 4441
6158 6 363972 167525 154480 0 6157
6159 0 373867 149444 161400 0 5285
6160 6 373827 149396 161440 0 6159
6161 0 424704 212640 37360 45 6069
6162 6 424768 212640 37320 40 6161
6163 0 425856 212512 40920 51 4809
6164 6 426016 212672 41120 75 6163
6165 0 424384 209440 39480 40 4005
6166 6 424480 209696 39480 80 6165
6167 0 433024 215296 32760 32 4538
6168 6 432896 215200 32840 32 6167
6169 0 424192 216224 45920 51 5158
6170 6 424352 216096 46080 40 6169
6171 0 435744 210464 35800 32 5000
6172 6 435712 210592 35800 32 6171
6173 0 429959 222804 40840 75 5875
6174 6 430020 222901 40920 75 6173
6175 0 434718 207360 33120 0 4915
6176 6 434682 207356 33080 0 6175
6177 0 436503 206831 33400 0 5882
6178 6 436536 206791 33440 0 6177
6179 0 434607 210315 36920 0 5993
6180 6 434546 210368 36880 0 6179
6181 0 436412 209522 36720 80 3934
6182 6 436316 209445 36680 80 6181
6183 0 438456 209510 34120 0 5650
6184 6 438423 209511 34200 0 6183
6185 0 425206 216648 44000 140 4151
6186 6 424968 216691 44200 0 6185
6187 0 420311 217422 44480 104 6012
6188 6 420252 217463 44600 40 6187
6189 0 421226 216750 44440 122 4147
6190 6 421155 216789 44560 122 6189
6191 0 442107 213355 34840 0 4832
6192 6 441926 213463 34720 0 6191
6193 0 423636 211241 45200 154 3978
6194 6 423593 211273 45280 154 6193
6195 0 430021 222424 44920 107 3737
6196 6 430421 221522 44920 75 6195
6197 0 420414 220436 46640 86 4037
6198 6 420300 220651 46520 45 6197
6199 0 422848 218432 51640 32 4325
6200 6 422784 218432 51640 32 6199
6201 0 423613 218886 51080 32 4323
6202 6 423756 218919 51000 120 6201
6203 0 424773 219414 51560 166 5400
6204 6 425050 219438 51360 148 6203
6205 0 423535 220866 51320 140 6048
6206 6 423398 221076 51080 122 6205
6207 0 422524 219560 50800 98 4314
6208 6 422750 219425 50680 98 6207
6209 6 443214 220604 32920 80 5531
6210 6 442036 212255 33040 0 4845
6211 6 432984 209775 36680 0 4482
6212 6 434888 206776 35000 172 5014
6213 6 424129 215882 43600 91 4153
6214 6 425343 216709 43520 98 4152
6215 6 424403 212081 45640 40 5456
6216 6 423961 219203 52000 189 5405
6217 6 441988 211921 39360 0 3903
6218 6 422622 218497 51000 160 4324
6219 6 421900 220085 47120 0 6045
6220 6 424856 217704 51240 0 4322
6221 6 433029 224399 48120 172 3715
6222 6 426541 225103 51040 0 5144
6223 6 441872 217455 40360 219 3525
```
