## Supplementary material for "Complete connectomic reconstruction of olfactory projection neurons in the fly brain": neuron skeletons: 57333.swc

```
# SWC format file
# based on specifications at http://research.mssm.edu/cnic/swc.html
# Created by pymaid (https://github.com/schlegelp/PyMaid)
# PointNo Label X Y Z Radius Parent
# Labels:
# 0 = undefined
# 1 = soma
# 5 = fork point
# 6 = end point
1 1 505220 188283 36880 2034 -1
2 0 504950 187357 38360 0 1
3 0 501185 188015 38360 0 2
4 0 500804 187885 38360 0 3
5 0 499939 187931 38360 0 4
6 0 499896 187911 38640 0 5
7 0 499732 188145 38840 0 6
8 0 499648 188190 39040 0 7
9 0 499497 188350 39200 0 8
10 0 499391 188407 39360 0 9
11 0 499294 188484 39560 0 10
12 0 499166 188561 39720 0 11
13 0 499028 188609 39920 0 12
14 0 498862 188716 40120 0 13
15 0 498724 188718 40320 0 14
16 0 498646 188838 40480 0 15
17 0 498405 188807 40680 0 16
18 0 498148 188827 40880 0 17
19 0 498087 188766 41080 0 18
20 0 498101 188762 41280 0 19
21 0 497935 188785 41400 0 20
22 0 497730 188776 41520 0 21
23 0 497708 188784 41640 0 22
24 0 497704 188912 41880 0 23
25 0 497583 188901 42040 0 24
26 0 497039 189126 42040 0 25
27 0 496645 189804 42040 0 26
28 0 496708 190025 42040 0 27
29 0 496592 190300 42040 0 28
30 0 496491 190483 41960 0 29
31 0 496474 190787 41720 0 30
32 0 496402 190995 41560 0 31
33 0 496087 191383 41360 0 32
34 0 495560 192672 41360 0 33
35 0 495486 193003 41200 0 34
36 0 495390 193346 41000 0 35
37 0 495236 193448 40800 0 36
38 0 495063 194195 40800 0 37
39 0 494873 194514 40800 0 38
40 0 494873 194825 40840 0 39
41 0 494743 195309 40880 0 40
42 0 494373 195560 41000 0 41
43 0 493735 196258 40960 0 42
44 0 493650 196646 40920 0 43
45 0 493536 197297 40920 0 44
46 0 493122 197542 40920 0 45
47 0 493183 197550 40720 0 46
48 0 493232 197472 40560 0 47
49 0 493283 197518 40400 0 48
50 0 493186 197528 40200 0 49
51 0 493145 197510 40000 0 50
52 0 493256 197751 39840 0 51
53 0 493389 198020 39640 0 52
54 0 493393 198137 39560 0 53
55 0 493387 198216 39480 0 54
56 0 493385 198288 39400 0 55
57 0 493378 198589 39160 0 56
58 0 493318 198784 38960 0 57
59 0 493407 198976 38800 0 58
60 0 493585 199252 38600 0 59
61 0 493588 199462 38360 0 60
62 0 493608 199597 38240 0 61
63 0 493614 199645 38200 0 62
64 0 493695 199985 38000 0 63
65 0 493686 200119 37840 0 64
66 0 493790 200303 37680 0 65
67 0 493819 200469 37520 0 66
68 0 493959 200619 37360 0 67
69 0 494140 200996 37200 0 68
70 0 494201 201523 37200 0 69
71 0 494315 201841 37120 0 70
72 0 494325 202161 37000 0 71
73 0 494272 202496 36880 0 72
74 0 494236 202694 36800 0 73
75 0 493979 202760 36680 0 74
76 0 493734 202908 36560 0 75
77 0 493593 202914 36480 0 76
78 0 493475 202978 36360 0 77
79 0 493455 203175 36200 0 78
80 0 493386 203324 36080 0 79
81 0 492933 203779 35880 0 80
82 0 492693 204119 35760 0 81
83 0 492484 204690 35680 0 82
84 0 492382 204599 35480 0 83
85 0 492200 204754 35280 0 84
86 0 492004 205439 35160 0 85
87 0 492213 205056 35120 0 86
88 0 492023 205003 35080 0 87
89 0 491955 205026 35040 0 88
90 5 491911 205072 35000 0 89
91 0 491779 205211 34880 0 90
92 0 491619 205396 34720 0 91
93 0 491470 205595 34560 60 92
94 0 491381 205632 34440 60 93
95 0 491227 205823 34280 60 94
96 0 490901 206015 34080 90 95
97 0 490492 206315 33880 120 96
98 0 490135 206507 33680 137 97
99 0 489352 206954 33680 115 98
100 0 489229 207098 33880 141 99
101 0 489067 207461 34080 150 100
102 0 488876 207658 34320 120 101
103 0 488506 207942 34440 163 102
104 0 488405 208112 34520 160 103
105 0 488230 208224 34560 160 104
106 0 487985 208426 34600 135 105
107 0 487620 208784 34640 98 106
108 0 487347 209159 34760 135 107
109 0 487175 209554 34920 156 108
110 0 486763 210108 35120 176 109
111 0 486958 210014 35320 168 110
112 0 486682 210545 35640 148 111
113 0 486792 210581 35920 45 112
114 0 486589 210847 36120 134 113
115 0 486414 211053 36400 124 114
116 0 486779 211618 36680 60 115
117 0 486874 211845 36760 71 116
118 0 487916 212942 36960 0 117
119 0 486710 211650 37200 75 118
120 0 486268 211404 37440 0 119
121 0 486316 211528 37640 0 120
122 0 486357 211694 37840 115 121
123 0 486486 211853 38120 115 122
124 0 486557 212045 38360 128 123
125 0 486635 212291 38520 128 124
126 0 486711 212316 38680 150 125
127 0 486793 212471 38840 140 126
128 0 486817 212649 39000 143 127
129 0 486920 212726 39240 140 128
130 0 487011 212845 39400 131 129
131 0 487075 212962 39520 131 130
132 0 487120 213168 39680 128 131
133 0 487195 213304 39880 163 132
134 0 487322 213411 40080 178 133
135 0 487380 213577 40200 124 134
136 0 487489 213777 40320 137 135
137 0 487456 213934 40400 137 136
138 0 487525 214017 40440 122 137
139 0 487543 214244 40600 120 138
140 0 487594 214591 40760 96 139
141 0 487682 214769 41000 150 140
142 0 487748 214856 41200 164 141
143 0 487856 215021 41400 150 142
144 0 487973 215120 41600 154 143
145 0 488059 215107 41760 104 144
146 0 488111 215216 41920 104 145
147 0 488136 215173 42160 115 146
148 0 488149 215168 42360 96 147
149 0 488154 215181 42560 143 148
150 0 488191 215218 42760 143 149
151 0 488111 215291 43000 140 150
152 0 488044 215380 43280 135 151
153 0 487933 215477 43520 134 152
154 0 487878 215521 43760 134 153
155 0 487807 215533 43880 140 154
156 0 487567 215600 44040 124 155
157 0 487320 215686 44320 178 156
158 0 487099 215763 44520 166 157
159 0 486931 215859 44760 150 158
160 0 486803 215950 44960 101 159
161 0 486656 216050 45080 86 160
162 0 486651 216104 45120 86 161
163 0 486639 216223 45160 86 162
164 0 486606 216226 45200 86 163
165 0 486656 216199 45280 81 164
166 0 486638 216306 45480 81 165
167 0 486566 216453 45720 131 166
168 0 486568 216478 46000 148 167
169 0 486705 216525 46240 102 168
170 0 486860 216638 46440 137 169
171 0 486753 216666 46520 128 170
172 0 486823 216601 46600 128 171
173 0 486830 216588 46800 134 172
174 0 486776 216561 46880 134 173
175 0 486777 216018 46920 32 174
176 0 486806 216090 46960 134 175
177 0 486757 215887 47040 32 176
178 0 486771 215838 47200 32 177
179 0 486704 215690 47400 32 178
180 0 486545 215838 47560 91 179
181 0 486453 215823 47680 91 180
182 0 486370 215811 47720 102 181
183 0 486371 215788 47760 102 182
184 0 486266 215691 47840 102 183
185 0 486146 215624 47880 98 184
186 0 486199 215644 47920 98 185
187 0 486122 215631 48000 98 186
188 0 486210 215802 48160 108 187
189 0 486110 215816 48360 122 188
190 0 485728 215795 48600 160 189
191 0 485461 215811 48800 168 190
192 0 485186 215843 49080 175 191
193 0 484779 215843 49320 128 192
194 0 484492 215914 49520 115 193
195 0 484402 215919 49680 115 194
196 0 484139 215874 49800 96 195
197 0 484045 215912 49880 75 196
198 0 484062 215901 49920 75 197
199 0 483790 215806 50080 40 198
200 0 483642 215643 50240 104 199
201 0 483714 215640 50320 104 200
202 0 483678 215540 50400 104 201
203 0 483660 215546 50440 107 202
204 0 483461 215422 50640 135 203
205 0 483388 215447 50760 135 204
206 0 483383 215378 51000 51 205
207 0 483091 215173 51280 208 206
208 0 483093 215069 51480 208 207
209 0 482930 214926 51720 160 208
210 0 482578 214836 51920 178 209
211 0 482236 214761 52080 136 210
212 0 481260 214650 52080 139 211
213 0 480874 214637 52240 115 212
214 0 480536 215054 52720 157 213
215 0 479779 215153 52720 122 214
216 0 479234 215521 52720 120 215
217 0 477247 216310 52720 102 216
218 0 477009 216349 52840 102 217
219 0 476652 216376 53080 128 218
220 0 476402 216363 53360 148 219
221 0 476370 216492 53560 124 220
222 0 476286 216639 53760 153 221
223 0 476107 216939 53880 120 222
224 0 475978 217090 54000 120 223
225 0 475909 217194 54040 86 224
226 0 475678 217346 54080 102 225
227 0 475627 217519 54120 102 226
228 0 475510 217711 54280 153 227
229 0 475420 218019 54480 153 228
230 0 475390 218327 54680 134 229
231 0 475396 218672 54880 136 230
232 0 475479 218913 55000 150 231
233 0 475537 219092 55120 150 232
234 0 475537 219175 55160 137 233
235 0 475456 219371 55280 136 234
236 0 475344 219757 55440 143 235
237 0 474970 219970 55600 136 236
238 0 474639 220116 55720 128 237
239 0 474373 220240 55840 104 238
240 0 474194 220276 56000 104 239
241 0 474071 220571 56080 160 240
242 0 473539 220738 56240 150 241
243 0 473116 220756 56440 148 242
244 0 472703 220805 56600 115 243
245 0 472338 220853 56800 140 244
246 0 471980 220757 56920 96 245
247 0 471452 220731 56920 120 246
248 0 471129 220820 56920 137 247
249 0 469723 220883 56920 108 248
250 0 469335 220903 57040 128 249
251 0 468151 220922 57040 128 250
252 0 465666 221369 57040 175 251
253 0 464761 221065 57040 122 252
254 0 464598 221062 56960 150 253
255 0 464376 221028 56920 120 254
256 0 463962 221077 56920 86 255
257 0 463205 220939 56920 122 256
258 0 462519 221008 57080 128 257
259 0 461222 220844 57080 120 258
260 0 460725 220777 57200 96 259
261 0 460201 220802 57320 124 260
262 0 459638 220828 57360 143 261
263 0 459058 220711 57400 107 262
264 0 458194 220664 57560 166 263
265 0 456777 220694 57560 124 264
266 0 454699 220459 57560 45 265
267 0 454391 220346 57800 120 266
268 0 453288 219967 57800 104 267
269 0 452800 219834 57880 102 268
270 0 452230 219725 57960 120 269
271 0 451512 219672 58040 153 270
272 0 451146 219555 58200 120 271
273 0 450963 219491 58320 81 272
274 0 450832 219457 58360 102 273
275 0 450689 219308 58360 102 274
276 0 450422 219231 58400 60 275
277 0 450039 219235 58440 75 276
278 0 449629 219186 58480 86 277
279 0 449472 219173 58520 86 278
280 0 449093 219046 58600 160 279
281 0 448603 218868 58760 128 280
282 0 448340 218721 58920 120 281
283 0 447974 218637 59120 150 282
284 0 447479 218569 59160 134 283
285 0 447225 218487 59280 107 284
286 0 447021 218334 59480 98 285
287 5 446981 218242 59560 32 286
288 5 442516 217150 59600 32 287
289 5 442797 217214 59640 32 288
290 0 443100 217274 59680 32 289
291 0 443374 217295 59720 350 290
292 0 443650 217330 59840 350 291
293 0 443937 217353 59920 361 292
294 0 444132 217395 60000 321 293
295 0 444570 217449 60080 345 294
296 5 445318 217615 60120 246 295
297 0 446028 217748 60160 205 296
298 5 449075 217523 60560 277 297
299 0 451369 217038 60960 0 298
300 0 453283 217298 60960 40 299
301 0 454397 217671 60960 40 300
302 0 455318 218413 61120 86 301
303 0 455970 218692 61320 32 302
304 0 458091 220034 61320 289 303
305 0 459689 220835 61720 291 304
306 0 461403 221986 62200 240 305
307 0 462251 222618 62400 226 306
308 0 462944 223357 62880 284 307
309 0 463532 223730 63280 304 308
310 0 463989 224023 63600 262 309
311 0 465380 225138 63600 248 310
312 0 467291 226207 63600 257 311
313 0 468729 227018 63920 186 312
314 0 469624 227905 64160 160 313
315 0 469910 228034 64360 160 314
316 0 470224 228159 64600 249 315
317 0 471610 229202 64840 250 316
318 0 472222 229752 65160 237 317
319 0 472580 229994 65400 228 318
320 0 473169 230388 65720 219 319
321 0 473374 230846 65800 186 320
322 0 474089 231383 66440 256 321
323 0 475353 232015 67280 256 322
324 0 475718 232248 67680 217 323
325 0 476014 232313 68200 244 324
326 0 476158 232386 68520 226 325
327 0 476297 232461 68840 178 326
328 0 476415 232520 69000 163 327
329 0 476503 232556 69120 176 328
330 0 476754 232599 69440 198 329
331 0 477278 232702 69840 210 330
332 0 477610 232798 70320 256 331
333 0 477862 232951 70720 230 332
334 0 478169 233076 71160 139 333
335 0 478248 233099 71520 124 334
336 0 478535 233016 71880 189 335
337 0 478600 233004 71960 189 336
338 0 478877 232973 72240 226 337
339 0 479264 232970 72680 256 338
340 0 479495 232990 73040 192 339
341 0 479600 233003 73240 143 340
342 0 480081 233078 73640 196 341
343 0 480312 233086 74120 135 342
344 0 480556 233010 74560 217 343
345 0 480900 233059 75040 141 344
346 0 481318 233152 75560 163 345
347 0 481783 233244 76040 224 346
348 0 482062 233321 76480 224 347
349 0 482453 233388 76960 229 348
350 0 483030 233326 77480 202 349
351 0 483467 233126 77880 150 350
352 0 484030 232845 78200 124 351
353 0 484395 232735 78280 150 352
354 0 484652 232390 78680 221 353
355 0 484793 232245 79080 257 354
356 0 485047 232022 79560 257 355
357 0 486020 230806 79880 0 356
358 0 485653 231521 80280 229 357
359 0 485867 231513 80640 196 358
360 0 486258 231290 81040 246 359
361 0 486902 231118 81400 0 360
362 0 487645 230682 81760 0 361
363 0 488156 230499 82240 0 362
364 0 488929 229948 82680 0 363
365 0 489477 229742 82960 0 364
366 0 490002 229467 83280 0 365
367 0 490354 229173 83680 0 366
368 0 490702 228994 84040 0 367
369 0 491336 228576 84440 0 368
370 0 491406 228578 84640 0 369
371 0 491562 228461 85080 0 370
372 0 491742 228293 85320 0 371
373 0 491869 228113 85560 0 372
374 0 492011 227895 85920 0 373
375 0 492092 227517 86280 0 374
376 0 492278 227244 86640 0 375
377 0 492489 227058 86840 0 376
378 0 492559 226968 87120 0 377
379 0 492880 226709 87520 0 378
380 0 492955 226585 87840 0 379
381 0 493159 226361 88040 0 380
382 0 493413 226012 88320 0 381
383 0 493474 225894 88400 0 382
384 0 493489 225904 88440 0 383
385 0 493489 225884 88480 0 384
386 0 493541 225842 88520 0 385
387 0 493896 225641 88560 0 386
388 0 493707 225888 88640 0 387
389 0 493903 226102 88680 0 388
390 0 494016 225915 88720 0 389
391 0 493970 225793 88760 0 390
392 0 493949 225679 88800 0 391
393 0 493998 225518 89080 0 392
394 0 493981 225496 89320 0 393
395 0 493945 225473 89600 0 394
396 0 493931 225370 89840 0 395
397 0 493631 225120 90080 0 396
398 0 493572 225092 90200 0 397
399 0 493504 225040 90360 0 398
400 0 494295 224941 90800 0 399
401 0 494345 224782 90960 0 400
402 0 494487 224749 91040 0 401
403 0 494660 224606 91240 0 402
404 0 494620 224521 91320 0 403
405 0 494767 224328 91360 0 404
406 0 494773 224393 91400 0 405
407 0 494848 224070 91720 0 406
408 0 494856 223780 92120 0 407
409 0 494955 223556 92480 0 408
410 0 495069 223260 92840 0 409
411 0 495135 222821 93080 0 410
412 0 495314 222388 93360 0 411
413 0 495478 222373 93840 0 412
414 0 495521 222374 94040 0 413
415 0 495147 221735 94240 0 414
416 0 494957 221570 94480 0 415
417 0 495025 221334 94800 0 416
418 0 495074 221124 95160 0 417
419 0 495246 220923 95560 0 418
420 0 495437 220782 95960 0 419
421 0 495525 220608 96320 0 420
422 0 495566 220539 96720 0 421
423 0 495687 220140 97120 0 422
424 0 495636 220153 97280 0 423
425 0 495527 219944 97520 0 424
426 0 495348 219786 97920 0 425
427 0 495111 219552 98360 0 426
428 0 495027 219532 98800 0 427
429 0 495199 219410 99200 0 428
430 0 495541 219238 99600 0 429
431 0 495954 218985 99880 0 430
432 0 496152 218637 100200 0 431
433 0 496226 218529 100440 0 432
434 0 496190 218351 100600 0 433
435 0 496211 218229 100840 0 434
436 0 496252 218098 101080 0 435
437 0 496250 218000 101320 0 436
438 0 496362 217867 101560 0 437
439 0 496343 217786 101760 0 438
440 0 496363 217509 102000 0 439
441 0 496444 217255 102240 0 440
442 0 496238 216755 102440 0 441
443 0 496126 216467 102680 0 442
444 0 495970 216266 102880 0 443
445 0 495851 216192 103040 0 444
446 0 495753 216190 103240 0 445
447 0 495740 216146 103480 0 446
448 0 495781 216016 103760 0 447
449 0 496045 215750 104000 0 448
450 0 496082 215562 104240 0 449
451 0 496387 215167 104480 0 450
452 0 496287 215141 104720 0 451
453 0 496221 215085 104960 0 452
454 0 496057 215044 105200 0 453
455 0 495922 215012 105400 0 454
456 0 483936 212214 105440 0 455
457 0 495922 214957 105480 0 456
458 0 495891 214951 105560 0 457
459 0 495888 214779 105640 0 458
460 0 495834 214709 105880 0 459
461 0 495751 214630 106120 0 460
462 0 495697 214371 106360 0 461
463 0 495687 214190 106600 0 462
464 0 495491 214045 106880 0 463
465 0 495601 213686 107160 0 464
466 0 495896 213461 107320 0 465
467 0 496022 213475 107360 0 466
468 0 495897 213427 107400 0 467
469 0 496055 213212 107640 0 468
470 0 496045 212794 107920 0 469
471 0 496032 212534 108160 0 470
472 0 495827 212216 108480 0 471
473 0 495862 211983 108840 0 472
474 0 495931 211818 109120 0 473
475 0 495950 211707 109400 0 474
476 0 496031 211497 109680 0 475
477 0 496183 211276 109920 0 476
478 0 496227 211017 110160 0 477
479 0 496212 210652 110600 0 478
480 0 496209 210624 110640 0 479
481 0 496044 210514 110840 0 480
482 0 495978 210370 111200 0 481
483 0 495707 210099 111600 0 482
484 0 495476 209852 112360 0 483
485 0 495075 209051 113280 0 484
486 0 494973 208494 113640 0 485
487 0 494358 207734 114400 0 486
488 0 493709 207414 114920 0 487
489 0 493189 206919 115400 0 488
490 0 493100 206622 115600 0 489
491 0 493003 206000 115840 0 490
492 0 492851 205464 116040 0 491
493 0 492706 205011 116240 0 492
494 0 492643 204986 116480 0 493
495 0 492577 204939 116680 0 494
496 0 492565 204943 116920 0 495
497 0 492556 204916 117160 0 496
498 0 492544 204886 117400 0 497
499 0 492479 204804 117680 0 498
500 0 492386 204755 117960 0 499
501 0 492222 204680 118200 0 500
502 0 492221 204514 118440 0 501
503 0 492169 204236 118680 0 502
504 0 492222 203475 118920 0 503
505 0 492086 203229 119120 0 504
506 0 491982 203161 119360 0 505
507 0 491878 203007 119640 0 506
508 0 491946 203194 119720 0 507
509 0 491823 202860 119880 0 508
510 0 491786 202568 120160 0 509
511 0 491758 202271 120400 0 510
512 0 491794 202140 120680 0 511
513 0 491729 201944 120920 0 512
514 0 491641 201655 121160 0 513
515 0 491501 201472 121440 0 514
516 0 491334 201280 121640 0 515
517 0 491271 201127 121840 0 516
518 0 491076 200812 122080 0 517
519 0 490887 200414 122280 0 518
520 0 490848 200063 122520 0 519
521 0 490843 199853 122600 0 520
522 0 490909 199883 122640 0 521
523 0 490957 199819 122680 0 522
524 0 491033 199714 122880 0 523
525 0 491248 199448 123320 0 524
526 0 491255 199026 123720 0 525
527 0 491125 198792 123960 0 526
528 0 491032 198666 124160 0 527
529 0 490840 198537 124400 0 528
530 0 490843 198481 124640 0 529
531 0 491005 198260 124880 0 530
532 0 491058 198137 125120 0 531
533 0 491018 198012 125560 0 532
534 0 490686 197306 125720 0 533
535 0 490626 196963 125960 0 534
536 0 490587 196551 126200 0 535
537 0 490767 196245 126640 0 536
538 0 490755 195969 126840 0 537
539 0 490575 195542 127040 0 538
540 0 490708 195304 127280 0 539
541 0 490590 195147 127480 0 540
542 0 490543 195104 127720 0 541
543 0 490585 195101 127960 0 542
544 0 490606 194994 128160 0 543
545 0 490599 194719 128600 0 544
546 0 490863 194160 128800 0 545
547 0 490743 193867 129040 0 546
548 0 490555 193675 129440 0 547
549 0 490366 193626 129680 0 548
550 0 490404 193510 129920 0 549
551 0 490510 193467 130160 0 550
552 0 490648 193450 130400 0 551
553 0 490706 193343 130680 0 552
554 0 490708 193029 130920 0 553
555 0 490452 192517 131160 0 554
556 0 490350 192047 131400 0 555
557 0 490281 191863 131640 0 556
558 0 490398 191819 131880 0 557
559 0 490619 191781 132120 0 558
560 0 490804 191739 132360 0 559
561 0 491004 191673 132560 0 560
562 0 491081 191363 132800 0 561
563 0 490963 191062 133040 0 562
564 0 490835 190788 133240 0 563
565 0 490686 190482 133480 0 564
566 0 490614 190255 133720 0 565
567 0 490622 190018 134000 0 566
568 0 490558 189820 134200 0 567
569 0 490491 189755 134440 0 568
570 0 490371 189581 134680 0 569
571 0 490287 189386 134920 0 570
572 0 490280 189098 135200 0 571
573 0 490211 188678 135440 0 572
574 0 490150 188345 135680 0 573
575 0 489843 187849 136120 0 574
576 0 489781 187368 136520 0 575
577 0 489694 187069 136760 0 576
578 0 489629 186932 136960 0 577
579 0 489604 186642 137200 0 578
580 0 489710 186248 137400 0 579
581 0 489884 185893 137600 0 580
582 0 489931 185161 138000 0 581
583 0 489891 185122 138040 0 582
584 0 489880 184997 138080 0 583
585 0 489876 184931 138120 0 584
586 0 489832 184884 138160 0 585
587 0 489844 184760 138200 0 586
588 0 489845 184679 138240 0 587
589 0 489828 184509 138280 0 588
590 0 489813 184437 138320 0 589
591 0 489786 184368 138360 0 590
592 0 489747 184272 138400 0 591
593 0 489696 184186 138440 0 592
594 0 489678 184125 138480 0 593
595 0 489614 184038 138520 0 594
596 0 489619 184000 138560 0 595
597 0 489623 183983 138600 0 596
598 0 489630 183974 138640 0 597
599 0 489606 183681 138680 0 598
600 0 489643 183628 138720 0 599
601 0 489695 183603 138760 0 600
602 0 489712 183584 138800 0 601
603 0 489776 183580 138840 0 602
604 0 489828 183593 138880 0 603
605 0 489848 183592 138920 0 604
606 0 489884 183587 138960 0 605
607 0 489923 183578 139000 0 606
608 0 489974 183582 139040 0 607
609 0 490009 183577 139080 0 608
610 0 490051 183566 139120 0 609
611 0 490108 183560 139160 0 610
612 0 490151 183536 139200 0 611
613 0 490168 183549 139240 0 612
614 0 490223 183606 139280 0 613
615 0 490220 183615 139320 0 614
616 0 490248 183622 139360 0 615
617 0 490317 183606 139400 0 616
618 0 490347 183603 139440 0 617
619 0 490377 183590 139480 0 618
620 0 490397 183597 139520 0 619
621 0 490432 183583 139560 0 620
622 0 490476 183577 139600 0 621
623 0 490525 183570 139640 0 622
624 0 490595 183563 139680 0 623
625 0 490638 183552 139720 0 624
626 0 490672 183550 139760 0 625
627 0 490687 183536 139800 0 626
628 0 490687 183524 139840 0 627
629 0 490692 183484 139880 0 628
630 0 490678 183429 139920 0 629
631 0 490671 183399 139960 0 630
632 0 490675 183348 140000 0 631
633 0 490650 183361 140040 0 632
634 0 490554 183450 140080 0 633
635 0 490637 183202 140120 0 634
636 0 490579 183077 140160 0 635
637 0 490549 182825 140200 0 636
638 0 490474 182717 140240 0 637
639 0 490450 182637 140280 0 638
640 0 490293 182320 140320 0 639
641 0 490270 182195 140360 0 640
642 0 490243 182047 140400 0 641
643 0 490224 181963 140440 0 642
644 0 490231 181935 140480 0 643
645 0 490238 181866 140520 0 644
646 0 490231 181822 140560 0 645
647 0 490241 181803 140600 0 646
648 0 490242 181768 140640 0 647
649 0 490272 181751 140680 0 648
650 0 490291 181726 140720 0 649
651 0 490313 181669 140760 0 650
652 0 490293 181574 140800 0 651
653 0 490265 181560 140840 0 652
654 0 490262 181521 140880 0 653
655 0 490260 181496 140920 0 654
656 0 490259 181452 140960 0 655
657 0 490274 181481 141000 0 656
658 0 490286 181461 141040 0 657
659 0 490293 181401 141080 0 658
660 0 490280 181399 141120 0 659
661 0 490239 181334 141160 0 660
662 0 490233 181276 141200 0 661
663 0 490182 181166 141240 0 662
664 0 490226 181127 141280 0 663
665 0 490213 181061 141320 0 664
666 0 490206 181020 141360 0 665
667 0 490141 180940 141400 0 666
668 0 490101 180902 141440 0 667
669 0 490097 180787 141480 0 668
670 0 490063 180754 141520 0 669
671 0 490039 180738 141560 0 670
672 0 490004 180709 141600 0 671
673 0 489990 180647 141640 0 672
674 0 489982 180582 141680 0 673
675 0 489967 180561 141720 0 674
676 0 489989 180538 141760 0 675
677 0 489987 180478 141800 0 676
678 0 489986 180436 141840 0 677
679 0 490075 180299 141880 0 678
680 0 490119 180177 141920 0 679
681 0 490167 180114 141960 0 680
682 0 490162 180100 142000 0 681
683 0 490183 180019 142040 0 682
684 0 490189 179982 142080 0 683
685 0 490204 179942 142120 0 684
686 0 490236 179823 142160 0 685
687 0 490220 179744 142200 0 686
688 0 490190 179677 142240 0 687
689 0 490231 179614 142280 0 688
690 0 490229 179617 142320 0 689
691 0 490254 179611 142360 0 690
692 0 490256 179546 142400 0 691
693 0 490290 179500 142440 0 692
694 0 490257 179468 142480 0 693
695 0 490198 179446 142520 0 694
696 0 490196 179389 142560 0 695
697 0 490144 179362 142600 0 696
698 0 490093 179347 142640 0 697
699 0 490061 179295 142680 0 698
700 0 490073 179285 142720 0 699
701 0 490079 179284 142760 0 700
702 0 490057 179276 142800 0 701
703 0 490060 179261 142840 0 702
704 0 490068 179177 142880 0 703
705 0 490074 179161 142920 0 704
706 0 490075 179110 142960 0 705
707 0 490063 179084 143000 0 706
708 0 490058 179050 143040 0 707
709 0 490067 179045 143080 0 708
710 0 490068 178997 143120 0 709
711 0 490101 178961 143160 0 710
712 0 490125 178909 143160 0 711
713 0 490193 178898 143240 0 712
714 0 490192 178851 143280 0 713
715 0 490221 178833 143320 0 714
716 0 490255 178774 143360 0 715
717 0 490318 178764 143400 0 716
718 0 490342 178665 143440 0 717
719 0 490330 178624 143480 0 718
720 0 490348 178571 143520 0 719
721 0 490398 178545 143560 0 720
722 0 490395 178495 143600 0 721
723 0 490391 178434 143640 0 722
724 0 490415 178376 143680 0 723
725 0 490426 178343 143720 0 724
726 0 490510 178332 143760 0 725
727 0 490529 178206 143920 0 726
728 0 490497 178179 143960 0 727
729 0 490481 178127 144000 0 728
730 0 490478 178082 144040 0 729
731 0 490490 178016 144080 0 730
732 0 490488 177923 144120 0 731
733 0 490471 177847 144160 0 732
734 0 490433 177802 144200 0 733
735 0 490403 177706 144240 0 734
736 0 490262 177564 144280 0 735
737 0 490237 177504 144320 0 736
738 0 490103 177459 144360 0 737
739 0 490048 177391 144400 0 738
740 0 490046 177348 144440 0 739
741 0 490029 177256 144480 0 740
742 0 489998 177171 144520 0 741
743 0 489975 177111 144560 0 742
744 0 489959 177059 144600 0 743
745 0 489966 176990 144640 0 744
746 0 489956 176922 144680 0 745
747 0 489939 176908 144720 0 746
748 0 489918 176776 144760 0 747
749 0 489901 176774 144800 0 748
750 0 489916 176789 144840 0 749
751 0 489952 176598 144880 0 750
752 0 489960 176503 144920 0 751
753 0 489972 176401 144960 0 752
754 0 489962 176392 145000 0 753
755 0 489959 176364 145040 0 754
756 0 490032 176155 145080 0 755
757 0 490039 176156 145120 0 756
758 0 490020 176051 145160 0 757
759 0 490060 175911 145200 0 758
760 0 490088 175854 145240 0 759
761 0 490092 175820 145280 0 760
762 0 490094 175840 145320 0 761
763 0 490107 175805 145360 0 762
764 0 490121 175775 145400 0 763
765 0 490123 175719 145440 0 764
766 0 490118 175736 145480 0 765
767 0 490118 175684 145520 0 766
768 0 490132 175684 145560 0 767
769 0 490142 175621 145600 0 768
770 0 490228 175556 145640 0 769
771 0 490284 175514 145680 0 770
772 0 490257 175617 145720 0 771
773 0 490234 175605 145760 0 772
774 0 490241 175614 145800 0 773
775 0 490217 175600 145840 0 774
776 0 490243 175578 145880 0 775
777 0 490242 175546 145920 0 776
778 0 490228 175493 145960 0 777
779 0 490199 175412 146000 0 778
780 0 490167 175335 146040 0 779
781 0 490153 175253 146080 0 780
782 0 490165 175213 146120 0 781
783 0 490126 175162 146160 0 782
784 0 490119 175124 146200 0 783
785 0 490090 175098 146240 0 784
786 0 490042 175085 146280 0 785
787 0 489999 175056 146320 0 786
788 0 489954 175001 146360 0 787
789 0 489950 174957 146400 0 788
790 0 489839 174930 146440 0 789
791 0 489926 174875 146480 0 790
792 0 490050 174880 146520 0 791
793 0 490123 174839 146560 0 792
794 0 490141 174823 146600 0 793
795 0 490183 174826 146640 0 794
796 0 490193 174734 146720 0 795
797 0 490249 174686 146760 0 796
798 0 490291 174657 146800 0 797
799 0 490306 174656 146840 0 798
800 0 490315 174620 146880 0 799
801 0 490310 174612 146920 0 800
802 0 490300 174587 146960 0 801
803 0 490308 174546 147000 0 802
804 0 490293 174478 147040 0 803
805 0 490281 174441 147080 0 804
806 0 490309 174329 147120 0 805
807 0 490293 174303 147160 0 806
808 0 490275 174199 147200 0 807
809 0 490270 174117 147240 0 808
810 0 490237 174119 147280 0 809
811 0 490210 174079 147320 0 810
812 0 490171 174081 147360 0 811
813 0 490174 174070 147400 0 812
814 0 490131 173999 147440 0 813
815 0 490129 173901 147480 0 814
816 0 490114 173881 147520 0 815
817 0 490085 173840 147560 0 816
818 0 490079 173817 147600 0 817
819 0 490071 173799 147640 0 818
820 0 490056 173780 147680 0 819
821 0 490084 173683 147720 0 820
822 0 490108 173671 147760 0 821
823 0 490142 173614 147800 0 822
824 0 490145 173624 147840 0 823
825 0 490143 173586 147880 0 824
826 0 490148 173589 147920 0 825
827 0 490123 173558 147960 0 826
828 0 490140 173509 148000 0 827
829 0 490158 173464 148040 0 828
830 0 490220 173427 148080 0 829
831 0 490230 173400 148120 0 830
832 0 490263 173375 148160 0 831
833 0 490289 173360 148200 0 832
834 0 490333 173299 148240 0 833
835 0 490347 173249 148280 0 834
836 0 490345 173265 148320 0 835
837 0 490345 173253 148360 0 836
838 0 490343 173226 148400 0 837
839 0 490324 173183 148440 0 838
840 0 490299 173170 148480 0 839
841 0 490289 173187 148520 0 840
842 0 490327 173039 148560 0 841
843 0 490364 172995 148640 0 842
844 0 490359 172971 148680 0 843
845 0 490346 172908 148720 0 844
846 0 490344 172901 148760 0 845
847 0 490310 172876 148800 0 846
848 0 490306 172842 148840 0 847
849 0 490296 172840 148880 0 848
850 0 490321 172774 148920 0 849
851 0 490313 172741 148960 0 850
852 0 490312 172743 149000 0 851
853 0 490326 172696 149040 0 852
854 0 490346 172661 149080 0 853
855 0 490373 172617 149120 0 854
856 0 490385 172538 149160 0 855
857 0 490374 172520 149200 0 856
858 0 490361 172509 149240 0 857
859 0 490363 172457 149280 0 858
860 0 490350 172435 149320 0 859
861 0 490344 172391 149360 0 860
862 0 490333 172316 149400 0 861
863 0 490325 172303 149440 0 862
864 0 490309 172284 149480 0 863
865 0 490285 172252 149520 0 864
866 0 490273 172213 149560 0 865
867 0 490286 172274 149600 0 866
868 0 490313 172313 149640 0 867
869 0 490375 172296 149680 0 868
870 0 490398 172312 149720 0 869
871 0 490436 172349 149760 0 870
872 0 490449 172348 149800 0 871
873 0 490514 172392 149840 0 872
874 0 490534 172443 149880 0 873
875 0 490571 172478 149920 0 874
876 0 490622 172501 149960 0 875
877 0 490668 172487 150000 0 876
878 0 490655 172410 150040 0 877
879 0 490730 172322 150080 0 878
880 0 490823 172296 150120 0 879
881 0 490830 172276 150160 0 880
882 0 490847 172207 150200 0 881
883 0 490849 172130 150240 0 882
884 0 490837 172086 150280 0 883
885 0 490844 172043 150320 0 884
886 0 490844 171982 150360 0 885
887 0 490875 171817 150400 0 886
888 0 490893 171637 150440 0 887
889 0 490883 171520 150480 0 888
890 0 490914 171356 150520 0 889
891 0 490882 171200 150560 0 890
892 0 490854 171079 150600 0 891
893 0 490872 170940 150640 0 892
894 0 490812 170703 150680 0 893
895 0 490800 170552 150720 0 894
896 0 490776 170538 150760 0 895
897 0 490799 170520 150800 0 896
898 0 490783 170493 150840 0 897
899 0 490797 170442 150880 0 898
900 0 490810 170383 150920 0 899
901 0 490765 170240 150960 0 900
902 0 490744 170201 151000 0 901
903 0 490772 170171 151040 0 902
904 0 490795 170161 151080 0 903
905 0 490788 170128 151120 0 904
906 0 490767 170054 151160 0 905
907 0 490703 169856 151200 0 906
908 0 490562 169670 151240 0 907
909 0 490489 169527 151280 0 908
910 0 490427 169494 151320 0 909
911 0 490357 169444 151360 0 910
912 0 490289 169354 151400 0 911
913 0 490276 169359 151440 0 912
914 0 490206 169308 151480 0 913
915 0 490175 169287 151520 0 914
916 0 490157 169267 151560 0 915
917 0 490145 169235 151600 0 916
918 0 490132 169165 151640 0 917
919 0 490169 169116 151680 0 918
920 0 490165 169069 151720 0 919
921 0 490181 169021 151760 0 920
922 0 490193 168992 151800 0 921
923 0 490187 168918 151840 0 922
924 0 490170 168840 151880 0 923
925 0 490156 168806 151920 0 924
926 0 490138 168756 151960 0 925
927 0 490141 168759 152000 0 926
928 0 490142 168659 152040 0 927
929 0 490148 168611 152080 0 928
930 0 490143 168615 152120 0 929
931 0 490132 168632 152160 0 930
932 0 490131 168628 152200 0 931
933 0 490154 168588 152240 0 932
934 0 490158 168615 152280 0 933
935 0 490149 168619 152320 0 934
936 0 490160 168557 152360 0 935
937 0 490157 168545 152400 0 936
938 0 490211 168541 152440 0 937
939 0 490216 168526 152480 0 938
940 0 490210 168525 152520 0 939
941 0 490231 168427 152560 0 940
942 0 490228 168311 152600 0 941
943 0 490211 168200 152640 0 942
944 0 490215 168141 152680 0 943
945 0 490232 168079 152720 0 944
946 0 490209 168011 152760 0 945
947 0 490237 167943 152800 0 946
948 0 490239 167888 152840 0 947
949 0 490214 167824 152880 0 948
950 0 490192 167817 152920 0 949
951 0 490170 167797 152960 0 950
952 0 490161 167793 153000 0 951
953 0 490071 167736 153040 0 952
954 0 490053 167684 153080 0 953
955 0 490059 167578 153120 0 954
956 0 490057 167537 153160 0 955
957 0 490078 167440 153200 0 956
958 0 490069 167435 153240 0 957
959 0 490064 167451 153280 0 958
960 0 490044 167433 153320 0 959
961 0 490035 167404 153360 0 960
962 0 490036 167328 153400 0 961
963 0 490026 167321 153440 0 962
964 0 490032 167315 153480 0 963
965 0 490020 167282 153520 0 964
966 0 490005 167253 153560 0 965
967 0 489991 167255 153600 0 966
968 0 489934 167177 153640 0 967
969 0 489902 167143 153680 0 968
970 0 489876 167052 153720 0 969
971 0 489861 166991 153760 0 970
972 0 489851 166996 153800 0 971
973 0 489848 167022 153840 0 972
974 0 489841 166982 153880 0 973
975 0 489817 166962 153920 0 974
976 0 489808 166958 153960 0 975
977 0 489781 166891 154000 0 976
978 0 489798 166910 154040 0 977
979 0 489770 166801 154080 0 978
980 0 489738 166751 154120 0 979
981 0 489733 166736 154160 0 980
982 0 489716 166736 154200 0 981
983 0 489704 166640 154240 0 982
984 0 489705 166556 154280 0 983
985 0 489704 166493 154320 0 984
986 0 489692 166448 154360 0 985
987 0 489674 166416 154400 0 986
988 0 489649 166388 154440 0 987
989 0 489642 166338 154480 0 988
990 0 489608 166342 154520 0 989
991 0 489570 166262 154560 0 990
992 0 489532 166189 154600 0 991
993 0 489527 166137 154640 0 992
994 0 489497 166080 154680 0 993
995 0 489461 166059 154720 0 994
996 0 489445 166027 154760 0 995
997 0 489433 166010 154800 0 996
998 0 489380 165935 154840 0 997
999 0 489344 165883 154880 0 998
1000 0 489301 165838 154920 0 999
1001 0 489247 165754 154960 0 1000
1002 0 489229 165692 155000 0 1001
1003 0 489226 165582 155040 0 1002
1004 0 489217 165543 155080 0 1003
1005 0 489186 165498 155120 0 1004
1006 0 489180 165472 155160 0 1005
1007 0 489163 165450 155200 0 1006
1008 0 489139 165388 155240 0 1007
1009 0 489129 165347 155280 0 1008
1010 0 489143 165327 155320 0 1009
1011 0 489124 165176 155360 0 1010
1012 0 489097 165101 155400 0 1011
1013 0 489080 165085 155440 0 1012
1014 0 489059 165029 155480 0 1013
1015 0 489039 164992 155520 0 1014
1016 0 488994 164921 155560 0 1015
1017 0 488979 164840 155600 0 1016
1018 0 488950 164763 155640 0 1017
1019 0 488933 164671 155680 0 1018
1020 0 488916 164629 155720 0 1019
1021 0 488889 164581 155760 0 1020
1022 0 488866 164577 155800 0 1021
1023 0 488829 164443 155840 0 1022
1024 0 488798 164380 155880 0 1023
1025 0 488774 164372 155920 0 1024
1026 0 488764 164362 155960 0 1025
1027 0 488787 164250 156000 0 1026
1028 0 488741 164157 156040 0 1027
1029 0 488675 164072 156080 0 1028
1030 0 488682 163873 156120 0 1029
1031 0 488658 163846 156160 0 1030
1032 0 488640 163785 156200 0 1031
1033 0 488616 163738 156240 0 1032
1034 0 488619 163674 156280 0 1033
1035 0 488634 163585 156320 0 1034
1036 0 488634 163510 156360 0 1035
1037 0 488626 163461 156400 0 1036
1038 0 488618 163370 156440 0 1037
1039 0 488581 163292 156480 0 1038
1040 0 488558 163236 156520 0 1039
1041 0 488539 163208 156560 0 1040
1042 0 488518 163186 156600 0 1041
1043 0 488464 163118 156640 0 1042
1044 0 488400 163118 156680 0 1043
1045 0 488309 163080 156720 0 1044
1046 0 488182 162948 156760 0 1045
1047 0 488107 162864 156800 0 1046
1048 0 488056 162807 156840 0 1047
1049 0 488033 162725 156880 0 1048
1050 0 488010 162650 156920 0 1049
1051 0 488018 162613 156960 0 1050
1052 0 488051 162553 157000 0 1051
1053 0 488027 162456 157040 0 1052
1054 0 488021 162406 157080 0 1053
1055 0 488043 162370 157120 0 1054
1056 0 488018 162323 157160 0 1055
1057 0 488019 162300 157200 0 1056
1058 0 488000 162272 157240 0 1057
1059 0 488020 162241 157280 0 1058
1060 0 487989 162193 157320 0 1059
1061 0 488000 162156 157360 0 1060
1062 0 488026 162145 157400 0 1061
1063 0 488040 162112 157440 0 1062
1064 0 488041 162112 157480 0 1063
1065 0 488026 162093 157520 0 1064
1066 0 488054 162030 157560 0 1065
1067 0 488025 162023 157600 0 1066
1068 0 488060 161948 157640 0 1067
1069 0 488046 161947 157680 0 1068
1070 0 488029 161937 157720 0 1069
1071 0 488036 161874 157760 0 1070
1072 0 488011 161844 157800 0 1071
1073 0 487987 161836 157840 0 1072
1074 0 487994 161714 157880 0 1073
1075 0 487956 161532 157920 0 1074
1076 0 487921 161499 157960 0 1075
1077 0 487922 161489 158000 0 1076
1078 0 487919 161433 158040 0 1077
1079 0 487907 161439 158080 0 1078
1080 0 487862 161431 158120 0 1079
1081 0 487880 161242 158160 0 1080
1082 0 487824 161240 158200 0 1081
1083 0 487786 161234 158240 0 1082
1084 0 487731 161168 158280 0 1083
1085 0 487700 161109 158320 0 1084
1086 0 487647 161026 158360 0 1085
1087 0 487605 161005 158400 0 1086
1088 0 487525 160940 158440 0 1087
1089 0 487458 160818 158480 0 1088
1090 0 487349 160783 158520 0 1089
1091 0 487252 160722 158560 0 1090
1092 0 487228 160610 158600 0 1091
1093 0 487212 160629 158640 0 1092
1094 0 487165 160532 158680 0 1093
1095 0 487125 160471 158720 0 1094
1096 0 487088 160477 158760 0 1095
1097 0 487053 160453 158800 0 1096
1098 0 487010 160430 158840 0 1097
1099 0 486957 160364 158880 0 1098
1100 0 486925 160357 158920 0 1099
1101 0 486890 160281 158960 0 1100
1102 0 486845 160263 159000 0 1101
1103 0 486816 160246 159040 0 1102
1104 0 486756 160182 159080 0 1103
1105 0 486720 160155 159120 0 1104
1106 0 486682 160134 159160 0 1105
1107 0 486648 160125 159200 0 1106
1108 0 486651 160097 159240 0 1107
1109 0 486639 160069 159280 0 1108
1110 0 486623 160028 159320 0 1109
1111 0 486633 159981 159360 0 1110
1112 0 486591 159925 159400 0 1111
1113 0 486546 159886 159440 0 1112
1114 0 486491 159857 159480 0 1113
1115 0 486466 159917 159520 0 1114
1116 0 486381 159856 159560 0 1115
1117 0 486356 159820 159600 0 1116
1118 0 486331 159727 159640 0 1117
1119 0 486290 159656 159680 0 1118
1120 0 486257 159588 159720 0 1119
1121 0 486211 159511 159760 0 1120
1122 0 486176 159521 159800 0 1121
1123 0 486132 159386 159840 0 1122
1124 0 486080 159363 159880 0 1123
1125 0 486047 159253 159920 0 1124
1126 0 485993 159177 159960 0 1125
1127 0 485944 159145 160000 0 1126
1128 0 485941 159046 160040 0 1127
1129 0 485889 159009 160080 0 1128
1130 0 485813 158925 160120 0 1129
1131 0 485796 158830 160160 0 1130
1132 0 485787 158814 160200 0 1131
1133 0 485746 158797 160240 0 1132
1134 0 485756 158740 160280 0 1133
1135 0 485737 158742 160320 0 1134
1136 0 485760 158598 160360 0 1135
1137 0 485767 158504 160400 0 1136
1138 0 485740 158439 160440 0 1137
1139 0 485736 158383 160480 0 1138
1140 0 485711 158362 160520 0 1139
1141 0 485695 158244 160560 0 1140
1142 0 485699 158168 160600 0 1141
1143 0 485670 158135 160640 0 1142
1144 0 485639 158071 160680 0 1143
1145 0 485594 158041 160720 0 1144
1146 0 485573 157951 160760 0 1145
1147 0 485453 157864 160800 0 1146
1148 0 485372 157905 160840 0 1147
1149 0 485319 157863 160880 0 1148
1150 0 485433 157794 160920 0 1149
1151 0 485415 157731 160960 0 1150
1152 0 485428 157755 161000 0 1151
1153 0 485413 157731 161040 0 1152
1154 0 485395 157712 161080 0 1153
1155 0 485354 157686 161120 0 1154
1156 0 485311 157678 161160 0 1155
1157 0 485262 157635 161200 0 1156
1158 0 485218 157605 161240 0 1157
1159 0 485181 157554 161280 0 1158
1160 0 485159 157509 161320 0 1159
1161 0 485132 157524 161360 0 1160
1162 0 485149 157492 161400 0 1161
1163 0 485152 157476 161440 0 1162
1164 0 485095 157478 161480 0 1163
1165 0 485037 157526 161520 0 1164
1166 0 485114 157441 161560 0 1165
1167 0 485087 157379 161600 0 1166
1168 0 485061 157398 161640 0 1167
1169 0 485025 157339 161680 0 1168
1170 0 484936 157197 161720 0 1169
1171 0 484740 157093 161760 0 1170
1172 0 484675 157047 161800 0 1171
1173 0 484644 156913 161840 0 1172
1174 0 484584 156895 161880 0 1173
1175 0 484577 156858 161920 0 1174
1176 0 484536 156811 161960 0 1175
1177 0 484472 156795 162000 0 1176
1178 0 484421 156783 162040 0 1177
1179 0 484362 156858 162080 0 1178
1180 0 484313 156807 162120 0 1179
1181 0 484241 156760 162160 0 1180
1182 0 484197 156673 162200 0 1181
1183 0 484141 156606 162240 0 1182
1184 0 484027 156575 162280 0 1183
1185 0 483913 156558 162320 0 1184
1186 0 483853 156576 162360 0 1185
1187 0 483765 156531 162400 0 1186
1188 0 483551 156255 162440 0 1187
1189 0 483477 156224 162480 0 1188
1190 0 483367 156206 162520 0 1189
1191 0 483319 156145 162560 0 1190
1192 0 483264 156115 162600 0 1191
1193 0 483198 156084 162640 0 1192
1194 0 483140 156029 162680 0 1193
1195 0 483059 155983 162720 0 1194
1196 0 483008 155930 162760 0 1195
1197 0 482992 155798 162800 0 1196
1198 0 482935 155747 162840 0 1197
1199 0 482882 155739 162880 0 1198
1200 0 482854 155641 162920 0 1199
1201 0 482842 155623 162960 0 1200
1202 0 482809 155595 163000 0 1201
1203 0 482746 155564 163040 0 1202
1204 0 482750 155485 163080 0 1203
1205 0 482752 155426 163120 0 1204
1206 0 482729 155398 163160 0 1205
1207 0 482679 155373 163200 0 1206
1208 0 482666 155313 163240 0 1207
1209 0 482607 155303 163280 0 1208
1210 0 482548 155285 163320 0 1209
1211 0 482506 155199 163360 0 1210
1212 0 482473 155097 163400 0 1211
1213 0 482444 155107 163440 0 1212
1214 0 482406 155023 163480 0 1213
1215 0 482377 155018 163520 0 1214
1216 0 482293 154999 163560 0 1215
1217 0 482235 154980 163600 0 1216
1218 0 482205 154938 163640 0 1217
1219 0 482142 154933 163680 0 1218
1220 0 482199 154804 163720 0 1219
1221 0 482171 154723 163760 0 1220
1222 0 482075 154647 163800 0 1221
1223 0 482013 154576 163840 0 1222
1224 0 481919 154488 163880 0 1223
1225 0 481859 154467 163920 0 1224
1226 0 481821 154388 163960 0 1225
1227 0 481771 154316 164000 0 1226
1228 0 481721 154272 164040 0 1227
1229 0 481654 154169 164080 0 1228
1230 0 481598 154126 164120 0 1229
1231 0 481573 154084 164160 0 1230
1232 0 481547 154035 164200 0 1231
1233 0 481514 153987 164240 0 1232
1234 0 481465 153972 164280 0 1233
1235 0 481429 153887 164320 0 1234
1236 0 481418 153802 164360 0 1235
1237 0 481396 153704 164400 0 1236
1238 0 481373 153639 164440 0 1237
1239 0 481385 153579 164480 0 1238
1240 0 481310 153515 164520 0 1239
1241 0 481293 153389 164560 0 1240
1242 0 481249 153379 164600 0 1241
1243 0 481216 153421 164640 0 1242
1244 0 481140 153364 164680 0 1243
1245 0 481099 153228 164720 0 1244
1246 0 481047 153167 164760 0 1245
1247 0 480995 153158 164800 0 1246
1248 0 480954 153065 164840 0 1247
1249 0 480906 153063 164880 0 1248
1250 0 480846 153050 164920 0 1249
1251 0 480803 152935 164960 0 1250
1252 0 480753 152854 165000 0 1251
1253 0 480698 152841 165040 0 1252
1254 0 480674 152802 165080 0 1253
1255 0 480626 152763 165120 0 1254
1256 0 480579 152698 165160 0 1255
1257 0 480528 152659 165200 0 1256
1258 0 480474 152532 165240 0 1257
1259 0 480378 152467 165280 0 1258
1260 0 480365 152392 165320 0 1259
1261 0 480284 152351 165360 0 1260
1262 0 480197 152276 165400 0 1261
1263 0 480177 152234 165440 0 1262
1264 0 480144 152192 165480 0 1263
1265 0 480115 152053 165520 0 1264
1266 0 480026 151965 165560 0 1265
1267 0 479857 151697 165600 0 1266
1268 0 479697 151496 165640 0 1267
1269 0 479658 151340 165680 0 1268
1270 0 479624 151226 165720 0 1269
1271 0 479546 151026 165760 0 1270
1272 0 479500 150897 165800 0 1271
1273 0 479455 150741 165840 0 1272
1274 0 479410 150732 165880 0 1273
1275 0 479334 150648 165920 0 1274
1276 0 479292 150578 165960 0 1275
1277 0 479184 150445 166000 0 1276
1278 0 479073 150294 166040 0 1277
1279 0 479028 150254 166080 0 1278
1280 0 478956 150179 166120 0 1279
1281 0 478883 150244 166160 0 1280
1282 0 478884 150195 166200 0 1281
1283 0 478846 150219 166240 0 1282
1284 0 478906 150106 166280 0 1283
1285 0 478833 150070 166320 0 1284
1286 0 478813 150092 166360 0 1285
1287 0 478773 150021 166400 0 1286
1288 0 478833 149889 166440 0 1287
1289 0 478763 149939 166480 0 1288
1290 0 478715 149883 166520 0 1289
1291 0 478686 149906 166560 0 1290
1292 0 478639 149712 166600 0 1291
1293 0 478592 149750 166640 0 1292
1294 0 478561 149629 166680 0 1293
1295 0 478521 149488 166720 0 1294
1296 0 478492 149472 166760 0 1295
1297 0 478459 149494 166800 0 1296
1298 0 478437 149445 166840 0 1297
1299 0 478400 149351 166880 0 1298
1300 0 478388 149317 166920 0 1299
1301 0 478391 149246 166960 0 1300
1302 0 478412 149142 167000 0 1301
1303 0 478406 149028 167040 0 1302
1304 0 478353 149012 167080 0 1303
1305 0 478313 148925 167120 0 1304
1306 0 478294 148885 167160 0 1305
1307 0 478240 148886 167200 0 1306
1308 0 478167 148568 167240 0 1307
1309 0 478065 148509 167280 0 1308
1310 0 477962 148373 167320 0 1309
1311 0 477782 148304 167360 0 1310
1312 0 477686 148306 167400 0 1311
1313 0 477535 148084 167440 0 1312
1314 0 477596 148072 167480 0 1313
1315 0 477473 147979 167520 0 1314
1316 0 477423 147989 167560 0 1315
1317 0 477262 147900 167600 0 1316
1318 0 477168 147654 167640 0 1317
1319 0 477036 147626 167720 0 1318
1320 0 476968 147529 167760 0 1319
1321 0 476818 147479 167800 0 1320
1322 0 476737 147397 167840 0 1321
1323 0 476678 147353 167880 0 1322
1324 0 476604 147300 167920 0 1323
1325 0 476582 147258 167960 0 1324
1326 0 476494 147243 168000 0 1325
1327 0 476379 147140 168040 0 1326
1328 0 476291 147059 168080 0 1327
1329 0 476196 146956 168120 0 1328
1330 0 476133 146774 168160 0 1329
1331 0 476058 146752 168200 0 1330
1332 0 475997 146677 168240 0 1331
1333 0 475912 146611 168280 0 1332
1334 0 475837 146472 168320 0 1333
1335 0 475740 146417 168360 0 1334
1336 0 475688 146369 168400 0 1335
1337 0 475540 146292 168440 0 1336
1338 0 475509 146269 168480 0 1337
1339 0 475469 146308 168520 0 1338
1340 0 475342 146162 168560 0 1339
1341 0 475216 146047 168600 0 1340
1342 0 475050 145989 168640 0 1341
1343 0 474971 145914 168680 0 1342
1344 0 474891 145861 168720 0 1343
1345 0 474794 145734 168760 0 1344
1346 0 474777 145640 168800 0 1345
1347 0 474693 145543 168840 0 1346
1348 0 474647 145399 168880 0 1347
1349 0 474527 145320 168920 0 1348
1350 0 474476 145243 168960 0 1349
1351 0 474365 145105 169000 0 1350
1352 0 474273 145092 169040 0 1351
1353 0 474183 145038 169080 0 1352
1354 0 474102 145007 169120 0 1353
1355 0 473997 144833 169160 0 1354
1356 0 473930 144703 169200 0 1355
1357 0 473900 144740 169240 0 1356
1358 0 473876 144814 169280 0 1357
1359 0 473823 144718 169320 0 1358
1360 0 473751 144610 169360 0 1359
1361 0 473741 144651 169400 0 1360
1362 0 473723 144638 169440 0 1361
1363 0 473668 144598 169480 0 1362
1364 0 473602 144571 169520 0 1363
1365 0 473500 144421 169560 0 1364
1366 0 473392 144228 169600 0 1365
1367 0 473281 144122 169640 0 1366
1368 0 473191 144029 169680 0 1367
1369 0 473141 143980 169720 0 1368
1370 0 473105 143982 169760 0 1369
1371 0 473107 143852 169800 0 1370
1372 0 473020 143844 169840 0 1371
1373 0 472822 143767 169880 0 1372
1374 0 472776 143671 169920 0 1373
1375 0 472669 143604 169960 0 1374
1376 0 472448 143285 170000 0 1375
1377 0 472435 143144 170040 0 1376
1378 0 472389 143087 170080 0 1377
1379 0 472307 143068 170120 0 1378
1380 0 472231 142971 170160 0 1379
1381 0 472188 142983 170200 0 1380
1382 0 472206 143007 170240 0 1381
1383 0 472004 142776 170280 0 1382
1384 0 471959 142778 170320 0 1383
1385 0 471981 142723 170360 0 1384
1386 0 471983 142660 170400 0 1385
1387 0 471937 142705 170440 0 1386
1388 0 471882 142616 170480 0 1387
1389 0 471853 142675 170520 0 1388
1390 0 471824 142669 170560 0 1389
1391 0 471763 142660 170600 0 1390
1392 0 471725 142678 170640 0 1391
1393 0 471708 142625 170680 0 1392
1394 0 471630 142424 170720 0 1393
1395 0 471584 142469 170760 0 1394
1396 0 471516 142360 170800 0 1395
1397 0 471426 142316 170840 0 1396
1398 0 471260 142217 170880 0 1397
1399 0 470921 141941 170920 0 1398
1400 0 470779 141889 170960 0 1399
1401 0 470735 141901 171000 0 1400
1402 0 470669 141862 171040 0 1401
1403 0 470557 141803 171080 0 1402
1404 0 470430 141697 171120 0 1403
1405 0 470291 141601 171160 0 1404
1406 0 470102 141489 171200 0 1405
1407 0 469886 141381 171240 0 1406
1408 0 469750 141303 171280 0 1407
1409 0 469673 141141 171320 0 1408
1410 0 469528 141169 171360 0 1409
1411 0 469475 141198 171400 0 1410
1412 0 469421 141221 171440 0 1411
1413 0 469406 141242 171480 0 1412
1414 0 469368 141243 171520 0 1413
1415 0 469289 141171 171560 0 1414
1416 0 469272 141204 171600 0 1415
1417 0 469271 141188 171640 0 1416
1418 0 469284 141191 171680 0 1417
1419 0 469218 141178 171720 0 1418
1420 0 469212 141168 171760 0 1419
1421 0 469123 141199 171800 0 1420
1422 0 469077 140998 171840 0 1421
1423 0 469023 140988 171880 0 1422
1424 0 468977 140918 171920 0 1423
1425 0 468902 140935 171960 0 1424
1426 0 468829 140837 172000 0 1425
1427 0 468718 140793 172040 0 1426
1428 0 468436 140578 172080 0 1427
1429 0 468269 140614 172120 0 1428
1430 0 467949 140540 172160 0 1429
1431 0 467799 140274 172200 0 1430
1432 0 467452 140256 172240 0 1431
1433 0 467269 140167 172280 0 1432
1434 0 467190 140109 172320 0 1433
1435 0 466726 140006 172360 0 1434
1436 0 466561 139847 172400 0 1435
1437 0 466240 139739 172440 0 1436
1438 0 466183 139677 172480 0 1437
1439 0 465936 139597 172520 0 1438
1440 0 465850 139498 172560 0 1439
1441 0 465761 139449 172600 0 1440
1442 0 465668 139436 172640 0 1441
1443 0 465597 139346 172680 0 1442
1444 0 465589 139288 172720 0 1443
1445 0 465617 139223 172760 0 1444
1446 0 465578 139231 172800 0 1445
1447 0 465529 139223 172840 0 1446
1448 0 465113 139147 172880 0 1447
1449 0 464977 139123 172920 0 1448
1450 0 464795 139066 172960 0 1449
1451 0 464594 138995 173000 0 1450
1452 0 464435 138949 173040 0 1451
1453 0 464291 138923 173080 0 1452
1454 0 464118 138927 173120 0 1453
1455 0 463812 138808 173160 0 1454
1456 0 463618 138614 173200 0 1455
1457 0 463434 138529 173240 0 1456
1458 0 463353 138461 173280 0 1457
1459 0 463199 138439 173320 0 1458
1460 0 463085 138403 173360 0 1459
1461 0 462992 138358 173400 0 1460
1462 0 462909 138338 173440 0 1461
1463 0 462847 138258 173480 0 1462
1464 0 462636 138094 173520 0 1463
1465 0 462500 138085 173560 0 1464
1466 0 462378 138039 173600 0 1465
1467 0 462339 138030 173640 0 1466
1468 0 462192 138008 173680 0 1467
1469 0 462049 137994 173720 0 1468
1470 0 461895 137951 173760 0 1469
1471 0 461396 137911 173800 0 1470
1472 0 459780 137030 173800 0 1471
1473 0 458591 136216 173800 0 1472
1474 0 458432 136147 173840 0 1473
1475 0 458399 136228 173880 0 1474
1476 0 458317 136129 173920 0 1475
1477 0 458073 136104 173960 0 1476
1478 0 457915 136059 174000 0 1477
1479 0 457693 136002 174040 0 1478
1480 0 457376 135758 174080 0 1479
1481 0 457248 135732 174160 0 1480
1482 0 457076 135685 174200 0 1481
1483 0 456875 135556 174240 0 1482
1484 0 456720 135508 174280 0 1483
1485 0 456710 135469 174320 0 1484
1486 0 456656 135433 174360 0 1485
1487 0 456519 135462 174400 0 1486
1488 0 456290 135409 174440 0 1487
1489 0 456217 135278 174480 0 1488
1490 0 456082 135209 174520 0 1489
1491 0 455946 135153 174560 0 1490
1492 0 455810 135123 174600 0 1491
1493 0 455584 135012 174640 0 1492
1494 0 455341 134969 174680 0 1493
1495 0 455076 134779 174720 0 1494
1496 0 454582 134331 174720 0 1495
1497 0 453748 134211 174720 0 1496
1498 0 453663 134179 174760 0 1497
1499 0 453592 134215 174800 0 1498
1500 0 453291 134109 174840 0 1499
1501 0 453191 134104 174880 0 1500
1502 0 453109 134100 174920 0 1501
1503 0 453066 134063 174960 0 1502
1504 0 453035 134041 175000 0 1503
1505 0 453013 134097 175040 0 1504
1506 0 453008 134071 175080 0 1505
1507 0 452882 134016 175120 0 1506
1508 0 452767 134039 175160 0 1507
1509 0 452766 133945 175200 0 1508
1510 0 452268 133884 175240 0 1509
1511 0 452254 133913 175280 0 1510
1512 0 452207 133913 175320 0 1511
1513 0 452081 133809 175360 0 1512
1514 0 451673 133969 175400 0 1513
1515 0 451665 133884 175440 0 1514
1516 0 451593 133799 175480 0 1515
1517 0 451446 133745 175520 0 1516
1518 0 451277 133796 175560 0 1517
1519 0 451105 133741 175600 0 1518
1520 0 450777 133715 175640 0 1519
1521 0 450456 133718 175680 0 1520
1522 0 450285 133752 175720 0 1521
1523 0 450189 133715 175760 0 1522
1524 0 450104 133677 175800 0 1523
1525 0 450038 133612 175840 0 1524
1526 0 449808 133555 175880 0 1525
1527 0 449618 133465 175920 0 1526
1528 0 449383 133411 175960 0 1527
1529 0 449193 133235 176000 0 1528
1530 0 449030 133129 176040 0 1529
1531 0 448740 133006 176080 0 1530
1532 0 448361 132922 176120 0 1531
1533 0 448147 132866 176160 0 1532
1534 0 448115 132876 176200 0 1533
1535 0 448112 132853 176240 0 1534
1536 0 448079 132827 176280 0 1535
1537 0 448071 132772 176320 0 1536
1538 0 448047 132732 176360 0 1537
1539 0 448059 132659 176400 0 1538
1540 0 448067 132615 176440 0 1539
1541 0 448069 132590 176480 0 1540
1542 0 448049 132700 176520 0 1541
1543 0 447894 132693 176560 0 1542
1544 0 447932 132627 176600 0 1543
1545 0 448003 132583 176640 0 1544
1546 0 447685 133049 176680 0 1545
1547 0 447954 132738 176720 0 1546
1548 0 447839 132485 176760 0 1547
1549 0 447777 132283 176800 0 1548
1550 0 447603 132371 176840 0 1549
1551 0 447445 132349 176880 0 1550
1552 0 447246 132303 176920 0 1551
1553 0 447156 132340 176960 0 1552
1554 0 447071 132423 177000 0 1553
1555 0 447056 132417 177040 0 1554
1556 0 446977 132374 177080 0 1555
1557 0 446841 132341 177120 0 1556
1558 0 446773 132344 177160 0 1557
1559 0 446697 132341 177200 0 1558
1560 0 446592 132333 177240 0 1559
1561 0 446522 132339 177280 0 1560
1562 0 446372 132360 177320 0 1561
1563 0 446245 132359 177360 0 1562
1564 0 446066 132330 177400 0 1563
1565 0 445995 132380 177440 0 1564
1566 0 445924 132373 177480 0 1565
1567 0 445861 132351 177520 0 1566
1568 0 445809 132290 177560 0 1567
1569 0 445689 132224 177600 0 1568
1570 0 445616 132289 177640 0 1569
1571 0 445604 132183 177680 0 1570
1572 0 445612 132183 177720 0 1571
1573 0 445560 132017 177760 0 1572
1574 0 445474 131985 177800 0 1573
1575 0 445214 132047 177840 0 1574
1576 0 445117 131988 177880 0 1575
1577 0 445024 132021 177920 0 1576
1578 0 444972 131926 177960 0 1577
1579 0 444908 131938 178000 0 1578
1580 0 444799 131889 178040 0 1579
1581 0 444702 131828 178080 0 1580
1582 0 444657 131853 178120 0 1581
1583 0 444642 131832 178160 0 1582
1584 0 444581 131844 178200 0 1583
1585 0 444440 131854 178240 0 1584
1586 0 444271 131907 178280 0 1585
1587 0 444124 131845 178320 0 1586
1588 0 444111 131886 178360 0 1587
1589 0 444105 131791 178400 0 1588
1590 0 444084 131764 178440 0 1589
1591 0 444113 131689 178480 0 1590
1592 0 443985 131639 178520 0 1591
1593 0 443921 131618 178560 0 1592
1594 0 443854 131618 178600 0 1593
1595 0 443785 131563 178640 0 1594
1596 0 443672 131590 178680 0 1595
1597 0 443597 131500 178720 0 1596
1598 0 443599 131489 178760 0 1597
1599 0 443510 131457 178800 0 1598
1600 0 443467 131450 178840 0 1599
1601 0 443414 131428 178880 0 1600
1602 0 443307 131452 178920 0 1601
1603 0 443240 131467 179000 0 1602
1604 0 443135 131422 179040 0 1603
1605 0 443042 131301 179080 0 1604
1606 0 442914 131237 179120 0 1605
1607 0 442823 131215 179160 0 1606
1608 0 442778 131125 179200 0 1607
1609 0 442779 131179 179240 0 1608
1610 0 442718 131138 179280 0 1609
1611 0 442615 131106 179320 0 1610
1612 0 441554 130623 179320 0 1611
1613 0 440459 130641 179320 0 1612
1614 0 440450 130597 179360 0 1613
1615 0 440416 130595 179400 0 1614
1616 0 440166 130658 179440 0 1615
1617 0 440182 130593 179480 0 1616
1618 0 440164 130547 179520 0 1617
1619 0 440125 130542 179560 0 1618
1620 0 440202 130509 179600 0 1619
1621 0 440231 130485 179640 0 1620
1622 0 440164 130489 179680 0 1621
1623 0 440081 130458 179720 0 1622
1624 0 440035 130437 179760 0 1623
1625 0 439990 130356 179800 0 1624
1626 0 439948 130324 179840 0 1625
1627 0 439776 130276 179880 0 1626
1628 0 439639 130267 179920 0 1627
1629 0 439486 130351 179960 0 1628
1630 0 439430 130295 180000 0 1629
1631 0 439340 130284 180040 0 1630
1632 0 439273 130108 180080 0 1631
1633 0 439354 130330 180120 0 1632
1634 0 439380 130334 180160 0 1633
1635 0 439366 130409 180200 0 1634
1636 0 439407 130401 180240 0 1635
1637 0 439363 130391 180280 0 1636
1638 0 439058 130261 180320 0 1637
1639 0 438798 130432 180360 0 1638
1640 0 438461 130640 180400 0 1639
1641 0 437908 130820 180440 0 1640
1642 0 437601 130875 180480 0 1641
1643 0 437418 130992 180520 0 1642
1644 0 437258 131066 180560 0 1643
1645 0 437128 131221 180600 0 1644
1646 0 436967 131310 180640 0 1645
1647 0 436846 131366 180680 0 1646
1648 0 436712 131433 180720 0 1647
1649 0 436587 131485 180760 0 1648
1650 0 436316 131518 180800 0 1649
1651 0 435807 131685 180840 0 1650
1652 0 435484 131770 180880 0 1651
1653 0 435413 131792 180920 0 1652
1654 0 435315 131845 180960 0 1653
1655 0 435217 131835 181000 0 1654
1656 0 435171 131915 181040 0 1655
1657 0 435111 131927 181080 0 1656
1658 0 435058 131887 181120 0 1657
1659 0 434993 131985 181160 0 1658
1660 0 435025 131935 181200 0 1659
1661 0 434981 131616 181240 0 1660
1662 0 434872 132018 181280 0 1661
1663 0 434590 132071 181320 0 1662
1664 0 434474 132136 181360 0 1663
1665 0 434409 132124 181400 0 1664
1666 0 434335 132147 181440 0 1665
1667 0 434251 132195 181480 0 1666
1668 0 434146 132217 181520 0 1667
1669 0 434079 132261 181560 0 1668
1670 0 434007 132232 181600 0 1669
1671 0 433828 132195 181640 0 1670
1672 0 433556 132144 181680 0 1671
1673 0 432993 132265 181720 0 1672
1674 0 432575 132351 181760 0 1673
1675 0 432440 132390 181800 0 1674
1676 0 432385 132457 181840 0 1675
1677 0 432313 132452 181880 0 1676
1678 0 432178 132471 181920 0 1677
1679 0 431973 132523 181960 0 1678
1680 0 431892 132576 182000 0 1679
1681 0 431769 132637 182040 0 1680
1682 0 431679 132611 182080 0 1681
1683 0 431577 132609 182120 0 1682
1684 0 431524 132593 182160 0 1683
1685 0 431483 132597 182200 0 1684
1686 0 431489 132622 182240 0 1685
1687 0 431479 132671 182280 0 1686
1688 0 431400 132743 182320 0 1687
1689 0 431311 132792 182360 0 1688
1690 0 431080 132738 182400 0 1689
1691 0 430962 132711 182440 0 1690
1692 0 430804 132715 182480 0 1691
1693 0 430616 132695 182520 0 1692
1694 0 430355 132671 182560 0 1693
1695 0 430342 132604 182600 0 1694
1696 0 430136 132637 182640 0 1695
1697 0 429973 132648 182680 0 1696
1698 0 429857 132701 182720 0 1697
1699 0 429743 132676 182760 0 1698
1700 0 429676 132672 182800 0 1699
1701 0 429564 132696 182840 0 1700
1702 0 429541 132760 182880 0 1701
1703 0 429424 132770 182920 0 1702
1704 0 429339 132819 182960 0 1703
1705 0 429131 132854 183000 0 1704
1706 0 429049 132890 183040 0 1705
1707 0 429010 132849 183080 0 1706
1708 0 428968 132893 183120 0 1707
1709 0 428834 132963 183160 0 1708
1710 0 428488 133175 183200 0 1709
1711 0 428394 133139 183240 0 1710
1712 0 428340 133256 183280 0 1711
1713 0 428095 133355 183320 0 1712
1714 0 427844 133581 183360 0 1713
1715 0 427706 133630 183400 0 1714
1716 0 427693 133612 183440 0 1715
1717 0 427312 133549 183480 0 1716
1718 5 427146 133386 183520 0 1717
1719 0 427243 133435 183560 0 1718
1720 0 427331 133494 183600 0 1719
1721 0 427431 133550 183640 0 1720
1722 0 427591 133570 183680 0 1721
1723 0 427745 133598 183720 0 1722
1724 0 427907 133622 183760 0 1723
1725 0 427960 133676 183800 0 1724
1726 0 428005 133746 183840 0 1725
1727 0 428058 133803 183880 0 1726
1728 0 428104 133879 183920 0 1727
1729 0 428231 133950 183960 0 1728
1730 0 428387 134023 184000 0 1729
1731 0 428454 134138 184040 0 1730
1732 0 428543 134203 184080 0 1731
1733 0 428589 134255 184120 0 1732
1734 0 428621 134330 184160 0 1733
1735 0 428629 134399 184200 0 1734
1736 0 428635 134477 184240 0 1735
1737 0 428631 134564 184280 0 1736
1738 0 428643 134642 184320 0 1737
1739 0 428643 134694 184360 0 1738
1740 0 428640 134750 184400 0 1739
1741 0 428661 134799 184440 0 1740
1742 0 428665 134847 184480 0 1741
1743 0 428687 134882 184520 0 1742
1744 0 428682 134951 184560 0 1743
1745 0 428693 134987 184600 0 1744
1746 0 428700 135053 184640 0 1745
1747 0 428710 135095 184680 0 1746
1748 0 428711 135164 184720 0 1747
1749 0 428728 135212 184760 0 1748
1750 0 428717 135261 184800 0 1749
1751 0 428739 135320 184840 0 1750
1752 0 428717 135346 184880 0 1751
1753 0 428707 135378 184920 0 1752
1754 0 428699 135413 184960 0 1753
1755 0 428701 135434 185000 0 1754
1756 0 428672 135467 185040 0 1755
1757 0 428642 135513 185080 0 1756
1758 0 428629 135578 185120 0 1757
1759 0 428630 135616 185160 0 1758
1760 0 428603 135654 185200 0 1759
1761 0 428596 135703 185240 0 1760
1762 0 428560 135747 185280 0 1761
1763 0 428565 135771 185320 0 1762
1764 0 428526 135765 185360 0 1763
1765 0 428487 135756 185400 0 1764
1766 0 428462 135792 185440 0 1765
1767 0 428460 135808 185480 0 1766
1768 0 428440 135837 185520 0 1767
1769 0 428414 135870 185560 0 1768
1770 0 428414 135901 185600 0 1769
1771 0 428379 135933 185640 0 1770
1772 0 428385 135943 185680 0 1771
1773 0 428381 135969 185720 0 1772
1774 0 428373 136001 185760 0 1773
1775 0 428386 136023 185800 0 1774
1776 0 428390 136046 185840 0 1775
1777 0 428385 136080 185880 0 1776
1778 0 428384 136103 185920 0 1777
1779 0 428360 136154 185960 0 1778
1780 0 428373 136166 186000 0 1779
1781 0 428349 136195 186080 0 1780
1782 0 428308 136232 186120 0 1781
1783 0 428292 136237 186160 0 1782
1784 0 428281 136260 186200 0 1783
1785 0 428235 136305 186240 0 1784
1786 0 428229 136314 186280 0 1785
1787 0 428215 136306 186320 0 1786
1788 0 428192 136347 186360 0 1787
1789 0 428170 136386 186400 0 1788
1790 0 428156 136380 186440 0 1789
1791 0 428117 136359 186480 0 1790
1792 0 428119 136323 186520 0 1791
1793 0 428087 136333 186560 0 1792
1794 0 428072 136329 186600 0 1793
1795 0 428042 136349 186640 0 1794
1796 0 428019 136348 186680 0 1795
1797 0 427991 136348 186720 0 1796
1798 0 427961 136391 186760 0 1797
1799 0 427916 136422 186800 0 1798
1800 0 427880 136452 186840 0 1799
1801 0 427827 136484 186880 0 1800
1802 0 427747 136489 186920 0 1801
1803 0 427661 136510 186960 0 1802
1804 0 427612 136481 187000 0 1803
1805 0 427525 136470 187040 0 1804
1806 0 427499 136516 187080 0 1805
1807 0 427476 136550 187120 0 1806
1808 0 427450 136607 187160 0 1807
1809 0 427421 136661 187200 0 1808
1810 0 427397 136709 187240 0 1809
1811 0 427375 136761 187280 0 1810
1812 0 427355 136790 187320 0 1811
1813 0 427326 136815 187360 0 1812
1814 0 427308 136828 187400 0 1813
1815 0 427294 136851 187440 0 1814
1816 0 427293 136867 187480 0 1815
1817 0 427291 136865 187520 0 1816
1818 0 427312 136861 187560 0 1817
1819 0 427324 136884 187600 0 1818
1820 0 427304 136908 187640 0 1819
1821 0 427297 136928 187680 0 1820
1822 0 427264 136953 187720 0 1821
1823 0 427250 136970 187760 0 1822
1824 0 427217 137000 187800 0 1823
1825 0 427183 137023 187840 0 1824
1826 0 427148 137062 187880 0 1825
1827 0 427124 137108 187920 0 1826
1828 0 427114 137117 187960 0 1827
1829 0 427108 137134 188000 0 1828
1830 0 427091 137144 188040 0 1829
1831 0 427073 137151 188080 0 1830
1832 0 427039 137186 188120 0 1831
1833 0 427000 137217 188160 0 1832
1834 0 426886 137335 188200 0 1833
1835 0 426767 137471 188240 0 1834
1836 0 426634 137597 188280 0 1835
1837 0 426614 137661 188320 0 1836
1838 0 426583 137712 188360 0 1837
1839 0 426574 137724 188400 0 1838
1840 0 426568 137722 188440 0 1839
1841 0 426554 137730 188480 0 1840
1842 0 426561 137746 188520 0 1841
1843 0 426556 137760 188560 0 1842
1844 0 426551 137785 188600 0 1843
1845 0 426576 137806 188640 0 1844
1846 0 426611 137821 188680 0 1845
1847 0 426599 137863 188720 0 1846
1848 0 426590 137906 188760 0 1847
1849 0 426564 137944 188800 0 1848
1850 0 426524 137981 188840 0 1849
1851 0 426458 137996 188880 0 1850
1852 0 426406 138018 188920 0 1851
1853 0 426361 138075 188960 0 1852
1854 5 426308 138143 189000 0 1853
1855 0 426226 138210 189040 0 1854
1856 0 426173 138260 189080 0 1855
1857 0 426140 138296 189120 0 1856
1858 0 426098 138321 189160 0 1857
1859 0 426055 138341 189200 0 1858
1860 0 426008 138371 189240 0 1859
1861 0 425968 138399 189280 0 1860
1862 0 425936 138424 189320 0 1861
1863 0 425891 138458 189360 0 1862
1864 0 425851 138477 189400 0 1863
1865 0 425831 138505 189440 0 1864
1866 0 425816 138531 189480 0 1865
1867 0 425808 138552 189520 0 1866
1868 0 425799 138571 189560 0 1867
1869 0 425755 138569 189600 0 1868
1870 0 425690 138569 189640 0 1869
1871 0 425636 138547 189680 0 1870
1872 0 425570 138542 189720 0 1871
1873 0 425556 138522 189760 0 1872
1874 0 425534 138507 189800 0 1873
1875 0 425511 138483 189840 0 1874
1876 0 425471 138468 189880 0 1875
1877 0 425418 138474 189920 0 1876
1878 0 425352 138486 189960 0 1877
1879 0 425301 138499 190000 0 1878
1880 0 425239 138510 190040 0 1879
1881 0 425179 138515 190080 0 1880
1882 0 425154 138476 190120 0 1881
1883 0 425104 138458 190160 0 1882
1884 0 425062 138468 190200 0 1883
1885 0 425030 138477 190240 0 1884
1886 0 424993 138487 190280 0 1885
1887 0 424965 138486 190320 0 1886
1888 0 424888 138509 190360 0 1887
1889 0 424824 138515 190400 0 1888
1890 0 424755 138523 190440 0 1889
1891 0 424682 138534 190480 0 1890
1892 0 424651 138571 190520 0 1891
1893 0 424607 138585 190560 0 1892
1894 0 424572 138615 190600 0 1893
1895 0 424538 138635 190640 0 1894
1896 0 424473 138663 190680 0 1895
1897 0 424416 138676 190720 0 1896
1898 0 424349 138692 190760 0 1897
1899 0 424283 138716 190800 0 1898
1900 0 424233 138741 190840 0 1899
1901 0 424172 138766 190880 0 1900
1902 0 424127 138806 190920 0 1901
1903 0 424074 138839 190960 0 1902
1904 0 424060 138873 191000 0 1903
1905 0 424045 138891 191040 0 1904
1906 0 424020 138904 191080 0 1905
1907 0 423998 138921 191120 0 1906
1908 0 423978 138933 191160 0 1907
1909 0 423992 138906 191200 0 1908
1910 0 423945 138894 191240 0 1909
1911 0 423909 138907 191280 0 1910
1912 0 423869 138913 191320 0 1911
1913 0 423821 138910 191360 0 1912
1914 0 423773 138918 191400 0 1913
1915 0 423736 138920 191440 0 1914
1916 0 423674 138912 191480 0 1915
1917 0 423620 138896 191520 0 1916
1918 0 423571 138882 191560 0 1917
1919 0 423492 138884 191600 0 1918
1920 0 423412 138880 191640 0 1919
1921 0 423325 138878 191680 0 1920
1922 0 423240 138873 191720 0 1921
1923 0 423170 138890 191760 0 1922
1924 0 423090 138903 191800 0 1923
1925 0 423000 138923 191840 0 1924
1926 0 422936 138941 191880 0 1925
1927 0 422862 138947 191920 0 1926
1928 0 422826 138946 191960 0 1927
1929 0 422758 138958 192000 0 1928
1930 0 422697 138964 192040 0 1929
1931 0 422645 138974 192080 0 1930
1932 0 422606 138993 192120 0 1931
1933 0 422578 139013 192160 0 1932
1934 0 422521 139019 192200 0 1933
1935 0 422482 139021 192240 0 1934
1936 0 422449 139012 192280 0 1935
1937 0 422421 139017 192320 0 1936
1938 0 422392 139028 192360 0 1937
1939 0 422342 139034 192400 0 1938
1940 0 422316 139054 192440 0 1939
1941 0 422262 139060 192480 0 1940
1942 0 422226 139073 192520 0 1941
1943 0 422174 139074 192560 0 1942
1944 0 422121 139070 192600 0 1943
1945 0 422043 139045 192640 0 1944
1946 0 421985 139043 192680 0 1945
1947 0 421924 139037 192720 0 1946
1948 0 421877 139050 192760 0 1947
1949 0 421834 139066 192800 0 1948
1950 0 421775 139066 192840 0 1949
1951 0 421741 139053 192880 0 1950
1952 0 421712 139046 192920 0 1951
1953 0 421661 139044 192960 0 1952
1954 0 421634 139069 193000 0 1953
1955 0 421587 139091 193040 0 1954
1956 0 421554 139107 193080 0 1955
1957 0 421484 139091 193120 0 1956
1958 0 421415 139077 193160 0 1957
1959 0 421340 139057 193200 0 1958
1960 0 421244 139056 193240 0 1959
1961 0 421149 139067 193280 0 1960
1962 0 421121 139066 193320 0 1961
1963 0 421094 139063 193360 0 1962
1964 0 421076 139067 193400 0 1963
1965 0 421045 139052 193440 0 1964
1966 0 421019 139038 193480 0 1965
1967 0 421005 139048 193520 0 1966
1968 0 420973 139041 193560 0 1967
1969 0 420951 139042 193600 0 1968
1970 0 420906 139030 193640 0 1969
1971 0 420855 139014 193680 0 1970
1972 0 420813 139011 193720 0 1971
1973 0 420792 139001 193760 0 1972
1974 0 420765 138990 193800 0 1973
1975 0 420737 138979 193840 0 1974
1976 0 420727 138976 193880 0 1975
1977 0 420720 138976 193920 0 1976
1978 0 420715 138972 193960 0 1977
1979 0 420714 138977 194000 0 1978
1980 0 420684 138966 194040 0 1979
1981 0 420661 138961 194080 0 1980
1982 0 420637 138956 194120 0 1981
1983 0 420627 138956 194160 0 1982
1984 0 420551 138960 194200 0 1983
1985 0 420477 138961 194240 0 1984
1986 0 420412 138973 194280 0 1985
1987 0 420374 138976 194320 0 1986
1988 0 420336 138982 194360 0 1987
1989 0 420303 138985 194400 0 1988
1990 0 420268 139007 194440 0 1989
1991 0 420261 138998 194480 0 1990
1992 0 420259 138997 194520 0 1991
1993 0 420260 139012 194560 0 1992
1994 0 420255 139020 194600 0 1993
1995 0 420217 139016 194640 0 1994
1996 0 420193 139036 194680 0 1995
1997 0 420158 139047 194720 0 1996
1998 0 420122 139050 194760 0 1997
1999 0 420097 139072 194800 0 1998
2000 0 420070 139083 194840 0 1999
2001 0 420040 139093 194880 0 2000
2002 0 420014 139108 194920 0 2001
2003 0 419982 139111 194960 0 2002
2004 0 419985 139126 195000 0 2003
2005 0 419980 139149 195040 0 2004
2006 0 419970 139167 195080 0 2005
2007 0 419969 139196 195120 0 2006
2008 0 419950 139212 195160 0 2007
2009 0 419876 139208 195200 0 2008
2010 0 419806 139207 195240 0 2009
2011 0 419784 139234 195280 0 2010
2012 0 419756 139246 195320 0 2011
2013 0 419737 139265 195360 0 2012
2014 0 419713 139287 195400 0 2013
2015 0 419674 139299 195440 0 2014
2016 0 419628 139310 195480 0 2015
2017 0 419595 139333 195520 0 2016
2018 0 419558 139342 195560 0 2017
2019 0 419519 139342 195600 0 2018
2020 0 419479 139336 195640 0 2019
2021 0 419436 139323 195680 0 2020
2022 0 419409 139326 195720 0 2021
2023 0 419391 139321 195760 0 2022
2024 0 419372 139313 195800 0 2023
2025 0 419356 139301 195840 0 2024
2026 0 419332 139307 195880 0 2025
2027 0 419307 139293 195920 0 2026
2028 0 419213 139253 195960 0 2027
2029 5 419183 139121 196000 0 2028
2030 0 419171 138958 196040 0 2029
2031 0 419171 138895 196080 0 2030
2032 0 419188 138855 196120 0 2031
2033 0 419144 138833 196160 0 2032
2034 5 419109 138834 196200 0 2033
2035 0 419095 138840 196240 0 2034
2036 5 419061 138826 196280 0 2035
2037 0 419032 138824 196320 0 2036
2038 0 418989 138805 196360 0 2037
2039 0 418949 138779 196400 0 2038
2040 0 418930 138773 196440 0 2039
2041 0 418923 138768 196480 0 2040
2042 0 418928 138764 196520 0 2041
2043 0 418919 138756 196560 0 2042
2044 0 418880 138745 196600 0 2043
2045 0 418847 138734 196640 0 2044
2046 0 418852 138725 196680 0 2045
2047 0 418856 138717 196720 0 2046
2048 5 418710 138685 196760 0 2047
2049 0 418554 138667 196800 0 2048
2050 0 418569 138651 196840 0 2049
2051 0 418595 138656 196880 0 2050
2052 0 418611 138663 196920 0 2051
2053 0 418625 138675 196960 0 2052
2054 0 418623 138683 197000 0 2053
2055 0 418620 138695 197040 0 2054
2056 0 418619 138712 197080 0 2055
2057 0 418615 138724 197120 0 2056
2058 0 418591 138749 197160 0 2057
2059 0 418570 138782 197200 0 2058
2060 0 418529 138859 197240 0 2059
2061 0 418488 138922 197280 0 2060
2062 0 418460 139007 197320 0 2061
2063 0 418451 139040 197360 0 2062
2064 0 418451 139080 197400 0 2063
2065 0 418444 139113 197440 0 2064
2066 0 418445 139142 197480 0 2065
2067 0 418448 139174 197520 0 2066
2068 0 418441 139204 197560 0 2067
2069 0 418455 139236 197600 0 2068
2070 0 418455 139259 197640 0 2069
2071 0 418458 139291 197680 0 2070
2072 0 418467 139313 197720 0 2071
2073 0 418441 139312 197760 0 2072
2074 0 418426 139324 197800 0 2073
2075 0 418416 139336 197840 0 2074
2076 0 418393 139338 197880 0 2075
2077 5 418340 139301 197920 0 2076
2078 0 418365 139313 197960 0 2077
2079 5 418345 139250 198000 0 2078
2080 5 418295 139124 198080 0 2079
2081 0 418222 139114 198120 0 2080
2082 0 418202 139120 198160 0 2081
2083 0 418186 139128 198200 0 2082
2084 0 418153 139112 198240 0 2083
2085 0 418115 139097 198280 0 2084
2086 0 418025 139085 198320 0 2085
2087 0 417928 139102 198360 0 2086
2088 0 417830 139103 198400 0 2087
2089 5 417718 139101 198440 0 2088
2090 0 417633 139218 198480 0 2089
2091 0 417582 139250 198520 0 2090
2092 0 417531 139268 198560 0 2091
2093 0 417525 139278 198600 0 2092
2094 0 417519 139293 198640 0 2093
2095 0 417498 139326 198680 0 2094
2096 0 417475 139352 198720 0 2095
2097 0 417469 139398 198760 0 2096
2098 0 417459 139448 198800 0 2097
2099 5 417412 139550 198840 0 2098
2100 0 417372 139677 198880 0 2099
2101 0 417384 139759 198920 0 2100
2102 0 417396 139830 198960 0 2101
2103 0 417361 139882 199000 0 2102
2104 0 417329 139921 199040 0 2103
2105 0 417334 139931 199080 0 2104
2106 0 417335 139933 199120 0 2105
2107 0 417340 139942 199160 0 2106
2108 0 417346 139944 199200 0 2107
2109 0 417298 139944 199240 0 2108
2110 0 417254 139953 199280 0 2109
2111 0 417225 139972 199320 0 2110
2112 0 417180 139952 199360 0 2111
2113 0 417142 139933 199400 0 2112
2114 0 417088 139909 199440 0 2113
2115 0 417037 139875 199480 0 2114
2116 0 417048 139882 199520 0 2115
2117 0 417045 139866 199560 0 2116
2118 0 417049 139865 199600 0 2117
2119 0 416978 139867 199640 0 2118
2120 0 416907 139869 199680 0 2119
2121 0 416855 139904 199720 0 2120
2122 0 416791 139941 199760 0 2121
2123 0 416791 139953 199800 0 2122
2124 0 416784 139958 199840 0 2123
2125 0 416799 139977 199880 0 2124
2126 0 416813 139992 199920 0 2125
2127 0 416801 139992 199960 0 2126
2128 0 416811 140022 200000 0 2127
2129 0 416843 140203 200040 0 2128
2130 0 416980 140296 200080 0 2129
2131 0 417110 140453 200120 0 2130
2132 0 417185 140561 200160 0 2131
2133 0 417266 140670 200200 0 2132
2134 0 417452 140794 200240 0 2133
2135 0 417628 140906 200280 0 2134
2136 0 417701 140953 200320 0 2135
2137 5 417786 140983 200360 0 2136
2138 0 417736 141282 200360 0 2137
2139 5 417006 141544 200360 0 2138
2140 0 417301 141450 200400 0 2139
2141 0 417328 141441 200480 0 2140
2142 0 417380 141412 200520 0 2141
2143 0 417360 141377 200560 0 2142
2144 0 417333 141337 200600 0 2143
2145 0 417314 141300 200640 0 2144
2146 0 417267 141223 200680 0 2145
2147 0 417232 141201 200720 0 2146
2148 0 417184 141158 200760 0 2147
2149 0 417140 141114 200800 0 2148
2150 0 417112 141139 200840 0 2149
2151 0 417059 141152 200880 0 2150
2152 0 417019 141116 200920 0 2151
2153 0 416986 141099 200960 0 2152
2154 6 416936 141122 201000 0 2153
2155 0 424054 133557 183520 0 1718
2156 0 422864 133398 183520 0 2155
2157 0 422759 133394 183480 0 2156
2158 0 422741 133321 183440 0 2157
2159 0 422744 133301 183400 0 2158
2160 0 421448 133102 183360 0 2159
2161 0 420288 132880 183320 0 2160
2162 0 420226 132921 183280 0 2161
2163 0 419675 132856 183240 0 2162
2164 0 419362 132895 183200 0 2163
2165 0 418570 133047 183160 0 2164
2166 0 417985 132941 183120 0 2165
2167 0 417734 132922 183080 0 2166
2168 0 417361 132928 183040 0 2167
2169 0 416826 133000 183000 0 2168
2170 0 415536 133359 183000 0 2169
2171 0 414927 133362 182960 0 2170
2172 0 414008 133357 182920 0 2171
2173 0 411546 133405 182920 0 2172
2174 0 411012 133487 182880 0 2173
2175 0 410899 133527 182840 0 2174
2176 0 410316 133746 182800 0 2175
2177 0 409644 133758 182800 0 2176
2178 0 409625 133756 182760 0 2177
2179 0 409267 133746 182720 0 2178
2180 0 408933 133798 182680 0 2179
2181 0 407886 133815 182640 0 2180
2182 0 406572 134197 182640 0 2181
2183 0 404418 134221 182640 0 2182
2184 0 404172 134214 182600 0 2183
2185 0 403941 134228 182560 0 2184
2186 0 403760 134271 182520 0 2185
2187 0 403419 134305 182480 0 2186
2188 0 403124 134396 182440 0 2187
2189 0 402325 134345 182400 0 2188
2190 0 401584 134279 182360 0 2189
2191 5 400081 134349 182320 0 2190
2192 0 398131 134105 182320 0 2191
2193 0 397382 134007 182280 0 2192
2194 0 396741 134027 182240 0 2193
2195 0 396321 133993 182200 0 2194
2196 0 395598 133899 182160 0 2195
2197 0 395239 134056 182120 0 2196
2198 0 394296 133893 182120 0 2197
2199 5 393110 133971 182120 0 2198
2200 0 392647 133612 182120 0 2199
2201 0 391522 133554 182120 0 2200
2202 0 391459 133523 182160 0 2201
2203 0 391405 133483 182200 0 2202
2204 0 391005 133286 182240 0 2203
2205 0 390754 133120 182280 0 2204
2206 0 390925 132938 182320 0 2205
2207 0 390965 132984 182360 0 2206
2208 0 390973 132943 182400 0 2207
2209 0 390846 132820 182440 0 2208
2210 0 390568 132674 182480 0 2209
2211 0 389780 132743 182520 0 2210
2212 0 389723 132680 182560 0 2211
2213 0 389758 132620 182600 0 2212
2214 0 389724 132578 182640 0 2213
2215 0 389619 132450 182680 0 2214
2216 0 389362 132331 182720 0 2215
2217 0 389025 132305 182760 0 2216
2218 0 388913 132261 182800 0 2217
2219 0 388826 132273 182840 0 2218
2220 0 388724 132297 182880 0 2219
2221 0 388357 132367 182920 0 2220
2222 0 388047 132260 182960 0 2221
2223 0 387592 132296 183000 0 2222
2224 0 387174 132244 183040 0 2223
2225 0 387011 132248 183080 0 2224
2226 0 386937 132209 183120 0 2225
2227 0 386926 132233 183160 0 2226
2228 0 386740 132362 183200 0 2227
2229 0 386706 132382 183240 0 2228
2230 0 386638 132414 183280 0 2229
2231 0 386244 132590 183320 0 2230
2232 0 385369 132935 183360 0 2231
2233 0 384934 133013 183400 0 2232
2234 0 384601 133088 183440 0 2233
2235 0 384284 133233 183480 0 2234
2236 0 384112 133244 183520 0 2235
2237 0 384142 133307 183560 0 2236
2238 0 384188 133351 183600 0 2237
2239 0 384161 133384 183640 0 2238
2240 0 384097 133371 183680 0 2239
2241 0 384034 133498 183720 0 2240
2242 0 384028 133538 183760 0 2241
2243 0 384035 133532 183800 0 2242
2244 0 383947 133577 183840 0 2243
2245 0 383679 133637 183880 0 2244
2246 0 383417 133709 183920 0 2245
2247 0 383013 133813 183960 0 2246
2248 0 382815 133915 184000 0 2247
2249 0 382584 134034 184040 0 2248
2250 5 382432 134071 184080 0 2249
2251 0 381496 133965 184080 0 2250
2252 0 379594 134034 184080 0 2251
2253 0 379422 134097 184040 0 2252
2254 0 379258 134035 184000 0 2253
2255 0 379121 134017 183960 0 2254
2256 0 378947 134057 183920 0 2255
2257 0 378693 134036 183880 0 2256
2258 0 378511 134004 183840 0 2257
2259 0 378318 134032 183800 0 2258
2260 0 378194 134052 183800 0 2259
2261 0 378187 134016 183760 0 2260
2262 0 378176 133937 183680 0 2261
2263 0 378173 133896 183640 0 2262
2264 0 378046 133908 183520 0 2263
2265 0 378029 133881 183480 0 2264
2266 0 378010 133855 183440 0 2265
2267 0 377223 134149 183400 0 2266
2268 0 377121 134176 183320 0 2267
2269 5 376704 134307 183320 0 2268
2270 0 376623 134403 183240 0 2269
2271 0 376281 134444 183200 0 2270
2272 0 375939 134489 183160 0 2271
2273 0 375286 134600 183080 0 2272
2274 0 374925 134648 183040 0 2273
2275 5 374950 134635 182920 0 2274
2276 5 372282 134792 182920 0 2275
2277 0 372082 134876 182800 0 2276
2278 0 372016 134905 182760 0 2277
2279 0 371419 134955 182600 0 2278
2280 0 371183 135014 182520 0 2279
2281 0 370416 135043 182440 0 2280
2282 5 369690 135316 182360 0 2281
2283 0 368961 135586 182280 0 2282
2284 5 367537 135674 182280 0 2283
2285 5 365364 136298 182280 0 2284
2286 0 363295 137240 182280 0 2285
2287 0 362991 137389 182240 0 2286
2288 0 362040 137978 182160 0 2287
2289 0 361522 138359 182080 0 2288
2290 0 361462 139310 182040 0 2289
2291 5 360440 138978 181960 0 2290
2292 0 358899 139153 181960 0 2291
2293 5 358504 139408 182040 0 2292
2294 0 357859 139136 182160 0 2293
2295 0 357270 138863 182360 0 2294
2296 5 357038 138755 182440 0 2295
2297 0 355796 137987 182440 0 2296
2298 0 355028 138016 182360 0 2297
2299 0 354804 138077 182240 0 2298
2300 0 354132 138374 182120 0 2299
2301 0 354058 138423 181960 0 2300
2302 5 353762 138540 181880 0 2301
2303 0 353250 138692 181840 0 2302
2304 0 352921 138771 181800 0 2303
2305 0 352608 138734 181760 0 2304
2306 0 352076 138702 181760 0 2305
2307 5 351287 138534 181640 0 2306
2308 0 348918 137873 181640 0 2307
2309 5 347515 138001 181640 0 2308
2310 5 345574 137366 181640 0 2309
2311 5 344075 137029 181640 0 2310
2312 0 344281 136987 181480 0 2311
2313 0 344383 136965 181400 0 2312
2314 0 344376 136982 181320 0 2313
2315 0 344205 136987 181280 0 2314
2316 0 344260 136778 181240 0 2315
2317 0 344181 136755 181200 0 2316
2318 0 344151 136765 181080 0 2317
2319 0 344140 136766 181040 0 2318
2320 0 344069 136711 180960 0 2319
2321 0 343975 136649 180840 0 2320
2322 0 343982 136671 180760 0 2321
2323 0 343611 136594 180720 0 2322
2324 0 343544 136517 180640 0 2323
2325 0 343430 136405 180560 0 2324
2326 0 343376 136369 180440 0 2325
2327 5 343370 136353 180400 0 2326
2328 0 343363 136338 180360 0 2327
2329 0 343337 136279 180280 0 2328
2330 0 343276 136231 180160 0 2329
2331 0 342974 136094 180040 0 2330
2332 0 342892 136130 179920 0 2331
2333 0 342848 136215 179840 0 2332
2334 0 342856 136236 179760 0 2333
2335 0 342801 136260 179640 0 2334
2336 0 342721 136246 179560 0 2335
2337 0 342682 136240 179520 0 2336
2338 0 342541 136195 179400 0 2337
2339 0 342495 136180 179360 0 2338
2340 0 342354 136114 179240 0 2339
2341 0 342265 136106 179080 0 2340
2342 0 342106 136115 178880 0 2341
2343 0 341876 136032 178800 0 2342
2344 5 341645 135951 178720 0 2343
2345 0 341590 135886 178560 0 2344
2346 0 341628 135936 178440 0 2345
2347 0 341641 135974 178280 0 2346
2348 0 341579 136013 178160 0 2347
2349 0 341561 136020 178120 0 2348
2350 0 341430 136043 177960 0 2349
2351 0 341185 136103 177800 0 2350
2352 0 341191 136160 177680 0 2351
2353 0 341190 136279 177560 0 2352
2354 5 340994 136496 177360 0 2353
2355 0 341004 136538 177240 0 2354
2356 0 340877 136580 177080 0 2355
2357 0 340893 136552 177000 0 2356
2358 0 340910 136506 176920 0 2357
2359 0 340902 136953 176880 0 2358
2360 5 340878 136914 176840 0 2359
2361 0 340893 137026 176800 0 2360
2362 5 340872 137106 176760 0 2361
2363 0 340755 137143 176680 0 2362
2364 0 340629 137300 176560 0 2363
2365 0 340609 137318 176520 0 2364
2366 0 340587 137747 176440 0 2365
2367 0 340534 137985 176400 0 2366
2368 5 340469 138204 176320 0 2367
2369 5 340416 138330 176200 0 2368
2370 0 340352 138369 176160 0 2369
2371 0 340154 138500 176040 0 2370
2372 0 340160 138552 175960 0 2371
2373 0 340148 138562 175920 0 2372
2374 0 340057 138678 175800 0 2373
2375 0 340057 138672 175760 0 2374
2376 0 339955 138757 175720 0 2375
2377 0 339846 138846 175680 0 2376
2378 0 339626 138923 175640 0 2377
2379 0 338932 138895 175640 0 2378
2380 5 338852 138883 175600 0 2379
2381 0 336966 139194 175600 0 2380
2382 0 337117 139155 175560 0 2381
2383 0 336972 139002 175520 0 2382
2384 0 336898 139028 175400 0 2383
2385 0 336845 139036 175320 0 2384
2386 0 336717 138974 175200 0 2385
2387 0 336684 138986 175160 0 2386
2388 0 336535 139073 174960 0 2387
2389 0 336423 139090 174880 0 2388
2390 0 336369 139092 174840 0 2389
2391 0 336196 139113 174720 0 2390
2392 0 336090 139202 174440 0 2391
2393 0 335678 139290 174200 0 2392
2394 0 335502 139247 173960 0 2393
2395 0 335202 139217 173800 0 2394
2396 0 334716 139335 173600 0 2395
2397 0 334643 139384 173520 0 2396
2398 0 334493 139473 173360 0 2397
2399 0 334155 139390 173240 0 2398
2400 0 333955 139278 173000 0 2399
2401 0 333469 139201 172920 0 2400
2402 5 333065 139136 172800 0 2401
2403 0 333043 139118 172760 0 2402
2404 0 333020 139096 172720 0 2403
2405 0 332926 139014 172560 0 2404
2406 0 332891 139011 172400 0 2405
2407 0 332825 138971 172360 0 2406
2408 0 332565 138821 172200 0 2407
2409 0 332522 138761 172120 0 2408
2410 0 332482 138730 172080 0 2409
2411 0 332426 138667 172000 0 2410
2412 0 332429 138618 171960 0 2411
2413 0 332444 138376 171760 0 2412
2414 0 332490 138300 171680 0 2413
2415 0 332585 138151 171520 0 2414
2416 0 332641 137735 171440 0 2415
2417 0 332688 137246 171320 0 2416
2418 0 332646 136853 171240 0 2417
2419 0 332701 136470 170960 0 2418
2420 0 332582 136163 170840 0 2419
2421 0 332483 135857 170600 0 2420
2422 0 332528 135683 170360 0 2421
2423 0 332661 135448 170200 0 2422
2424 0 332551 135338 169960 0 2423
2425 0 332626 135114 169720 0 2424
2426 0 332670 134987 169600 0 2425
2427 0 332672 134937 169440 0 2426
2428 0 332656 134800 169200 0 2427
2429 0 332742 134649 169000 0 2428
2430 0 333040 134476 168760 0 2429
2431 0 333154 134319 168640 0 2430
2432 0 333314 134099 168480 0 2431
2433 0 333351 133909 168280 0 2432
2434 0 333365 133778 168200 0 2433
2435 0 333381 133670 168120 0 2434
2436 0 333373 133556 167880 0 2435
2437 0 333490 133464 167600 0 2436
2438 0 333512 133464 167400 0 2437
2439 0 333608 133400 167280 0 2438
2440 0 333682 133280 167240 0 2439
2441 0 333689 133304 167200 0 2440
2442 0 333685 133328 167000 0 2441
2443 0 333681 133316 166680 0 2442
2444 0 333528 133191 166440 0 2443
2445 0 333501 133046 166360 0 2444
2446 0 333200 132615 166320 0 2445
2447 0 334323 133431 166200 0 2446
2448 0 334367 133253 166000 0 2447
2449 0 334496 133004 165800 0 2448
2450 5 334594 132463 165720 0 2449
2451 0 334451 132067 165480 0 2450
2452 0 334390 131942 165360 0 2451
2453 0 334344 131857 165280 0 2452
2454 5 334317 131716 165200 0 2453
2455 0 334269 131421 165040 0 2454
2456 5 334399 130862 164880 0 2455
2457 0 334346 130623 164760 0 2456
2458 0 334323 130543 164720 0 2457
2459 0 334374 130112 164520 0 2458
2460 0 334337 129984 164280 0 2459
2461 0 334397 130030 164240 0 2460
2462 0 334648 130193 164040 0 2461
2463 0 334677 129932 163960 0 2462
2464 0 334828 129667 163840 0 2463
2465 0 334954 129285 163800 0 2464
2466 5 335538 128762 163760 0 2465
2467 0 335536 128632 163680 0 2466
2468 0 335514 128484 163600 0 2467
2469 0 335615 128319 163480 0 2468
2470 0 335717 128161 163360 0 2469
2471 0 335977 128142 163080 0 2470
2472 0 336023 127992 163000 0 2471
2473 0 336044 127912 162960 0 2472
2474 0 336002 127632 162840 0 2473
2475 0 336101 127589 162800 0 2474
2476 0 336144 127537 162760 0 2475
2477 0 336266 127469 162680 0 2476
2478 0 336282 127319 162600 0 2477
2479 0 336190 127135 162480 0 2478
2480 5 336151 127065 162440 0 2479
2481 0 335810 126723 162440 0 2480
2482 0 335636 126848 162280 0 2481
2483 0 335514 126970 162040 0 2482
2484 0 335546 127005 162000 0 2483
2485 6 335545 127071 161960 0 2484
2486 0 442163 216997 59560 32 288
2487 0 441450 216700 59480 248 2486
2488 0 441034 216545 59320 264 2487
2489 0 440517 216335 59160 256 2488
2490 0 439769 216135 59000 210 2489
2491 0 438610 215762 59000 186 2490
2492 0 437428 215647 59000 334 2491
2493 0 435954 215978 59000 364 2492
2494 5 435910 216058 58880 364 2493
2495 0 435148 215913 59160 0 2494
2496 0 435254 215910 59360 258 2495
2497 0 435183 216044 59560 288 2496
2498 0 435182 216103 59800 288 2497
2499 0 435231 216085 59960 288 2498
2500 0 435221 216095 60160 0 2499
2501 0 435059 216030 60320 0 2500
2502 0 435036 215984 60440 0 2501
2503 0 434963 215827 60560 32 2502
2504 0 434935 215757 60720 32 2503
2505 0 434952 215595 60840 32 2504
2506 0 434945 215240 60960 0 2505
2507 0 434536 215625 61120 104 2506
2508 0 434710 215812 61240 150 2507
2509 0 435030 216058 61480 204 2508
2510 0 435001 216085 61560 204 2509
2511 5 435036 216132 61720 160 2510
2512 0 435040 216234 61960 243 2511
2513 0 434857 216285 62120 243 2512
2514 0 434876 216321 62240 243 2513
2515 0 434830 216387 62360 221 2514
2516 0 435012 216407 62480 221 2515
2517 0 434996 216395 62560 0 2516
2518 0 434981 216319 62680 0 2517
2519 0 434940 216305 62800 0 2518
2520 0 434845 216296 62920 0 2519
2521 0 434746 216312 63080 0 2520
2522 0 434597 216366 63200 273 2521
2523 0 434688 216326 63320 273 2522
2524 0 434671 216325 63400 273 2523
2525 5 434553 216356 63440 273 2524
2526 0 434321 216422 63520 197 2525
2527 0 434108 216587 63560 178 2526
2528 0 434043 216599 63600 178 2527
2529 0 434387 216400 63680 273 2528
2530 5 434693 216415 63800 32 2529
2531 0 435533 216500 64200 166 2530
2532 0 435537 216367 64440 102 2531
2533 0 435232 216452 64600 75 2532
2534 0 435038 216648 64720 75 2533
2535 0 435036 216950 64840 224 2534
2536 0 435038 217122 64960 224 2535
2537 0 435091 217343 65040 224 2536
2538 0 435272 217565 65160 0 2537
2539 0 435552 217914 65280 0 2538
2540 0 435918 218197 65360 0 2539
2541 0 435974 218301 65440 0 2540
2542 5 436066 218500 65480 0 2541
2543 0 435543 218064 65560 0 2542
2544 0 435206 217069 65560 163 2543
2545 0 435087 217119 65680 163 2544
2546 0 435151 217204 65880 163 2545
2547 0 435240 217366 66000 237 2546
2548 0 435296 217504 66160 237 2547
2549 0 435333 217640 66280 267 2548
2550 5 435354 217720 66480 214 2549
2551 0 435352 218397 66480 244 2550
2552 0 435498 218912 66600 241 2551
2553 0 435759 219338 66800 189 2552
2554 0 436007 219604 66960 245 2553
2555 0 436239 219801 67080 172 2554
2556 0 436594 220100 67280 207 2555
2557 0 436663 220123 67480 207 2556
2558 0 436489 220058 67640 226 2557
2559 0 436563 219945 67880 192 2558
2560 0 436677 219960 68080 192 2559
2561 5 436735 220085 68320 75 2560
2562 0 436229 220006 68520 240 2561
2563 0 436150 219975 68600 229 2562
2564 5 436040 219990 68720 229 2563
2565 0 436098 219970 68880 196 2564
2566 0 436230 220088 68920 196 2565
2567 0 436235 220076 68960 196 2566
2568 0 436189 220091 69000 196 2567
2569 0 436176 220155 69120 200 2568
2570 0 436172 220179 69280 200 2569
2571 5 436184 220190 69360 226 2570
2572 0 436180 220200 69400 226 2571
2573 0 436140 220337 69560 214 2572
2574 0 435887 220737 69760 164 2573
2575 0 435906 220779 69960 229 2574
2576 0 435910 220787 70000 229 2575
2577 0 436002 220888 70120 229 2576
2578 0 436110 220865 70280 210 2577
2579 5 436134 220849 70320 210 2578
2580 0 436108 220974 70600 178 2579
2581 0 436148 220997 70720 196 2580
2582 0 436254 221162 70920 224 2581
2583 0 436388 221307 71080 270 2582
2584 0 436442 221386 71320 270 2583
2585 0 436448 221483 71480 237 2584
2586 5 436468 221511 71720 270 2585
2587 0 436474 221512 71760 296 2586
2588 5 436438 221614 71840 296 2587
2589 0 436830 222251 71880 281 2588
2590 5 436812 222292 71920 281 2589
2591 0 436770 222143 72120 224 2590
2592 5 436733 222181 72160 224 2591
2593 0 436621 222295 72280 281 2592
2594 5 436475 222609 72360 0 2593
2595 0 435111 223591 72360 128 2594
2596 5 434839 223835 72240 64 2595
2597 0 433955 223999 72240 124 2596
2598 0 433607 224103 72080 107 2597
2599 0 433351 224211 71920 71 2598
2600 0 433187 224207 71800 140 2599
2601 0 432795 224215 71640 163 2600
2602 0 432691 224275 71480 163 2601
2603 0 432391 224347 71360 163 2602
2604 0 432087 224407 71120 143 2603
2605 0 431875 224427 70760 131 2604
2606 0 431571 224499 70520 108 2605
2607 0 431275 224515 70400 101 2606
2608 0 430959 224395 70160 96 2607
2609 0 430839 224395 69960 96 2608
2610 0 430751 224363 69560 140 2609
2611 0 430687 224427 69120 131 2610
2612 5 430579 224331 68840 120 2611
2613 5 430430 224421 68760 86 2612
2614 0 430207 224555 68640 160 2613
2615 0 430051 224583 68440 122 2614
2616 0 429783 224551 68280 75 2615
2617 0 429707 224543 68160 75 2616
2618 0 429635 224603 68040 64 2617
2619 0 429627 224679 67920 102 2618
2620 0 429703 224803 67600 122 2619
2621 5 429603 225227 67560 104 2620
2622 5 429555 225435 67440 60 2621
2623 0 429491 225867 67280 75 2622
2624 5 429343 225903 67120 75 2623
2625 5 429003 225103 66720 32 2624
2626 0 428891 225179 66240 186 2625
2627 5 428895 225283 66040 124 2626
2628 0 428783 225135 66040 124 2627
2629 0 428715 225235 65920 90 2628
2630 0 428659 225243 65800 90 2629
2631 0 428595 225203 65720 90 2630
2632 0 428611 225323 65600 40 2631
2633 0 428547 225491 65480 81 2632
2634 0 428531 225715 65400 81 2633
2635 0 428499 225867 65320 120 2634
2636 0 428339 225971 65200 120 2635
2637 0 428211 226059 65040 120 2636
2638 0 428155 226075 64920 86 2637
2639 5 428123 226211 64520 91 2638
2640 5 428139 226379 64360 0 2639
2641 0 427659 226611 64200 124 2640
2642 0 427491 226731 64080 108 2641
2643 0 427403 226795 63960 108 2642
2644 0 427235 226723 63800 75 2643
2645 0 427107 226827 63680 80 2644
2646 0 426995 226907 63560 137 2645
2647 0 426859 226971 63280 150 2646
2648 0 426771 227291 63240 124 2647
2649 0 426779 227259 63040 124 2648
2650 0 426739 227251 62920 124 2649
2651 0 426675 227339 62760 124 2650
2652 0 426667 227427 62680 0 2651
2653 6 426627 227691 62560 0 2652
2654 0 341114 136468 176840 0 2360
2655 0 341108 136451 176760 0 2654
2656 0 341139 136302 176680 0 2655
2657 0 341150 136271 176640 0 2656
2658 0 341165 136235 176560 0 2657
2659 0 341079 136212 176480 0 2658
2660 0 341126 136115 176400 0 2659
2661 0 341119 136076 176360 0 2660
2662 0 341117 136038 176320 0 2661
2663 0 341040 136012 176200 0 2662
2664 0 340900 135914 176080 0 2663
2665 0 340794 135894 175960 0 2664
2666 0 340775 135893 175880 0 2665
2667 0 340728 135885 175760 0 2666
2668 0 340582 135921 175640 0 2667
2669 0 340544 135860 175560 0 2668
2670 0 340437 135880 175480 0 2669
2671 0 340404 135878 175360 0 2670
2672 0 340381 135899 175320 0 2671
2673 0 340147 135999 175200 0 2672
2674 0 339988 136020 175080 0 2673
2675 0 339958 136004 174960 0 2674
2676 0 339801 135999 174800 0 2675
2677 0 339680 135990 174680 0 2676
2678 0 339624 135916 174600 0 2677
2679 0 339577 135865 174520 0 2678
2680 0 339494 135746 174400 0 2679
2681 0 339367 135682 174360 0 2680
2682 0 339352 135653 174320 0 2681
2683 0 339283 135640 174280 0 2682
2684 0 339264 135556 174240 0 2683
2685 0 339175 135488 174160 0 2684
2686 0 339180 135457 174080 0 2685
2687 0 339255 135429 174000 0 2686
2688 0 339191 135396 173880 0 2687
2689 0 339074 135313 173760 0 2688
2690 0 339021 135158 173680 0 2689
2691 0 339065 134982 173680 0 2690
2692 0 339038 134903 173560 0 2691
2693 0 338888 134877 173520 0 2692
2694 0 338868 134879 173440 0 2693
2695 0 338791 134836 173360 0 2694
2696 0 338601 134707 173240 0 2695
2697 0 338364 134565 173160 0 2696
2698 0 338303 134557 173040 0 2697
2699 0 338284 134544 173000 0 2698
2700 0 338243 134507 172920 0 2699
2701 0 338244 134824 172800 0 2700
2702 0 338272 134818 172720 0 2701
2703 0 338225 134785 172600 0 2702
2704 0 338176 134786 172520 0 2703
2705 0 338138 134811 172400 0 2704
2706 0 338100 134801 172360 0 2705
2707 0 338004 134767 172280 0 2706
2708 0 337855 134540 172200 0 2707
2709 0 337775 134511 172120 0 2708
2710 0 337704 134429 172000 0 2709
2711 0 337666 134390 171920 0 2710
2712 0 337647 134372 171880 0 2711
2713 5 337598 134317 171760 0 2712
2714 0 337564 134234 171680 0 2713
2715 0 337531 134151 171600 0 2714
2716 0 337444 133931 171520 0 2715
2717 0 337417 133851 171400 0 2716
2718 0 337498 133934 171280 0 2717
2719 5 337527 133960 171240 0 2718
2720 0 337225 133645 171160 0 2719
2721 0 336858 133377 171120 0 2720
2722 0 336592 133259 171080 0 2721
2723 0 336324 133139 171040 0 2722
2724 0 336154 133066 170880 0 2723
2725 0 335929 132941 170840 0 2724
2726 0 335712 132835 170800 0 2725
2727 5 335255 132522 170720 0 2726
2728 0 335026 132365 170680 0 2727
2729 0 334917 132290 170640 0 2728
2730 5 334608 132028 170560 0 2729
2731 0 334300 131768 170480 0 2730
2732 0 334213 131645 170360 0 2731
2733 0 334190 131609 170320 0 2732
2734 0 334142 131568 170280 0 2733
2735 0 334052 131491 170200 0 2734
2736 5 334035 131492 170080 0 2735
2737 5 332942 131026 170080 0 2736
2738 0 332606 131214 170040 0 2737
2739 0 332516 131132 169960 0 2738
2740 0 332468 131106 169920 0 2739
2741 0 332351 131249 169840 0 2740
2742 5 332081 130705 169800 0 2741
2743 0 331982 130459 169640 0 2742
2744 0 331932 130385 169600 0 2743
2745 0 331895 130329 169560 0 2744
2746 0 331816 130194 169520 0 2745
2747 0 331698 129988 169440 0 2746
2748 0 331796 129967 169360 0 2747
2749 0 331797 129991 169320 0 2748
2750 0 331898 129964 169280 0 2749
2751 6 331930 129975 169240 0 2750
2752 0 356447 139614 182440 0 2296
2753 0 356294 139629 182520 0 2752
2754 0 355591 140382 182520 0 2753
2755 0 355292 140681 182400 0 2754
2756 0 355201 140758 182360 0 2755
2757 0 355110 140835 182320 0 2756
2758 0 354838 141065 182200 0 2757
2759 5 354747 141142 182160 0 2758
2760 0 354600 141286 182040 0 2759
2761 0 354583 141455 182000 0 2760
2762 0 354493 141596 181920 0 2761
2763 0 354466 141766 181840 0 2762
2764 5 354439 141937 181760 0 2763
2765 0 354451 141752 181720 0 2764
2766 0 354513 140830 181520 0 2765
2767 0 354577 140822 181440 0 2766
2768 0 354708 140807 181280 0 2767
2769 0 354728 140679 181240 0 2768
2770 0 354562 140668 181120 0 2769
2771 0 354696 140635 180880 0 2770
2772 0 354563 140465 180600 0 2771
2773 0 354593 140544 180360 0 2772
2774 0 354548 140555 180160 0 2773
2775 0 354516 140395 180120 0 2774
2776 0 354547 140458 180080 0 2775
2777 0 354477 140545 179920 0 2776
2778 0 354479 140484 179720 0 2777
2779 0 354447 140603 179520 0 2778
2780 0 354390 140621 179480 0 2779
2781 0 354305 140610 179440 0 2780
2782 0 354233 140533 179400 0 2781
2783 0 354139 140587 179320 0 2782
2784 0 354113 140558 179120 0 2783
2785 0 354050 140519 179040 0 2784
2786 0 353902 140438 178840 0 2785
2787 0 353840 140404 178760 0 2786
2788 0 353747 140383 178600 0 2787
2789 0 353757 140343 178440 0 2788
2790 0 353764 140324 178360 0 2789
2791 0 353701 140314 178160 0 2790
2792 0 353628 140411 178040 0 2791
2793 0 353577 140471 177960 0 2792
2794 0 353743 140627 177720 0 2793
2795 0 353788 140640 177640 0 2794
2796 5 353876 140670 177480 0 2795
2797 0 354583 139958 177480 0 2796
2798 0 354632 139816 177360 0 2797
2799 0 354650 139769 177320 0 2798
2800 0 354847 139710 177240 0 2799
2801 0 354910 139573 177000 0 2800
2802 0 354960 139430 176920 0 2801
2803 0 355058 139534 176800 0 2802
2804 0 355116 139487 176720 0 2803
2805 0 355176 139486 176680 0 2804
2806 0 355092 139490 176560 0 2805
2807 0 355149 139553 176360 0 2806
2808 0 355311 139653 176200 0 2807
2809 0 355488 139590 176160 0 2808
2810 0 355659 139579 176120 0 2809
2811 0 355787 139520 176080 0 2810
2812 0 355889 139595 175960 0 2811
2813 0 356041 139497 175720 0 2812
2814 0 356038 139556 175600 0 2813
2815 0 356078 139484 175560 0 2814
2816 0 356133 139483 175520 0 2815
2817 0 356126 139431 175360 0 2816
2818 0 356019 139362 175280 0 2817
2819 0 356149 139435 175200 0 2818
2820 0 356108 139455 175120 0 2819
2821 0 356109 139445 175040 0 2820
2822 0 356111 139420 174880 0 2821
2823 0 356117 139308 174640 0 2822
2824 0 356289 139098 174400 0 2823
2825 0 356506 139024 174160 0 2824
2826 0 356864 139005 173920 0 2825
2827 0 356933 138973 173840 0 2826
2828 0 357039 138918 173720 0 2827
2829 0 357111 138889 173640 0 2828
2830 0 357145 138805 173400 0 2829
2831 0 357206 138771 173320 0 2830
2832 0 357329 138703 173160 0 2831
2833 0 357146 138579 173040 0 2832
2834 6 357087 138537 173000 0 2833
2835 0 435707 217119 66480 160 2550
2836 0 436256 217408 66920 163 2835
2837 5 436288 217408 66960 160 2836
2838 0 436544 217472 67080 124 2837
2839 0 436800 217472 67080 80 2838
2840 0 437056 217472 67160 75 2839
2841 0 437248 217504 67360 96 2840
2842 0 437408 217632 67560 239 2841
2843 0 437632 217664 67760 273 2842
2844 0 437824 217856 67840 197 2843
2845 0 438048 218016 67840 154 2844
2846 0 438272 218176 67880 120 2845
2847 5 438400 218176 67880 134 2846
2848 0 438656 218240 67880 200 2847
2849 0 438912 218336 67880 178 2848
2850 5 439104 218432 68000 224 2849
2851 0 439264 218592 68160 186 2850
2852 0 439424 218752 68280 197 2851
2853 0 439552 218944 68440 209 2852
2854 5 439712 219008 68640 203 2853
2855 0 439904 219072 68800 202 2854
2856 0 440128 219200 68920 139 2855
2857 0 440320 219200 69120 192 2856
2858 0 440480 219296 69320 200 2857
2859 0 440640 219360 69520 176 2858
2860 0 440864 219392 69640 277 2859
2861 0 441056 219360 69800 221 2860
2862 0 441312 219328 69880 136 2861
2863 0 441536 219328 70000 183 2862
2864 5 441728 219296 70080 219 2863
2865 0 441984 219296 70120 273 2864
2866 0 442240 219392 70200 281 2865
2867 0 442496 219488 70200 275 2866
2868 5 442752 219520 70200 310 2867
2869 0 442912 219680 70040 289 2868
2870 0 443168 219776 70000 240 2869
2871 0 443488 219872 69760 350 2870
2872 0 443648 220032 69640 362 2871
2873 5 443744 220224 69520 331 2872
2874 0 443968 220352 69360 260 2873
2875 0 444128 220480 69160 208 2874
2876 0 444288 220576 68960 226 2875
2877 0 444512 220576 68800 228 2876
2878 5 444704 220576 68800 189 2877
2879 0 444960 220544 68800 150 2878
2880 0 445216 220544 68800 128 2879
2881 0 445472 220544 68800 178 2880
2882 0 445728 220512 68680 80 2881
2883 0 445920 220480 68520 156 2882
2884 5 445984 220416 68440 135 2883
2885 0 446240 220416 68400 104 2884
2886 0 446432 220256 68320 102 2885
2887 5 446528 220224 68320 101 2886
2888 0 446752 220224 68160 96 2887
2889 0 447008 220192 68120 115 2888
2890 0 447200 220000 68120 128 2889
2891 0 447424 219840 68120 122 2890
2892 0 447648 219712 68120 136 2891
2893 0 447840 219552 68160 163 2892
2894 0 448032 219360 68200 120 2893
2895 0 448224 219168 68200 81 2894
2896 0 448384 219008 68320 102 2895
2897 0 448576 218848 68400 107 2896
2898 0 448800 218720 68400 98 2897
2899 0 449056 218624 68440 122 2898
2900 0 449280 218496 68560 136 2899
2901 0 449440 218368 68720 101 2900
2902 0 449632 218208 68840 81 2901
2903 0 449824 218016 68920 101 2902
2904 0 449984 217824 69080 120 2903
2905 0 450176 217632 69080 98 2904
2906 0 450400 217440 69080 140 2905
2907 0 450560 217216 69160 131 2906
2908 0 450560 216960 69160 98 2907
2909 0 450688 216736 69120 80 2908
2910 0 450816 216576 68920 45 2909
2911 0 450976 216416 68720 101 2910
2912 0 451136 216384 68520 45 2911
2913 0 451360 216384 68360 71 2912
2914 0 451616 216352 68280 45 2913
2915 0 451872 216352 68280 71 2914
2916 0 452128 216352 68240 51 2915
2917 6 452160 216352 68240 60 2916
2918 0 445493 217067 60120 0 296
2919 0 445654 216953 60240 0 2918
2920 0 446061 216353 60600 98 2919
2921 0 446259 215702 60960 0 2920
2922 0 446241 215931 61160 32 2921
2923 0 447002 216025 61760 217 2922
2924 0 447344 215936 62120 60 2923
2925 0 447350 215738 62440 80 2924
2926 0 447373 215705 62520 80 2925
2927 0 447392 215605 62560 80 2926
2928 0 447299 215564 62680 40 2927
2929 0 447413 215429 62800 40 2928
2930 0 447539 215201 63040 150 2929
2931 0 447534 214895 63280 163 2930
2932 0 447661 214721 63520 143 2931
2933 0 447709 214678 63760 124 2932
2934 0 448094 214808 64000 86 2933
2935 0 448199 214812 64240 128 2934
2936 0 448143 214732 64400 128 2935
2937 0 448052 214612 64600 80 2936
2938 0 448085 214527 64800 140 2937
2939 0 448200 214576 65040 140 2938
2940 0 448263 214586 65280 160 2939
2941 0 448336 214649 65520 124 2940
2942 0 448608 214907 65760 124 2941
2943 0 448890 214960 66000 153 2942
2944 5 449001 215505 66080 205 2943
2945 0 449103 216047 66160 269 2944
2946 5 449162 216249 66200 269 2945
2947 0 449643 216017 66440 150 2946
2948 5 449825 216081 66600 183 2947
2949 0 450232 216086 66600 96 2948
2950 5 450495 216102 66600 122 2949
2951 0 450455 216083 66640 122 2950
2952 0 450609 216077 66840 122 2951
2953 0 450877 216038 66960 86 2952
2954 0 451010 216017 67040 86 2953
2955 0 451053 216022 67080 86 2954
2956 5 451611 215559 67080 108 2955
2957 0 451814 215419 67040 80 2956
2958 0 451861 215042 66840 32 2957
2959 5 451861 214841 66800 102 2958
2960 0 452060 214980 66640 80 2959
2961 0 453280 215369 66720 86 2960
2962 5 453551 215436 66800 139 2961
2963 0 454074 215441 66680 71 2962
2964 0 454325 215550 66600 75 2963
2965 0 454643 215491 66600 86 2964
2966 0 455198 215383 66480 60 2965
2967 0 455718 215339 66440 96 2966
2968 0 455760 215342 66400 96 2967
2969 0 455887 215384 66280 71 2968
2970 0 456113 215490 66200 80 2969
2971 5 456856 215425 66120 64 2970
2972 0 457240 215360 66080 71 2971
2973 0 457388 215318 66040 96 2972
2974 0 457558 215292 66000 96 2973
2975 0 457866 215255 65920 0 2974
2976 0 458107 215175 65840 0 2975
2977 0 458434 215092 65720 0 2976
2978 0 458620 215077 65640 0 2977
2979 0 459044 215000 65600 0 2978
2980 0 459332 214962 65560 0 2979
2981 0 459568 214831 65440 0 2980
2982 0 459828 214776 65280 0 2981
2983 0 459919 214718 65080 0 2982
2984 0 460413 214408 65000 0 2983
2985 0 460507 214318 64960 0 2984
2986 0 460603 214293 64920 0 2985
2987 0 460643 214293 64880 0 2986
2988 0 460723 214256 64840 0 2987
2989 0 460820 214224 64800 0 2988
2990 0 460948 214127 64680 0 2989
2991 0 461054 214017 64720 0 2990
2992 5 461242 213843 64760 0 2991
2993 0 461504 213785 64720 0 2992
2994 6 461681 213816 64640 0 2993
2995 0 344029 137057 181720 0 2311
2996 5 343917 137117 181920 0 2995
2997 0 343813 136971 181960 0 2996
2998 0 343824 136917 182000 0 2997
2999 0 343785 136803 182040 0 2998
3000 0 343801 136716 182120 0 2999
3001 0 343519 136443 182160 0 3000
3002 0 343465 136489 182200 0 3001
3003 0 343443 136543 182280 0 3002
3004 0 343369 136488 182320 0 3003
3005 0 343195 136351 182360 0 3004
3006 0 343068 136278 182400 0 3005
3007 0 342779 136216 182440 0 3006
3008 0 342796 136189 182480 0 3007
3009 0 342764 136164 182520 0 3008
3010 0 342746 136149 182600 0 3009
3011 0 342710 136140 182640 0 3010
3012 5 342613 136088 182760 0 3011
3013 0 342266 135923 182800 0 3012
3014 0 341761 135678 182960 0 3013
3015 0 341158 135559 183000 0 3014
3016 5 340065 135725 183000 0 3015
3017 0 339926 135693 183080 0 3016
3018 0 339778 135647 183160 0 3017
3019 0 339454 135537 183280 0 3018
3020 5 339211 135401 183320 0 3019
3021 0 339001 135446 183360 0 3020
3022 0 338878 135460 183480 0 3021
3023 0 338881 135510 183560 0 3022
3024 5 338397 135471 183680 0 3023
3025 0 337516 135828 183680 0 3024
3026 0 336622 136342 183720 0 3025
3027 0 336200 136471 183760 0 3026
3028 0 336190 136573 183880 0 3027
3029 0 336131 136668 183960 0 3028
3030 0 336076 136759 184040 0 3029
3031 0 335950 136846 184120 0 3030
3032 0 335883 136898 184200 0 3031
3033 0 335808 137015 184320 0 3032
3034 0 335826 137108 184400 0 3033
3035 0 335746 137211 184520 0 3034
3036 0 335584 137282 184600 0 3035
3037 0 335505 137326 184640 0 3036
3038 5 334591 137631 184640 0 3037
3039 0 334548 137500 184480 0 3038
3040 0 334550 137376 184360 0 3039
3041 0 334550 137287 184280 0 3040
3042 0 334529 137167 184240 0 3041
3043 0 334515 137012 184200 0 3042
3044 0 334509 136855 184120 0 3043
3045 0 334446 136784 184040 0 3044
3046 0 334257 136572 183960 0 3045
3047 0 334205 136450 183880 0 3046
3048 0 334324 136400 183760 0 3047
3049 0 334351 136340 183640 0 3048
3050 0 334361 136295 183560 0 3049
3051 0 334316 136207 183440 0 3050
3052 0 334301 136244 183360 0 3051
3053 0 334242 136312 183280 0 3052
3054 0 334222 136314 183240 0 3053
3055 0 334150 136269 183200 0 3054
3056 0 334049 136220 183200 0 3055
3057 0 333851 136244 183200 0 3056
3058 5 333712 136306 183160 0 3057
3059 0 333553 136203 183160 0 3058
3060 0 333463 136134 183200 0 3059
3061 0 333259 136030 183200 0 3060
3062 0 333070 135903 183200 0 3061
3063 5 332833 135580 183200 0 3062
3064 0 332731 135523 183320 0 3063
3065 0 332707 135611 183480 0 3064
3066 0 332791 135763 183560 0 3065
3067 0 332822 135842 183640 0 3066
3068 0 332848 136013 183680 0 3067
3069 6 332933 136075 183720 0 3068
3070 0 435751 216716 58800 301 2494
3071 0 434840 217658 58840 178 3070
3072 0 432358 219081 58840 224 3071
3073 5 431576 220150 58840 200 3072
3074 0 431607 220064 58920 200 3073
3075 0 431423 220921 59120 239 3074
3076 0 431380 221370 59240 242 3075
3077 0 431369 221951 59320 272 3076
3078 0 431379 222113 59440 277 3077
3079 0 431130 223038 59480 60 3078
3080 5 430377 223450 59600 86 3079
3081 0 429856 223872 59360 235 3080
3082 0 429696 223968 59160 175 3081
3083 0 429536 224064 58960 122 3082
3084 0 429376 224064 58760 181 3083
3085 5 429376 224096 58560 135 3084
3086 0 429376 224256 58320 136 3085
3087 0 429440 224416 58120 166 3086
3088 0 429472 224608 57920 140 3087
3089 0 429504 224768 57720 204 3088
3090 0 429504 224992 57560 154 3089
3091 0 429536 225248 57480 175 3090
3092 5 429536 225344 57440 176 3091
3093 0 429600 225600 57360 175 3092
3094 0 429696 225760 57160 150 3093
3095 0 429728 226016 57080 175 3094
3096 0 429728 226240 56960 196 3095
3097 0 429728 226464 56840 163 3096
3098 0 429728 226720 56840 163 3097
3099 0 429888 226880 57000 136 3098
3100 5 430080 227072 57080 150 3099
3101 0 430272 227296 57080 122 3100
3102 0 430464 227520 57080 120 3101
3103 0 430624 227744 57080 86 3102
3104 0 430656 227968 57200 32 3103
3105 5 430656 228096 57320 32 3104
3106 0 430528 228288 57520 81 3105
3107 0 430432 228544 57600 128 3106
3108 0 430272 228704 57800 115 3107
3109 0 430144 228864 57960 157 3108
3110 0 430016 229056 58080 139 3109
3111 0 429920 229248 58240 102 3110
3112 5 429760 229472 58280 139 3111
3113 0 429632 229696 58440 115 3112
3114 0 429504 229952 58480 120 3113
3115 0 429344 230144 58560 122 3114
3116 0 429280 230400 58640 86 3115
3117 0 429280 230656 58640 75 3116
3118 0 429216 230848 58800 148 3117
3119 0 429088 231040 58920 186 3118
3120 5 429024 231072 58920 200 3119
3121 0 428768 231040 58920 120 3120
3122 0 428576 230848 58880 102 3121
3123 0 428320 230752 58880 86 3122
3124 0 428064 230752 58840 120 3123
3125 0 427808 230816 58840 96 3124
3126 0 427552 230880 58880 51 3125
3127 5 427456 230880 58880 40 3126
3128 0 427200 230848 58880 40 3127
3129 0 426944 230880 58840 86 3128
3130 0 426880 230656 59000 98 3129
3131 0 426944 230496 59200 81 3130
3132 0 426976 230336 59400 71 3131
3133 0 426880 230112 59320 64 3132
3134 0 426720 229920 59160 107 3133
3135 6 426656 229824 59080 102 3134
3136 0 426454 138332 189000 0 1854
3137 0 426866 138293 189000 0 3136
3138 0 427026 138399 189000 0 3137
3139 0 427467 138432 189000 0 3138
3140 0 427631 138508 189000 0 3139
3141 5 428249 138374 189000 0 3140
3142 0 428508 138701 189040 0 3141
3143 0 428848 138848 189080 0 3142
3144 0 429174 139003 189120 0 3143
3145 0 429334 139012 189160 0 3144
3146 0 429506 139017 189200 0 3145
3147 5 429544 139045 189240 0 3146
3148 0 429596 139082 189280 0 3147
3149 0 429642 139107 189320 0 3148
3150 0 429686 139140 189360 0 3149
3151 0 429698 139185 189400 0 3150
3152 5 429710 139232 189440 0 3151
3153 0 429743 139226 189480 0 3152
3154 0 429782 139209 189520 0 3153
3155 0 429821 139202 189560 0 3154
3156 0 429848 139241 189600 0 3155
3157 0 429856 139285 189640 0 3156
3158 0 429875 139309 189680 0 3157
3159 0 429879 139357 189720 0 3158
3160 0 429877 139385 189760 0 3159
3161 0 429875 139415 189800 0 3160
3162 0 429874 139444 189840 0 3161
3163 0 429862 139475 189880 0 3162
3164 0 429857 139503 189920 0 3163
3165 0 429853 139535 189960 0 3164
3166 0 429854 139565 190000 0 3165
3167 0 429847 139593 190040 0 3166
3168 0 429846 139616 190080 0 3167
3169 0 429851 139627 190120 0 3168
3170 5 429809 139637 190160 0 3169
3171 0 429780 139651 190200 0 3170
3172 0 429752 139662 190240 0 3171
3173 0 429725 139672 190280 0 3172
3174 0 429713 139674 190320 0 3173
3175 0 429675 139690 190360 0 3174
3176 0 429683 139734 190400 0 3175
3177 5 429698 139788 190440 0 3176
3178 0 429712 139846 190480 0 3177
3179 0 429827 139913 190520 0 3178
3180 0 429936 139969 190560 0 3179
3181 0 430056 140041 190600 0 3180
3182 0 430175 140103 190640 0 3181
3183 0 430285 140216 190680 0 3182
3184 5 430402 140323 190720 0 3183
3185 0 430432 140371 190760 0 3184
3186 5 430413 140425 190800 0 3185
3187 0 430399 140469 190840 0 3186
3188 0 430397 140509 190880 0 3187
3189 0 430407 140546 190920 0 3188
3190 0 430420 140598 190960 0 3189
3191 0 430434 140617 191000 0 3190
3192 0 430457 140632 191040 0 3191
3193 0 430433 140580 191080 0 3192
3194 0 430414 140539 191120 0 3193
3195 0 430372 140470 191160 0 3194
3196 0 430332 140456 191200 0 3195
3197 6 430314 140440 191240 0 3196
3198 5 431512 223188 60000 32 3080
3199 0 432096 223104 60120 273 3198
3200 5 432256 223264 60280 275 3199
3201 0 432448 223392 60400 321 3200
3202 0 432640 223552 60520 357 3201
3203 0 432640 223808 60600 311 3202
3204 0 432608 224064 60680 186 3203
3205 0 432704 224256 60880 51 3204
3206 0 432832 224448 61000 51 3205
3207 0 432832 224704 61040 128 3206
3208 0 432928 224960 61040 120 3207
3209 0 433334 225442 60920 102 3208
3210 0 433728 225728 61040 86 3209
3211 5 433824 225792 61040 80 3210
3212 0 434048 225952 61040 64 3211
3213 0 434240 226144 61040 80 3212
3214 0 434432 226336 61120 60 3213
3215 0 434624 226528 61120 80 3214
3216 0 434816 226720 61040 102 3215
3217 0 435072 226784 61040 80 3216
3218 0 435328 226784 61040 80 3217
3219 0 435552 226816 60880 122 3218
3220 0 435808 226816 60760 71 3219
3221 0 436032 226816 60560 71 3220
3222 0 436160 226656 60360 32 3221
3223 0 436320 226496 60160 160 3222
3224 0 436352 226336 59960 120 3223
3225 0 436384 226176 59760 150 3224
3226 0 436448 225984 59600 140 3225
3227 0 436544 225792 59440 156 3226
3228 0 436704 225632 59240 176 3227
3229 0 436832 225472 59080 139 3228
3230 0 436992 225312 58880 150 3229
3231 5 437024 225280 58840 134 3230
3232 0 437184 225120 58640 102 3231
3233 0 437344 224992 58440 91 3232
3234 0 437504 224960 58240 64 3233
3235 0 437728 224960 58120 75 3234
3236 0 437920 224928 57920 75 3235
3237 0 438080 224864 57720 81 3236
3238 0 438176 224864 57480 32 3237
3239 0 438176 224992 57240 40 3238
3240 0 438176 225216 57080 32 3239
3241 0 438016 225440 57040 40 3240
3242 6 437888 225504 57080 40 3241
3243 0 365257 136233 182440 0 2285
3244 0 365050 136116 182640 0 3243
3245 0 364818 135649 182680 0 3244
3246 0 364495 135459 182840 0 3245
3247 0 363807 135225 183040 0 3246
3248 0 363310 135180 183200 0 3247
3249 0 362860 135117 183320 0 3248
3250 0 362719 134764 183400 0 3249
3251 5 362680 134717 183440 0 3250
3252 0 362613 134996 183480 0 3251
3253 0 362468 135185 183600 0 3252
3254 0 362379 135423 183720 0 3253
3255 0 362272 135601 183800 0 3254
3256 0 362134 136000 184000 0 3255
3257 0 361965 136263 184200 0 3256
3258 0 361953 136363 184240 0 3257
3259 0 361842 136564 184360 0 3258
3260 0 361657 136643 184520 0 3259
3261 0 361379 136808 184680 0 3260
3262 0 361129 137074 184840 0 3261
3263 5 361086 137208 185000 0 3262
3264 0 361100 137305 185160 0 3263
3265 0 361048 137327 185200 0 3264
3266 0 360989 137477 185400 0 3265
3267 0 360639 137541 185520 0 3266
3268 0 360542 137761 185640 0 3267
3269 0 360500 137844 185720 0 3268
3270 0 360479 137887 185760 0 3269
3271 0 360430 137992 185840 0 3270
3272 0 360385 138095 185920 0 3271
3273 0 360360 138173 186000 0 3272
3274 0 360293 138202 186120 0 3273
3275 0 360237 138227 186160 0 3274
3276 0 360284 138307 186320 0 3275
3277 0 360091 138527 186400 0 3276
3278 0 359622 138643 186440 0 3277
3279 0 359399 138797 186520 0 3278
3280 6 359417 138778 186680 0 3279
3281 5 436836 219190 65600 203 2542
3282 0 437541 220505 65600 178 3281
3283 0 437515 220624 65640 178 3282
3284 0 437583 220985 65720 245 3283
3285 0 437771 222155 65800 219 3284
3286 5 438337 222791 65840 102 3285
3287 0 438829 224117 65920 166 3286
3288 0 438829 224143 66040 166 3287
3289 0 438826 223985 66120 166 3288
3290 5 438865 223960 66200 166 3289
3291 0 439108 224390 66360 160 3290
3292 0 439216 224424 66520 32 3291
3293 0 439323 224450 66680 32 3292
3294 0 439402 224735 66800 75 3293
3295 0 439418 224904 66880 91 3294
3296 0 439502 225014 66920 91 3295
3297 0 439674 225233 67000 120 3296
3298 0 439849 225403 67080 86 3297
3299 5 439819 226004 67080 120 3298
3300 0 439772 225993 67160 120 3299
3301 0 439819 226102 67280 120 3300
3302 0 439742 226082 67360 120 3301
3303 0 439375 225917 67520 32 3302
3304 5 439335 225887 67560 32 3303
3305 0 439307 226098 67720 32 3304
3306 5 439390 226096 67920 32 3305
3307 0 439960 226092 67880 32 3306
3308 0 440019 226085 67960 32 3307
3309 0 440158 226084 68040 32 3308
3310 0 440231 226058 68080 0 3309
3311 0 440253 226039 68120 0 3310
3312 0 440283 226020 68160 0 3311
3313 0 440294 226011 68200 0 3312
3314 0 440407 225967 68240 0 3313
3315 0 440471 225924 68280 0 3314
3316 0 440422 225918 68360 0 3315
3317 0 440378 225912 68440 0 3316
3318 6 440358 225921 68480 0 3317
3319 0 442140 217458 59640 212 289
3320 0 441954 217755 59640 128 3319
3321 0 441944 217853 59720 128 3320
3322 0 441833 218175 59800 150 3321
3323 0 441877 218293 59920 150 3322
3324 0 441831 218465 60080 186 3323
3325 0 441766 218562 60200 189 3324
3326 0 441151 219782 60280 235 3325
3327 5 440579 220722 60320 150 3326
3328 5 439292 221633 60320 104 3327
3329 5 438364 221614 60080 150 3328
3330 0 438688 221056 59840 51 3329
3331 0 438528 220928 59680 45 3330
3332 0 438368 220768 59480 32 3331
3333 0 438432 220608 59280 80 3332
3334 0 438528 220448 59080 75 3333
3335 0 438560 220288 58880 51 3334
3336 0 438720 220128 58680 60 3335
3337 0 438912 219936 58640 60 3336
3338 0 439136 219776 58640 60 3337
3339 0 439328 219584 58640 101 3338
3340 0 439584 219552 58640 120 3339
3341 5 439616 219552 58640 120 3340
3342 5 439808 219552 58600 124 3341
3343 0 440032 219520 58480 163 3342
3344 0 440288 219520 58440 160 3343
3345 0 440544 219552 58440 134 3344
3346 0 440800 219584 58440 124 3345
3347 0 441056 219584 58400 135 3346
3348 0 441280 219456 58400 102 3347
3349 0 441504 219328 58360 60 3348
3350 0 441728 219168 58280 75 3349
3351 0 441984 219104 58240 51 3350
3352 0 442240 219072 58240 40 3351
3353 6 442304 219072 58240 40 3352
3354 0 435045 216373 63920 32 2530
3355 0 436089 215947 64000 124 3354
3356 5 437036 215619 64120 178 3355
3357 0 439082 215042 64320 168 3356
3358 5 439430 214926 64400 172 3357
3359 5 440064 214880 64280 150 3358
3360 0 440320 214880 64160 163 3359
3361 0 440576 214848 64160 148 3360
3362 0 440736 214688 64040 200 3361
3363 0 440832 214528 63840 120 3362
3364 0 440992 214368 63720 104 3363
3365 0 441152 214240 63520 178 3364
3366 0 441408 214144 63440 166 3365
3367 5 441600 214080 63440 75 3366
3368 5 441600 214016 63280 137 3367
3369 0 441664 213984 63040 140 3368
3370 0 441760 214176 62880 81 3369
3371 0 441920 214368 62760 120 3370
3372 5 441920 214400 62520 128 3371
3373 0 441664 214368 62520 203 3372
3374 5 441632 214336 62480 218 3373
3375 5 441568 214240 62480 185 3374
3376 0 441600 214016 62360 101 3375
3377 0 441728 213792 62280 136 3376
3378 0 441760 213536 62280 154 3377
3379 0 441696 213312 62160 163 3378
3380 5 441568 213216 62120 128 3379
3381 0 441312 213120 62080 60 3380
3382 0 441056 213056 62000 98 3381
3383 0 440896 212992 61800 104 3382
3384 0 440640 212928 61800 200 3383
3385 0 440384 212928 61760 183 3384
3386 0 440128 212960 61760 153 3385
3387 6 439904 213152 61800 124 3386
3388 0 341242 136940 177560 0 2354
3389 0 341320 137008 177440 73 3388
3390 0 341344 137056 177400 71 3389
3391 0 341376 137248 177240 75 3390
3392 0 341408 137408 177040 90 3391
3393 0 341472 137600 176880 75 3392
3394 0 341536 137792 176680 64 3393
3395 0 341632 138016 176560 81 3394
3396 0 341760 138208 176400 32 3395
3397 0 341690 138396 176360 0 3396
3398 0 341664 138496 176280 32 3397
3399 0 341856 138656 176160 71 3398
3400 0 341952 138784 175960 71 3399
3401 0 342016 138848 175720 64 3400
3402 0 342176 138784 175480 60 3401
3403 0 342304 138656 175480 32 3402
3404 0 342306 138776 175400 0 3403
3405 0 342346 138772 175320 0 3404
3406 0 342176 138880 175240 32 3405
3407 0 342240 138880 175240 40 3406
3408 0 342496 138880 175160 91 3407
3409 5 342592 138848 175080 129 3408
3410 0 342688 138816 175000 168 3409
3411 0 342784 138752 174760 176 3410
3412 0 342592 138656 174560 40 3411
3413 5 342569 138656 174360 34 3412
3414 0 342560 138656 174280 32 3413
3415 0 342934 138744 174240 0 3414
3416 6 342870 138964 174080 0 3415
3417 0 419676 138700 196000 0 2029
3418 0 419928 138601 195960 0 3417
3419 0 419982 138586 195920 0 3418
3420 0 420034 138577 195880 0 3419
3421 0 420040 138546 195840 0 3420
3422 0 420038 138539 195800 0 3421
3423 0 420021 138499 195760 0 3422
3424 0 420000 138460 195720 0 3423
3425 0 419941 138415 195680 0 3424
3426 0 419894 138388 195640 0 3425
3427 0 419879 138376 195600 0 3426
3428 0 419867 138358 195560 0 3427
3429 0 419857 138345 195520 0 3428
3430 0 419846 138319 195480 0 3429
3431 0 419851 138321 195440 0 3430
3432 0 419855 138318 195400 0 3431
3433 0 419862 138317 195360 0 3432
3434 0 419862 138318 195320 0 3433
3435 0 419907 138292 195280 0 3434
3436 0 419944 138249 195240 0 3435
3437 0 419992 138219 195200 0 3436
3438 0 420041 138187 195160 0 3437
3439 0 420039 138199 195120 0 3438
3440 0 420022 138197 195080 0 3439
3441 0 419913 138264 195040 0 3440
3442 0 419850 138254 195000 0 3441
3443 6 419840 138254 194960 0 3442
3444 0 446528 220000 68440 51 2887
3445 0 446528 219776 68600 64 3444
3446 0 446496 219616 68800 75 3445
3447 0 446432 219456 69000 115 3446
3448 0 446432 219296 69200 164 3447
3449 5 446304 219168 69400 204 3448
3450 0 446368 219104 69640 124 3449
3451 5 446496 219008 69800 124 3450
3452 0 446656 219008 70040 128 3451
3453 0 446784 218976 70280 139 3452
3454 0 446944 218912 70480 148 3453
3455 5 447072 218912 70640 156 3454
3456 0 447296 218816 70720 124 3455
3457 0 447552 218720 70760 140 3456
3458 0 447808 218592 70800 190 3457
3459 0 448064 218560 70880 172 3458
3460 0 448320 218560 70880 160 3459
3461 5 448544 218560 70880 163 3460
3462 0 448768 218432 70880 135 3461
3463 0 448992 218336 70760 124 3462
3464 0 449152 218208 70560 108 3463
3465 0 449216 218080 70320 128 3464
3466 0 449216 217952 70080 96 3465
3467 0 449216 217792 69840 32 3466
3468 0 449248 217600 69680 71 3467
3469 0 449248 217344 69600 102 3468
3470 6 449216 217152 69560 80 3469
3471 0 443648 220384 69720 202 2873
3472 0 443616 220544 69920 163 3471
3473 0 443616 220640 70160 124 3472
3474 0 443616 220768 70400 122 3473
3475 0 443616 220832 70680 160 3474
3476 5 443584 220832 70720 164 3475
3477 0 443424 220768 70920 189 3476
3478 0 443264 220608 71080 102 3477
3479 5 443168 220512 71200 154 3478
3480 0 442944 220320 71200 136 3479
3481 0 442784 220128 71280 160 3480
3482 0 442752 219872 71400 164 3481
3483 0 442752 219616 71480 175 3482
3484 5 442848 219488 71640 120 3483
3485 0 442848 219328 71840 64 3484
3486 0 442848 219296 72120 64 3485
3487 0 442848 219264 72400 115 3486
3488 0 442848 219168 72640 81 3487
3489 0 442944 219040 72840 102 3488
3490 0 443040 218912 73040 160 3489
3491 0 443232 218752 73080 101 3490
3492 0 443424 218560 73080 75 3491
3493 0 443648 218400 73120 32 3492
3494 0 443904 218368 73160 101 3493
3495 0 444160 218272 73120 128 3494
3496 6 444256 218272 73160 101 3495
3497 0 429120 224032 58560 230 3085
3498 0 428896 223904 58680 163 3497
3499 0 428736 223904 58880 104 3498
3500 0 428576 224032 59080 102 3499
3501 0 428448 224064 59320 81 3500
3502 0 428384 224160 59560 96 3501
3503 0 428224 224288 59760 98 3502
3504 0 428160 224448 60000 104 3503
3505 0 428000 224576 60200 60 3504
3506 0 427840 224576 60400 122 3505
3507 0 427616 224608 60520 81 3506
3508 0 427392 224704 60640 102 3507
3509 0 427168 224864 60640 32 3508
3510 5 426976 224992 60800 32 3509
3511 0 426944 225248 60880 91 3510
3512 0 426944 225760 60760 181 3511
3513 0 426944 226016 60840 166 3512
3514 0 426976 226272 60800 197 3513
3515 0 426880 226528 60800 96 3514
3516 0 426912 226784 60800 51 3515
3517 0 426944 227008 60680 51 3516
3518 0 426976 227328 60600 81 3517
3519 0 426720 227392 60680 40 3518
3520 0 426464 227296 60680 98 3519
3521 0 426368 227072 60800 124 3520
3522 6 426368 226944 60880 107 3521
3523 0 440415 220962 60480 32 3327
3524 0 440475 220777 60600 51 3523
3525 0 440458 220551 60800 150 3524
3526 0 440292 220326 60880 0 3525
3527 0 440082 220115 61080 0 3526
3528 0 440209 220552 61160 0 3527
3529 0 440156 220696 61320 0 3528
3530 0 440104 220714 61440 0 3529
3531 5 440157 220716 61560 0 3530
3532 0 440051 220439 61560 0 3531
3533 0 440160 220630 61680 0 3532
3534 0 440193 220689 61800 0 3533
3535 5 440201 220593 61880 0 3534
3536 0 440313 220452 61920 0 3535
3537 0 440417 220450 62000 0 3536
3538 0 440450 220456 62080 0 3537
3539 0 440522 220478 62160 0 3538
3540 0 440530 220465 62240 0 3539
3541 0 440553 220447 62280 0 3540
3542 0 440621 220380 62320 0 3541
3543 0 440681 220364 62400 0 3542
3544 0 440742 220357 62440 0 3543
3545 0 440759 220345 62480 0 3544
3546 0 440700 220256 62520 0 3545
3547 0 440703 220250 62560 0 3546
3548 6 440694 220123 62680 0 3547
3549 5 436962 220216 68400 75 2561
3550 5 436704 220640 68480 32 3549
3551 0 436736 220896 68480 91 3550
3552 0 436672 221088 68280 98 3551
3553 0 436512 221248 68080 186 3552
3554 0 436288 221376 68040 288 3553
3555 0 436064 221504 68040 275 3554
3556 0 435872 221696 68120 107 3555
3557 0 435648 221856 68160 128 3556
3558 0 435392 221952 68280 120 3557
3559 0 435232 222112 68440 81 3558
3560 0 435040 222304 68480 71 3559
3561 0 434912 222560 68520 140 3560
3562 0 434752 222784 68520 190 3561
3563 0 434720 223040 68520 227 3562
3564 0 434656 223232 68360 237 3563
3565 0 434496 223360 68200 166 3564
3566 0 434240 223424 68080 128 3565
3567 0 433984 223424 68040 124 3566
3568 0 433760 223456 67920 60 3567
3569 0 433664 223616 67720 40 3568
3570 0 433664 223840 67520 60 3569
3571 0 433664 224096 67440 64 3570
3572 0 433568 224320 67360 64 3571
3573 6 433568 224544 67360 51 3572
3574 0 449026 215838 66640 163 2948
3575 5 449004 215743 66840 98 3574
3576 0 448220 215699 66840 86 3575
3577 0 447657 216134 66840 75 3576
3578 5 446933 215871 66840 197 3577
3579 5 446763 215739 67040 181 3578
3580 0 446729 215713 67080 136 3579
3581 5 446377 215809 67200 136 3580
3582 0 446281 215125 67200 60 3581
3583 0 445925 214859 67200 71 3582
3584 0 445901 214783 67280 71 3583
3585 0 445849 214615 67440 90 3584
3586 0 445861 214647 67480 90 3585
3587 0 445941 214463 67560 90 3586
3588 0 446009 214331 67640 0 3587
3589 0 445901 214259 67720 0 3588
3590 0 445913 214259 67800 0 3589
3591 0 445869 214315 67880 0 3590
3592 0 445845 214371 67920 0 3591
3593 0 445849 214427 68000 0 3592
3594 0 445805 214455 68080 0 3593
3595 0 445801 214467 68120 0 3594
3596 0 445793 214463 68160 0 3595
3597 0 445801 214471 68200 0 3596
3598 6 445801 214467 68240 0 3597
3599 0 354033 142717 181760 0 2764
3600 0 354000 142697 182040 0 3599
3601 0 354003 142780 182120 0 3600
3602 0 353996 142814 182280 0 3601
3603 0 353952 142874 182320 0 3602
3604 0 353735 143258 182560 0 3603
3605 0 353244 143658 182760 0 3604
3606 0 353146 143802 183040 0 3605
3607 0 353128 143831 183080 0 3606
3608 0 353094 143866 183120 0 3607
3609 0 352983 144019 183200 0 3608
3610 0 352882 144149 183280 0 3609
3611 0 352845 144346 183400 0 3610
3612 0 352821 144475 183480 0 3611
3613 0 352614 144660 183640 0 3612
3614 0 352458 144798 183760 0 3613
3615 0 352420 144871 183800 0 3614
3616 0 352224 145247 184000 0 3615
3617 0 352248 145517 184200 0 3616
3618 0 352256 145618 184280 0 3617
3619 0 352332 145839 184480 0 3618
3620 5 352365 145931 184560 0 3619
3621 5 352266 145695 184600 0 3620
3622 6 351937 145719 184600 0 3621
3623 0 444800 220672 68560 128 2878
3624 0 444928 220864 68440 120 3623
3625 0 444960 221120 68400 166 3624
3626 0 445088 221280 68600 124 3625
3627 0 445248 221440 68760 107 3626
3628 0 445472 221600 68760 86 3627
3629 5 445696 221760 68760 135 3628
3630 0 445888 221952 68800 137 3629
3631 5 445920 221984 68840 172 3630
3632 0 446176 221984 68840 98 3631
3633 0 446432 222016 68880 101 3632
3634 0 446624 222112 69040 120 3633
3635 0 446784 222272 69200 108 3634
3636 0 447008 222432 69280 124 3635
3637 5 447072 222496 69280 128 3636
3638 0 447104 222464 69560 122 3637
3639 0 447104 222496 69840 81 3638
3640 0 447104 222560 70120 81 3639
3641 0 447136 222656 70360 96 3640
3642 0 447168 222752 70600 64 3641
3643 0 447200 222816 70840 60 3642
3644 0 447296 222976 71040 32 3643
3645 0 447456 223008 71240 81 3644
3646 6 447520 222944 71320 107 3645
3647 0 442912 219328 70240 200 2868
3648 0 443104 219136 70120 254 3647
3649 0 443168 218976 69880 288 3648
3650 5 443168 218848 69840 296 3649
3651 0 442976 218656 69880 272 3650
3652 0 442912 218400 69960 189 3651
3653 0 442848 218144 70040 75 3652
3654 0 442944 217888 70000 80 3653
3655 0 443072 217696 69880 107 3654
3656 0 443264 217504 69880 102 3655
3657 0 443296 217248 69880 107 3656
3658 0 443424 216992 69880 101 3657
3659 0 443616 216800 69880 40 3658
3660 0 443808 216608 69960 102 3659
3661 0 444032 216448 70040 86 3660
3662 0 444288 216384 70040 80 3661
3663 0 444544 216352 70040 124 3662
3664 0 444800 216320 70040 120 3663
3665 0 445056 216320 70040 75 3664
3666 0 445312 216256 70000 163 3665
3667 0 445536 216128 69960 189 3666
3668 0 445792 216064 69920 202 3667
3669 0 446048 216064 69920 128 3668
3670 6 446272 216128 69920 108 3669
3671 0 419003 140014 198080 0 2080
3672 0 419148 140102 198120 0 3671
3673 5 419484 140125 198160 0 3672
3674 0 419598 140157 198200 0 3673
3675 0 419621 140177 198240 0 3674
3676 0 419639 140197 198280 0 3675
3677 0 419649 140173 198320 0 3676
3678 0 419669 140202 198360 0 3677
3679 0 419683 140210 198400 0 3678
3680 0 419686 140211 198440 0 3679
3681 0 419722 140233 198480 0 3680
3682 0 419761 140255 198520 0 3681
3683 0 419772 140263 198560 0 3682
3684 0 419780 140267 198600 0 3683
3685 0 419800 140290 198640 0 3684
3686 0 419812 140307 198680 0 3685
3687 0 419810 140307 198720 0 3686
3688 5 419815 140310 198760 0 3687
3689 0 420283 140440 198760 0 3688
3690 0 420388 140466 198800 0 3689
3691 0 420430 140499 198840 0 3690
3692 0 420433 140529 198880 0 3691
3693 6 420422 140560 198920 0 3692
3694 0 445824 220320 68240 128 2884
3695 0 445664 220288 68040 96 3694
3696 5 445632 220288 68000 102 3695
3697 5 445632 220288 67840 96 3696
3698 0 445600 220448 67640 60 3697
3699 5 445536 220512 67520 124 3698
3700 0 445536 220544 67240 75 3699
3701 0 445408 220480 67000 51 3700
3702 0 445248 220352 66800 98 3701
3703 0 445088 220192 66600 81 3702
3704 0 444928 220032 66400 51 3703
3705 0 444768 219872 66240 81 3704
3706 0 444576 219680 66120 120 3705
3707 0 444320 219616 66080 120 3706
3708 0 444128 219424 66040 75 3707
3709 0 443904 219296 66040 60 3708
3710 0 443648 219296 66040 96 3709
3711 0 443392 219296 66080 75 3710
3712 0 443136 219424 66120 40 3711
3713 0 442880 219520 66080 51 3712
3714 0 442688 219680 66160 60 3713
3715 6 442624 219776 66240 86 3714
3716 0 450886 216100 66440 124 2950
3717 0 451065 216049 66280 51 3716
3718 0 451281 215864 66360 71 3717
3719 0 451393 215799 66240 71 3718
3720 0 451642 215918 66200 51 3719
3721 0 452009 215923 66280 32 3720
3722 0 452105 215892 66400 64 3721
3723 0 452115 215896 66440 64 3722
3724 0 452312 215838 66480 60 3723
3725 5 452452 215809 66400 60 3724
3726 0 452558 215796 66520 60 3725
3727 0 452629 215797 66560 60 3726
3728 0 452700 215816 66640 60 3727
3729 0 452749 215838 66720 60 3728
3730 0 452846 215972 66720 0 3729
3731 0 452848 215999 66760 0 3730
3732 0 452966 216096 66800 0 3731
3733 0 453120 216222 66840 0 3732
3734 0 453297 216249 66880 0 3733
3735 0 453339 216260 66920 0 3734
3736 6 453409 216251 66960 0 3735
3737 0 417284 139845 198440 0 2089
3738 0 416871 139981 198440 0 3737
3739 0 416821 139947 198400 0 3738
3740 0 416712 139904 198360 0 3739
3741 0 416695 139865 198320 0 3740
3742 0 416672 139862 198280 0 3741
3743 0 416658 139851 198240 0 3742
3744 0 416639 139839 198200 0 3743
3745 0 416614 139828 198160 0 3744
3746 0 416589 139810 198120 0 3745
3747 0 416556 139786 198080 0 3746
3748 0 416502 139747 198000 0 3747
3749 0 416485 139752 197960 0 3748
3750 0 416468 139760 197920 0 3749
3751 0 416490 139763 197880 0 3750
3752 0 416518 139764 197840 0 3751
3753 0 416503 139779 197800 0 3752
3754 0 416348 139737 197800 0 3753
3755 0 416195 139653 197800 0 3754
3756 6 416120 139610 197760 0 3755
3757 0 360577 138969 181880 0 2291
3758 0 360656 138954 181720 0 3757
3759 0 360697 138948 181560 0 3758
3760 0 360673 139008 181480 0 3759
3761 0 360660 139038 181440 0 3760
3762 0 360637 139099 181360 0 3761
3763 0 360611 139103 181240 0 3762
3764 0 360574 139073 181120 0 3763
3765 0 360659 139145 181000 0 3764
3766 0 360721 139176 180920 0 3765
3767 0 360788 139249 180760 0 3766
3768 0 360949 139340 180600 0 3767
3769 0 361106 139433 180440 0 3768
3770 0 361206 139390 180320 0 3769
3771 0 361275 139381 180200 0 3770
3772 0 361347 139391 180120 0 3771
3773 0 361241 139482 180040 0 3772
3774 0 361302 139624 179960 0 3773
3775 0 361251 139952 179920 0 3774
3776 6 361075 140105 179880 0 3775
3777 5 449318 216863 66320 212 2946
3778 0 448807 217009 66320 86 3777
3779 5 448753 216977 66280 86 3778
3780 0 448720 217164 65920 128 3779
3781 5 448404 217098 65760 134 3780
3782 0 448229 217275 65600 137 3781
3783 5 447870 217496 65560 200 3782
3784 5 447914 217384 65400 181 3783
3785 5 447925 217360 65360 181 3784
3786 5 447748 217247 65240 183 3785
3787 0 447664 217241 65120 183 3786
3788 5 447493 217185 65000 202 3787
3789 5 447388 217091 64960 202 3788
3790 0 446789 217199 64960 80 3789
3791 0 446349 217098 64880 150 3790
3792 5 446335 217239 64800 139 3791
3793 0 446320 217315 64760 139 3792
3794 0 446547 217614 64640 139 3793
3795 5 446531 217745 64600 0 3794
3796 6 446816 217397 64560 80 3795
3797 0 439744 221440 60200 75 3328
3798 0 439904 221536 60000 128 3797
3799 0 440000 221600 59760 45 3798
3800 0 440096 221728 59560 64 3799
3801 5 440096 221728 59480 64 3800
3802 0 439904 221888 59440 75 3801
3803 0 439680 222080 59440 124 3802
3804 0 439488 222240 59360 124 3803
3805 0 439296 222240 59160 98 3804
3806 0 439136 222400 58960 122 3805
3807 0 438976 222560 58760 122 3806
3808 0 438880 222656 58520 101 3807
3809 0 438880 222656 58240 137 3808
3810 0 438720 222688 58000 40 3809
3811 0 438464 222656 57880 80 3810
3812 0 438272 222496 57840 40 3811
3813 0 438080 222304 57760 71 3812
3814 0 437312 221600 58120 91 3813
3815 0 437440 221344 58040 80 3814
3816 6 437632 221152 58040 81 3815
3817 0 418884 138113 196000 0 2029
3818 0 418813 138046 195960 0 3817
3819 0 418780 137977 195920 0 3818
3820 0 418830 137932 195880 0 3819
3821 0 418880 137865 195840 0 3820
3822 0 418897 137865 195800 0 3821
3823 0 418915 137848 195760 0 3822
3824 0 418936 137826 195720 0 3823
3825 5 418990 137835 195680 0 3824
3826 0 419065 137808 195640 0 3825
3827 0 419201 137590 195600 0 3826
3828 0 419428 137482 195560 0 3827
3829 0 419479 137468 195520 0 3828
3830 0 419525 137446 195480 0 3829
3831 0 419639 137468 195440 0 3830
3832 0 419746 137489 195400 0 3831
3833 0 419697 137539 195360 0 3832
3834 0 419568 137664 195320 0 3833
3835 6 419500 137762 195280 0 3834
3836 0 334633 137708 184760 0 3038
3837 0 334721 137786 184880 0 3836
3838 0 334778 137835 184960 0 3837
3839 5 334723 137908 185000 0 3838
3840 0 334605 138066 185080 0 3839
3841 0 334492 138165 185160 0 3840
3842 5 334433 138211 185200 0 3841
3843 5 334276 138290 185320 0 3842
3844 0 334060 138625 185320 0 3843
3845 0 333820 138750 185320 0 3844
3846 5 333574 138724 185320 0 3845
3847 0 333172 138525 185240 0 3846
3848 0 332745 138237 185240 0 3847
3849 0 332799 138160 185400 0 3848
3850 0 332874 138201 185560 0 3849
3851 0 332901 138293 185640 0 3850
3852 0 332922 138307 185680 0 3851
3853 0 332905 138365 185720 0 3852
3854 6 332942 138387 185760 0 3853
3855 0 429107 226691 67120 102 2624
3856 0 429131 226863 67280 51 3855
3857 0 429099 227049 67440 60 3856
3858 5 428910 227202 67560 32 3857
3859 0 428791 227345 67560 32 3858
3860 0 428799 227357 67520 32 3859
3861 5 428459 227329 67480 32 3860
3862 0 428575 227437 67280 0 3861
3863 0 428463 227445 67120 0 3862
3864 0 428339 227409 67000 0 3863
3865 0 428143 227453 66880 0 3864
3866 0 427951 227365 66800 0 3865
3867 0 427779 227297 66680 0 3866
3868 0 427711 227293 66600 0 3867
3869 0 427671 227301 66520 0 3868
3870 0 427719 227317 66400 0 3869
3871 0 427711 227341 66280 0 3870
3872 0 427703 227373 66240 0 3871
3873 6 427723 227373 66200 0 3872
3874 0 449696 217568 60600 248 298
3875 0 449952 217568 60600 230 3874
3876 0 450208 217568 60640 228 3875
3877 0 450464 217536 60680 221 3876
3878 0 450720 217536 60720 219 3877
3879 0 450976 217536 60760 200 3878
3880 0 451232 217536 60760 200 3879
3881 0 451456 217664 60720 219 3880
3882 0 451712 217728 60680 204 3881
3883 0 451968 217728 60680 202 3882
3884 0 452224 217760 60680 204 3883
3885 0 452480 217760 60680 202 3884
3886 0 452736 217856 60720 163 3885
3887 0 452992 217888 60720 153 3886
3888 0 453248 217920 60720 124 3887
3889 0 453504 217920 60720 122 3888
3890 5 453760 217920 60720 107 3889
3891 0 453856 217920 60720 134 3890
3892 6 454080 218048 60720 175 3891
3893 0 435271 224231 72120 186 2596
3894 0 435267 224331 72080 186 3893
3895 0 434976 224960 72000 124 3894
3896 0 434976 225216 72000 115 3895
3897 0 435104 225440 72120 124 3896
3898 0 435296 225632 72200 122 3897
3899 0 435360 225888 72240 75 3898
3900 0 435488 226112 72240 51 3899
3901 0 435648 226272 72120 45 3900
3902 0 435840 226464 72080 98 3901
3903 0 436000 226624 71920 51 3902
3904 0 436160 226784 71720 45 3903
3905 0 436320 226944 71560 81 3904
3906 0 436480 227168 71480 120 3905
3907 0 436672 227360 71480 51 3906
3908 0 436896 227520 71600 71 3907
3909 0 437152 227680 70920 32 3908
3910 6 437152 227744 70920 32 3909
3911 0 436491 222607 72440 0 2594
3912 0 436421 222692 72640 237 3911
3913 0 436379 222743 72760 237 3912
3914 5 436323 222831 72840 237 3913
3915 0 437523 222755 72840 189 3914
3916 0 437959 222805 73160 148 3915
3917 0 437975 222793 73520 148 3916
3918 0 437695 222893 73640 45 3917
3919 0 437351 223077 73800 178 3918
3920 0 437235 223149 73880 115 3919
3921 0 436707 223693 73880 134 3920
3922 0 436735 223821 74080 134 3921
3923 0 436895 223741 74280 75 3922
3924 0 437035 223685 74320 75 3923
3925 0 436755 223529 74360 75 3924
3926 0 437071 223701 74400 0 3925
3927 0 437123 223657 74520 0 3926
3928 6 437227 223621 74600 0 3927
3929 0 436835 221328 71720 45 2586
3930 0 437085 221004 71720 120 3929
3931 0 437225 220626 71840 71 3930
3932 0 437252 220478 71920 140 3931
3933 0 437189 220300 72000 163 3932
3934 0 437130 219825 72040 124 3933
3935 0 437042 219150 72040 32 3934
3936 0 437076 219109 71920 32 3935
3937 5 437071 219096 71840 102 3936
3938 0 436896 219121 71800 102 3937
3939 0 436765 219027 71640 104 3938
3940 5 436793 218966 71560 104 3939
3941 0 436808 218936 71520 104 3940
3942 0 436818 218775 71400 86 3941
3943 0 436891 218674 71360 32 3942
3944 0 437042 218534 71200 32 3943
3945 0 437120 218455 71000 45 3944
3946 6 437233 218314 71040 45 3945
3947 0 429888 227264 57160 122 3100
3948 0 429728 227424 57360 32 3947
3949 0 429536 227552 57480 71 3948
3950 0 429376 227680 57680 40 3949
3951 0 429184 227872 57800 51 3950
3952 0 429024 228032 58000 80 3951
3953 5 428992 228032 58080 64 3952
3954 0 428800 227808 58080 98 3953
3955 0 428608 227616 58080 128 3954
3956 0 428352 227488 58080 160 3955
3957 0 428160 227296 58080 148 3956
3958 0 428128 227040 58160 128 3957
3959 0 428192 226784 58280 64 3958
3960 0 428160 226592 58480 60 3959
3961 0 428032 226368 58480 32 3960
3962 0 427840 226176 58480 80 3961
3963 0 427744 225920 58560 32 3962
3964 6 427744 225856 58600 32 3963
3965 0 429792 225344 57400 153 3092
3966 0 430048 225344 57360 40 3965
3967 0 430304 225344 57360 107 3966
3968 0 430528 225216 57200 75 3967
3969 0 430752 225056 57080 60 3968
3970 0 430944 224960 56920 75 3969
3971 0 431200 224960 56880 101 3970
3972 0 431456 224896 56880 80 3971
3973 5 431488 224896 56880 80 3972
3974 0 431744 224896 56880 108 3973
3975 0 432000 224896 56920 107 3974
3976 0 432256 224832 56920 91 3975
3977 0 432480 224704 56960 91 3976
3978 0 432736 224704 56960 32 3977
3979 0 432928 224896 57040 81 3978
3980 0 433056 225120 57160 60 3979
3981 0 433248 225312 57240 108 3980
3982 6 433440 225504 57320 80 3981
3983 0 340124 135853 183320 0 3020
3984 0 340274 135933 183360 0 3983
3985 0 340364 135921 183400 0 3984
3986 0 340355 135919 183480 0 3985
3987 0 340389 135941 183520 0 3986
3988 0 340382 135953 183560 0 3987
3989 0 340379 135993 183600 0 3988
3990 0 340366 135973 183640 0 3989
3991 0 340310 135931 183680 0 3990
3992 0 340298 135960 183760 0 3991
3993 0 340290 135923 183800 0 3992
3994 0 340308 135912 183880 0 3993
3995 0 340405 135932 183960 0 3994
3996 0 340459 136030 184040 0 3995
3997 0 340490 136057 184080 0 3996
3998 0 340504 136102 184120 0 3997
3999 6 340527 136124 184160 0 3998
4000 0 446144 219328 69560 143 3449
4001 0 446080 219552 69720 81 4000
4002 0 445984 219744 69880 128 4001
4003 0 445824 219936 70000 148 4002
4004 0 445696 220128 70160 98 4003
4005 0 445696 220288 70360 96 4004
4006 0 445856 220448 70560 150 4005
4007 0 445888 220608 70760 163 4006
4008 0 445888 220768 70960 137 4007
4009 0 446048 220896 71160 32 4008
4010 0 446208 220896 71400 64 4009
4011 0 446336 220832 71640 98 4010
4012 0 446496 220672 71840 40 4011
4013 0 446624 220512 72000 75 4012
4014 0 446720 220256 72040 120 4013
4015 0 446752 220000 72040 81 4014
4016 6 446816 219808 71960 40 4015
4017 0 441856 213952 63280 80 3368
4018 0 442112 213952 63280 120 4017
4019 0 442336 213824 63280 98 4018
4020 0 442560 213696 63320 91 4019
4021 0 442816 213696 63320 120 4020
4022 0 443040 213536 63440 122 4021
4023 5 443168 213408 63600 163 4022
4024 0 443424 213376 63680 164 4023
4025 0 443680 213344 63680 224 4024
4026 0 443936 213280 63680 221 4025
4027 0 444032 213312 63920 98 4026
4028 0 444032 213312 64200 60 4027
4029 0 444032 213312 64480 51 4028
4030 5 444000 213312 64560 98 4029
4031 0 443840 213152 64680 120 4030
4032 0 443616 213120 64840 51 4031
4033 6 443424 213120 64960 64 4032
4034 5 417844 140964 200400 0 2137
4035 0 418112 140774 200400 0 4034
4036 0 418618 140867 200400 0 4035
4037 0 418899 140902 200480 0 4036
4038 0 419095 140964 200520 0 4037
4039 0 419171 140972 200560 0 4038
4040 0 419270 140964 200600 0 4039
4041 0 419264 140928 200640 0 4040
4042 0 419224 140844 200680 0 4041
4043 0 419156 140813 200720 0 4042
4044 0 419082 140771 200760 0 4043
4045 0 419021 140713 200800 0 4044
4046 0 418962 140678 200840 0 4045
4047 0 418950 140658 200880 0 4046
4048 0 418929 140618 200920 0 4047
4049 6 418887 140583 200960 0 4048
4050 0 445728 222144 68880 124 3631
4051 0 445504 222304 68920 136 4050
4052 0 445408 222528 69000 150 4051
4053 0 445408 222752 69200 98 4052
4054 0 445344 222912 69400 131 4053
4055 0 445184 223072 69600 122 4054
4056 0 444992 223168 69760 150 4055
4057 0 444832 223328 69880 102 4056
4058 0 444672 223488 70000 124 4057
4059 0 444416 223488 70000 115 4058
4060 0 444160 223552 70000 81 4059
4061 0 443904 223680 70040 71 4060
4062 0 443680 223776 70160 51 4061
4063 0 443456 223808 70320 51 4062
4064 6 443264 223904 70480 102 4063
4065 0 441856 214080 63440 86 3367
4066 0 442048 214304 63880 32 4065
4067 0 442272 214496 63880 40 4066
4068 0 442432 214656 64000 51 4067
4069 0 442656 214752 64080 51 4068
4070 0 442848 214816 64280 104 4069
4071 0 443040 214944 64400 81 4070
4072 0 443168 214944 64640 64 4071
4073 5 443200 215072 64800 120 4072
4074 0 442976 215264 64800 60 4073
4075 0 442784 215424 64760 45 4074
4076 0 442624 215552 64920 60 4075
4077 0 442368 215552 65000 71 4076
4078 0 442176 215424 64880 60 4077
4079 6 442112 215392 64840 32 4078
4080 0 435318 215877 61640 217 2511
4081 0 436206 215361 61640 172 4080
4082 0 437080 215579 61560 124 4081
4083 5 437162 215575 61480 124 4082
4084 0 437796 215763 61480 86 4083
4085 0 437852 215875 61560 32 4084
4086 0 437989 215841 61600 32 4085
4087 0 438092 215986 61680 32 4086
4088 0 438080 216331 61800 75 4087
4089 0 438208 216429 61880 81 4088
4090 0 438291 216523 61920 81 4089
4091 5 438395 216641 61960 40 4090
4092 0 438218 216986 62000 0 4091
4093 0 438296 216848 62040 40 4092
4094 6 438336 216868 62080 40 4093
4095 0 431648 220384 59400 120 3073
4096 0 431648 220352 59680 51 4095
4097 0 431488 220288 59920 71 4096
4098 0 431328 220352 60120 32 4097
4099 0 431168 220480 60320 107 4098
4100 0 430912 220544 60360 120 4099
4101 0 430656 220608 60360 75 4100
4102 0 430432 220768 60360 81 4101
4103 0 430176 220832 60360 107 4102
4104 0 429952 221024 60360 122 4103
4105 0 429760 221216 60400 98 4104
4106 0 429728 221472 60400 51 4105
4107 0 429728 221728 60320 32 4106
4108 0 429728 221984 60240 98 4107
4109 6 429728 222112 60200 81 4108
4110 0 436320 219392 65840 143 3281
4111 0 436064 219392 65840 75 4110
4112 0 435808 219360 65840 45 4111
4113 0 435552 219232 65840 81 4112
4114 0 435296 219136 65840 60 4113
4115 0 435040 219136 65840 140 4114
4116 0 434784 219232 65840 156 4115
4117 0 434560 219296 65680 143 4116
4118 0 434368 219360 65480 101 4117
4119 0 434208 219456 65280 122 4118
4120 0 434048 219488 65080 60 4119
4121 0 433792 219488 65040 51 4120
4122 0 433696 219296 65240 64 4121
4123 6 433728 219136 65440 32 4122
4124 0 436960 216192 63920 90 3356
4125 0 437056 216416 63800 64 4124
4126 0 437216 216608 63760 90 4125
4127 0 437408 216800 63720 98 4126
4128 0 437600 216992 63720 71 4127
4129 0 437792 217184 63720 134 4128
4130 0 438016 217344 63720 137 4129
4131 0 438272 217408 63720 75 4130
4132 0 438496 217568 63760 51 4131
4133 0 438720 217696 63880 75 4132
4134 0 438912 217856 63960 40 4133
4135 0 439104 218016 64000 40 4134
4136 0 439360 218112 64080 32 4135
4137 6 439456 218112 64080 40 4136
4138 0 433664 225952 61200 90 3211
4139 0 433632 226176 61360 120 4138
4140 5 433632 226400 61520 122 4139
4141 0 433728 226656 61520 96 4140
4142 0 433792 226912 61600 98 4141
4143 0 433792 227168 61680 136 4142
4144 0 433856 227360 61840 120 4143
4145 0 434016 227584 61840 107 4144
4146 0 434208 227808 61840 81 4145
4147 5 434336 227936 61880 91 4146
4148 0 434528 228128 61880 80 4147
4149 0 434592 228320 61680 40 4148
4150 0 434560 228224 61440 40 4149
4151 6 434528 228032 61280 40 4150
4152 0 437888 221856 59720 86 3329
4153 0 437696 222048 59720 185 4152
4154 0 437440 222080 59720 124 4153
4155 0 437184 222080 59720 157 4154
4156 0 436928 222112 59720 224 4155
4157 0 436672 222176 59720 128 4156
4158 0 436448 222176 59880 122 4157
4159 0 436288 222176 60080 143 4158
4160 0 436064 222272 60240 224 4159
4161 0 435808 222272 60240 101 4160
4162 0 435552 222272 60240 96 4161
4163 0 435296 222272 60200 32 4162
4164 0 435040 222272 60160 51 4163
4165 6 434944 222272 60160 80 4164
4166 0 417176 139155 198840 0 2099
4167 0 417502 138851 198840 0 4166
4168 0 417599 138772 198880 0 4167
4169 0 417628 138713 198920 0 4168
4170 0 417665 138656 198960 0 4169
4171 0 417700 138714 199000 0 4170
4172 0 417752 138767 199040 0 4171
4173 0 417752 138812 199080 0 4172
4174 0 417765 138781 199120 0 4173
4175 0 417796 138750 199160 0 4174
4176 0 417811 138729 199200 0 4175
4177 0 417836 138706 199240 0 4176
4178 6 417849 138665 199280 0 4177
4179 0 441568 219168 70280 140 2864
4180 0 441408 219168 70480 104 4179
4181 0 441248 219168 70680 120 4180
4182 0 441088 219104 70880 137 4181
4183 0 440864 219040 71000 135 4182
4184 0 440736 218880 71160 80 4183
4185 0 440640 218688 71320 75 4184
4186 0 440576 218432 71320 101 4185
4187 0 440480 218176 71280 122 4186
4188 0 440480 217952 71080 104 4187
4189 0 440480 217728 70960 40 4188
4190 0 440480 217472 70960 122 4189
4191 6 440608 217344 71080 115 4190
4192 0 448972 215841 67320 178 3575
4193 5 448892 215841 67440 178 4192
4194 0 448800 215925 67600 178 4193
4195 0 448780 215809 67720 75 4194
4196 0 448968 215685 67800 75 4195
4197 0 448928 215697 67960 32 4196
4198 0 448944 215745 68040 32 4197
4199 0 448928 215913 68120 101 4198
4200 0 449000 216037 68200 91 4199
4201 0 449004 216225 68280 91 4200
4202 5 448840 216381 68360 131 4201
4203 0 448752 216553 68440 91 4202
4204 6 448844 216485 68600 91 4203
4205 0 418615 139002 198440 0 2089
4206 0 418880 138854 198440 0 4205
4207 0 419490 138717 198440 0 4206
4208 0 419497 138722 198480 0 4207
4209 0 419509 138732 198520 0 4208
4210 0 419523 138726 198560 0 4209
4211 0 419535 138727 198600 0 4210
4212 0 419554 138731 198640 0 4211
4213 0 419577 138765 198680 0 4212
4214 0 419629 138795 198720 0 4213
4215 0 419647 138804 198760 0 4214
4216 6 419728 138814 198800 0 4215
4217 0 341357 135432 178760 0 2344
4218 0 341303 135348 178840 0 4217
4219 0 341219 135260 179040 0 4218
4220 0 341169 135243 179120 0 4219
4221 0 341092 135220 179200 0 4220
4222 0 341044 135212 179280 0 4221
4223 0 341015 135229 179320 0 4222
4224 0 341059 135227 179400 0 4223
4225 0 341136 135133 179520 0 4224
4226 0 341163 135053 179560 0 4225
4227 0 341218 134867 179640 0 4226
4228 6 341283 134689 179720 0 4227
4229 0 428847 227253 67600 32 3858
4230 0 428723 227257 67720 32 4229
4231 0 428775 227239 67760 32 4230
4232 0 428867 227251 67840 32 4231
4233 0 429027 227343 67960 51 4232
4234 0 429299 227427 68000 101 4233
4235 0 429639 227671 68160 115 4234
4236 0 429683 227735 68360 81 4235
4237 0 429727 227787 68440 81 4236
4238 0 429823 227895 68560 107 4237
4239 0 429951 228295 68680 86 4238
4240 6 430083 228447 68840 86 4239
4241 0 419068 139693 196200 0 2034
4242 0 418614 139858 196200 0 4241
4243 0 418233 139654 196200 0 4242
4244 0 417984 139472 196160 0 4243
4245 0 417816 139268 196120 0 4244
4246 0 417834 139213 196080 0 4245
4247 0 417856 139126 196040 0 4246
4248 0 417871 139104 196000 0 4247
4249 0 417960 138960 196000 0 4248
4250 0 417990 138934 195960 0 4249
4251 6 417996 138915 195920 0 4250
4252 0 353819 140693 177440 0 2796
4253 0 353796 140730 177280 0 4252
4254 0 353779 140760 177160 0 4253
4255 0 353800 140707 176880 0 4254
4256 0 353812 140733 176800 0 4255
4257 0 353838 140795 176600 0 4256
4258 0 353459 140954 176320 0 4257
4259 0 353258 140883 176080 0 4258
4260 0 353429 140768 175960 0 4259
4261 0 353626 140626 175840 0 4260
4262 6 353593 140552 175680 0 4261
4263 0 345325 137358 181880 0 2310
4264 0 345384 137309 182000 0 4263
4265 0 345427 137382 182040 0 4264
4266 0 345443 137328 182120 0 4265
4267 5 345464 137314 182160 0 4266
4268 0 344965 137565 182200 0 4267
4269 0 344848 137617 182280 0 4268
4270 0 344889 137554 182320 0 4269
4271 0 344903 137523 182360 0 4270
4272 0 344923 137480 182400 0 4271
4273 6 344904 137458 182440 0 4272
4274 0 446912 219104 70760 107 3455
4275 0 446912 219264 70960 81 4274
4276 0 446976 219456 71160 32 4275
4277 0 447072 219552 71400 101 4276
4278 0 447232 219584 71600 131 4277
4279 0 447392 219520 71800 75 4278
4280 0 447616 219520 71920 71 4279
4281 0 447872 219552 71920 75 4280
4282 0 448128 219584 71800 81 4281
4283 0 448320 219616 71640 45 4282
4284 6 448352 219648 71600 45 4283
4285 0 436032 221792 72080 226 2588
4286 0 435936 222048 72200 209 4285
4287 0 435904 222304 72240 256 4286
4288 0 435904 222560 72200 202 4287
4289 5 435904 222784 72200 235 4288
4290 0 435968 222976 72040 245 4289
4291 0 436008 223540 71840 156 4290
4292 0 436330 223772 71240 186 4291
4293 0 436425 223879 71080 186 4292
4294 0 436901 224034 71080 90 4293
4295 6 436965 224037 71040 90 4294
4296 0 438528 217760 67960 32 2847
4297 5 438368 217536 67640 32 4296
4298 0 438112 217344 67640 32 4297
4299 0 437952 216896 67440 32 4298
4300 0 438176 216768 67400 80 4299
4301 0 438336 216544 67400 120 4300
4302 0 438464 216352 67520 134 4301
4303 0 438720 216352 67440 86 4302
4304 0 438944 216224 67440 86 4303
4305 0 439104 216064 67560 51 4304
4306 6 439232 215904 67600 51 4305
4307 0 429088 231296 59040 80 3120
4308 0 429056 231552 59080 60 4307
4309 0 428896 231776 59080 71 4308
4310 0 428800 231968 59280 40 4309
4311 0 428896 232160 59480 60 4310
4312 0 428992 232352 59640 86 4311
4313 0 429216 232512 59640 75 4312
4314 0 429440 232672 59680 60 4313
4315 0 429632 232864 59760 81 4314
4316 0 429824 232992 59920 60 4315
4317 6 429888 233024 59960 60 4316
4318 0 451450 215771 67200 91 2956
4319 0 451371 215820 67400 91 4318
4320 0 451198 215764 67600 32 4319
4321 0 450974 215544 67800 75 4320
4322 5 450893 215427 67920 75 4321
4323 0 450564 215258 67920 75 4322
4324 0 450198 215308 67920 81 4323
4325 0 450104 215311 67840 81 4324
4326 0 450002 215305 67720 96 4325
4327 0 450041 215312 67600 96 4326
4328 6 450089 215308 67560 96 4327
4329 0 448809 216960 66400 86 3779
4330 0 448764 216981 66440 86 4329
4331 0 448739 217035 66520 86 4330
4332 0 448729 217094 66640 86 4331
4333 0 448559 217149 66840 135 4332
4334 0 448607 217309 67040 71 4333
4335 0 448242 217304 67040 71 4334
4336 0 448125 217359 67080 64 4335
4337 0 448121 217388 67120 64 4336
4338 0 448120 217406 67160 64 4337
4339 6 448148 217408 67200 64 4338
4340 5 437153 215545 61440 124 4083
4341 0 436416 215995 61440 0 4340
4342 0 436412 216192 61440 0 4341
4343 0 436253 216655 61520 0 4342
4344 0 436412 216582 61600 0 4343
4345 0 436597 216538 61680 0 4344
4346 0 436656 216705 61720 0 4345
4347 0 436749 216759 61760 0 4346
4348 0 436759 216981 61840 0 4347
4349 0 436833 217104 61880 0 4348
4350 6 436853 217134 61920 0 4349
4351 0 440160 221760 59240 115 3801
4352 0 440288 221760 59000 131 4351
4353 0 440448 221728 58800 137 4352
4354 0 440608 221728 58600 131 4353
4355 0 440832 221728 58440 81 4354
4356 0 441056 221696 58320 80 4355
4357 0 441312 221696 58240 75 4356
4358 0 441568 221728 58160 75 4357
4359 0 441824 221792 58080 60 4358
4360 0 442048 221792 57960 32 4359
4361 6 442176 221792 57880 60 4360
4362 0 418477 140630 198000 0 2079
4363 0 418516 140753 198080 0 4362
4364 0 418484 140835 198120 0 4363
4365 0 418449 140921 198160 0 4364
4366 0 418433 141001 198200 0 4365
4367 0 418414 141078 198240 0 4366
4368 0 418415 141107 198280 0 4367
4369 0 418416 141084 198320 0 4368
4370 0 418416 141118 198360 0 4369
4371 6 418424 141155 198400 0 4370
4372 0 338586 138968 175440 0 2380
4373 0 338522 138919 175320 0 4372
4374 0 338481 138993 175200 0 4373
4375 0 338456 138982 175160 0 4374
4376 5 338377 138963 175080 0 4375
4377 0 338326 138938 175000 0 4376
4378 0 338232 139024 174960 0 4377
4379 0 338235 139019 174920 0 4378
4380 0 338147 139049 174880 0 4379
4381 6 338112 139042 174840 0 4380
4382 0 332852 138483 185000 0 3839
4383 0 332810 138627 184920 0 4382
4384 0 332457 138670 184880 0 4383
4385 0 332154 138799 184800 0 4384
4386 0 331434 138988 184800 0 4385
4387 0 331368 138928 184760 0 4386
4388 0 331305 138868 184720 0 4387
4389 0 329949 139176 184720 0 4388
4390 0 329175 139131 184720 0 4389
4391 6 329055 139075 184640 0 4390
4392 0 360540 137190 184960 0 3263
4393 0 360347 137018 184840 0 4392
4394 0 360247 136907 184720 0 4393
4395 0 360269 136883 184640 0 4394
4396 0 360272 136855 184600 0 4395
4397 0 360258 136720 184520 0 4396
4398 0 360169 136556 184400 0 4397
4399 0 360086 136444 184280 0 4398
4400 0 360043 136279 184240 0 4399
4401 6 360005 136150 184160 0 4400
4402 0 443424 218752 69800 253 3650
4403 0 443648 218624 69800 185 4402
4404 0 443872 218496 69800 185 4403
4405 0 444064 218400 69640 98 4404
4406 0 444288 218304 69520 71 4405
4407 0 444480 218112 69400 71 4406
4408 0 444704 217984 69360 51 4407
4409 0 444928 217856 69360 71 4408
4410 0 445184 217792 69360 71 4409
4411 6 445376 217792 69400 81 4410
4412 0 439553 226492 66960 124 3299
4413 0 439033 226646 66720 217 4412
4414 5 438889 226598 66320 183 4413
4415 0 438117 226526 66320 139 4414
4416 0 437965 226638 66320 139 4415
4417 0 437693 226550 66320 51 4416
4418 0 437269 226534 66200 75 4417
4419 0 437113 226514 66080 75 4418
4420 0 436957 226434 66000 60 4419
4421 6 436721 226326 65920 32 4420
4422 0 437248 225472 58840 32 3231
4423 0 437344 225728 58800 120 4422
4424 0 437408 225984 58800 81 4423
4425 0 437440 226240 58800 124 4424
4426 0 437632 226464 58840 91 4425
4427 0 437728 226624 59040 32 4426
4428 0 437920 226816 59080 80 4427
4429 0 438112 227008 59160 148 4428
4430 0 438304 227136 59320 137 4429
4431 6 438400 227232 59360 90 4430
4432 0 429568 229312 58160 86 3112
4433 0 429312 229280 58160 120 4432
4434 0 429056 229184 58160 175 4433
4435 0 428832 229056 58160 163 4434
4436 0 428640 228864 58160 90 4435
4437 0 428448 228672 58200 107 4436
4438 0 428256 228480 58280 51 4437
4439 0 428032 228384 58360 40 4438
4440 0 427776 228320 58360 40 4439
4441 6 427584 228256 58360 102 4440
4442 0 439968 214528 64000 32 3359
4443 0 439808 214304 63520 32 4442
4444 0 439904 213856 63760 134 4443
4445 0 439776 213760 63560 160 4444
4446 0 439648 213600 63360 163 4445
4447 0 439552 213344 63280 166 4446
4448 0 439712 213184 63160 120 4447
4449 0 439872 213120 62960 64 4448
4450 0 440032 213088 62760 32 4449
4451 6 440032 213344 62760 86 4450
4452 0 419129 137761 196280 0 2036
4453 0 419727 137211 196280 0 4452
4454 0 419767 137111 196240 0 4453
4455 0 419762 137079 196200 0 4454
4456 0 419787 137062 196160 0 4455
4457 0 419786 137067 196120 0 4456
4458 0 419772 137060 196080 0 4457
4459 0 419795 137058 196040 0 4458
4460 6 419729 137085 196000 0 4459
4461 0 338216 138845 175640 0 2380
4462 0 338019 138879 175720 0 4461
4463 0 338032 138924 175800 0 4462
4464 0 338048 138823 175920 0 4463
4465 0 337982 138772 176040 0 4464
4466 0 337945 138705 176080 0 4465
4467 0 337911 138636 176120 0 4466
4468 0 337925 138565 176200 0 4467
4469 6 337942 138568 176240 0 4468
4470 0 338348 135521 183880 0 3024
4471 0 338358 135642 184000 0 4470
4472 0 338408 135729 184080 0 4471
4473 0 338456 135805 184120 0 4472
4474 5 338498 135938 184200 0 4473
4475 0 338468 136275 184240 0 4474
4476 0 338354 136432 184280 0 4475
4477 0 338431 136512 184360 0 4476
4478 6 338578 136442 184400 0 4477
4479 0 431013 139154 189240 0 3147
4480 0 431109 139116 189200 0 4479
4481 0 431193 139160 189160 0 4480
4482 5 431324 139159 189120 0 4481
4483 0 431581 139225 189120 0 4482
4484 0 431589 139272 189080 0 4483
4485 0 431595 139305 189040 0 4484
4486 0 431571 139249 189000 0 4485
4487 6 431565 139212 188960 0 4486
4488 0 353960 138403 181840 0 2302
4489 0 353871 138366 181680 0 4488
4490 0 353720 138331 181520 0 4489
4491 0 353773 138510 181400 0 4490
4492 0 353801 138617 181280 0 4491
4493 0 353765 138539 181200 0 4492
4494 0 353825 138626 181080 0 4493
4495 0 353853 138617 180920 0 4494
4496 6 353815 138669 180880 0 4495
4497 0 399026 134337 182280 0 2191
4498 0 398872 134355 182160 0 4497
4499 0 398679 134430 182080 0 4498
4500 0 398413 134365 182000 0 4499
4501 0 398121 134396 181960 0 4500
4502 0 397408 134490 181920 0 4501
4503 0 396877 134435 181880 0 4502
4504 0 396804 134409 181720 0 4503
4505 6 396763 134361 181640 0 4504
4506 0 443392 220512 71440 198 3479
4507 0 443552 220576 71640 160 4506
4508 0 443552 220640 71920 81 4507
4509 0 443520 220672 72200 32 4508
4510 0 443488 220608 72440 40 4509
4511 0 443616 220416 72640 75 4510
4512 0 443776 220256 72840 148 4511
4513 0 443936 220320 73040 81 4512
4514 6 444064 220320 73200 60 4513
4515 0 434748 219815 68840 0 2564
4516 0 434696 219887 68960 0 4515
4517 0 434728 219878 69040 0 4516
4518 0 434986 219903 69080 0 4517
4519 0 434966 219924 69120 0 4518
4520 0 435006 219867 69200 0 4519
4521 0 435007 219881 69280 0 4520
4522 0 435014 219877 69320 0 4521
4523 6 434993 219835 69400 0 4522
4524 0 439607 221801 65880 0 3286
4525 0 439949 221575 65920 0 4524
4526 0 439974 221574 66040 0 4525
4527 0 439604 221606 66120 0 4526
4528 0 439629 221583 66200 0 4527
4529 0 439537 221568 66320 0 4528
4530 0 439504 221628 66360 0 4529
4531 0 439477 221641 66400 0 4530
4532 6 439463 221661 66440 0 4531
4533 0 426784 224800 60800 102 3510
4534 0 426592 224608 60880 107 4533
4535 0 426432 224544 61080 172 4534
4536 0 426432 224768 61240 150 4535
4537 0 426432 224992 61440 86 4536
4538 0 426400 225216 61560 81 4537
4539 0 426432 225376 61760 51 4538
4540 0 426464 225632 61760 101 4539
4541 6 426560 225824 61680 86 4540
4542 0 419847 140077 198120 0 3673
4543 0 419975 140069 198080 0 4542
4544 0 420039 140048 198000 0 4543
4545 0 420168 140033 197960 0 4544
4546 0 420192 140117 197920 0 4545
4547 0 420281 140087 197880 0 4546
4548 0 420277 140078 197840 0 4547
4549 6 420247 140045 197800 0 4548
4550 0 417805 138307 197920 0 2077
4551 0 417685 137886 197920 0 4550
4552 0 417642 137808 197880 0 4551
4553 5 417621 137784 197840 0 4552
4554 0 417582 137755 197800 0 4553
4555 0 417511 137709 197760 0 4554
4556 0 417454 137628 197720 0 4555
4557 6 417407 137646 197680 0 4556
4558 0 334787 132362 170760 0 2727
4559 0 334650 132421 170880 0 4558
4560 0 334583 132488 171000 0 4559
4561 0 334489 132642 171160 0 4560
4562 0 334368 132613 171320 0 4561
4563 0 334378 132461 171360 0 4562
4564 0 334491 132394 171440 0 4563
4565 6 334527 132418 171480 0 4564
4566 0 333880 136336 183040 0 3058
4567 5 333891 136282 182960 0 4566
4568 0 333857 136276 182920 0 4567
4569 0 333833 136248 182880 0 4568
4570 0 333808 136237 182840 0 4569
4571 0 333787 136254 182800 0 4570
4572 0 333767 136264 182760 0 4571
4573 6 333778 136284 182720 0 4572
4574 0 372177 134827 183080 0 2276
4575 0 372107 134820 183120 0 4574
4576 0 372082 134804 183160 0 4575
4577 0 372006 134759 183240 0 4576
4578 0 372188 134705 183320 0 4577
4579 0 372224 134723 183360 0 4578
4580 0 372261 134784 183400 0 4579
4581 6 372286 134782 183440 0 4580
4582 0 429063 224143 66720 0 2625
4583 5 429057 223773 66560 0 4582
4584 0 429055 223681 66520 0 4583
4585 0 429027 223609 66400 0 4584
4586 0 429027 223577 66280 0 4585
4587 0 429239 223493 66160 0 4586
4588 0 429259 223477 66080 0 4587
4589 6 429219 223513 66040 0 4588
4590 0 447200 222688 69160 32 3637
4591 0 447232 222944 69120 64 4590
4592 0 447168 223200 69000 90 4591
4593 0 447104 223456 69000 32 4592
4594 0 447136 223712 68920 51 4593
4595 0 447136 223968 68920 40 4594
4596 0 447136 224224 68920 75 4595
4597 6 447232 224352 69000 75 4596
4598 0 445856 221600 68560 32 3629
4599 0 446016 221472 68360 32 4598
4600 0 446176 221472 68160 120 4599
4601 0 446432 221472 68160 75 4600
4602 0 446656 221664 68120 120 4601
4603 0 446912 221664 68120 60 4602
4604 0 447136 221664 68000 40 4603
4605 6 447232 221696 67920 64 4604
4606 0 443616 221056 70880 175 3476
4607 0 443680 221248 71040 178 4606
4608 0 443712 221440 71240 229 4607
4609 0 443712 221472 71520 140 4608
4610 0 443776 221568 71760 148 4609
4611 0 443872 221696 72000 108 4610
4612 0 443776 221856 72200 80 4611
4613 6 443648 221984 72360 104 4612
4614 0 436466 219827 69360 200 2571
4615 5 436492 219808 69440 0 4614
4616 0 436727 219750 69440 0 4615
4617 0 436923 219702 69440 0 4616
4618 0 437097 219624 69440 0 4617
4619 0 437051 219601 69320 0 4618
4620 0 437058 219592 69280 0 4619
4621 6 437070 219583 69240 0 4620
4622 0 439155 225755 67720 32 3304
4623 0 438861 225498 67880 0 4622
4624 5 438430 225320 67920 0 4623
4625 0 438572 225536 67960 0 4624
4626 0 438616 225577 68040 0 4625
4627 0 438620 225617 68080 0 4626
4628 0 438631 225594 68120 0 4627
4629 6 438607 225584 68200 0 4628
4630 0 436928 220704 69200 45 3550
4631 0 437728 221504 69320 32 4630
4632 0 437792 221728 69440 96 4631
4633 0 437952 221824 69640 96 4632
4634 0 438112 222048 69760 32 4633
4635 0 438176 222176 70000 71 4634
4636 0 438400 222272 70080 40 4635
4637 6 438656 222272 70000 64 4636
4638 0 441312 214208 62440 108 3375
4639 0 441088 214080 62400 108 4638
4640 0 440832 214016 62320 124 4639
4641 0 440608 214080 62440 172 4640
4642 0 440576 214240 62680 164 4641
4643 0 440640 214496 62680 90 4642
4644 0 440800 214688 62520 75 4643
4645 6 440896 214848 62520 32 4644
4646 0 443104 213184 63440 186 4023
4647 0 443168 212992 63280 236 4646
4648 0 443040 212992 63040 148 4647
4649 0 442816 213056 62880 128 4648
4650 0 442560 213056 62880 60 4649
4651 0 442688 213312 62720 32 4650
4652 0 442816 213568 62720 32 4651
4653 6 443168 213632 62720 32 4652
4654 0 433504 226240 61720 60 4140
4655 0 433344 226112 61920 45 4654
4656 0 433152 226112 62120 51 4655
4657 0 432992 226144 62320 81 4656
4658 0 432832 226304 62440 107 4657
4659 0 432640 226496 62480 104 4658
4660 0 432512 226720 62480 81 4659
4661 6 432512 226784 62480 51 4660
4662 0 439616 219392 58840 45 3341
4663 0 439584 219136 58880 45 4662
4664 0 439776 218976 58920 80 4663
4665 0 440000 218816 58920 51 4664
4666 0 440192 218656 58840 40 4665
4667 0 440416 218560 59000 64 4666
4668 0 440576 218528 59200 60 4667
4669 6 440704 218464 59360 32 4668
4670 0 337565 133969 171160 0 2719
4671 0 337583 133973 171120 0 4670
4672 0 337589 133968 171040 0 4671
4673 0 337644 133978 170960 0 4672
4674 0 337648 133978 170880 0 4673
4675 0 337644 134034 170840 0 4674
4676 6 337605 134051 170800 0 4675
4677 0 335364 137973 185240 0 3842
4678 0 335556 138071 185320 0 4677
4679 0 335646 138185 185400 0 4678
4680 0 335607 138309 185520 0 4679
4681 0 335659 138385 185600 0 4680
4682 0 335718 138393 185760 0 4681
4683 6 335736 138492 185920 0 4682
4684 0 430561 139609 190800 0 3186
4685 0 430583 139467 190840 0 4684
4686 0 430603 139447 190880 0 4685
4687 0 430596 139416 190920 0 4686
4688 0 430619 139429 190960 0 4687
4689 0 430633 139479 191000 0 4688
4690 6 430606 139473 191040 0 4689
4691 0 347652 137995 181800 0 2309
4692 0 347739 137940 181960 0 4691
4693 0 347872 137883 182080 0 4692
4694 0 347762 137859 182240 0 4693
4695 0 347756 137837 182320 0 4694
4696 0 347696 137790 182400 0 4695
4697 6 347737 137814 182440 0 4696
4698 0 430422 138384 189440 0 3152
4699 0 430164 138021 189440 0 4698
4700 0 430129 137944 189400 0 4699
4701 0 430032 137847 189360 0 4700
4702 0 429999 137776 189320 0 4701
4703 0 429939 137722 189280 0 4702
4704 6 429859 137591 189240 0 4703
4705 0 382453 134247 184240 0 2250
4706 0 382446 134429 184320 0 4705
4707 0 382395 134649 184440 0 4706
4708 0 382505 134673 184480 0 4707
4709 0 382448 134813 184560 0 4708
4710 0 382521 134937 184600 0 4709
4711 6 382539 135053 184720 0 4710
4712 0 446496 218752 69720 107 3451
4713 0 446496 218496 69720 102 4712
4714 0 446656 218272 69640 200 4713
4715 0 446656 218016 69640 71 4714
4716 0 446592 217760 69640 90 4715
4717 0 446400 217632 69520 96 4716
4718 6 446176 217632 69360 64 4717
4719 0 443392 219296 71360 101 3484
4720 0 443648 219296 71280 81 4719
4721 0 443904 219296 71280 96 4720
4722 0 444096 219232 71120 137 4721
4723 0 444352 219168 71120 139 4722
4724 0 444608 219104 71120 32 4723
4725 6 444640 219104 71080 32 4724
4726 0 437611 222299 71920 0 2590
4727 0 437939 222675 71920 0 4726
4728 0 438327 223005 71680 0 4727
4729 0 438219 222817 71600 0 4728
4730 0 438123 222721 71480 0 4729
4731 0 438155 222701 71360 0 4730
4732 6 438127 222669 71280 0 4731
4733 0 451322 214373 66800 60 2959
4734 0 451182 214326 66760 32 4733
4735 0 450963 214401 66720 64 4734
4736 0 450901 214416 66680 64 4735
4737 0 450874 214392 66640 64 4736
4738 0 450852 214418 66600 64 4737
4739 6 450848 214426 66560 64 4738
4740 0 446517 215721 66680 75 3578
4741 0 446137 215457 66520 136 4740
4742 0 446165 215501 66440 136 4741
4743 0 446009 215321 66280 91 4742
4744 0 445889 214997 66120 0 4743
4745 0 445781 214869 66040 0 4744
4746 6 445849 214829 65960 0 4745
4747 0 334379 131741 164840 0 2456
4748 0 334310 131751 164720 0 4747
4749 5 334312 131930 164600 0 4748
4750 0 334279 132049 164640 0 4749
4751 0 334220 132057 164680 0 4750
4752 6 334185 132084 164720 0 4751
4753 0 333997 131494 170040 0 2736
4754 0 333925 131426 169920 0 4753
4755 0 333933 131378 169800 0 4754
4756 0 333829 131175 169680 0 4755
4757 0 333801 130969 169640 0 4756
4758 6 333788 130950 169600 0 4757
4759 0 332831 138764 172920 0 2402
4760 0 332900 138607 173040 0 4759
4761 0 332522 138885 173160 0 4760
4762 0 332535 138769 173240 0 4761
4763 0 332633 138766 173280 0 4762
4764 6 332649 138752 173320 0 4763
4765 0 340191 138339 176360 0 2368
4766 0 340002 138319 176480 0 4765
4767 0 339971 138274 176520 0 4766
4768 0 339902 138337 176560 0 4767
4769 0 339759 138375 176640 0 4768
4770 6 339688 138370 176680 0 4769
4771 0 431696 140865 190720 0 3184
4772 0 431955 140758 190760 0 4771
4773 0 432025 140715 190800 0 4772
4774 0 432022 140699 190840 0 4773
4775 0 432014 140691 190880 0 4774
4776 6 431967 140765 190920 0 4775
4777 0 429358 139648 190720 0 3184
4778 0 429228 139532 190760 0 4777
4779 5 429243 139580 190800 0 4778
4780 0 429024 139368 190800 0 4779
4781 0 428769 139253 190840 0 4780
4782 6 428658 139212 190880 0 4781
4783 0 429906 138580 190160 0 3170
4784 0 429935 138468 190200 0 4783
4785 0 430122 138372 190240 0 4784
4786 0 430301 138276 190280 0 4785
4787 0 430315 138258 190320 0 4786
4788 6 430329 138228 190360 0 4787
4789 0 367779 135638 182160 0 2284
4790 0 367844 135545 182000 0 4789
4791 0 367923 135486 181920 0 4790
4792 0 367924 135486 181840 0 4791
4793 0 367979 135471 181800 0 4792
4794 6 368387 135494 181720 0 4793
4795 0 445504 220032 68040 163 3696
4796 0 445376 219808 68120 124 4795
4797 0 445312 219552 68120 32 4796
4798 0 445440 219328 68080 32 4797
4799 0 445664 219232 68000 64 4798
4800 6 445888 219232 67840 32 4799
4801 0 436207 222931 73080 237 3914
4802 0 436435 222967 73280 181 4801
4803 0 436795 223067 73400 197 4802
4804 0 436839 223071 73480 197 4803
4805 0 436903 223131 73560 32 4804
4806 6 436879 223147 73600 32 4805
4807 0 441504 213184 62360 64 3380
4808 0 441344 213280 62560 90 4807
4809 0 441312 213216 62840 81 4808
4810 0 441472 213184 63040 81 4809
4811 0 441600 213152 63280 64 4810
4812 6 441600 213152 63320 64 4811
4813 0 443424 215008 64680 51 4073
4814 0 443648 215136 64600 75 4813
4815 0 443904 215168 64560 51 4814
4816 0 444160 215168 64520 51 4815
4817 0 444416 215168 64480 75 4816
4818 6 444640 215136 64440 107 4817
4819 0 428992 228160 58320 45 3953
4820 0 429024 228320 58520 32 4819
4821 0 429056 228480 58720 71 4820
4822 0 429216 228640 58920 120 4821
4823 0 429408 228768 59040 81 4822
4824 6 429536 228864 59160 51 4823
4825 0 447049 215361 67040 0 3579
4826 0 447201 215321 67040 0 4825
4827 0 447509 215367 67200 0 4826
4828 0 447613 215315 67280 0 4827
4829 0 447741 215143 67320 0 4828
4830 6 447981 214923 67280 0 4829
4831 0 437072 215502 61400 186 4340
4832 0 436965 215386 61360 186 4831
4833 0 437295 215146 61320 186 4832
4834 0 437509 214902 61280 0 4833
4835 0 437415 214863 61240 0 4834
4836 6 437342 214801 61200 0 4835
4837 0 432096 223200 60480 122 3200
4838 0 431936 223168 60680 75 4837
4839 0 431776 223168 60880 32 4838
4840 0 431520 223104 60960 40 4839
4841 0 431392 223168 61200 40 4840
4842 6 431168 223360 61200 32 4841
4843 0 416890 141652 200400 0 2139
4844 0 416886 141709 200480 0 4843
4845 0 416911 141722 200520 0 4844
4846 0 416870 141698 200560 0 4845
4847 6 416836 141667 200600 0 4846
4848 0 419399 138829 196760 0 2048
4849 0 420112 138741 196760 0 4848
4850 0 420226 138750 196800 0 4849
4851 0 420236 138750 196840 0 4850
4852 6 420267 138790 196880 0 4851
4853 0 418515 137820 195680 0 3825
4854 0 418455 137819 195640 0 4853
4855 0 418442 137781 195600 0 4854
4856 0 418455 137726 195560 0 4855
4857 6 418431 137692 195520 0 4856
4858 0 331948 130795 169840 0 2742
4859 0 331869 130429 170040 0 4858
4860 0 331930 130427 170200 0 4859
4861 0 331885 130402 170320 0 4860
4862 6 331882 130395 170400 0 4861
4863 0 332864 131147 170120 0 2737
4864 0 332790 131176 170160 0 4863
4865 0 332723 131138 170280 0 4864
4866 0 332686 131104 170400 0 4865
4867 6 332674 131089 170480 0 4866
4868 0 335267 132356 170520 0 2730
4869 0 335348 132474 170480 0 4868
4870 0 335520 132488 170440 0 4869
4871 0 335528 132597 170400 0 4870
4872 6 335519 132660 170320 0 4871
4873 0 431877 140414 190440 0 3177
4874 0 432100 140460 190400 0 4873
4875 0 432234 140480 190360 0 4874
4876 0 432300 140454 190320 0 4875
4877 6 432333 140439 190280 0 4876
4878 0 343712 136389 180400 0 2327
4879 0 343909 136481 180360 0 4878
4880 0 343908 136575 180320 0 4879
4881 0 343892 136515 180240 0 4880
4882 6 343896 136495 180200 0 4881
4883 0 345765 137411 181520 0 2310
4884 0 345844 137503 181360 0 4883
4885 0 345949 137584 181320 0 4884
4886 0 346023 137630 181280 0 4885
4887 6 346082 137612 181240 0 4886
4888 0 357575 138862 182480 0 2296
4889 0 357711 138801 182520 0 4888
4890 0 357745 138738 182600 0 4889
4891 0 357857 138617 182680 0 4890
4892 6 357956 138442 182800 0 4891
4893 0 393614 134122 182000 0 2199
4894 0 393848 134110 181920 0 4893
4895 0 393953 134063 181880 0 4894
4896 0 394160 133969 181800 0 4895
4897 6 394175 133947 181720 0 4896
4898 0 448672 218688 71120 107 3461
4899 0 448864 218880 71160 45 4898
4900 0 449120 218976 71200 32 4899
4901 0 449376 218848 71200 60 4900
4902 6 449568 218784 71200 51 4901
4903 0 445760 220032 67560 32 3697
4904 0 446080 219968 67160 32 4903
4905 0 446112 220160 67000 75 4904
4906 0 446176 220416 67040 108 4905
4907 6 446208 220416 67040 104 4906
4908 0 427456 231104 58720 80 3127
4909 0 427520 231360 58680 32 4908
4910 0 427584 231584 58800 160 4909
4911 0 427808 231712 58800 178 4910
4912 6 427808 231776 58800 153 4911
4913 5 449524 217603 65400 153 3784
4914 5 450146 217361 65280 115 4913
4915 0 450206 217265 65160 45 4914
4916 0 449976 217548 65040 45 4915
4917 6 449968 217597 64840 45 4916
4918 0 431552 225184 56800 32 3973
4919 0 431872 225248 57480 40 4918
4920 0 431744 225248 57720 107 4919
4921 0 431872 225248 57960 96 4920
4922 6 431840 225088 58120 64 4921
4923 0 448438 215688 66280 209 2944
4924 5 447971 215737 66280 194 4923
4925 0 447377 215801 66320 0 4924
4926 0 447120 215854 66320 0 4925
4927 6 447082 215886 66240 0 4926
4928 0 440206 221150 61560 0 3531
4929 0 440178 221257 61680 0 4928
4930 0 440219 221396 61800 0 4929
4931 0 440244 221595 61880 0 4930
4932 6 440239 221705 61920 0 4931
4933 0 417842 140807 200480 0 4034
4934 0 417852 140624 200520 0 4933
4935 0 417832 140589 200560 0 4934
4936 6 417818 140540 200600 0 4935
4937 0 334648 132301 165760 0 2450
4938 0 334695 132258 165840 0 4937
4939 0 334691 132236 165880 0 4938
4940 6 334708 132251 165920 0 4939
4941 0 343150 138808 175080 0 3409
4942 5 343190 138800 175200 0 4941
4943 0 343298 138828 175240 0 4942
4944 6 343334 138720 175360 0 4943
4945 0 341090 138029 176160 0 2369
4946 0 341232 138032 176120 0 4945
4947 0 341339 138054 176040 0 4946
4948 6 341380 138090 176000 0 4947
4949 0 334317 138435 185440 0 3843
4950 0 334360 138563 185520 0 4949
4951 0 334206 138646 185520 0 4950
4952 6 334171 138676 185560 0 4951
4953 0 339916 135798 182960 0 3016
4954 0 339784 135846 182880 0 4953
4955 0 339772 136036 182800 0 4954
4956 6 339766 136199 182720 0 4955
4957 0 345488 137298 182200 0 4267
4958 0 345502 137293 182280 0 4957
4959 0 345528 137250 182320 0 4958
4960 6 345492 137253 182360 0 4959
4961 5 343781 137456 181960 0 2996
4962 0 343731 137597 181920 0 4961
4963 0 343784 137719 181800 0 4962
4964 6 343819 137813 181720 0 4963
4965 0 431307 139129 189080 0 4482
4966 0 431320 139081 189040 0 4965
4967 0 431342 139071 189000 0 4966
4968 6 431351 139089 188960 0 4967
4969 0 428261 138488 188960 0 3141
4970 0 428259 138729 188880 0 4969
4971 0 428304 138444 188720 0 4970
4972 6 428242 138498 188560 0 4971
4973 0 359290 139056 182080 0 2293
4974 0 359502 138949 182200 0 4973
4975 0 359497 138913 182360 0 4974
4976 6 359355 138949 182440 0 4975
4977 0 369329 135312 182480 0 2282
4978 0 369287 135304 182680 0 4977
4979 0 369368 135144 182760 0 4978
4980 6 369359 134944 182880 0 4979
4981 0 376497 134363 183360 0 2269
4982 0 376507 134499 183480 0 4981
4983 0 376690 134541 183520 0 4982
4984 6 376713 134566 183560 0 4983
4985 0 399704 134507 182200 0 2191
4986 0 400073 134586 182000 0 4985
4987 0 400289 134682 181920 0 4986
4988 6 400176 134634 181880 0 4987
4989 0 435339 222387 72160 0 2592
4990 0 434911 222389 72000 0 4989
4991 0 434819 222433 71920 0 4990
4992 6 434803 222461 71880 0 4991
4993 0 439904 218816 68440 32 2854
4994 0 439904 218464 68240 32 4993
4995 0 439712 218176 68520 32 4994
4996 6 439712 218176 68560 32 4995
4997 0 439198 226150 68000 0 3306
4998 0 439161 226164 68080 0 4997
4999 0 439161 226209 68160 0 4998
5000 6 439195 226200 68200 0 4999
5001 0 439201 226898 66160 32 4414
5002 0 439125 227070 65880 32 5001
5003 0 439017 227090 65640 32 5002
5004 6 438945 227034 65560 0 5003
5005 0 441504 214368 62240 134 3374
5006 0 441472 214208 62000 32 5005
5007 0 441632 214080 61800 80 5006
5008 6 441728 213984 61720 86 5007
5009 0 450834 215367 68000 131 4322
5010 0 450890 215400 68120 75 5009
5011 0 450810 215371 68320 131 5010
5012 6 450834 215423 68360 131 5011
5013 0 446173 215873 67400 0 3581
5014 0 445721 215709 67600 124 5013
5015 0 445461 215413 67840 0 5014
5016 6 445441 215449 67880 0 5015
5017 0 449986 217352 66200 102 3777
5018 0 450176 217270 66040 51 5017
5019 0 450575 216721 65880 81 5018
5020 6 450646 216667 65800 81 5019
5021 0 447360 217824 60040 154 287
5022 0 447296 217664 60440 260 5021
5023 0 447040 217600 60480 279 5022
5024 6 446784 217536 60480 251 5023
5025 0 419669 140383 198800 0 3688
5026 0 419635 140483 198840 0 5025
5027 6 419646 140528 198880 0 5026
5028 0 417821 137519 197840 0 4553
5029 0 417860 137474 197800 0 5028
5030 6 417864 137430 197760 0 5029
5031 0 336202 127205 162400 0 2480
5032 0 336275 127214 162320 0 5031
5033 6 336284 127011 162240 0 5032
5034 0 335588 128836 163880 0 2466
5035 0 335563 128690 164000 0 5034
5036 6 335593 128679 164040 0 5035
5037 0 334053 132218 165160 0 2454
5038 0 333926 132164 165040 0 5037
5039 6 333917 132165 165000 0 5038
5040 0 338609 139011 175040 0 4376
5041 0 338789 139156 175000 0 5040
5042 6 338860 139258 174880 0 5041
5043 0 342490 138868 174360 0 3413
5044 0 342314 138848 174360 0 5043
5045 6 342258 138816 174360 0 5044
5046 0 340991 137302 176800 0 2362
5047 0 341068 137351 176880 0 5046
5048 6 341108 137431 176920 0 5047
5049 0 350896 138492 181680 0 2307
5050 0 350745 138501 181800 0 5049
5051 6 350724 138498 181840 0 5050
5052 0 354229 141301 182160 0 2759
5053 0 353925 141145 182200 0 5052
5054 6 353822 141056 182280 0 5053
5055 0 362603 134622 183520 0 3251
5056 0 362565 134577 183560 0 5055
5057 6 362556 134457 183600 0 5056
5058 0 374594 134800 182800 0 2275
5059 0 374402 134921 182640 0 5058
5060 6 374582 134946 182600 0 5059
5061 0 428971 225463 65920 90 2627
5062 0 428979 225415 65840 90 5061
5063 6 428967 225423 65800 90 5062
5064 0 429003 224081 66560 0 4583
5065 0 428999 224129 66520 0 5064
5066 6 428995 224149 66480 0 5065
5067 0 429907 225271 67120 86 2624
5068 0 430659 225391 67120 80 5067
5069 6 431267 225079 67120 81 5068
5070 0 429807 224891 67440 122 2622
5071 0 429687 224403 67440 122 5070
5072 6 429735 224083 67440 0 5071
5073 0 429219 225511 67720 0 2621
5074 0 429279 225491 67800 0 5073
5075 6 429303 225491 67840 0 5074
5076 0 436580 219152 71520 104 3940
5077 0 436422 219243 71400 102 5076
5078 6 436295 219323 71320 0 5077
5079 0 435744 222976 72280 137 4289
5080 0 435648 223200 72360 71 5079
5081 6 435584 223392 72560 128 5080
5082 0 436191 220813 70440 178 2579
5083 0 436514 220430 70440 210 5082
5084 6 436608 220464 70560 210 5083
5085 0 436467 219813 69560 0 4615
5086 0 436452 219895 69600 226 5085
5087 6 436477 219895 69680 226 5086
5088 0 438222 225132 68000 0 4624
5089 0 438163 225137 68040 0 5088
5090 6 438149 225126 68080 0 5089
5091 0 439104 218112 68360 32 2850
5092 0 438976 217632 68640 32 5091
5093 6 439360 217440 68160 32 5092
5094 0 442176 214528 62480 168 3372
5095 0 442304 214752 62480 141 5094
5096 6 442812 214971 62200 186 5095
5097 0 447900 215776 66240 86 4924
5098 0 447843 215811 66200 0 5097
5099 6 447900 215812 66120 0 5098
5100 0 440149 220852 61920 0 3535
5101 0 440129 220948 61960 0 5100
5102 6 440121 220986 62000 0 5101
5103 0 337502 134979 171720 0 2713
5104 6 337565 135044 171800 0 5103
5105 0 332737 135361 183160 0 3063
5106 6 332689 135382 183120 0 5105
5107 0 333490 138841 185440 0 3846
5108 6 333608 138757 185480 0 5107
5109 0 338628 135755 184240 0 4474
5110 6 338640 135877 184320 0 5109
5111 0 429263 139610 190840 0 4779
5112 6 429280 139658 190880 0 5111
5113 0 352486 146059 184600 0 3620
5114 6 352470 146241 184680 0 5113
5115 0 343134 136434 182800 0 3012
5116 6 343174 136460 182920 0 5115
5117 0 343710 137561 182040 0 4961
5118 6 343633 137533 182080 0 5117
5119 0 428291 227005 67560 0 3861
5120 6 428127 226915 67640 0 5119
5121 0 430023 225051 68840 32 2612
5122 6 429987 225403 69080 32 5121
5123 0 437624 218677 71800 0 3937
5124 6 437652 218607 71680 0 5123
5125 0 461298 213686 64840 0 2992
5126 6 461312 213444 64880 0 5125
5127 0 438624 217696 67480 32 4297
5128 6 438688 218016 67280 32 5127
5129 0 436096 217632 67320 32 2837
5130 6 435808 217792 67040 32 5129
5131 0 453710 215479 66840 150 2962
5132 6 453738 215579 67000 150 5131
5133 0 439362 214904 64480 154 3358
5134 6 439258 214863 64560 154 5133
5135 0 447387 217621 65600 150 3783
5136 6 447454 217615 65760 115 5135
5137 0 434336 227968 62240 32 4147
5138 6 433888 228480 62480 32 5137
5139 0 433359 217010 63440 115 2525
5140 6 432843 217491 63440 124 5139
5141 0 438592 216395 61960 32 4091
5142 6 438942 216611 62040 75 5141
5143 0 439744 219744 58400 32 3342
5144 6 439648 219616 58120 32 5143
5145 6 334341 131950 164520 0 4749
5146 6 343122 138823 175200 0 4942
5147 6 333803 136073 182960 0 4567
5148 6 352338 145697 184680 0 3621
5149 6 427964 133720 183840 0 1718
5150 6 428715 226659 64360 0 2640
5151 6 427867 225243 64520 0 2639
5152 6 429059 226587 64520 0 2639
5153 6 429851 225187 68760 32 2613
5154 6 444801 220397 67520 124 3699
5155 6 437407 220257 68400 0 3549
5156 6 444160 213504 64640 98 4030
5157 6 438731 223376 66280 0 3290
5158 6 456914 215429 66280 64 2971
5159 6 446510 218021 64520 0 3795
5160 6 446262 216796 64800 139 3792
5161 6 449412 216061 68360 101 4202
5162 6 452556 216025 66400 60 3725
5163 6 447761 217022 64920 202 3789
5164 6 447359 217737 65000 150 3788
5165 6 447723 216236 65240 32 3786
5166 6 450224 216996 65280 0 4914
5167 6 449814 217517 65440 124 4913
5168 6 446965 216934 65360 153 3785
5169 6 431008 228256 57160 32 3105
5170 6 448616 215493 67440 154 4193
5171 6 447692 216389 65760 163 3781
5172 6 453728 217696 60840 80 3890
5173 6 432147 223679 60720 0 3198
5174 6 432201 223943 54000 0 90
```
