## Supplementary material for "Complete connectomic reconstruction of olfactory projection neurons in the fly brain": neuron skeletons: 57337.swc

```
# SWC format file
# based on specifications at http://research.mssm.edu/cnic/swc.html
# Created by pymaid (https://github.com/schlegelp/PyMaid)
# PointNo Label X Y Z Radius Parent
# Labels:
# 0 = undefined
# 1 = soma
# 5 = fork point
# 6 = end point
1 1 467363 190302 30120 2131 -1
2 0 467397 190331 31080 0 1
3 0 467411 190399 31520 0 2
4 0 468853 192053 32880 0 3
5 0 470772 192878 32880 0 4
6 0 472230 193124 32880 0 5
7 0 473922 193187 32880 0 6
8 0 475681 192768 33720 0 7
9 0 476500 193104 33720 0 8
10 0 476583 193130 33760 0 9
11 0 477585 193459 34240 0 10
12 0 477602 193388 34360 0 11
13 0 478630 193393 34840 0 12
14 0 479757 193375 35160 0 13
15 0 481006 193570 35160 0 14
16 0 481794 193814 35160 0 15
17 0 483198 194138 35280 0 16
18 0 483929 194011 35480 0 17
19 0 484711 194247 35560 0 18
20 0 485263 194523 35960 0 19
21 0 485393 194634 36120 0 20
22 0 486351 195308 36120 0 21
23 5 486609 195626 36320 0 22
24 0 487321 196665 36320 0 23
25 0 487371 196700 36120 0 24
26 0 487577 197091 35920 0 25
27 0 487540 197081 35800 0 26
28 0 487486 197140 35600 0 27
29 0 487598 197357 35440 0 28
30 0 487531 197576 35200 0 29
31 0 487516 197499 35120 0 30
32 0 487545 197561 35080 0 31
33 0 487628 197974 34760 0 32
34 0 487520 198053 34520 0 33
35 0 487524 198172 34320 0 34
36 0 487886 198698 34240 0 35
37 0 488060 198926 34160 0 36
38 0 487945 198656 34120 0 37
39 0 487944 198660 33920 0 38
40 0 488050 198957 33760 0 39
41 0 488126 199122 33640 0 40
42 0 488415 199836 33440 0 41
43 0 488493 200498 33040 0 42
44 0 488348 201136 33040 0 43
45 0 488582 201960 33040 0 44
46 0 489152 202692 33000 0 45
47 0 489261 202907 32960 0 46
48 0 489383 203216 32880 0 47
49 0 489390 203463 32840 0 48
50 0 489437 203568 32720 0 49
51 0 489455 204030 32520 0 50
52 0 489433 204338 32320 0 51
53 0 489474 204943 32160 0 52
54 0 489297 205728 32160 0 53
55 0 489277 205900 32200 0 54
56 0 489439 205743 32440 0 55
57 0 489295 205805 32640 0 56
58 0 489272 205953 32800 0 57
59 0 489058 206202 32920 0 58
60 0 488926 206443 33000 0 59
61 0 488486 206786 33000 0 60
62 0 488346 206983 33000 0 61
63 0 488414 206956 33040 0 62
64 0 488222 207091 33240 0 63
65 0 488099 207221 33440 0 64
66 0 488046 207280 33600 0 65
67 0 488039 207282 33680 0 66
68 0 487849 207384 33840 0 67
69 0 487690 207482 34040 0 68
70 0 487429 207588 34200 0 69
71 0 487168 207628 34400 0 70
72 0 486830 207753 34600 0 71
73 0 486474 207759 34840 0 72
74 0 486076 207839 35040 0 73
75 0 485807 207873 35240 0 74
76 0 485744 207747 35480 0 75
77 0 485488 207696 35720 0 76
78 0 485436 207669 35920 0 77
79 0 485296 207686 36080 0 78
80 0 484997 207614 36360 0 79
81 0 484994 207778 36560 0 80
82 0 485031 207990 36760 0 81
83 0 485075 207893 36880 0 82
84 0 484787 207851 37080 0 83
85 0 484174 207484 37280 0 84
86 0 483703 207175 37480 0 85
87 0 483640 207196 37560 0 86
88 0 483517 207129 37760 0 87
89 0 483393 207125 37960 0 88
90 0 483305 207098 38240 0 89
91 0 483087 207164 38480 0 90
92 0 482964 207236 38720 0 91
93 0 482849 207297 38920 0 92
94 0 482783 207314 39200 0 93
95 0 482726 207337 39440 0 94
96 0 482628 207262 39680 0 95
97 0 482487 207329 39920 0 96
98 0 482278 207254 40160 0 97
99 0 482065 207185 40400 0 98
100 0 481952 207272 40600 0 99
101 0 481642 207493 40960 0 100
102 0 481351 207563 41360 0 101
103 0 480918 207470 41680 0 102
104 0 480570 207424 41880 0 103
105 0 480395 207339 42080 0 104
106 0 479970 207293 42640 0 105
107 0 479772 207296 42800 0 106
108 0 479613 207329 42960 0 107
109 0 479575 207352 43120 0 108
110 0 479308 207398 43360 0 109
111 0 478869 207400 43600 0 110
112 0 478730 207424 43800 0 111
113 0 478268 207632 43960 0 112
114 0 478053 207769 44200 0 113
115 0 477814 207858 44560 0 114
116 0 477447 208045 44800 0 115
117 0 477962 208051 45120 0 116
118 0 477050 208262 45240 0 117
119 0 476096 208585 45240 0 118
120 0 475809 208695 45440 0 119
121 0 475372 208734 45600 0 120
122 0 475083 208926 45760 0 121
123 0 474846 209042 45960 0 122
124 0 474794 209039 46120 0 123
125 0 474801 209068 46320 0 124
126 0 474619 209103 46480 0 125
127 0 474456 209306 46720 0 126
128 0 475331 209224 46840 0 127
129 0 474383 209560 46880 0 128
130 0 474411 209283 46920 0 129
131 0 474286 208619 46960 75 130
132 0 474103 208884 47040 51 131
133 0 474030 208978 47120 120 132
134 0 473905 209109 47280 120 133
135 0 473405 209654 47680 115 134
136 0 473349 209577 47720 75 135
137 0 473341 209609 47760 75 136
138 0 473261 209500 47800 75 137
139 0 473275 209552 47840 75 138
140 0 473026 209539 47880 86 139
141 0 473224 209582 47920 75 140
142 0 472708 209765 48040 40 141
143 0 472674 209982 48160 51 142
144 0 472782 210083 48200 60 143
145 0 472945 210189 48240 115 144
146 0 472813 210461 48400 91 145
147 0 472744 210641 48480 81 146
148 0 472265 211125 49080 98 147
149 0 471951 211355 49320 80 148
150 0 471717 211473 49440 81 149
151 0 471486 211670 49600 104 150
152 0 471049 212045 49800 108 151
153 0 470881 212013 49920 102 152
154 0 470437 212376 50040 124 153
155 0 469901 212663 50160 120 154
156 0 469580 212974 50320 148 155
157 0 469471 213235 50400 104 156
158 0 469390 213054 50440 104 157
159 0 469282 213156 50600 131 158
160 0 469305 213161 50640 131 159
161 0 468986 213279 50840 98 160
162 0 469181 213334 51000 98 161
163 0 469121 213363 51040 98 162
164 0 468825 213631 51280 104 163
165 0 468594 213705 51480 120 164
166 0 468435 213774 51680 104 165
167 0 467939 214143 51680 122 166
168 0 467183 214370 51880 115 167
169 0 466969 214532 52120 153 168
170 0 466646 214918 52520 81 169
171 0 466579 215234 52760 32 170
172 0 466591 215379 52920 32 171
173 0 466466 215417 53160 90 172
174 0 466361 215523 53320 122 173
175 0 466205 215667 53480 108 174
176 0 466616 215591 53560 122 175
177 0 466514 215812 53640 108 176
178 0 466506 215865 53680 108 177
179 0 466547 215974 53800 0 178
180 0 465907 216484 53800 176 179
181 0 465373 216982 54160 137 180
182 0 465090 216892 54280 108 181
183 0 464926 217033 54400 115 182
184 0 464403 217572 54560 153 183
185 0 464362 217609 54680 153 184
186 0 464105 217920 54840 139 185
187 0 463914 218082 55000 104 186
188 0 463818 218138 55160 104 187
189 0 463460 218289 55320 60 188
190 0 463208 218451 55520 40 189
191 0 463156 218554 55720 102 190
192 0 462763 218740 56120 160 191
193 0 461658 219428 56200 107 192
194 0 461558 219420 56240 107 193
195 0 461252 219583 56360 98 194
196 0 460730 219928 56360 91 195
197 0 460423 219958 56600 202 196
198 0 460199 219946 57000 204 197
199 0 459374 220292 57000 166 198
200 0 458548 220403 57000 96 199
201 0 457821 220307 57000 148 200
202 0 457394 220277 57160 128 201
203 0 456784 220198 57280 124 202
204 0 457153 220259 57320 128 203
205 0 455492 220235 57320 137 204
206 0 455105 220266 57320 102 205
207 0 454552 220174 57320 102 206
208 0 453929 220299 57320 120 207
209 0 453472 220395 57200 128 208
210 0 452681 220079 57200 153 209
211 0 452259 220089 57200 124 210
212 5 451049 219916 57200 108 211
213 0 449822 219602 57360 32 212
214 0 449448 219649 57520 156 213
215 5 447547 219788 57560 163 214
216 0 447723 219401 57640 71 215
217 0 447609 219161 57840 64 216
218 0 448714 219077 58000 0 217
219 0 450028 218946 58320 150 218
220 0 450228 219093 58560 154 219
221 0 450803 219086 58840 80 220
222 0 452151 219158 59040 256 221
223 0 453143 219214 59200 202 222
224 0 453926 219196 59400 221 223
225 0 454551 219442 59640 163 224
226 0 455494 219442 59840 196 225
227 0 455796 219426 59960 181 226
228 0 456411 219509 60000 248 227
229 0 457796 219736 60080 206 228
230 0 457966 219781 60120 260 229
231 0 458473 220045 60160 178 230
232 0 458711 220335 60200 186 231
233 0 459076 220350 60240 163 232
234 0 459159 220393 60280 166 233
235 0 459396 220525 60320 175 234
236 0 460018 220689 60360 200 235
237 0 460453 220762 60440 178 236
238 0 460813 220861 60480 219 237
239 0 460941 220878 60560 219 238
240 0 461040 220933 60600 136 239
241 0 461103 221059 60640 136 240
242 0 461151 221062 60720 136 241
243 0 461271 221039 60760 107 242
244 0 461617 221093 60840 96 243
245 0 461740 220942 60960 51 244
246 0 461957 221248 61120 160 245
247 0 462105 221473 61240 160 246
248 0 462319 221684 61360 136 247
249 0 462451 221812 61440 140 248
250 0 462698 221918 61520 163 249
251 0 462887 222019 61560 205 250
252 0 463286 222383 61720 204 251
253 0 463395 222389 61800 204 252
254 0 463606 222549 61840 186 253
255 0 463806 222799 61960 178 254
256 0 464162 223051 62040 160 255
257 0 464534 223357 62120 175 256
258 0 464722 223455 62200 172 257
259 0 464895 223489 62320 172 258
260 0 465226 224036 62440 197 259
261 0 465661 224480 62560 157 260
262 0 465975 224755 62640 150 261
263 0 466254 225100 62720 175 262
264 0 466382 225282 62800 205 263
265 0 466413 225318 62840 205 264
266 0 466475 225426 62880 205 265
267 0 466629 225412 62920 205 266
268 0 466722 225523 62960 192 267
269 0 466739 225528 63000 157 268
270 0 466786 225584 63040 157 269
271 0 466960 225738 63080 131 270
272 0 467310 225846 63120 122 271
273 0 467510 225982 63160 108 272
274 0 467618 225978 63200 122 273
275 0 467729 225999 63240 122 274
276 0 467873 226034 63280 122 275
277 0 467929 226052 63320 128 276
278 0 468265 226353 63400 143 277
279 0 468677 226590 63480 128 278
280 0 469038 226706 63560 150 279
281 0 469152 226735 63600 150 280
282 0 469539 226941 63680 150 281
283 0 469957 227280 63720 163 282
284 0 470522 227622 63840 150 283
285 0 470838 227985 63960 120 284
286 0 471023 228067 64040 124 285
287 0 471193 228273 64160 156 286
288 0 471391 228477 64280 139 287
289 0 471408 228454 64320 139 288
290 0 471696 228770 64440 135 289
291 0 471767 228868 64560 135 290
292 0 472067 228948 64680 172 291
293 0 472480 229257 64800 150 292
294 0 472479 229272 64880 150 293
295 0 472553 229291 64920 178 294
296 0 472865 229483 65080 157 295
297 0 473075 229707 65200 163 296
298 0 473263 229938 65360 124 297
299 0 473389 230000 65480 124 298
300 0 473594 230122 65600 140 299
301 0 473627 230262 65720 108 300
302 0 473777 230308 65800 108 301
303 0 473941 230426 65920 90 302
304 0 474028 230466 66040 148 303
305 0 474152 230470 66160 148 304
306 0 474187 230611 66280 163 305
307 0 474234 230721 66440 163 306
308 0 474254 230835 66600 120 307
309 0 474410 230831 66720 108 308
310 0 474588 230920 66840 137 309
311 0 474774 230999 67000 75 310
312 0 474813 231090 67120 120 311
313 0 475084 231151 67280 40 312
314 0 475187 231254 67440 156 313
315 0 475163 231234 67480 128 314
316 0 475383 231363 67560 156 315
317 0 475371 231418 67640 172 316
318 0 475369 231413 67680 172 317
319 0 475754 231566 67800 154 318
320 0 475812 231586 67840 128 319
321 0 475873 231685 68000 128 320
322 0 476068 231737 68120 150 321
323 0 476075 231757 68200 150 322
324 0 476095 231741 68320 192 323
325 0 476220 231733 68440 156 324
326 0 476329 231790 68560 156 325
327 0 476389 231759 68680 139 326
328 0 476528 231819 68840 160 327
329 0 476598 231884 68960 160 328
330 0 476626 231885 69080 141 329
331 0 476771 232009 69200 124 330
332 0 476834 232062 69320 124 331
333 0 476908 232089 69440 164 332
334 0 476923 232012 69560 148 333
335 0 477049 232116 69680 148 334
336 0 477110 232077 69800 136 335
337 0 477182 232053 69920 189 336
338 0 477210 232040 69960 189 337
339 0 477471 232085 70120 163 338
340 0 477597 232093 70280 163 339
341 0 477734 232136 70440 163 340
342 0 477901 232156 70600 189 341
343 0 478089 232198 70720 153 342
344 0 478185 232301 70880 163 343
345 0 478239 232297 71000 163 344
346 0 478324 232258 71080 157 345
347 0 478479 232265 71240 178 346
348 0 478510 232237 71360 178 347
349 0 478592 232295 71520 197 348
350 0 478633 232262 71560 197 349
351 0 478745 232250 71720 198 350
352 0 478900 232166 71880 168 351
353 0 478940 232177 72040 168 352
354 0 479059 232115 72160 197 353
355 0 479107 232100 72200 197 354
356 0 479224 232081 72360 164 355
357 0 479233 232108 72480 164 356
358 0 479446 232127 72640 160 357
359 0 479555 232183 72760 153 358
360 0 479706 232153 72880 198 359
361 0 479786 232133 73000 198 360
362 0 479998 232187 73160 240 361
363 0 480108 232139 73280 259 362
364 0 480179 232202 73440 249 363
365 0 480347 232166 73560 249 364
366 0 480463 232178 73680 256 365
367 0 480532 232184 73840 266 366
368 0 480537 232212 74000 266 367
369 0 480751 232176 74120 203 368
370 0 480709 232176 74240 203 369
371 0 480693 232165 74360 203 370
372 0 480940 232185 74480 200 371
373 0 481093 232157 74600 128 372
374 0 481120 232115 74680 45 373
375 0 481292 232153 74800 120 374
376 0 481384 232260 74920 194 375
377 0 481622 232374 75000 166 376
378 0 481802 232369 75120 134 377
379 0 481899 232372 75240 134 378
380 0 482030 232403 75360 108 379
381 0 482158 232390 75480 120 380
382 0 482199 232400 75520 120 381
383 0 482357 232378 75680 154 382
384 0 482412 232367 75800 154 383
385 0 482541 232333 75920 202 384
386 0 482539 232295 76040 202 385
387 0 482660 232297 76160 192 386
388 0 482714 232301 76280 217 387
389 0 482877 232295 76360 217 388
390 0 482948 232285 76480 163 389
391 0 482961 232296 76600 163 390
392 0 483023 232253 76720 163 391
393 0 483167 232281 76840 150 392
394 0 483177 232295 76960 141 393
395 0 483281 232189 77080 141 394
396 0 483416 232196 77200 186 395
397 0 483547 232175 77240 186 396
398 0 483628 232146 77360 166 397
399 0 484002 231988 77480 166 398
400 0 484138 231999 77600 166 399
401 0 484453 231935 77720 122 400
402 0 484661 231843 77840 178 401
403 0 484787 231736 77960 178 402
404 0 484868 231731 78000 178 403
405 0 485041 231727 78040 178 404
406 0 485501 231712 78160 178 405
407 0 485543 231644 78200 207 406
408 0 485853 231594 78280 207 407
409 0 485987 231504 78400 51 408
410 0 486056 231457 78520 124 409
411 0 486086 231400 78640 124 410
412 0 486190 231412 78760 131 411
413 0 486160 231392 78880 131 412
414 0 486213 231301 79000 148 413
415 0 486250 231299 79120 148 414
416 0 486339 231312 79240 135 415
417 0 486364 231315 79400 135 416
418 0 486438 231309 79480 197 417
419 0 486528 231376 79640 197 418
420 0 486580 231338 79720 190 419
421 0 486690 231306 79760 190 420
422 0 487371 230730 79880 0 421
423 0 487123 231309 80000 256 422
424 0 487275 231268 80120 226 423
425 0 487514 231215 80240 197 424
426 0 487699 231160 80360 226 425
427 0 487782 231111 80400 226 426
428 0 487938 231057 80480 204 427
429 0 487978 230986 80520 204 428
430 0 488177 230952 80640 190 429
431 0 488443 230862 80760 164 430
432 0 488543 230791 80880 217 431
433 0 488651 230700 81000 217 432
434 0 488707 230648 81080 154 433
435 0 488778 230484 81200 163 434
436 0 488838 230416 81320 163 435
437 0 488971 230395 81400 200 436
438 0 489010 230329 81440 200 437
439 0 489077 230226 81520 200 438
440 0 489363 230103 81640 166 439
441 0 489456 230038 81760 166 440
442 0 489735 229904 81880 175 441
443 0 490017 229779 82000 196 442
444 0 490074 229764 82120 196 443
445 0 490282 229579 82240 200 444
446 0 490326 229532 82280 200 445
447 0 490385 229463 82400 186 446
448 0 490490 229357 82520 224 447
449 0 490630 229278 82640 224 448
450 0 490738 229194 82760 202 449
451 0 490923 229120 82880 181 450
452 0 490916 229094 83000 181 451
453 0 491112 229111 83120 139 452
454 0 491184 229111 83240 139 453
455 0 491187 229070 83360 101 454
456 0 491316 229056 83480 101 455
457 0 491384 228980 83600 128 456
458 0 491495 228970 83720 128 457
459 0 491574 228926 83840 115 458
460 0 491707 228866 83920 124 459
461 0 491821 228739 84040 124 460
462 0 491864 228685 84160 51 461
463 0 491907 228570 84280 122 462
464 0 492078 228491 84400 107 463
465 0 492196 228428 84520 107 464
466 0 492199 228325 84600 154 465
467 0 492200 228252 84720 154 466
468 0 492287 228064 84880 136 467
469 0 492307 228025 85000 141 468
470 0 492294 227916 85120 141 469
471 0 492343 227870 85280 86 470
472 0 492343 227830 85400 86 471
473 0 492477 227736 85520 120 472
474 0 492502 227714 85640 160 473
475 0 492559 227594 85760 102 474
476 0 492630 227595 85920 80 475
477 0 492736 227535 86040 80 476
478 0 492797 227417 86200 91 477
479 0 492861 227296 86320 98 478
480 0 492970 227251 86480 178 479
481 0 493084 227141 86600 178 480
482 0 493177 227087 86720 140 481
483 0 493193 226983 86840 140 482
484 0 493248 226916 86960 164 483
485 0 493282 226811 87080 164 484
486 0 493265 226652 87240 135 485
487 0 493301 226473 87360 137 486
488 0 493319 226349 87480 120 487
489 0 493333 226197 87520 120 488
490 0 493368 226006 87640 115 489
491 0 493412 225987 87720 115 490
492 0 493494 225847 87840 122 491
493 0 493565 225759 87920 128 492
494 0 493613 225654 88000 128 493
495 0 493674 225583 88080 122 494
496 0 493776 225497 88200 122 495
497 0 493843 225443 88280 107 496
498 0 493937 225337 88360 128 497
499 0 494004 225332 88480 128 498
500 0 494065 225262 88520 128 499
501 0 494368 225129 88560 134 500
502 0 494150 225323 88600 134 501
503 0 494169 225390 88640 80 502
504 0 494303 225621 88680 80 503
505 0 494464 225368 88720 71 504
506 0 494455 225115 88840 64 505
507 0 494516 225014 88960 64 506
508 0 494635 224976 89080 128 507
509 0 494680 224950 89200 164 508
510 0 494834 224875 89320 164 509
511 0 494809 224840 89440 164 510
512 0 494810 224816 89480 164 511
513 0 494817 224610 89640 101 512
514 0 494786 224565 89760 101 513
515 0 494792 224533 89920 104 514
516 0 494738 224504 90040 104 515
517 0 494706 224534 90160 124 516
518 0 494628 224457 90280 124 517
519 0 494584 224398 90440 101 518
520 0 494706 224283 90600 101 519
521 0 495316 224270 90720 120 520
522 0 495396 224203 90840 120 521
523 0 495373 224142 90920 90 522
524 0 495424 224203 90960 90 523
525 0 495466 224158 91040 90 524
526 0 495466 224068 91120 90 525
527 0 495515 224075 91160 102 526
528 0 495647 223887 91280 86 527
529 0 495711 223810 91320 86 528
530 0 495920 223637 91360 86 529
531 0 495820 223637 91400 98 530
532 0 495811 223544 91520 98 531
533 0 495878 223460 91600 102 532
534 0 495890 223417 91680 102 533
535 0 495957 223304 91800 64 534
536 0 495943 223153 91920 64 535
537 0 495994 223024 92040 51 536
538 0 495998 222911 92160 102 537
539 0 496080 222827 92280 102 538
540 0 496081 222804 92320 102 539
541 0 496112 222589 92440 98 540
542 0 496059 222428 92560 137 541
543 0 496018 222137 92640 150 542
544 0 496148 221978 92800 150 543
545 0 496067 222048 92960 128 544
546 0 496065 221930 93120 128 545
547 0 496105 221851 93240 128 546
548 0 496015 221678 93400 32 547
549 0 496003 221587 93520 40 548
550 0 496012 221644 93560 40 549
551 0 495804 221480 93720 122 550
552 0 495805 221403 93880 140 551
553 0 495797 221297 94000 140 552
554 0 495735 221150 94160 120 553
555 0 495750 221081 94320 120 554
556 0 495643 220958 94440 135 555
557 0 495641 220859 94560 140 556
558 0 495696 220788 94680 140 557
559 0 495675 220495 94840 98 558
560 0 495686 220501 94960 98 559
561 0 495657 220373 95080 122 560
562 0 495709 220260 95200 122 561
563 0 495726 220111 95360 102 562
564 0 495716 220036 95520 128 563
565 0 495715 220066 95640 128 564
566 0 495763 219912 95800 104 565
567 0 495792 219879 95960 51 566
568 0 495797 219767 96120 51 567
569 0 495777 219714 96280 134 568
570 0 495774 219623 96440 131 569
571 0 495717 219526 96560 131 570
572 0 495726 219441 96680 134 571
573 0 495698 219388 96800 134 572
574 0 495617 219362 96920 164 573
575 0 495619 219327 97040 164 574
576 0 495621 219268 97200 160 575
577 0 495554 219179 97320 163 576
578 0 495476 219135 97480 163 577
579 0 495439 219146 97640 160 578
580 0 495470 219129 97760 160 579
581 0 495448 219133 97920 137 580
582 0 495457 219085 98080 136 581
583 0 495459 219044 98240 136 582
584 0 495489 219107 98360 120 583
585 0 495573 219128 98480 120 584
586 0 495581 219149 98600 115 585
587 0 495578 219139 98720 115 586
588 0 495663 219179 98840 115 587
589 0 495809 219211 98960 124 588
590 0 495873 219208 99120 45 589
591 0 495865 219210 99240 45 590
592 0 495917 219162 99280 60 591
593 0 496145 219097 99400 60 592
594 0 496171 219021 99520 153 593
595 0 496207 218958 99560 153 594
596 0 496195 218816 99640 153 595
597 0 496389 218766 99760 75 596
598 0 496446 218768 99800 75 597
599 0 496522 218574 99920 75 598
600 0 496609 218447 100080 96 599
601 0 496636 218323 100240 102 600
602 0 496665 218233 100400 102 601
603 0 496644 218143 100520 90 602
604 0 496653 218097 100640 90 603
605 0 496700 218040 100760 122 604
606 0 496763 217966 100880 122 605
607 0 496784 217948 101000 140 606
608 0 496735 217899 101120 140 607
609 0 496763 217865 101280 104 608
610 0 496746 217783 101400 104 609
611 0 496801 217645 101520 96 610
612 0 496803 217593 101640 96 611
613 0 496807 217540 101760 86 612
614 0 496847 217498 101880 86 613
615 0 496863 217335 102000 81 614
616 0 496907 217255 102120 91 615
617 0 496975 217153 102240 91 616
618 0 496959 217109 102280 124 617
619 0 496961 216884 102440 102 618
620 0 496943 216846 102480 102 619
621 0 496846 216704 102600 64 620
622 0 496934 216443 102720 32 621
623 0 496936 216332 102880 166 622
624 0 496922 216372 102920 166 623
625 0 497044 216211 103080 156 624
626 0 497049 216181 103240 156 625
627 0 496996 216104 103400 200 626
628 0 496881 216060 103520 128 627
629 0 496881 216002 103680 101 628
630 0 496859 216002 103760 101 629
631 0 496770 215886 103920 101 630
632 0 496633 215798 103960 156 631
633 0 496507 215444 104080 128 632
634 0 496646 215364 104200 128 633
635 0 496682 215311 104320 183 634
636 0 496742 215336 104400 183 635
637 0 496830 215126 104520 124 636
638 0 496837 215118 104640 124 637
639 0 496768 215095 104720 154 638
640 0 496828 215025 104840 154 639
641 0 496815 214997 104960 134 640
642 0 496802 214954 105080 134 641
643 0 496786 214942 105160 134 642
644 0 496850 214938 105200 163 643
645 0 496800 214893 105360 163 644
646 0 496809 214878 105400 163 645
647 0 485095 212273 105440 0 646
648 0 496766 214822 105480 107 647
649 0 496801 214840 105520 107 648
650 0 496791 214865 105560 107 649
651 0 496747 214845 105600 107 650
652 0 496755 214845 105640 107 651
653 0 496734 214765 105800 80 652
654 0 496704 214678 105920 143 653
655 0 496692 214548 106080 143 654
656 0 496679 214531 106200 122 655
657 0 496721 214458 106320 122 656
658 0 496726 214232 106440 157 657
659 0 496689 214134 106560 124 658
660 0 496748 213919 106680 148 659
661 0 496740 213757 106800 124 660
662 0 496676 213652 106920 108 661
663 0 496662 213471 107080 32 662
664 0 496636 213302 107200 32 663
665 0 496622 213231 107280 40 664
666 0 496628 213162 107320 40 665
667 0 496622 213057 107360 102 666
668 0 496503 213017 107400 120 667
669 0 496448 212916 107440 120 668
670 0 496385 212712 107560 98 669
671 0 496292 212539 107680 124 670
672 0 496223 212382 107720 124 671
673 0 496084 212249 107880 175 672
674 0 496121 212180 108000 175 673
675 0 496109 212028 108120 108 674
676 0 496170 211914 108240 120 675
677 0 496159 211837 108400 120 676
678 0 496186 211769 108520 120 677
679 0 496196 211687 108640 120 678
680 0 496196 211665 108800 124 679
681 0 496288 211551 108960 98 680
682 0 496255 211476 109080 98 681
683 0 496243 211389 109200 98 682
684 0 496345 211316 109320 98 683
685 0 496399 211266 109400 51 684
686 0 496382 211211 109520 51 685
687 0 496410 211168 109560 104 686
688 0 496536 211118 109680 104 687
689 0 496617 210975 109800 178 688
690 0 496717 210880 109960 166 689
691 0 496772 210654 110080 166 690
692 0 496876 210543 110200 163 691
693 0 496849 210524 110320 139 692
694 0 496821 210422 110400 139 693
695 0 496801 210361 110480 153 694
696 0 496733 210261 110560 124 695
697 0 496724 210248 110640 124 696
698 0 496679 210187 110680 128 697
699 0 496661 210143 110720 128 698
700 0 496624 210124 110760 128 699
701 0 496651 210165 110800 128 700
702 0 496652 210008 110880 128 701
703 0 496521 209933 111000 98 702
704 0 496408 209856 111160 189 703
705 0 496431 209868 111280 143 704
706 0 496358 209836 111400 143 705
707 0 496315 209812 111520 150 706
708 0 496165 209763 111640 163 707
709 0 496133 209659 111760 163 708
710 0 496124 209582 111880 128 709
711 0 496004 209435 112040 124 710
712 0 495933 209356 112160 124 711
713 0 495806 209200 112280 150 712
714 0 495741 209105 112400 163 713
715 0 495697 209027 112520 163 714
716 0 495632 208901 112680 120 715
717 0 495599 208832 112800 120 716
718 0 495584 208799 112840 107 717
719 0 495587 208703 112960 107 718
720 0 495627 208598 113080 102 719
721 0 495423 208420 113240 122 720
722 0 495402 208430 113360 122 721
723 0 495414 208380 113440 122 722
724 0 495246 208181 113560 104 723
725 0 495260 208187 113600 104 724
726 0 495239 208117 113680 104 725
727 0 495220 208011 113720 104 726
728 0 495154 207952 113760 96 727
729 0 495050 207786 113840 71 728
730 0 494959 207618 114000 81 729
731 0 494858 207426 114080 81 730
732 0 494785 207388 114240 81 731
733 0 494672 207286 114400 81 732
734 0 494444 207201 114560 96 733
735 0 494462 207172 114720 96 734
736 0 494292 207057 114880 122 735
737 0 494133 207049 115040 80 736
738 0 493919 206835 115200 71 737
739 0 493954 206730 115320 75 738
740 0 493771 206469 115480 120 739
741 0 493750 206261 115600 124 740
742 0 493741 206165 115640 124 741
743 0 493633 205936 115800 98 742
744 0 493604 205782 115840 148 743
745 0 493662 205689 116000 148 744
746 0 493476 205672 116160 148 745
747 0 493428 205657 116320 91 746
748 0 493413 205606 116480 91 747
749 0 493341 205486 116640 91 748
750 0 493118 205248 116680 166 749
751 0 493062 205233 116840 135 750
752 0 492998 205211 117000 115 751
753 0 493051 205252 117120 96 752
754 0 493059 205260 117240 96 753
755 0 493038 205246 117360 115 754
756 0 492794 205196 117480 115 755
757 0 492994 205154 117600 115 756
758 0 492984 205099 117680 124 757
759 0 492987 205022 117800 124 758
760 0 492920 204914 117920 120 759
761 0 492824 204704 118040 98 760
762 0 492772 204648 118080 98 761
763 0 492691 204511 118200 107 762
764 0 492730 204383 118280 107 763
765 0 492736 204245 118360 102 764
766 0 492669 204174 118400 102 765
767 0 492816 203877 118520 102 766
768 0 492896 203703 118640 134 767
769 0 492930 203629 118680 134 768
770 0 492995 203498 118760 102 769
771 0 493073 203304 118920 32 770
772 0 493069 203332 119080 32 771
773 0 492998 203113 119240 107 772
774 0 492928 203096 119400 107 773
775 0 492824 202978 119520 194 774
776 0 492659 202823 119640 136 775
777 0 492559 202711 119760 128 776
778 0 492531 202658 119920 128 777
779 0 492527 202626 120000 128 778
780 0 492497 202598 120120 75 779
781 0 492461 202462 120240 124 780
782 0 492452 202406 120320 124 781
783 0 492566 202130 120440 124 782
784 0 492555 202091 120520 124 783
785 0 492532 202068 120560 143 784
786 0 492552 201963 120680 143 785
787 0 492546 201883 120800 172 786
788 0 492555 201852 120920 172 787
789 0 492567 201780 120960 172 788
790 0 492514 201722 121080 140 789
791 0 492459 201611 121200 120 790
792 0 492367 201485 121320 120 791
793 0 492305 201389 121440 115 792
794 0 492220 201382 121520 115 793
795 0 492234 201357 121560 115 794
796 0 492141 201274 121680 107 795
797 0 492103 201250 121720 107 796
798 0 492028 201115 121840 102 797
799 0 492012 201063 121880 102 798
800 0 491819 200847 122040 115 799
801 0 491674 200664 122160 98 800
802 0 491648 200429 122320 32 801
803 0 491592 200302 122440 32 802
804 0 491666 200228 122600 32 803
805 0 491661 200163 122760 32 804
806 0 491766 200077 122920 0 805
807 0 491835 199941 123040 0 806
808 0 491892 199849 123200 0 807
809 0 491875 199795 123320 0 808
810 0 491845 199738 123440 0 809
811 0 491853 199585 123600 0 810
812 0 491851 199450 123720 0 811
813 0 491809 199413 123760 0 812
814 0 491747 199329 123840 0 813
815 0 491722 199155 124000 0 814
816 0 491720 199002 124160 0 815
817 0 491598 198874 124320 0 816
818 0 491588 198839 124480 0 817
819 0 491457 198788 124600 0 818
820 0 491500 198784 124760 0 819
821 0 491433 198725 124880 0 820
822 0 491485 198652 125080 0 821
823 0 491504 198632 125200 0 822
824 0 491504 198553 125320 0 823
825 0 491514 198531 125440 0 824
826 0 491518 198466 125520 0 825
827 0 491536 198399 125600 0 826
828 0 491653 198304 125720 0 827
829 0 491625 198218 125760 0 828
830 0 491532 198159 125800 0 829
831 0 491343 197775 125840 0 830
832 0 491488 197686 125920 0 831
833 0 491490 197691 125960 0 832
834 0 491456 197638 126000 0 833
835 0 491290 197015 126040 0 834
836 0 491326 196801 126160 0 835
837 0 491339 196703 126240 0 836
838 0 491359 196640 126360 0 837
839 0 491367 196536 126480 0 838
840 0 491354 196413 126560 0 839
841 0 491312 196309 126680 0 840
842 0 491372 196200 126800 0 841
843 0 491401 196084 126920 0 842
844 0 491543 195976 127080 0 843
845 0 491544 195947 127120 0 844
846 0 491567 195888 127200 0 845
847 0 491608 195807 127240 0 846
848 0 491521 195422 127400 0 847
849 0 491471 195327 127520 0 848
850 0 491409 195263 127680 0 849
851 0 491301 195200 127840 0 850
852 0 491258 195099 128000 0 851
853 0 491299 195027 128120 0 852
854 0 491168 195002 128280 0 853
855 0 491172 194855 128400 0 854
856 0 491206 194655 128560 0 855
857 0 491268 194432 128680 0 856
858 0 491227 194325 128800 0 857
859 0 491201 194156 128920 0 858
860 0 491177 194062 129040 0 859
861 0 491155 193927 129160 0 860
862 0 491161 193890 129200 0 861
863 0 491069 193752 129320 0 862
864 0 490946 193511 129480 0 863
865 0 490834 193390 129600 0 864
866 0 490811 193259 129720 0 865
867 0 490746 193256 129840 0 866
868 0 490742 193214 129960 0 867
869 0 490770 193193 130080 0 868
870 0 490685 193132 130200 0 869
871 0 490705 193068 130280 0 870
872 0 490683 193040 130360 0 871
873 0 490727 192999 130440 0 872
874 0 490758 192884 130560 0 873
875 0 490775 192877 130600 0 874
876 0 490823 192863 130640 0 875
877 0 490824 192656 130720 0 876
878 0 490868 192554 130840 0 877
879 0 490878 192408 130920 0 878
880 0 490858 192282 131000 0 879
881 0 490850 192225 131040 0 880
882 0 490652 191927 131200 0 881
883 0 490579 191768 131320 0 882
884 0 490497 191465 131440 0 883
885 0 490497 191277 131560 0 884
886 0 490513 191260 131720 0 885
887 0 490654 191209 131840 0 886
888 0 490778 191156 131960 0 887
889 0 490808 191169 132080 0 888
890 0 490900 191214 132160 0 889
891 0 491023 191141 132280 0 890
892 0 491070 191144 132400 0 891
893 0 491184 191119 132520 0 892
894 0 491304 191050 132640 0 893
895 0 491365 190904 132760 0 894
896 0 491321 190772 132880 0 895
897 0 491296 190728 132920 0 896
898 0 491266 190668 132960 0 897
899 0 491229 190562 133000 0 898
900 0 491147 190479 133040 0 899
901 0 491128 190457 133080 0 900
902 0 491122 190452 133120 0 901
903 0 491045 190358 133160 0 902
904 0 490991 190292 133200 0 903
905 0 490909 190051 133320 0 904
906 0 490833 189911 133440 0 905
907 0 490723 189796 133560 0 906
908 0 490711 189672 133680 0 907
909 0 490724 189577 133800 0 908
910 0 490697 189505 133960 0 909
911 0 490709 189418 134080 0 910
912 0 490759 189329 134200 0 911
913 0 490751 189213 134320 0 912
914 0 490767 189128 134440 0 913
915 0 490748 188977 134560 0 914
916 0 490833 188922 134680 0 915
917 0 490748 188777 134800 0 916
918 0 490688 188651 134920 0 917
919 0 490560 188431 135040 0 918
920 0 490419 188120 135160 0 919
921 0 490328 187920 135280 0 920
922 0 490263 187738 135400 0 921
923 0 490202 187522 135520 0 922
924 0 490166 187317 135680 0 923
925 0 490149 187217 135800 0 924
926 0 490147 187108 135920 0 925
927 0 490136 187026 136000 0 926
928 0 490169 186945 136120 0 927
929 0 490132 186874 136240 0 928
930 0 490097 186789 136360 0 929
931 0 490008 186725 136480 0 930
932 0 489971 186556 136560 0 931
933 0 489977 186392 136640 0 932
934 0 489887 186076 136800 0 933
935 0 489972 185900 136840 0 934
936 0 490206 185583 136960 0 935
937 0 490284 185453 137040 0 936
938 0 490269 185412 137080 0 937
939 0 490314 185379 137120 0 938
940 0 490350 185250 137200 0 939
941 0 490360 185229 137240 0 940
942 0 490417 185067 137360 0 941
943 0 490305 184716 137520 0 942
944 0 490269 184507 137640 0 943
945 0 490278 184329 137760 0 944
946 0 490306 184121 137880 0 945
947 0 490320 184055 137960 0 946
948 0 490304 184025 138000 0 947
949 0 490300 183951 138040 0 948
950 0 490289 183765 138080 0 949
951 0 490291 183688 138120 0 950
952 0 490255 183729 138160 0 951
953 0 490245 183686 138200 0 952
954 0 490244 183595 138240 0 953
955 0 490272 183586 138280 0 954
956 0 490386 183653 138320 0 955
957 0 490374 183621 138360 0 956
958 0 490322 183511 138400 0 957
959 0 490304 183459 138440 0 958
960 0 490315 183434 138480 0 959
961 0 490313 183322 138520 0 960
962 0 490360 183371 138560 0 961
963 0 490322 183251 138600 0 962
964 0 490367 183244 138640 0 963
965 0 490379 183263 138680 0 964
966 0 490438 183208 138720 0 965
967 0 490458 183195 138760 0 966
968 0 490459 183195 138800 0 967
969 0 490475 183190 138840 0 968
970 0 490486 183174 138880 0 969
971 0 490491 183130 138920 0 970
972 0 490504 183090 138960 0 971
973 0 490516 183076 139000 0 972
974 0 490541 183066 139040 0 973
975 0 490546 183084 139080 0 974
976 0 490557 183096 139120 0 975
977 0 490570 183009 139160 0 976
978 0 490518 182956 139200 0 977
979 0 490553 182923 139240 0 978
980 0 490633 183013 139280 0 979
981 0 490665 183025 139320 0 980
982 0 490728 183058 139360 0 981
983 0 490775 183052 139400 0 982
984 0 490788 183082 139440 0 983
985 0 490798 183048 139480 0 984
986 0 490811 183005 139520 0 985
987 0 490910 182995 139560 0 986
988 0 490914 182974 139600 0 987
989 0 490928 182932 139640 0 988
990 0 490905 182807 139680 0 989
991 0 490869 182665 139720 0 990
992 0 490894 182604 139760 0 991
993 0 490902 182602 139800 0 992
994 0 490911 182556 139840 0 993
995 0 490915 182517 139880 0 994
996 0 490931 182453 139920 0 995
997 0 490916 182365 139960 0 996
998 0 490883 182276 140000 0 997
999 0 490878 182199 140040 0 998
1000 0 490881 182085 140080 0 999
1001 0 490891 181929 140120 0 1000
1002 0 490877 181866 140160 0 1001
1003 0 490935 181745 140200 0 1002
1004 0 490956 181699 140240 0 1003
1005 0 491009 181622 140280 0 1004
1006 0 491034 181577 140320 0 1005
1007 0 491053 181557 140360 0 1006
1008 0 491064 181520 140400 0 1007
1009 0 491070 181491 140440 0 1008
1010 0 491091 181446 140480 0 1009
1011 0 491128 181411 140520 0 1010
1012 0 491135 181364 140560 0 1011
1013 0 491141 181336 140600 0 1012
1014 0 491133 181318 140640 0 1013
1015 0 491141 181304 140680 0 1014
1016 0 491131 181253 140720 0 1015
1017 0 491124 181176 140760 0 1016
1018 0 491127 181154 140800 0 1017
1019 0 491123 181086 140840 0 1018
1020 0 491107 181047 140880 0 1019
1021 0 491080 180920 140920 0 1020
1022 0 491078 180851 140960 0 1021
1023 0 491063 180858 141000 0 1022
1024 0 490998 180762 141040 0 1023
1025 0 490954 180739 141080 0 1024
1026 0 490957 180614 141120 0 1025
1027 0 490951 180541 141160 0 1026
1028 0 490956 180500 141200 0 1027
1029 0 490944 180459 141240 0 1028
1030 0 490941 180381 141280 0 1029
1031 0 490930 180326 141320 0 1030
1032 0 490915 180284 141360 0 1031
1033 0 490861 180275 141400 0 1032
1034 0 490881 180164 141440 0 1033
1035 0 490886 180111 141480 0 1034
1036 0 490907 180065 141520 0 1035
1037 0 490938 180036 141560 0 1036
1038 0 490958 179992 141600 0 1037
1039 0 490956 179938 141640 0 1038
1040 0 490986 179888 141680 0 1039
1041 0 490994 179855 141720 0 1040
1042 0 490994 179797 141760 0 1041
1043 0 491019 179735 141800 0 1042
1044 0 491032 179700 141840 0 1043
1045 0 491031 179661 141880 0 1044
1046 0 491047 179628 141920 0 1045
1047 0 491084 179584 141960 0 1046
1048 0 491112 179537 142000 0 1047
1049 0 491125 179514 142040 0 1048
1050 0 491142 179493 142080 0 1049
1051 0 491143 179471 142120 0 1050
1052 0 491140 179425 142160 0 1051
1053 0 491134 179399 142200 0 1052
1054 0 491142 179341 142240 0 1053
1055 0 491149 179300 142280 0 1054
1056 0 491137 179224 142320 0 1055
1057 0 491146 179125 142360 0 1056
1058 0 491152 179085 142400 0 1057
1059 0 491137 179091 142440 0 1058
1060 0 491083 179079 142480 0 1059
1061 0 491060 179039 142520 0 1060
1062 0 491022 178980 142560 0 1061
1063 0 491016 178906 142600 0 1062
1064 0 491008 178815 142640 0 1063
1065 0 491016 178819 142680 0 1064
1066 0 491022 178844 142720 0 1065
1067 0 491024 178856 142760 0 1066
1068 0 491025 178877 142800 0 1067
1069 0 491062 178880 142840 0 1068
1070 0 491089 178882 142880 0 1069
1071 0 491058 178882 142920 0 1070
1072 0 491079 178869 142960 0 1071
1073 0 491079 178869 143000 0 1072
1074 0 491103 178837 143040 0 1073
1075 0 491110 178797 143080 0 1074
1076 0 491111 178761 143120 0 1075
1077 0 491161 178737 143160 0 1076
1078 0 491196 178717 143200 0 1077
1079 0 491256 178720 143240 0 1078
1080 0 491161 178727 143280 0 1079
1081 0 491198 178623 143320 0 1080
1082 0 491218 178571 143360 0 1081
1083 0 491285 178545 143400 0 1082
1084 0 491319 178398 143440 0 1083
1085 0 491355 178371 143480 0 1084
1086 0 491392 178268 143520 0 1085
1087 0 491432 178263 143560 0 1086
1088 0 491430 178236 143600 0 1087
1089 0 491420 178131 143640 0 1088
1090 0 491492 178044 143680 0 1089
1091 0 491467 177979 143720 0 1090
1092 0 491491 177883 143760 0 1091
1093 0 491592 177675 143920 0 1092
1094 0 491600 177642 143960 0 1093
1095 0 491626 177584 144000 0 1094
1096 0 491668 177516 144040 0 1095
1097 0 491694 177467 144080 0 1096
1098 0 491690 177446 144120 0 1097
1099 0 491695 177382 144160 0 1098
1100 0 491709 177322 144200 0 1099
1101 0 491700 177297 144240 0 1100
1102 0 491674 177253 144280 0 1101
1103 0 491691 177170 144320 0 1102
1104 0 491685 177105 144360 0 1103
1105 0 491693 177017 144400 0 1104
1106 0 491721 176945 144440 0 1105
1107 0 491736 176874 144480 0 1106
1108 0 491705 176818 144520 0 1107
1109 0 491687 176772 144560 0 1108
1110 0 491671 176708 144600 0 1109
1111 0 491667 176590 144640 0 1110
1112 0 491655 176567 144680 0 1111
1113 0 491610 176485 144720 0 1112
1114 0 491562 176412 144760 0 1113
1115 0 491527 176371 144800 0 1114
1116 0 491527 176346 144840 0 1115
1117 0 491490 176280 144880 0 1116
1118 0 491437 176232 144920 0 1117
1119 0 491355 176175 144960 0 1118
1120 0 491332 176110 145000 0 1119
1121 0 491327 176092 145040 0 1120
1122 0 491328 176068 145080 0 1121
1123 0 491324 176061 145120 0 1122
1124 0 491299 176008 145160 0 1123
1125 0 491260 175984 145200 0 1124
1126 0 491235 175973 145240 0 1125
1127 0 491235 175918 145280 0 1126
1128 0 491228 175940 145320 0 1127
1129 0 491227 175949 145360 0 1128
1130 0 491234 175940 145400 0 1129
1131 0 491263 175882 145440 0 1130
1132 0 491210 175860 145480 0 1131
1133 0 491208 175866 145520 0 1132
1134 0 491177 175870 145560 0 1133
1135 0 491172 175858 145600 0 1134
1136 0 491158 175848 145640 0 1135
1137 0 491188 175812 145680 0 1136
1138 0 491195 175809 145720 0 1137
1139 0 491133 175784 145760 0 1138
1140 0 491178 175739 145800 0 1139
1141 0 491133 175686 145840 0 1140
1142 0 491143 175648 145880 0 1141
1143 0 491169 175545 145920 0 1142
1144 0 491149 175461 145960 0 1143
1145 0 491134 175417 146000 0 1144
1146 0 491123 175362 146040 0 1145
1147 0 491118 175299 146080 0 1146
1148 0 491135 175276 146120 0 1147
1149 0 491112 175244 146160 0 1148
1150 0 491104 175197 146200 0 1149
1151 0 491083 175169 146240 0 1150
1152 0 491103 175131 146280 0 1151
1153 0 491042 175113 146320 0 1152
1154 0 490978 175108 146360 0 1153
1155 0 490930 175061 146400 0 1154
1156 0 490791 175026 146440 0 1155
1157 0 490790 174985 146480 0 1156
1158 0 490917 174911 146520 0 1157
1159 0 490999 174858 146560 0 1158
1160 0 491029 174852 146600 0 1159
1161 0 491056 174807 146640 0 1160
1162 0 491133 174771 146720 0 1161
1163 0 491121 174715 146760 0 1162
1164 0 491161 174671 146800 0 1163
1165 0 491158 174682 146840 0 1164
1166 0 491157 174676 146880 0 1165
1167 0 491155 174673 146920 0 1166
1168 0 491150 174685 146960 0 1167
1169 0 491149 174650 147000 0 1168
1170 0 491141 174602 147040 0 1169
1171 0 491141 174603 147080 0 1170
1172 0 491148 174557 147120 0 1171
1173 0 491161 174460 147160 0 1172
1174 0 491159 174403 147200 0 1173
1175 0 491175 174379 147240 0 1174
1176 0 491170 174345 147280 0 1175
1177 0 491171 174287 147320 0 1176
1178 0 491172 174210 147360 0 1177
1179 0 491193 174140 147400 0 1178
1180 0 491248 174058 147440 0 1179
1181 0 491257 174031 147480 0 1180
1182 0 491282 173993 147520 0 1181
1183 0 491267 173947 147560 0 1182
1184 0 491270 173950 147600 0 1183
1185 0 491276 173924 147640 0 1184
1186 0 491298 173864 147680 0 1185
1187 0 491373 173822 147720 0 1186
1188 0 491366 173856 147760 0 1187
1189 0 491376 173849 147800 0 1188
1190 0 491360 173806 147840 0 1189
1191 0 491371 173816 147880 0 1190
1192 0 491384 173794 147920 0 1191
1193 0 491333 173783 147960 0 1192
1194 0 491349 173746 148000 0 1193
1195 0 491345 173712 148040 0 1194
1196 0 491346 173716 148080 0 1195
1197 0 491355 173686 148120 0 1196
1198 0 491359 173662 148160 0 1197
1199 0 491366 173662 148200 0 1198
1200 0 491382 173598 148240 0 1199
1201 0 491370 173602 148280 0 1200
1202 0 491323 173630 148320 0 1201
1203 0 491317 173617 148360 0 1202
1204 0 491341 173577 148400 0 1203
1205 0 491314 173532 148440 0 1204
1206 0 491308 173504 148480 0 1205
1207 0 491266 173505 148520 0 1206
1208 0 491237 173384 148560 0 1207
1209 0 491227 173349 148640 0 1208
1210 0 491213 173332 148680 0 1209
1211 0 491223 173277 148720 0 1210
1212 0 491187 173214 148760 0 1211
1213 0 491157 173185 148800 0 1212
1214 0 491143 173195 148840 0 1213
1215 0 491134 173164 148880 0 1214
1216 0 491128 173159 148920 0 1215
1217 0 491116 173166 148960 0 1216
1218 0 491108 173174 149000 0 1217
1219 0 491116 173154 149040 0 1218
1220 0 491098 173148 149080 0 1219
1221 0 491109 173173 149120 0 1220
1222 0 491095 173177 149160 0 1221
1223 0 491095 173181 149200 0 1222
1224 0 491134 173169 149240 0 1223
1225 0 491085 173208 149280 0 1224
1226 0 491081 173228 149320 0 1225
1227 0 491077 173208 149360 0 1226
1228 0 491046 173196 149400 0 1227
1229 0 491040 173134 149440 0 1228
1230 0 491023 173061 149480 0 1229
1231 0 491012 173025 149520 0 1230
1232 0 491002 172949 149560 0 1231
1233 0 491044 173001 149600 0 1232
1234 0 491107 173023 149640 0 1233
1235 0 491130 173100 149680 0 1234
1236 0 491150 173157 149720 0 1235
1237 0 491216 173131 149760 0 1236
1238 0 491073 173129 149800 0 1237
1239 0 491083 173213 149840 0 1238
1240 0 491095 173303 149880 0 1239
1241 0 491095 173357 149920 0 1240
1242 0 491098 173409 149960 0 1241
1243 0 491094 173402 150000 0 1242
1244 0 491068 173444 150040 0 1243
1245 0 491104 173453 150080 0 1244
1246 0 491165 173442 150120 0 1245
1247 0 491208 173422 150160 0 1246
1248 0 491239 173365 150200 0 1247
1249 0 491254 173351 150240 0 1248
1250 0 491302 173330 150280 0 1249
1251 0 491304 173272 150320 0 1250
1252 0 491303 173183 150360 0 1251
1253 0 491270 173034 150400 0 1252
1254 0 491258 172823 150440 0 1253
1255 0 491223 172715 150480 0 1254
1256 0 491148 172630 150520 0 1255
1257 0 491125 172470 150560 0 1256
1258 0 491100 172394 150600 0 1257
1259 0 491097 172318 150640 0 1258
1260 0 491082 172174 150680 0 1259
1261 0 491017 172055 150720 0 1260
1262 0 491048 171974 150760 0 1261
1263 0 491062 171885 150800 0 1262
1264 0 491038 171817 150840 0 1263
1265 0 491031 171737 150880 0 1264
1266 0 491046 171682 150920 0 1265
1267 0 491044 171601 150960 0 1266
1268 0 490959 171548 151000 0 1267
1269 0 490929 171526 151040 0 1268
1270 0 490924 171486 151080 0 1269
1271 0 490902 171395 151120 0 1270
1272 0 490918 171310 151160 0 1271
1273 0 490913 171232 151200 0 1272
1274 0 490899 171205 151240 0 1273
1275 0 490889 171192 151280 0 1274
1276 0 490877 171163 151320 0 1275
1277 0 490822 171038 151360 0 1276
1278 0 490832 170948 151400 0 1277
1279 0 490739 170844 151440 0 1278
1280 0 490686 170769 151480 0 1279
1281 0 490598 170681 151520 0 1280
1282 0 490521 170677 151560 0 1281
1283 0 490557 170594 151600 0 1282
1284 0 490546 170560 151640 0 1283
1285 0 490528 170432 151680 0 1284
1286 0 490560 170338 151720 0 1285
1287 0 490552 170350 151760 0 1286
1288 0 490488 170351 151800 0 1287
1289 0 490434 170271 151840 0 1288
1290 0 490415 170233 151880 0 1289
1291 0 490360 170173 151920 0 1290
1292 0 490330 170036 151960 0 1291
1293 0 490326 169998 152000 0 1292
1294 0 490277 169933 152040 0 1293
1295 0 490337 169911 152080 0 1294
1296 0 490339 169889 152120 0 1295
1297 0 490348 169869 152160 0 1296
1298 0 490347 169820 152200 0 1297
1299 0 490392 169785 152240 0 1298
1300 0 490352 169706 152280 0 1299
1301 0 490410 169674 152320 0 1300
1302 0 490426 169688 152360 0 1301
1303 0 490437 169699 152400 0 1302
1304 0 490414 169668 152440 0 1303
1305 0 490441 169642 152480 0 1304
1306 0 490465 169474 152520 0 1305
1307 0 490513 169441 152560 0 1306
1308 0 490523 169383 152600 0 1307
1309 0 490513 169333 152640 0 1308
1310 0 490581 169255 152680 0 1309
1311 0 490604 169187 152720 0 1310
1312 0 490530 169142 152760 0 1311
1313 0 490501 169131 152800 0 1312
1314 0 490455 169070 152840 0 1313
1315 0 490398 168956 152880 0 1314
1316 0 490386 168904 152920 0 1315
1317 0 490371 168823 152960 0 1316
1318 0 490378 168777 153000 0 1317
1319 0 490325 168591 153040 0 1318
1320 0 490315 168612 153080 0 1319
1321 0 490219 168631 153120 0 1320
1322 0 490301 168613 153160 0 1321
1323 0 490281 168621 153200 0 1322
1324 0 490275 168618 153240 0 1323
1325 0 490320 168604 153280 0 1324
1326 0 490295 168589 153320 0 1325
1327 0 490287 168473 153360 0 1326
1328 0 490287 168337 153400 0 1327
1329 0 490285 168230 153440 0 1328
1330 0 490248 168146 153480 0 1329
1331 0 490283 168037 153520 0 1330
1332 0 490274 167969 153560 0 1331
1333 0 490254 167927 153600 0 1332
1334 0 490277 167837 153640 0 1333
1335 0 490272 167803 153680 0 1334
1336 0 490264 167793 153720 0 1335
1337 0 490258 167714 153760 0 1336
1338 0 490254 167686 153800 0 1337
1339 0 490273 167647 153840 0 1338
1340 0 490277 167574 153880 0 1339
1341 0 490296 167549 153920 0 1340
1342 0 490268 167550 154000 0 1341
1343 0 490265 167567 154040 0 1342
1344 0 490190 167475 154080 0 1343
1345 0 490201 167391 154120 0 1344
1346 0 490140 167471 154160 0 1345
1347 0 490139 167436 154200 0 1346
1348 0 490129 167273 154240 0 1347
1349 0 490120 167271 154280 0 1348
1350 0 490123 167234 154320 0 1349
1351 0 490149 167144 154360 0 1350
1352 0 490152 167081 154400 0 1351
1353 0 490197 167039 154440 0 1352
1354 0 490186 166950 154480 0 1353
1355 0 490188 166942 154520 0 1354
1356 0 490210 166862 154560 0 1355
1357 0 490199 166831 154600 0 1356
1358 0 490216 166786 154640 0 1357
1359 0 490208 166797 154680 0 1358
1360 0 490194 166778 154720 0 1359
1361 0 490174 166718 154760 0 1360
1362 0 490206 166676 154800 0 1361
1363 0 490192 166596 154840 0 1362
1364 0 490150 166520 154880 0 1363
1365 0 490134 166436 154920 0 1364
1366 0 490109 166358 154960 0 1365
1367 0 490076 166321 155000 0 1366
1368 0 490003 166287 155040 0 1367
1369 0 489952 166199 155080 0 1368
1370 0 489915 166115 155120 0 1369
1371 0 489877 166112 155160 0 1370
1372 0 489832 165985 155200 0 1371
1373 0 489812 165951 155240 0 1372
1374 0 489795 165917 155280 0 1373
1375 0 489768 165855 155320 0 1374
1376 0 489729 165814 155360 0 1375
1377 0 489711 165776 155400 0 1376
1378 0 489683 165733 155440 0 1377
1379 0 489663 165694 155480 0 1378
1380 0 489668 165650 155520 0 1379
1381 0 489686 165644 155560 0 1380
1382 0 489711 165614 155600 0 1381
1383 0 489695 165556 155640 0 1382
1384 0 489690 165466 155680 0 1383
1385 0 489673 165396 155720 0 1384
1386 0 489642 165373 155760 0 1385
1387 0 489557 165232 155800 0 1386
1388 0 489478 165126 155840 0 1387
1389 0 489413 165054 155880 0 1388
1390 0 489375 164903 155920 0 1389
1391 0 489356 164833 155960 0 1390
1392 0 489360 164813 156000 0 1391
1393 0 489324 164760 156040 0 1392
1394 0 489264 164696 156080 0 1393
1395 0 489231 164648 156120 0 1394
1396 0 489250 164556 156160 0 1395
1397 0 489164 164558 156200 0 1396
1398 0 489172 164447 156240 0 1397
1399 0 489190 164330 156280 0 1398
1400 0 489197 164242 156320 0 1399
1401 0 489179 164196 156360 0 1400
1402 0 489208 164113 156400 0 1401
1403 0 489238 164052 156440 0 1402
1404 0 489223 164018 156480 0 1403
1405 0 489261 163960 156520 0 1404
1406 0 489273 163955 156560 0 1405
1407 0 489290 163886 156600 0 1406
1408 0 489301 163849 156640 0 1407
1409 0 489307 163831 156680 0 1408
1410 0 489320 163830 156720 0 1409
1411 0 489298 163803 156760 0 1410
1412 0 489232 163718 156800 0 1411
1413 0 489187 163702 156840 0 1412
1414 0 489140 163591 156880 0 1413
1415 0 489160 163587 156920 0 1414
1416 0 489143 163521 156960 0 1415
1417 0 489128 163497 157000 0 1416
1418 0 489114 163435 157040 0 1417
1419 0 489057 163361 157080 0 1418
1420 0 489042 163346 157120 0 1419
1421 0 489039 163340 157160 0 1420
1422 0 489130 163299 157200 0 1421
1423 0 489089 163294 157240 0 1422
1424 0 489019 163249 157280 0 1423
1425 0 488962 163225 157320 0 1424
1426 0 488788 162797 157360 0 1425
1427 0 488744 162754 157400 0 1426
1428 0 488716 162738 157440 0 1427
1429 0 488706 162765 157480 0 1428
1430 0 488642 162757 157520 0 1429
1431 0 488607 162684 157560 0 1430
1432 0 488523 162682 157600 0 1431
1433 0 488450 162664 157640 0 1432
1434 0 488454 162649 157680 0 1433
1435 0 488419 162605 157720 0 1434
1436 0 488490 162530 157760 0 1435
1437 0 488462 162544 157800 0 1436
1438 0 488379 162488 157840 0 1437
1439 0 488357 162387 157880 0 1438
1440 0 488327 162303 157920 0 1439
1441 0 488306 162280 157960 0 1440
1442 0 488246 162249 158000 0 1441
1443 0 488220 162232 158040 0 1442
1444 0 488245 162227 158080 0 1443
1445 0 488274 162105 158120 0 1444
1446 0 488262 162173 158160 0 1445
1447 0 488296 161984 158200 0 1446
1448 0 488286 161959 158240 0 1447
1449 0 488282 161879 158280 0 1448
1450 0 488295 161783 158320 0 1449
1451 0 488273 161743 158360 0 1450
1452 0 488245 161701 158400 0 1451
1453 0 488248 161623 158440 0 1452
1454 0 488238 161517 158480 0 1453
1455 0 488216 161427 158520 0 1454
1456 0 488143 161353 158560 0 1455
1457 0 488082 161213 158600 0 1456
1458 0 488003 161076 158640 0 1457
1459 0 487966 161025 158680 0 1458
1460 0 487934 160959 158720 0 1459
1461 0 487909 160924 158760 0 1460
1462 0 487890 160870 158800 0 1461
1463 0 487891 160807 158840 0 1462
1464 0 487861 160828 158880 0 1463
1465 0 487832 160878 158920 0 1464
1466 0 487796 160874 158960 0 1465
1467 0 487856 160680 159000 0 1466
1468 0 487839 160622 159040 0 1467
1469 0 487803 160673 159080 0 1468
1470 0 487779 160711 159120 0 1469
1471 0 487751 160704 159160 0 1470
1472 0 487722 160671 159200 0 1471
1473 0 487721 160647 159240 0 1472
1474 0 487693 160654 159280 0 1473
1475 0 487624 160635 159320 0 1474
1476 0 487539 160610 159360 0 1475
1477 0 487511 160540 159400 0 1476
1478 0 487498 160498 159440 0 1477
1479 0 487470 160503 159480 0 1478
1480 0 487426 160538 159520 0 1479
1481 0 487356 160562 159560 0 1480
1482 0 487282 160438 159600 0 1481
1483 0 487223 160387 159640 0 1482
1484 0 487051 160324 159680 0 1483
1485 0 487033 160229 159720 0 1484
1486 0 486994 160219 159760 0 1485
1487 0 486941 160234 159800 0 1486
1488 0 486900 160220 159840 0 1487
1489 0 486841 160227 159880 0 1488
1490 0 486804 160185 159920 0 1489
1491 0 486795 160158 159960 0 1490
1492 0 486753 160082 160000 0 1491
1493 0 486735 159932 160040 0 1492
1494 0 486703 159878 160080 0 1493
1495 0 486642 159898 160120 0 1494
1496 0 486614 159772 160160 0 1495
1497 0 486484 159647 160200 0 1496
1498 0 486458 159539 160240 0 1497
1499 0 486435 159492 160280 0 1498
1500 0 486370 159402 160320 0 1499
1501 0 486343 159363 160360 0 1500
1502 0 486268 159304 160400 0 1501
1503 0 486214 159275 160440 0 1502
1504 0 486171 159211 160480 0 1503
1505 0 486112 159162 160520 0 1504
1506 0 486115 159109 160560 0 1505
1507 0 486115 159131 160600 0 1506
1508 0 486053 159055 160640 0 1507
1509 0 486014 159040 160680 0 1508
1510 0 485979 158979 160720 0 1509
1511 0 485951 158968 160760 0 1510
1512 0 485935 158943 160800 0 1511
1513 0 485879 158850 160840 0 1512
1514 0 485853 158802 160880 0 1513
1515 0 485857 158840 160920 0 1514
1516 0 485807 158776 160960 0 1515
1517 0 485839 158764 161000 0 1516
1518 0 485788 158726 161040 0 1517
1519 0 485755 158686 161080 0 1518
1520 0 485700 158627 161120 0 1519
1521 0 485648 158557 161160 0 1520
1522 0 485622 158561 161200 0 1521
1523 0 485629 158495 161240 0 1522
1524 0 485597 158428 161280 0 1523
1525 0 485511 158391 161320 0 1524
1526 0 485433 158350 161360 0 1525
1527 0 485428 158382 161400 0 1526
1528 0 485413 158385 161440 0 1527
1529 0 485409 158308 161480 0 1528
1530 0 485387 158286 161520 0 1529
1531 0 485348 158236 161560 0 1530
1532 0 485342 158154 161600 0 1531
1533 0 485293 158086 161640 0 1532
1534 0 485233 158097 161680 0 1533
1535 0 485225 158058 161720 0 1534
1536 0 485180 158091 161760 0 1535
1537 0 485209 158066 161800 0 1536
1538 0 485346 157935 161840 0 1537
1539 0 485275 157556 161880 0 1538
1540 0 485259 157513 161920 0 1539
1541 0 485241 157386 161960 0 1540
1542 0 485223 157245 162000 0 1541
1543 0 485170 157280 162040 0 1542
1544 0 485160 157289 162080 0 1543
1545 0 485072 157167 162120 0 1544
1546 0 485072 157122 162160 0 1545
1547 0 485035 157066 162200 0 1546
1548 0 485009 156946 162240 0 1547
1549 0 484958 156958 162280 0 1548
1550 0 484891 156874 162320 0 1549
1551 0 484832 156886 162360 0 1550
1552 0 484811 156770 162400 0 1551
1553 0 484763 156686 162440 0 1552
1554 0 484703 156706 162480 0 1553
1555 0 484605 156617 162520 0 1554
1556 0 484527 156626 162560 0 1555
1557 0 484407 156567 162600 0 1556
1558 0 484269 156559 162640 0 1557
1559 0 484210 156561 162680 0 1558
1560 0 484132 156532 162720 0 1559
1561 0 484013 156590 162760 0 1560
1562 0 484029 156483 162800 0 1561
1563 0 483953 156567 162840 0 1562
1564 0 483869 156534 162880 0 1563
1565 0 483828 156513 162920 0 1564
1566 0 483758 156514 162960 0 1565
1567 0 483685 156505 163000 0 1566
1568 0 483617 156475 163040 0 1567
1569 0 483569 156385 163080 0 1568
1570 0 483452 156302 163120 0 1569
1571 0 483375 156262 163160 0 1570
1572 0 483313 156148 163200 0 1571
1573 0 483243 156107 163240 0 1572
1574 0 483162 155950 163280 0 1573
1575 0 483096 156016 163320 0 1574
1576 0 483052 155952 163360 0 1575
1577 0 482979 155876 163400 0 1576
1578 0 482943 155872 163440 0 1577
1579 0 482909 155826 163480 0 1578
1580 0 482951 155786 163520 0 1579
1581 0 482937 155744 163560 0 1580
1582 0 482899 155709 163600 0 1581
1583 0 482866 155718 163640 0 1582
1584 0 482811 155707 163680 0 1583
1585 0 482771 155612 163720 0 1584
1586 0 482726 155585 163760 0 1585
1587 0 482672 155582 163800 0 1586
1588 0 482624 155552 163840 0 1587
1589 0 482592 155511 163880 0 1588
1590 0 482564 155344 163920 0 1589
1591 0 482440 155254 163960 0 1590
1592 0 482379 155201 164000 0 1591
1593 0 482352 155127 164040 0 1592
1594 0 482257 155052 164080 0 1593
1595 0 482182 155059 164120 0 1594
1596 0 482248 155003 164160 0 1595
1597 0 482040 155008 164200 0 1596
1598 0 482037 154816 164240 0 1597
1599 0 481960 154772 164280 0 1598
1600 0 481865 154764 164320 0 1599
1601 0 481827 154685 164360 0 1600
1602 0 481769 154696 164400 0 1601
1603 0 481646 154562 164440 0 1602
1604 0 481687 154499 164480 0 1603
1605 0 481577 154412 164520 0 1604
1606 0 481568 154355 164560 0 1605
1607 0 481518 154315 164600 0 1606
1608 0 481511 154211 164640 0 1607
1609 0 481481 154185 164680 0 1608
1610 0 481427 154144 164720 0 1609
1611 0 481422 154110 164760 0 1610
1612 0 481391 154062 164800 0 1611
1613 0 481331 153979 164840 0 1612
1614 0 481282 153928 164880 0 1613
1615 0 481196 153876 164920 0 1614
1616 0 481196 153636 164960 0 1615
1617 0 481125 153560 165000 0 1616
1618 0 481077 153548 165040 0 1617
1619 0 481013 153521 165080 0 1618
1620 0 480977 153459 165120 0 1619
1621 0 480938 153450 165160 0 1620
1622 0 480914 153407 165200 0 1621
1623 0 480832 153207 165240 0 1622
1624 0 480814 153138 165280 0 1623
1625 0 480709 153084 165320 0 1624
1626 0 480631 153046 165360 0 1625
1627 0 480611 153043 165400 0 1626
1628 0 480509 152992 165440 0 1627
1629 0 480410 152855 165480 0 1628
1630 0 480360 152737 165520 0 1629
1631 0 480324 152729 165560 0 1630
1632 0 480276 152646 165600 0 1631
1633 0 480290 152600 165640 0 1632
1634 0 480224 152529 165680 0 1633
1635 0 480170 152451 165720 0 1634
1636 0 480145 152368 165760 0 1635
1637 0 480050 152285 165800 0 1636
1638 0 479947 152167 165840 0 1637
1639 0 479815 152072 165880 0 1638
1640 0 479797 151917 165920 0 1639
1641 0 479742 151858 165960 0 1640
1642 0 479564 151598 166000 0 1641
1643 0 479347 151345 166040 0 1642
1644 0 479356 151389 166080 0 1643
1645 0 479278 151286 166120 0 1644
1646 0 479195 151189 166160 0 1645
1647 0 479153 151091 166200 0 1646
1648 0 479068 151000 166240 0 1647
1649 0 479028 150996 166280 0 1648
1650 0 479031 150916 166320 0 1649
1651 0 478968 150846 166360 0 1650
1652 0 478957 150843 166400 0 1651
1653 0 478991 150751 166440 0 1652
1654 0 478854 150624 166480 0 1653
1655 0 478793 150536 166520 0 1654
1656 0 478838 150505 166560 0 1655
1657 0 478787 150502 166600 0 1656
1658 0 478723 150358 166640 0 1657
1659 0 478690 150347 166680 0 1658
1660 0 478666 150234 166720 0 1659
1661 0 478601 150203 166760 0 1660
1662 0 478537 150144 166800 0 1661
1663 0 478504 150077 166840 0 1662
1664 0 478412 149986 166880 0 1663
1665 0 478396 149954 166920 0 1664
1666 0 478352 149885 166960 0 1665
1667 0 478312 149837 167000 0 1666
1668 0 478270 149744 167040 0 1667
1669 0 478235 149774 167080 0 1668
1670 0 478185 149654 167120 0 1669
1671 0 478138 149572 167160 0 1670
1672 0 478102 149525 167200 0 1671
1673 0 478137 149493 167240 0 1672
1674 0 478144 149446 167280 0 1673
1675 0 478103 149341 167320 0 1674
1676 0 478056 149310 167360 0 1675
1677 0 478058 149231 167400 0 1676
1678 0 478046 149134 167440 0 1677
1679 0 477947 148993 167520 0 1678
1680 0 477949 148831 167560 0 1679
1681 0 477881 148716 167600 0 1680
1682 0 477811 148682 167640 0 1681
1683 0 477707 148624 167720 0 1682
1684 0 477432 148407 167760 0 1683
1685 0 477300 148240 167800 0 1684
1686 0 477266 148252 167840 0 1685
1687 0 477169 148194 167880 0 1686
1688 0 477069 148186 167920 0 1687
1689 0 477014 148131 167960 0 1688
1690 0 476874 148100 168000 0 1689
1691 0 476808 148042 168040 0 1690
1692 0 476697 147917 168080 0 1691
1693 0 476621 147834 168120 0 1692
1694 0 476587 147811 168160 0 1693
1695 0 476569 147752 168200 0 1694
1696 0 476507 147663 168240 0 1695
1697 0 476428 147627 168280 0 1696
1698 0 476369 147583 168320 0 1697
1699 0 476295 147529 168360 0 1698
1700 0 476184 147402 168400 0 1699
1701 0 475998 147261 168440 0 1700
1702 0 475903 147102 168480 0 1701
1703 0 475832 147079 168520 0 1702
1704 0 475733 147003 168560 0 1703
1705 0 475714 146924 168600 0 1704
1706 0 475573 146928 168640 0 1705
1707 0 475528 146826 168680 0 1706
1708 0 475353 146824 168720 0 1707
1709 0 475242 146668 168760 0 1708
1710 0 475101 146616 168800 0 1709
1711 0 474841 146472 168840 0 1710
1712 0 474679 146317 168880 0 1711
1713 0 474535 146200 168920 0 1712
1714 0 474446 146043 168960 0 1713
1715 0 474305 145923 169000 0 1714
1716 0 474165 145771 169040 0 1715
1717 0 474091 145660 169080 0 1716
1718 0 474041 145534 169120 0 1717
1719 0 473986 145416 169160 0 1718
1720 0 473938 145294 169200 0 1719
1721 0 473867 145286 169240 0 1720
1722 0 473813 145244 169280 0 1721
1723 0 473753 145227 169320 0 1722
1724 0 473660 145141 169360 0 1723
1725 0 473621 145126 169400 0 1724
1726 0 473559 145103 169440 0 1725
1727 0 473489 145027 169480 0 1726
1728 0 473431 144913 169520 0 1727
1729 0 473506 144951 169560 0 1728
1730 0 473422 144901 169600 0 1729
1731 0 473344 144848 169640 0 1730
1732 0 473366 144826 169680 0 1731
1733 0 473327 144797 169720 0 1732
1734 0 473284 144740 169760 0 1733
1735 0 473317 144753 169800 0 1734
1736 0 473215 144725 169840 0 1735
1737 0 473180 144657 169880 0 1736
1738 0 473146 144675 169920 0 1737
1739 0 473147 144590 169960 0 1738
1740 0 473075 144568 170000 0 1739
1741 0 473054 144532 170040 0 1740
1742 0 473015 144519 170080 0 1741
1743 0 472972 144486 170120 0 1742
1744 0 472927 144332 170160 0 1743
1745 0 472885 144240 170200 0 1744
1746 0 472846 144165 170240 0 1745
1747 0 472771 144085 170280 0 1746
1748 0 472696 144073 170320 0 1747
1749 0 472656 144137 170360 0 1748
1750 0 472625 144204 170400 0 1749
1751 0 472534 144173 170440 0 1750
1752 0 472516 144155 170480 0 1751
1753 0 472487 144124 170520 0 1752
1754 0 472441 144059 170560 0 1753
1755 0 472357 144054 170600 0 1754
1756 0 472347 143915 170640 0 1755
1757 0 472374 143920 170680 0 1756
1758 0 472275 143816 170720 0 1757
1759 0 472231 143859 170760 0 1758
1760 0 472179 143861 170800 0 1759
1761 0 472066 143867 170840 0 1760
1762 0 471976 143787 170880 0 1761
1763 0 471897 143785 170920 0 1762
1764 0 471746 143754 170960 0 1763
1765 0 471597 143716 171000 0 1764
1766 0 471548 143748 171040 0 1765
1767 0 471557 143746 171080 0 1766
1768 0 471576 143811 171120 0 1767
1769 0 471535 143856 171160 0 1768
1770 0 471035 143612 171200 0 1769
1771 0 470710 143506 171240 0 1770
1772 0 470654 143526 171280 0 1771
1773 0 470551 143542 171320 0 1772
1774 0 470363 143524 171360 0 1773
1775 0 470213 143515 171400 0 1774
1776 0 470132 143429 171440 0 1775
1777 0 470131 143429 171480 0 1776
1778 0 470108 143405 171520 0 1777
1779 0 470008 143359 171560 0 1778
1780 0 469877 143310 171600 0 1779
1781 0 469732 143255 171640 0 1780
1782 0 469566 143144 171680 0 1781
1783 0 469439 143081 171720 0 1782
1784 0 469496 143037 171760 0 1783
1785 0 469465 143014 171800 0 1784
1786 0 469490 143029 171840 0 1785
1787 0 469499 143004 171880 0 1786
1788 0 469442 143008 171920 0 1787
1789 0 469399 142979 171960 0 1788
1790 0 469300 142991 172000 0 1789
1791 0 469260 142986 172040 0 1790
1792 0 469215 142962 172080 0 1791
1793 0 469126 142887 172120 0 1792
1794 0 469089 142810 172160 0 1793
1795 0 469044 142773 172200 0 1794
1796 0 468976 142700 172240 0 1795
1797 0 468938 142678 172280 0 1796
1798 0 468893 142647 172320 0 1797
1799 0 468847 142614 172360 0 1798
1800 0 468802 142602 172400 0 1799
1801 0 468766 142587 172440 0 1800
1802 0 468550 142427 172480 0 1801
1803 0 468399 142320 172520 0 1802
1804 0 468423 142180 172560 0 1803
1805 0 468357 142093 172600 0 1804
1806 0 468269 142045 172640 0 1805
1807 0 468253 141969 172680 0 1806
1808 0 468065 141930 172720 0 1807
1809 0 468010 141786 172760 0 1808
1810 0 467924 141690 172800 0 1809
1811 0 467840 141607 172840 0 1810
1812 0 467639 141479 172880 0 1811
1813 0 467532 141378 172920 0 1812
1814 0 467344 141285 172960 0 1813
1815 0 467224 141198 173000 0 1814
1816 0 467042 141145 173040 0 1815
1817 0 466907 140974 173080 0 1816
1818 0 466586 140403 173080 0 1817
1819 0 465757 140044 173080 0 1818
1820 0 465505 140047 173120 0 1819
1821 0 465369 139963 173160 0 1820
1822 0 465197 139831 173200 0 1821
1823 0 464951 139786 173240 0 1822
1824 0 464931 139704 173280 0 1823
1825 0 464862 139715 173320 0 1824
1826 5 464741 139696 173360 0 1825
1827 0 464687 139718 173400 0 1826
1828 0 464607 139661 173440 0 1827
1829 0 464296 139742 173480 0 1828
1830 0 464220 139708 173520 0 1829
1831 0 464121 139657 173560 0 1830
1832 0 464020 139516 173600 0 1831
1833 0 463814 139382 173640 0 1832
1834 0 463649 139267 173680 0 1833
1835 0 463489 139250 173720 0 1834
1836 0 463190 139106 173760 0 1835
1837 0 463140 139098 173800 0 1836
1838 0 463015 139123 173840 0 1837
1839 0 462879 139064 173880 0 1838
1840 0 462719 138943 173920 0 1839
1841 0 462656 138884 173960 0 1840
1842 0 462474 138822 174000 0 1841
1843 0 462393 138863 174040 0 1842
1844 0 462343 138715 174080 0 1843
1845 0 462271 138630 174160 0 1844
1846 0 462007 138565 174200 0 1845
1847 0 461449 138183 174240 0 1846
1848 0 461304 138133 174280 0 1847
1849 0 461200 138121 174320 0 1848
1850 0 461082 138066 174360 0 1849
1851 0 460988 138021 174400 0 1850
1852 0 460955 137994 174440 0 1851
1853 0 460865 137939 174480 0 1852
1854 0 460730 137840 174520 0 1853
1855 0 460607 137757 174560 0 1854
1856 0 460514 137678 174600 0 1855
1857 0 460434 137591 174640 0 1856
1858 0 460311 137520 174680 0 1857
1859 0 460202 137485 174720 0 1858
1860 0 460138 137410 174760 0 1859
1861 0 460048 137340 174800 0 1860
1862 0 459951 137170 174840 0 1861
1863 0 459177 136906 174840 0 1862
1864 0 458891 136933 174880 0 1863
1865 0 458817 136816 174920 0 1864
1866 0 458779 136851 174960 0 1865
1867 0 458722 136837 175000 0 1866
1868 0 458609 136754 175040 0 1867
1869 0 458512 136726 175080 0 1868
1870 0 458290 136582 175120 0 1869
1871 0 457736 136619 175160 0 1870
1872 0 457597 136576 175200 0 1871
1873 0 457397 136481 175240 0 1872
1874 0 457018 136363 175280 0 1873
1875 0 456969 136261 175320 0 1874
1876 0 456797 136108 175360 0 1875
1877 0 456540 136183 175400 0 1876
1878 0 456524 135856 175440 0 1877
1879 0 456442 135810 175480 0 1878
1880 0 456305 135717 175520 0 1879
1881 0 456033 135625 175560 0 1880
1882 0 455852 135579 175600 0 1881
1883 0 455552 135545 175640 0 1882
1884 0 455367 135440 175680 0 1883
1885 0 455174 135378 175720 0 1884
1886 0 455059 135323 175760 0 1885
1887 0 454706 135280 175800 0 1886
1888 0 454046 135010 175840 0 1887
1889 0 453684 134783 175880 0 1888
1890 0 453413 134549 175920 0 1889
1891 0 453241 134394 175960 0 1890
1892 0 453107 134323 176000 0 1891
1893 0 452899 134249 176040 0 1892
1894 0 452752 134157 176080 0 1893
1895 0 452647 134013 176120 0 1894
1896 0 452630 134052 176160 0 1895
1897 0 452614 133976 176200 0 1896
1898 0 452514 133774 176240 0 1897
1899 0 452336 133604 176280 0 1898
1900 0 452191 133534 176320 0 1899
1901 0 452120 133458 176360 0 1900
1902 0 452040 133384 176400 0 1901
1903 0 451983 133323 176440 0 1902
1904 0 451878 133295 176480 0 1903
1905 0 452204 133466 176520 0 1904
1906 0 451993 133213 176560 0 1905
1907 0 451894 133010 176600 0 1906
1908 0 451635 132912 176640 0 1907
1909 0 451585 133423 176680 0 1908
1910 0 451505 132893 176720 0 1909
1911 0 451303 132803 176760 0 1910
1912 0 450962 132490 176800 0 1911
1913 0 450438 132290 176840 0 1912
1914 0 449977 132163 176880 0 1913
1915 0 449542 132002 176920 0 1914
1916 0 449131 131872 176960 0 1915
1917 0 448925 131769 177000 0 1916
1918 0 448755 131745 177040 0 1917
1919 0 448622 131795 177080 0 1918
1920 0 448397 131650 177120 0 1919
1921 0 448157 131598 177160 0 1920
1922 0 448067 131626 177200 0 1921
1923 0 448029 131615 177240 0 1922
1924 0 447945 131558 177280 0 1923
1925 0 447738 131536 177320 0 1924
1926 0 447526 131540 177360 0 1925
1927 0 447430 131428 177400 0 1926
1928 0 447234 131388 177440 0 1927
1929 0 446879 131440 177480 0 1928
1930 0 446475 131447 177520 0 1929
1931 0 446199 131417 177560 0 1930
1932 0 446112 131338 177600 0 1931
1933 0 446121 131279 177640 0 1932
1934 0 446108 131252 177680 0 1933
1935 0 446083 131220 177720 0 1934
1936 0 445943 131073 177760 0 1935
1937 0 445849 130992 177800 0 1936
1938 0 445825 131103 177840 0 1937
1939 0 445813 131115 177880 0 1938
1940 0 445741 131102 177920 0 1939
1941 0 445628 131146 177960 0 1940
1942 0 445640 131021 178000 0 1941
1943 0 445477 130941 178040 0 1942
1944 0 445427 130986 178080 0 1943
1945 0 445335 130959 178120 0 1944
1946 0 445218 130999 178160 0 1945
1947 0 445032 130929 178200 0 1946
1948 0 444996 130966 178240 0 1947
1949 0 444841 130967 178280 0 1948
1950 0 444746 130910 178320 0 1949
1951 0 444741 130935 178360 0 1950
1952 0 444660 130866 178400 0 1951
1953 0 444539 130928 178440 0 1952
1954 0 444471 130886 178480 0 1953
1955 0 444474 130757 178520 0 1954
1956 0 444339 130804 178560 0 1955
1957 0 444056 130906 178600 0 1956
1958 0 443858 130971 178640 0 1957
1959 0 443672 130949 178680 0 1958
1960 0 443462 130966 178720 0 1959
1961 0 443351 130926 178760 0 1960
1962 0 443300 130974 178800 0 1961
1963 0 443124 130959 178840 0 1962
1964 0 443030 131020 178880 0 1963
1965 0 442854 131058 178920 0 1964
1966 0 442614 130939 179000 0 1965
1967 0 442429 130905 179040 0 1966
1968 0 442311 130967 179080 0 1967
1969 0 442080 131017 179120 0 1968
1970 0 441894 131060 179160 0 1969
1971 0 441735 131074 179200 0 1970
1972 0 441675 131068 179240 0 1971
1973 0 441596 130999 179280 0 1972
1974 0 441534 130921 179320 0 1973
1975 0 441448 130897 179360 0 1974
1976 0 441443 130921 179400 0 1975
1977 0 441411 130877 179440 0 1976
1978 0 441458 130865 179480 0 1977
1979 0 441373 130830 179520 0 1978
1980 0 441384 130879 179560 0 1979
1981 0 441408 130898 179600 0 1980
1982 0 441418 130778 179640 0 1981
1983 0 441335 130822 179680 0 1982
1984 0 441388 130817 179720 0 1983
1985 0 441377 130840 179760 0 1984
1986 0 441329 130830 179800 0 1985
1987 0 441377 130858 179840 0 1986
1988 0 441368 130772 179880 0 1987
1989 0 441408 130789 179920 0 1988
1990 0 441510 130841 179960 0 1989
1991 0 441503 130767 180000 0 1990
1992 0 441441 130955 180040 0 1991
1993 0 441365 130948 180080 0 1992
1994 0 441247 131011 180120 0 1993
1995 0 441153 131134 180160 0 1994
1996 0 441178 131214 180200 0 1995
1997 0 441126 131154 180240 0 1996
1998 0 441032 131191 180280 0 1997
1999 0 440811 131064 180320 0 1998
2000 0 440441 131012 180360 0 1999
2001 0 439779 130863 180400 0 2000
2002 0 439567 130902 180440 0 2001
2003 0 439342 130951 180480 0 2002
2004 0 439112 130937 180520 0 2003
2005 0 438981 130980 180560 0 2004
2006 0 438915 131002 180600 0 2005
2007 0 438832 131034 180640 0 2006
2008 0 438768 131023 180680 0 2007
2009 0 438674 131071 180720 0 2008
2010 5 438491 131065 180760 0 2009
2011 0 438271 131061 180800 0 2010
2012 0 438086 131069 180840 0 2011
2013 0 437848 131092 180880 0 2012
2014 0 437499 131158 180920 0 2013
2015 0 437461 131287 180960 0 2014
2016 0 437445 131405 181000 0 2015
2017 0 437160 131456 181040 0 2016
2018 0 436812 131437 181080 0 2017
2019 0 436556 131597 181120 0 2018
2020 0 436334 131595 181160 0 2019
2021 0 436284 131564 181200 0 2020
2022 0 436419 131946 181240 0 2021
2023 0 436157 131793 181280 0 2022
2024 0 436107 131789 181320 0 2023
2025 0 436100 131812 181360 0 2024
2026 0 435943 131826 181400 0 2025
2027 0 435886 131892 181440 0 2026
2028 0 435851 131822 181480 0 2027
2029 0 435536 131816 181520 0 2028
2030 0 435276 131799 181560 0 2029
2031 0 434937 131816 181600 0 2030
2032 0 434780 131836 181640 0 2031
2033 0 434477 131999 181680 0 2032
2034 0 434285 132041 181720 0 2033
2035 0 434153 131869 181760 0 2034
2036 0 433883 131835 181800 0 2035
2037 0 433774 131834 181840 0 2036
2038 0 433628 131809 181880 0 2037
2039 0 433446 131799 181920 0 2038
2040 0 433088 131925 181960 0 2039
2041 0 433012 131912 182000 0 2040
2042 0 432810 132015 182040 0 2041
2043 0 432693 132082 182080 0 2042
2044 0 432550 132095 182120 0 2043
2045 0 432562 132067 182160 0 2044
2046 0 432365 132051 182200 0 2045
2047 0 431982 132077 182240 0 2046
2048 0 431726 132094 182280 0 2047
2049 0 431488 132110 182320 0 2048
2050 0 431236 132127 182360 0 2049
2051 0 430979 132147 182400 0 2050
2052 0 430928 132168 182440 0 2051
2053 0 430907 132186 182480 0 2052
2054 0 430930 132135 182520 0 2053
2055 0 430899 132161 182560 0 2054
2056 0 430885 132101 182600 0 2055
2057 0 430701 132101 182640 0 2056
2058 0 430630 132131 182680 0 2057
2059 0 429601 132347 182720 0 2058
2060 0 429536 132296 182760 0 2059
2061 0 429409 132300 182800 0 2060
2062 0 429228 132333 182840 0 2061
2063 0 429019 132395 182880 0 2062
2064 0 428750 132526 182920 0 2063
2065 0 428375 132641 182960 0 2064
2066 0 427845 132841 183000 0 2065
2067 0 427406 132783 183040 0 2066
2068 0 427370 132787 183080 0 2067
2069 0 426846 132791 183120 0 2068
2070 0 425121 132908 183120 0 2069
2071 0 424196 132744 183120 0 2070
2072 0 423276 132678 183120 0 2071
2073 0 421322 132914 183120 0 2072
2074 0 421278 132995 183080 0 2073
2075 0 421234 133055 183040 0 2074
2076 0 420811 133028 183000 0 2075
2077 0 420585 132938 182960 0 2076
2078 0 420270 132949 182920 0 2077
2079 0 419952 132959 182880 0 2078
2080 0 419059 132822 182840 0 2079
2081 0 418359 132722 182800 0 2080
2082 0 417662 132749 182760 0 2081
2083 0 417226 132778 182720 0 2082
2084 0 416985 132866 182680 0 2083
2085 0 416605 132935 182640 0 2084
2086 0 416440 132959 182600 0 2085
2087 0 416566 132949 182560 0 2086
2088 0 416356 133009 182520 0 2087
2089 0 415927 133016 182480 0 2088
2090 0 415505 133023 182440 0 2089
2091 0 415052 133112 182400 0 2090
2092 0 414687 133307 182360 0 2091
2093 0 413634 133396 182320 0 2092
2094 0 413171 133380 182280 0 2093
2095 0 411590 133419 182280 0 2094
2096 0 410433 133614 182320 0 2095
2097 0 410179 133637 182360 0 2096
2098 0 409477 133627 182360 0 2097
2099 0 408121 133831 182360 0 2098
2100 0 406320 133923 182360 0 2099
2101 0 405313 133877 182360 0 2100
2102 0 404754 133938 182360 0 2101
2103 0 404278 134192 182360 0 2102
2104 0 403821 134113 182360 0 2103
2105 0 403443 134092 182320 0 2104
2106 0 402978 134057 182280 0 2105
2107 0 401806 133989 182240 0 2106
2108 0 401683 134018 182200 0 2107
2109 0 401712 134049 182160 0 2108
2110 0 401656 134032 182120 0 2109
2111 0 401817 134078 182080 0 2110
2112 0 401607 134887 182040 0 2111
2113 0 401641 134052 182000 0 2112
2114 0 401469 134027 181960 0 2113
2115 0 401399 134122 181920 0 2114
2116 0 401169 134128 181880 0 2115
2117 0 400992 134270 181840 0 2116
2118 0 400880 134329 181800 0 2117
2119 0 400560 134294 181760 0 2118
2120 0 400123 134225 181720 0 2119
2121 0 400047 134358 181680 0 2120
2122 0 400014 134355 181640 0 2121
2123 0 399930 134360 181600 0 2122
2124 0 399860 134357 181560 0 2123
2125 0 399857 134366 181520 0 2124
2126 0 399771 134379 181480 0 2125
2127 0 399596 134369 181440 0 2126
2128 0 399389 134358 181400 0 2127
2129 5 398008 134789 181400 0 2128
2130 0 397213 135291 181400 0 2129
2131 0 396317 135403 181400 0 2130
2132 0 396294 135444 181440 0 2131
2133 0 396148 135578 181480 0 2132
2134 0 395789 135573 181520 0 2133
2135 5 394931 135195 181560 0 2134
2136 0 392764 135602 181560 0 2135
2137 0 392262 135511 181640 0 2136
2138 0 391516 135765 181640 0 2137
2139 0 390784 135733 181640 0 2138
2140 0 389994 135828 181640 0 2139
2141 0 388872 136512 181640 0 2140
2142 0 388179 136589 181760 0 2141
2143 0 387609 136857 181840 0 2142
2144 0 387204 136789 181840 0 2143
2145 5 386230 137208 181840 0 2144
2146 0 385661 137005 181840 0 2145
2147 0 385234 137189 181840 0 2146
2148 0 384958 137101 181840 0 2147
2149 0 384748 136846 181840 0 2148
2150 0 384440 136943 181560 0 2149
2151 0 384301 136958 181480 0 2150
2152 0 383839 136702 181400 0 2151
2153 0 383002 136515 181320 0 2152
2154 5 382041 135950 181240 0 2153
2155 5 380938 136377 181200 0 2154
2156 5 379318 136589 181200 0 2155
2157 0 378746 136543 180920 0 2156
2158 0 378207 136442 180800 0 2157
2159 0 378124 136163 180520 0 2158
2160 0 377766 135963 180400 0 2159
2161 0 377564 135956 180320 0 2160
2162 0 377263 135945 180200 0 2161
2163 0 376756 136030 180160 0 2162
2164 0 376704 135920 180120 0 2163
2165 0 376654 135865 180080 0 2164
2166 0 376439 135850 179960 0 2165
2167 0 376104 135781 179760 0 2166
2168 0 375679 135699 179600 0 2167
2169 0 374357 135438 179600 0 2168
2170 5 370972 135872 179600 0 2169
2171 5 370564 136050 179600 0 2170
2172 0 370158 135795 179600 0 2171
2173 0 368655 135871 179600 0 2172
2174 0 368085 136142 179240 0 2173
2175 0 367855 136391 179080 0 2174
2176 0 367740 136429 179040 0 2175
2177 0 367279 136580 178880 0 2176
2178 5 367110 136668 178840 0 2177
2179 0 366600 136932 178720 0 2178
2180 5 365471 137348 178680 0 2179
2181 0 364168 137925 178680 0 2180
2182 0 364120 137940 178800 0 2181
2183 0 364071 137958 178920 0 2182
2184 0 364086 138108 179000 0 2183
2185 0 364091 138184 179040 0 2184
2186 0 364104 138332 179120 0 2185
2187 0 363743 138460 179120 0 2186
2188 0 363353 138374 179120 0 2187
2189 0 362829 138722 179120 0 2188
2190 0 362717 138946 179280 0 2189
2191 0 362526 138936 179520 0 2190
2192 0 362498 138946 179560 0 2191
2193 0 362470 138953 179600 0 2192
2194 0 362331 139002 179800 0 2193
2195 0 362193 138977 180000 0 2194
2196 0 362164 138971 180040 0 2195
2197 0 362199 138990 180080 0 2196
2198 0 362204 139064 180120 0 2197
2199 0 361900 139079 180160 0 2198
2200 0 361896 139196 180320 0 2199
2201 0 361896 139255 180400 0 2200
2202 0 361743 139691 180600 0 2201
2203 0 361462 140032 180800 0 2202
2204 0 361385 140044 180840 0 2203
2205 0 361155 140078 180960 0 2204
2206 0 361015 140065 181080 0 2205
2207 0 360969 140060 181120 0 2206
2208 0 360891 140375 181200 0 2207
2209 0 360852 140533 181240 0 2208
2210 0 360504 140867 181240 0 2209
2211 0 360097 140912 181240 0 2210
2212 0 359892 141031 181360 0 2211
2213 0 359828 141071 181600 0 2212
2214 5 359798 141090 181680 0 2213
2215 0 359737 141130 181840 0 2214
2216 0 359593 141145 182000 0 2215
2217 0 359399 141159 182160 0 2216
2218 0 359112 141167 182400 0 2217
2219 0 358850 141269 182520 0 2218
2220 0 358306 141459 182600 0 2219
2221 5 358002 141560 182680 0 2220
2222 0 357848 141611 182720 0 2221
2223 0 357522 141638 182840 0 2222
2224 0 356866 141831 182920 0 2223
2225 5 356647 141922 183000 0 2224
2226 5 356538 141969 183040 0 2225
2227 0 356418 142139 183200 0 2226
2228 5 355778 142310 183400 0 2227
2229 0 355124 141982 183440 0 2228
2230 5 354472 141656 183480 0 2229
2231 0 353274 141679 183480 0 2230
2232 0 352712 141330 183480 0 2231
2233 0 352021 141172 183400 0 2232
2234 0 351702 141087 183200 0 2233
2235 0 351662 141137 183120 0 2234
2236 0 351583 141240 183000 0 2235
2237 0 351560 141269 182960 0 2236
2238 5 351530 141281 182920 0 2237
2239 0 351436 141317 182800 0 2238
2240 0 351375 141342 182720 0 2239
2241 5 351112 141431 182640 0 2240
2242 0 350980 141477 182600 0 2241
2243 0 350863 141430 182560 0 2242
2244 0 350745 141385 182520 0 2243
2245 0 350670 141298 182480 0 2244
2246 0 350227 141334 182440 0 2245
2247 0 350041 141279 182400 0 2246
2248 0 349603 141425 182280 0 2247
2249 0 349447 141496 182080 0 2248
2250 0 349089 141462 181920 0 2249
2251 0 348738 141740 181760 0 2250
2252 0 348424 141610 181640 0 2251
2253 0 348001 141521 181480 0 2252
2254 0 347465 141450 181360 0 2253
2255 0 347469 141447 181320 0 2254
2256 0 347252 141462 181280 0 2255
2257 0 347084 141358 181240 0 2256
2258 0 346952 141466 181200 0 2257
2259 0 346629 141439 181080 0 2258
2260 5 346154 141477 181040 0 2259
2261 0 345676 141504 181000 0 2260
2262 0 345825 141326 180800 0 2261
2263 0 345837 141164 180560 0 2262
2264 0 345839 141078 180400 0 2263
2265 0 345747 141078 180360 0 2264
2266 0 345379 141082 180200 0 2265
2267 0 345258 141005 180160 0 2266
2268 0 344894 140773 180040 0 2267
2269 5 344790 140754 180000 0 2268
2270 0 344681 140733 179960 0 2269
2271 0 344364 140640 179840 0 2270
2272 0 344268 140697 179760 0 2271
2273 0 344172 140728 179680 0 2272
2274 0 343957 140804 179440 0 2273
2275 0 343943 140871 179360 0 2274
2276 5 343925 140940 179280 0 2275
2277 0 343911 141007 179200 0 2276
2278 0 343836 141088 179080 0 2277
2279 0 343555 141147 178880 0 2278
2280 0 343428 141104 178840 0 2279
2281 0 343173 141023 178760 0 2280
2282 0 343050 140983 178720 0 2281
2283 0 342794 140956 178560 0 2282
2284 0 342623 140966 178440 0 2283
2285 0 342510 140970 178360 0 2284
2286 0 342453 140973 178320 0 2285
2287 5 342619 140948 178240 0 2286
2288 0 342211 141081 178080 0 2287
2289 0 341944 141135 177920 0 2288
2290 0 341871 140935 177680 0 2289
2291 0 341802 141231 177440 0 2290
2292 0 341855 141206 177240 0 2291
2293 0 341893 141135 177040 0 2292
2294 0 341928 141080 176960 0 2293
2295 0 341976 140997 176840 0 2294
2296 0 341805 140999 176600 0 2295
2297 0 341760 141001 176560 0 2296
2298 0 341524 141007 176360 0 2297
2299 0 341348 141096 176200 0 2298
2300 5 341310 141108 176160 0 2299
2301 0 341054 141019 176080 0 2300
2302 0 340800 140928 176000 0 2301
2303 0 340173 140405 176000 0 2302
2304 5 340158 140153 176000 0 2303
2305 0 340087 140315 175840 0 2304
2306 0 340043 140358 175680 0 2305
2307 0 340032 140368 175640 0 2306
2308 0 339939 140090 175440 0 2307
2309 0 339922 140085 175320 0 2308
2310 0 339724 140105 175160 0 2309
2311 0 339635 140014 174920 0 2310
2312 0 339494 139985 174760 0 2311
2313 0 339569 139885 174520 0 2312
2314 0 339636 139872 174280 0 2313
2315 0 339546 139907 174040 0 2314
2316 0 339607 140063 173880 0 2315
2317 0 339614 140056 173720 0 2316
2318 0 339738 140128 173520 0 2317
2319 0 339662 140318 173320 0 2318
2320 0 339549 140369 173120 0 2319
2321 0 339001 140312 172880 0 2320
2322 0 339012 140571 172800 0 2321
2323 0 338970 140714 172520 0 2322
2324 0 338879 140708 172280 0 2323
2325 0 338861 140705 172240 0 2324
2326 0 338811 140700 172160 0 2325
2327 0 338710 140671 172000 0 2326
2328 0 338670 140603 171840 0 2327
2329 0 338578 140510 171680 0 2328
2330 0 338373 140349 171560 0 2329
2331 0 338223 140243 171440 0 2330
2332 0 338139 140154 171240 0 2331
2333 0 337914 140115 171040 0 2332
2334 0 337854 140121 170840 0 2333
2335 0 337768 140049 170640 0 2334
2336 0 337634 139995 170440 0 2335
2337 0 337441 139873 170280 0 2336
2338 0 337240 139932 170080 0 2337
2339 0 337069 139836 169960 0 2338
2340 0 336945 139677 169760 0 2339
2341 0 336859 139556 169640 0 2340
2342 0 336788 139454 169480 0 2341
2343 0 336702 139442 169400 0 2342
2344 5 336616 139429 169320 0 2343
2345 0 336408 139529 169280 0 2344
2346 0 336209 139620 169240 0 2345
2347 0 336159 139572 169080 0 2346
2348 0 336164 139600 168920 0 2347
2349 0 336097 139604 168720 0 2348
2350 0 335850 139553 168640 0 2349
2351 0 335673 139434 168600 0 2350
2352 0 335567 139388 168480 0 2351
2353 0 335379 139275 168440 0 2352
2354 0 335204 139196 168360 0 2353
2355 0 334910 139223 168320 0 2354
2356 0 334814 139247 168240 0 2355
2357 0 334757 139109 168120 0 2356
2358 0 334657 139028 168040 0 2357
2359 0 334352 139221 167880 0 2358
2360 5 334122 139364 167720 0 2359
2361 0 333517 139252 167720 0 2360
2362 0 333302 139385 167520 0 2361
2363 0 333225 139541 167360 0 2362
2364 0 332986 139644 167280 0 2363
2365 0 332875 139590 167120 0 2364
2366 0 332938 139572 166920 0 2365
2367 0 332997 139478 166760 0 2366
2368 0 332833 139440 166640 0 2367
2369 0 332679 139406 166480 0 2368
2370 0 332612 139437 166400 0 2369
2371 0 332592 139444 166360 0 2370
2372 0 332387 138976 166320 0 2371
2373 0 333406 139942 166200 0 2372
2374 0 333454 139903 166160 0 2373
2375 0 333440 139853 166080 0 2374
2376 0 333456 139862 166000 0 2375
2377 0 333420 139833 165920 0 2376
2378 0 333378 139830 165880 0 2377
2379 0 333310 139912 165800 0 2378
2380 0 333226 140037 165720 0 2379
2381 0 333184 140043 165640 0 2380
2382 0 333163 140045 165560 0 2381
2383 0 333198 140124 165440 0 2382
2384 0 333097 140215 165320 0 2383
2385 0 332939 140170 165200 0 2384
2386 0 332871 140083 165080 0 2385
2387 0 332924 140073 165040 0 2386
2388 0 332853 140023 164960 0 2387
2389 0 332879 139889 164800 0 2388
2390 0 332749 139880 164600 0 2389
2391 0 332695 139892 164440 0 2390
2392 0 332558 140010 164240 0 2391
2393 0 332440 140011 164160 0 2392
2394 0 332422 140000 164120 0 2393
2395 0 332407 139978 164080 0 2394
2396 0 332317 139920 163960 0 2395
2397 0 332248 139877 163880 0 2396
2398 0 332189 139836 163800 0 2397
2399 0 332074 139749 163680 0 2398
2400 5 332089 139736 163520 0 2399
2401 0 332126 139726 163400 0 2400
2402 0 332191 139710 163320 0 2401
2403 0 332375 139648 163120 0 2402
2404 0 332500 139579 162960 0 2403
2405 0 332712 139579 162800 0 2404
2406 0 332796 139439 162600 0 2405
2407 0 332852 139273 162480 0 2406
2408 0 333024 139317 162320 0 2407
2409 0 333056 139320 162240 0 2408
2410 0 332996 139403 162160 0 2409
2411 0 333229 139482 162000 0 2410
2412 0 333350 139397 161760 0 2411
2413 0 333315 139396 161680 0 2412
2414 0 333304 139367 161640 0 2413
2415 0 333325 139292 161520 0 2414
2416 0 333385 139199 161440 0 2415
2417 0 333444 139142 161320 0 2416
2418 0 333440 139090 161280 0 2417
2419 0 333494 138896 161160 0 2418
2420 0 333592 138773 160960 0 2419
2421 0 333653 138720 160880 0 2420
2422 0 333775 138720 160800 0 2421
2423 0 333882 138799 160640 0 2422
2424 0 333985 138870 160600 0 2423
2425 0 334068 138933 160520 0 2424
2426 6 334086 138941 160480 0 2425
2427 0 439374 130930 180760 0 2010
2428 0 439385 130987 180800 0 2427
2429 0 439386 130999 180840 0 2428
2430 0 439352 130986 180880 0 2429
2431 0 439339 131012 180920 0 2430
2432 0 439304 131051 180960 0 2431
2433 0 439312 131084 181000 0 2432
2434 0 439286 131100 181040 0 2433
2435 0 439286 131151 181080 0 2434
2436 0 439213 131120 181120 0 2435
2437 0 439163 131100 181160 0 2436
2438 0 439129 131118 181200 0 2437
2439 0 439184 131383 181240 0 2438
2440 0 438962 131306 181280 0 2439
2441 0 438929 131280 181320 0 2440
2442 0 438856 131317 181360 0 2441
2443 0 438920 131291 181400 0 2442
2444 0 438887 131325 181440 0 2443
2445 0 438867 131335 181480 0 2444
2446 0 438824 131375 181520 0 2445
2447 0 438802 131369 181560 0 2446
2448 0 438767 131369 181600 0 2447
2449 0 438746 131368 181640 0 2448
2450 0 438692 131380 181680 0 2449
2451 0 438662 131385 181720 0 2450
2452 0 438645 131406 181760 0 2451
2453 0 438630 131415 181800 0 2452
2454 0 438603 131438 181840 0 2453
2455 0 438586 131447 181880 0 2454
2456 0 438566 131443 181920 0 2455
2457 0 438552 131438 181960 0 2456
2458 0 438457 131496 182000 0 2457
2459 0 438463 131428 182040 0 2458
2460 0 438445 131433 182080 0 2459
2461 0 438413 131456 182120 0 2460
2462 0 438397 131465 182160 0 2461
2463 0 438358 131445 182200 0 2462
2464 0 438379 131400 182240 0 2463
2465 0 438341 131433 182280 0 2464
2466 0 438300 131448 182320 0 2465
2467 0 438263 131454 182360 0 2466
2468 0 438219 131463 182400 0 2467
2469 0 438215 131482 182440 0 2468
2470 0 438154 131481 182480 0 2469
2471 0 438107 131447 182520 0 2470
2472 0 437975 131448 182560 0 2471
2473 0 437886 131403 182600 0 2472
2474 0 437825 131412 182640 0 2473
2475 0 437770 131407 182680 0 2474
2476 0 437760 131423 182720 0 2475
2477 0 437719 131427 182760 0 2476
2478 0 437696 131430 182800 0 2477
2479 0 437697 131419 182840 0 2478
2480 0 437643 131423 182880 0 2479
2481 0 437603 131419 182920 0 2480
2482 0 437613 131428 182960 0 2481
2483 0 437584 131459 183000 0 2482
2484 0 437565 131503 183040 0 2483
2485 0 437432 131510 183080 0 2484
2486 0 437381 131469 183120 0 2485
2487 0 437330 131485 183160 0 2486
2488 0 437241 131516 183200 0 2487
2489 0 437208 131558 183240 0 2488
2490 0 437175 131618 183280 0 2489
2491 0 437181 131667 183320 0 2490
2492 0 437161 131726 183360 0 2491
2493 0 437142 131791 183400 0 2492
2494 0 437128 131857 183440 0 2493
2495 0 437037 131895 183480 0 2494
2496 0 436978 131915 183520 0 2495
2497 0 436933 131938 183560 0 2496
2498 0 436879 131971 183600 0 2497
2499 0 436860 131993 183640 0 2498
2500 0 436853 132017 183680 0 2499
2501 0 436782 132034 183720 0 2500
2502 0 436720 132045 183760 0 2501
2503 0 436706 132100 183800 0 2502
2504 0 436698 132150 183840 0 2503
2505 0 436654 132208 183880 0 2504
2506 0 436622 132257 183920 0 2505
2507 0 436539 132338 183960 0 2506
2508 0 436492 132407 184000 0 2507
2509 0 436419 132528 184040 0 2508
2510 0 436374 132609 184080 0 2509
2511 0 436352 132690 184120 0 2510
2512 0 436286 132708 184160 0 2511
2513 0 436255 132784 184200 0 2512
2514 0 436228 132870 184240 0 2513
2515 0 436175 132979 184280 0 2514
2516 0 436129 133030 184320 0 2515
2517 0 436070 133076 184360 0 2516
2518 0 436043 133118 184400 0 2517
2519 0 436042 133152 184440 0 2518
2520 0 436011 133219 184480 0 2519
2521 0 436005 133266 184520 0 2520
2522 0 435974 133331 184560 0 2521
2523 0 435965 133381 184600 0 2522
2524 0 435916 133433 184640 0 2523
2525 0 435862 133457 184680 0 2524
2526 0 435817 133470 184720 0 2525
2527 0 435776 133483 184760 0 2526
2528 0 435760 133525 184800 0 2527
2529 0 435763 133556 184840 0 2528
2530 0 435740 133577 184880 0 2529
2531 0 435716 133621 184920 0 2530
2532 0 435691 133672 184960 0 2531
2533 0 435639 133683 185000 0 2532
2534 0 435585 133692 185040 0 2533
2535 0 435548 133777 185080 0 2534
2536 0 435507 133869 185120 0 2535
2537 0 435476 133879 185160 0 2536
2538 0 435431 133890 185200 0 2537
2539 0 435399 133910 185240 0 2538
2540 0 435339 133963 185280 0 2539
2541 0 435304 134002 185320 0 2540
2542 0 435269 134049 185360 0 2541
2543 0 435235 134086 185400 0 2542
2544 0 435201 134113 185440 0 2543
2545 0 435181 134133 185480 0 2544
2546 0 435160 134172 185520 0 2545
2547 0 435138 134208 185560 0 2546
2548 0 435122 134257 185600 0 2547
2549 0 435063 134315 185640 0 2548
2550 0 435031 134357 185680 0 2549
2551 0 434949 134390 185720 0 2550
2552 0 434875 134432 185760 0 2551
2553 0 434842 134503 185800 0 2552
2554 0 434813 134553 185840 0 2553
2555 0 434760 134625 185880 0 2554
2556 0 434718 134682 185920 0 2555
2557 0 434620 134721 185960 0 2556
2558 0 434538 134756 186000 0 2557
2559 0 434450 134812 186080 0 2558
2560 0 434364 134874 186120 0 2559
2561 0 434278 134923 186160 0 2560
2562 0 434130 134998 186200 0 2561
2563 0 433974 135079 186240 0 2562
2564 0 433875 135131 186280 0 2563
2565 0 433766 135180 186320 0 2564
2566 0 433660 135227 186360 0 2565
2567 0 433553 135274 186400 0 2566
2568 0 433464 135323 186440 0 2567
2569 0 433376 135341 186480 0 2568
2570 0 433329 135297 186520 0 2569
2571 0 433252 135285 186560 0 2570
2572 0 433179 135271 186600 0 2571
2573 0 433095 135262 186640 0 2572
2574 0 433030 135238 186680 0 2573
2575 0 432954 135243 186720 0 2574
2576 0 432906 135248 186760 0 2575
2577 0 432835 135251 186800 0 2576
2578 0 432790 135290 186840 0 2577
2579 0 432747 135325 186880 0 2578
2580 0 432710 135347 186920 0 2579
2581 0 432649 135360 186960 0 2580
2582 0 432610 135346 187000 0 2581
2583 0 432530 135355 187040 0 2582
2584 0 432475 135376 187080 0 2583
2585 0 432431 135387 187120 0 2584
2586 0 432375 135412 187160 0 2585
2587 0 432342 135447 187200 0 2586
2588 0 432314 135487 187240 0 2587
2589 0 432280 135529 187280 0 2588
2590 0 432231 135556 187320 0 2589
2591 0 432173 135573 187360 0 2590
2592 0 432145 135597 187400 0 2591
2593 0 432117 135633 187440 0 2592
2594 0 432055 135651 187480 0 2593
2595 0 431980 135664 187520 0 2594
2596 0 431953 135655 187560 0 2595
2597 0 431937 135670 187600 0 2596
2598 0 431916 135660 187640 0 2597
2599 0 431858 135692 187680 0 2598
2600 0 431780 135735 187720 0 2599
2601 0 431717 135769 187760 0 2600
2602 0 431624 135815 187800 0 2601
2603 0 431530 135857 187840 0 2602
2604 0 431440 135881 187880 0 2603
2605 0 431342 135917 187920 0 2604
2606 0 431283 135928 187960 0 2605
2607 0 431223 135920 188000 0 2606
2608 0 431153 135912 188040 0 2607
2609 0 431136 135950 188080 0 2608
2610 0 431125 135981 188120 0 2609
2611 0 431115 136006 188160 0 2610
2612 0 431063 136058 188200 0 2611
2613 0 431045 136096 188240 0 2612
2614 0 431008 136129 188280 0 2613
2615 0 431017 136187 188320 0 2614
2616 0 431000 136236 188360 0 2615
2617 0 430980 136282 188400 0 2616
2618 0 430881 136261 188440 0 2617
2619 0 430789 136246 188480 0 2618
2620 5 430804 136269 188520 0 2619
2621 0 430781 136267 188560 0 2620
2622 0 430751 136271 188600 0 2621
2623 0 430624 136316 188640 0 2622
2624 0 430483 136368 188680 0 2623
2625 0 430444 136419 188720 0 2624
2626 0 430388 136475 188760 0 2625
2627 0 430292 136506 188800 0 2626
2628 0 430199 136527 188840 0 2627
2629 0 430102 136536 188880 0 2628
2630 0 429999 136563 188920 0 2629
2631 0 429965 136572 188960 0 2630
2632 0 429929 136581 189000 0 2631
2633 0 429859 136657 189040 0 2632
2634 0 429826 136701 189080 0 2633
2635 0 429752 136764 189120 0 2634
2636 0 429667 136817 189160 0 2635
2637 0 429620 136834 189200 0 2636
2638 0 429579 136839 189240 0 2637
2639 0 429557 136879 189280 0 2638
2640 0 429549 136892 189320 0 2639
2641 0 429525 136931 189360 0 2640
2642 0 429515 136944 189400 0 2641
2643 0 429394 136951 189440 0 2642
2644 0 429284 136948 189480 0 2643
2645 0 429186 137021 189520 0 2644
2646 0 429099 137093 189560 0 2645
2647 0 429052 137203 189600 0 2646
2648 0 428991 137314 189640 0 2647
2649 0 428981 137362 189680 0 2648
2650 0 428968 137428 189720 0 2649
2651 0 428936 137436 189760 0 2650
2652 0 428896 137453 189800 0 2651
2653 0 428859 137462 189840 0 2652
2654 0 428812 137483 189880 0 2653
2655 0 428776 137503 189920 0 2654
2656 0 428736 137529 189960 0 2655
2657 0 428726 137546 190000 0 2656
2658 0 428706 137564 190040 0 2657
2659 0 428687 137578 190080 0 2658
2660 5 428714 137388 190120 0 2659
2661 0 428124 137594 190120 0 2660
2662 0 427945 137731 190160 0 2661
2663 0 427859 137751 190200 0 2662
2664 0 427791 137767 190240 0 2663
2665 0 427666 137768 190280 0 2664
2666 0 427600 137804 190320 0 2665
2667 0 427495 137860 190360 0 2666
2668 0 427452 137919 190400 0 2667
2669 0 427400 137976 190440 0 2668
2670 0 427359 138003 190480 0 2669
2671 0 427327 138039 190520 0 2670
2672 0 427233 138118 190560 0 2671
2673 0 427181 138143 190600 0 2672
2674 0 427129 138157 190640 0 2673
2675 0 427071 138180 190680 0 2674
2676 0 427053 138187 190720 0 2675
2677 0 427028 138197 190760 0 2676
2678 0 426988 138230 190800 0 2677
2679 0 426950 138248 190840 0 2678
2680 0 426834 138281 190880 0 2679
2681 0 426729 138321 190920 0 2680
2682 0 426690 138354 190960 0 2681
2683 0 426655 138402 191000 0 2682
2684 0 426611 138421 191040 0 2683
2685 0 426568 138440 191080 0 2684
2686 0 426533 138480 191120 0 2685
2687 0 426495 138507 191160 0 2686
2688 0 426445 138572 191200 0 2687
2689 0 426376 138492 191240 0 2688
2690 0 426300 138476 191280 0 2689
2691 0 426229 138453 191320 0 2690
2692 0 426219 138472 191360 0 2691
2693 0 426208 138497 191400 0 2692
2694 0 426208 138519 191440 0 2693
2695 0 426164 138507 191480 0 2694
2696 0 426124 138488 191520 0 2695
2697 0 426045 138493 191560 0 2696
2698 0 425940 138510 191600 0 2697
2699 0 425838 138529 191640 0 2698
2700 0 425735 138548 191680 0 2699
2701 0 425722 138551 191720 0 2700
2702 0 425718 138555 191760 0 2701
2703 0 425705 138562 191800 0 2702
2704 0 425598 138572 191840 0 2703
2705 0 425512 138580 191880 0 2704
2706 5 425290 138580 191920 0 2705
2707 0 425283 138531 191960 0 2706
2708 0 425108 138530 192000 0 2707
2709 0 424938 138529 192040 0 2708
2710 0 424774 138595 192080 0 2709
2711 0 424622 138669 192120 0 2710
2712 0 424516 138695 192160 0 2711
2713 0 424389 138706 192200 0 2712
2714 0 424341 138743 192240 0 2713
2715 0 424297 138763 192280 0 2714
2716 0 424293 138799 192320 0 2715
2717 0 424275 138826 192360 0 2716
2718 0 424245 138794 192400 0 2717
2719 0 424233 138771 192440 0 2718
2720 0 424207 138786 192480 0 2719
2721 5 424199 138800 192520 0 2720
2722 0 424155 138799 192560 0 2721
2723 0 424126 138809 192600 0 2722
2724 0 424031 138821 192640 0 2723
2725 0 423959 138857 192680 0 2724
2726 0 423861 138842 192720 0 2725
2727 0 423781 138853 192760 0 2726
2728 0 423752 138877 192800 0 2727
2729 0 423706 138895 192840 0 2728
2730 0 423668 138887 192880 0 2729
2731 0 423629 138882 192920 0 2730
2732 0 423594 138880 192960 0 2731
2733 0 423579 138898 193000 0 2732
2734 0 423549 138890 193040 0 2733
2735 0 423535 138873 193080 0 2734
2736 0 423537 138853 193120 0 2735
2737 0 423533 138819 193160 0 2736
2738 0 423541 138786 193200 0 2737
2739 0 423550 138749 193240 0 2738
2740 0 423553 138701 193280 0 2739
2741 0 423552 138648 193320 0 2740
2742 0 423558 138621 193360 0 2741
2743 0 423564 138608 193400 0 2742
2744 0 423562 138586 193440 0 2743
2745 0 423558 138586 193480 0 2744
2746 0 423563 138591 193520 0 2745
2747 0 423543 138572 193560 0 2746
2748 0 423536 138571 193600 0 2747
2749 0 423518 138555 193640 0 2748
2750 0 423501 138553 193680 0 2749
2751 0 423485 138545 193720 0 2750
2752 0 423473 138541 193760 0 2751
2753 0 423447 138553 193800 0 2752
2754 0 423425 138554 193840 0 2753
2755 0 423395 138553 193880 0 2754
2756 0 423382 138552 193920 0 2755
2757 0 423376 138555 193960 0 2756
2758 0 423372 138560 194000 0 2757
2759 0 423353 138556 194040 0 2758
2760 0 423308 138552 194080 0 2759
2761 0 423263 138546 194120 0 2760
2762 0 423223 138541 194160 0 2761
2763 0 423193 138526 194200 0 2762
2764 0 423159 138509 194240 0 2763
2765 0 423134 138501 194280 0 2764
2766 0 423110 138490 194320 0 2765
2767 0 423084 138491 194360 0 2766
2768 0 423061 138475 194400 0 2767
2769 0 423026 138471 194440 0 2768
2770 0 422998 138461 194480 0 2769
2771 0 422970 138454 194520 0 2770
2772 0 422772 138458 194560 0 2771
2773 0 422722 138450 194600 0 2772
2774 0 422670 138424 194640 0 2773
2775 0 422649 138439 194680 0 2774
2776 0 422615 138444 194720 0 2775
2777 0 422610 138450 194760 0 2776
2778 0 422604 138468 194800 0 2777
2779 0 422665 138484 194840 0 2778
2780 0 422720 138494 194880 0 2779
2781 0 422736 138520 194920 0 2780
2782 0 422734 138515 194960 0 2781
2783 5 422738 138528 195000 0 2782
2784 0 422740 138555 195040 0 2783
2785 0 422700 138518 195080 0 2784
2786 0 422618 138564 195120 0 2785
2787 0 422500 138528 195160 0 2786
2788 5 422110 138347 195200 0 2787
2789 0 422031 138307 195240 0 2788
2790 0 421962 138275 195280 0 2789
2791 0 421586 137690 195320 0 2790
2792 0 421557 137583 195360 0 2791
2793 0 421532 137580 195400 0 2792
2794 0 421505 137559 195440 0 2793
2795 0 421471 137542 195480 0 2794
2796 0 421450 137538 195520 0 2795
2797 0 421450 137557 195560 0 2796
2798 0 421450 137575 195600 0 2797
2799 0 421460 137593 195640 0 2798
2800 0 421462 137602 195680 0 2799
2801 0 421439 137612 195720 0 2800
2802 0 421417 137615 195760 0 2801
2803 0 421419 137613 195800 0 2802
2804 0 421427 137606 195840 0 2803
2805 0 421438 137628 195880 0 2804
2806 0 421451 137636 195920 0 2805
2807 0 421449 137643 195960 0 2806
2808 0 421456 137668 196000 0 2807
2809 0 421434 137652 196040 0 2808
2810 0 421424 137636 196080 0 2809
2811 0 421491 137658 196120 0 2810
2812 0 421544 137668 196160 0 2811
2813 0 421568 137685 196200 0 2812
2814 0 421621 137718 196240 0 2813
2815 0 421633 137726 196280 0 2814
2816 0 421652 137749 196320 0 2815
2817 0 421673 137780 196360 0 2816
2818 0 421707 137816 196400 0 2817
2819 0 421734 137851 196440 0 2818
2820 0 421774 137872 196480 0 2819
2821 0 421821 137909 196520 0 2820
2822 0 421858 137951 196560 0 2821
2823 0 421931 137967 196600 0 2822
2824 0 422014 137997 196640 0 2823
2825 0 422126 138031 196680 0 2824
2826 0 422100 138142 196720 0 2825
2827 0 422276 138303 196760 0 2826
2828 0 422496 138411 196800 0 2827
2829 0 422514 138414 196840 0 2828
2830 0 422535 138422 196880 0 2829
2831 0 422554 138427 196920 0 2830
2832 5 422565 138441 196960 0 2831
2833 0 422587 138473 197000 0 2832
2834 0 422607 138503 197040 0 2833
2835 0 422661 138590 197080 0 2834
2836 0 422708 138666 197120 0 2835
2837 0 422739 138690 197160 0 2836
2838 0 422775 138728 197200 0 2837
2839 0 422945 138784 197240 0 2838
2840 0 423018 138782 197280 0 2839
2841 6 423024 138813 197320 0 2840
2842 0 447092 220496 57400 214 215
2843 0 446706 220843 57240 51 2842
2844 0 446304 220912 57200 175 2843
2845 0 446305 220997 57160 175 2844
2846 0 446015 221031 57120 197 2845
2847 0 444420 221026 57120 291 2846
2848 5 441029 219321 57120 197 2847
2849 5 438443 218710 57120 181 2848
2850 5 436551 218463 57160 279 2849
2851 0 436382 218212 57360 280 2850
2852 0 436608 217031 57360 32 2851
2853 0 436614 216826 57520 32 2852
2854 0 436242 216137 57920 181 2853
2855 0 435716 214942 58520 229 2854
2856 0 435816 215004 58720 229 2855
2857 0 435707 214948 58880 226 2856
2858 0 435777 214892 58960 226 2857
2859 0 435588 214958 59160 164 2858
2860 0 435393 214980 59280 164 2859
2861 0 435328 215009 59640 249 2860
2862 0 435522 215058 60000 196 2861
2863 0 435657 215074 60160 32 2862
2864 0 435767 214977 60360 102 2863
2865 0 435779 214772 60560 189 2864
2866 0 435839 214652 60760 176 2865
2867 0 435815 214480 60920 115 2866
2868 0 435838 214274 60960 115 2867
2869 0 435620 214333 61040 134 2868
2870 0 435312 214623 61200 137 2869
2871 0 435472 214671 61360 124 2870
2872 0 435619 214914 61560 86 2871
2873 0 435654 215008 61760 86 2872
2874 5 435839 214948 61840 75 2873
2875 0 436123 215257 62360 256 2874
2876 0 436312 215252 62520 175 2875
2877 0 436522 214787 62720 0 2876
2878 0 436424 214856 62880 131 2877
2879 5 436750 214685 62960 0 2878
2880 0 436765 215130 63120 128 2879
2881 5 436848 214964 63160 160 2880
2882 0 437280 214739 63320 221 2881
2883 0 437298 214719 63480 209 2882
2884 0 437609 214506 63640 154 2883
2885 0 437826 214533 63840 150 2884
2886 0 438154 214425 64040 160 2885
2887 0 438324 214353 64240 178 2886
2888 0 438452 214246 64360 164 2887
2889 0 438493 214017 64560 75 2888
2890 0 439014 213684 64880 102 2889
2891 0 439456 213418 65200 214 2890
2892 0 440263 213195 65520 137 2891
2893 0 440792 213311 65720 108 2892
2894 0 441216 213344 66040 134 2893
2895 0 441440 213504 66080 90 2894
2896 0 441632 213696 66080 163 2895
2897 0 441760 213920 66200 160 2896
2898 5 441920 214112 66320 128 2897
2899 0 441984 214176 66360 135 2898
2900 0 442176 214336 66520 181 2899
2901 0 442400 214464 66680 196 2900
2902 0 442656 214528 66760 104 2901
2903 0 442912 214528 66760 98 2902
2904 0 443136 214688 66760 246 2903
2905 5 443296 214880 66800 251 2904
2906 5 443328 214912 66840 251 2905
2907 0 443456 214752 66840 190 2906
2908 0 443456 214496 66840 120 2907
2909 0 443648 214304 66840 81 2908
2910 0 443840 214112 66840 81 2909
2911 5 444096 214016 66920 75 2910
2912 0 444160 213888 66680 32 2911
2913 0 444320 213824 66480 40 2912
2914 0 444512 213760 66320 137 2913
2915 0 444768 213760 66240 176 2914
2916 0 445024 213760 66160 156 2915
2917 0 445248 213632 66080 128 2916
2918 0 445504 213568 66080 86 2917
2919 0 445632 213344 66040 75 2918
2920 0 445792 213152 65920 90 2919
2921 0 446016 212992 65840 102 2920
2922 5 446240 212832 65800 128 2921
2923 0 446464 212800 65960 101 2922
2924 0 446720 212896 66000 120 2923
2925 5 446752 212928 66000 124 2924
2926 0 446912 212992 66200 101 2925
2927 0 447072 213024 66400 108 2926
2928 0 447264 213216 66520 124 2927
2929 0 447520 213312 66600 120 2928
2930 0 447712 213504 66680 60 2929
2931 0 447904 213696 66760 71 2930
2932 0 448096 213888 66840 81 2931
2933 0 448288 213952 67000 60 2932
2934 0 448544 214016 67000 64 2933
2935 0 448800 214016 67040 51 2934
2936 0 449056 214016 67040 32 2935
2937 0 449312 214016 67120 51 2936
2938 0 449568 214016 67120 101 2937
2939 0 449792 214016 67000 40 2938
2940 0 449920 213984 66760 45 2939
2941 0 450048 213952 66520 64 2940
2942 0 450208 214080 66360 107 2941
2943 5 450272 214080 66280 128 2942
2944 0 450464 214144 66120 75 2943
2945 0 450720 214272 66080 120 2944
2946 0 450912 214432 66120 71 2945
2947 0 451136 214496 66240 51 2946
2948 0 451392 214560 66280 51 2947
2949 0 451648 214656 66280 75 2948
2950 0 451872 214656 66400 32 2949
2951 0 452096 214656 66520 60 2950
2952 0 452352 214688 66600 51 2951
2953 0 452576 214848 66600 45 2952
2954 0 452768 215040 66600 51 2953
2955 0 452960 215232 66520 40 2954
2956 0 453184 215360 66480 32 2955
2957 6 453312 215456 66600 80 2956
2958 0 345755 141517 181080 0 2260
2959 0 345391 141693 181240 0 2958
2960 0 345414 141841 181280 0 2959
2961 0 345379 142054 181320 0 2960
2962 0 344972 142092 181440 0 2961
2963 0 344549 142372 181600 0 2962
2964 0 344538 142262 181800 0 2963
2965 0 344319 142393 181960 0 2964
2966 0 344194 142471 182000 0 2965
2967 0 343886 142649 182160 0 2966
2968 0 343694 142892 182240 0 2967
2969 0 343531 143048 182400 0 2968
2970 5 343399 143133 182440 0 2969
2971 0 343137 143311 182520 0 2970
2972 0 343133 143325 182560 0 2971
2973 0 343120 143352 182640 0 2972
2974 5 342992 143547 182760 0 2973
2975 0 342906 143678 182840 0 2974
2976 0 342782 143659 183040 0 2975
2977 0 342703 143715 183080 0 2976
2978 0 342471 143893 183200 0 2977
2979 0 342158 144143 183320 0 2978
2980 0 341953 144554 183480 0 2979
2981 0 341311 144835 183640 0 2980
2982 0 340866 145031 183640 0 2981
2983 0 340205 145051 183600 0 2982
2984 0 339346 145462 183520 0 2983
2985 5 338429 145972 183600 0 2984
2986 0 337867 146000 183720 0 2985
2987 0 337061 146015 183600 0 2986
2988 5 336681 145847 183520 0 2987
2989 0 336493 145764 183480 0 2988
2990 5 335761 145249 183440 0 2989
2991 0 335380 144957 183400 0 2990
2992 0 334944 144826 183360 0 2991
2993 0 334792 144775 183320 0 2992
2994 0 334486 144671 183240 0 2993
2995 0 334309 144614 183080 0 2994
2996 0 333953 144444 182920 0 2995
2997 0 333714 144437 182840 0 2996
2998 5 333430 144386 182680 0 2997
2999 0 333207 144396 182560 0 2998
3000 0 333071 144046 182520 0 2999
3001 0 333037 144006 182480 0 3000
3002 0 332964 143929 182400 0 3001
3003 0 332994 143866 182280 0 3002
3004 5 332976 143829 182240 0 3003
3005 0 332779 143460 182120 0 3004
3006 5 332710 143334 182080 0 3005
3007 5 332043 142525 182000 0 3006
3008 0 331908 142427 181960 0 3007
3009 0 331634 142216 181880 0 3008
3010 0 331360 142006 181800 0 3009
3011 0 331001 141531 181840 0 3010
3012 0 330970 141051 181800 0 3011
3013 5 330537 140601 181720 0 3012
3014 0 330104 139712 181720 0 3013
3015 0 329558 139602 181720 0 3014
3016 0 329381 139726 181600 0 3015
3017 0 329087 139531 181560 0 3016
3018 0 328886 139338 181440 0 3017
3019 0 328773 139260 181400 0 3018
3020 0 328682 139213 181360 0 3019
3021 0 328539 139009 181280 0 3020
3022 0 328166 138506 181200 0 3021
3023 5 327954 138310 181160 0 3022
3024 0 327744 138115 181120 0 3023
3025 0 327526 137935 181040 0 3024
3026 0 327288 137433 180840 0 3025
3027 0 327016 137061 180640 0 3026
3028 0 326816 136437 180600 0 3027
3029 0 326639 136050 180480 0 3028
3030 5 326552 135782 180440 0 3029
3031 0 326572 135591 180320 0 3030
3032 0 326498 135526 180280 0 3031
3033 0 326436 135519 180120 0 3032
3034 0 326392 135420 180000 0 3033
3035 0 326295 135377 179920 0 3034
3036 0 326203 135339 179840 0 3035
3037 0 326126 135270 179680 0 3036
3038 0 326051 135303 179520 0 3037
3039 0 326001 135194 179360 0 3038
3040 0 325869 134938 179240 0 3039
3041 0 325846 134870 179080 0 3040
3042 0 325693 134647 178880 0 3041
3043 0 325656 134554 178800 0 3042
3044 0 325654 134547 178600 0 3043
3045 0 325640 134538 178440 0 3044
3046 0 325635 134504 178360 0 3045
3047 0 325659 134308 178280 0 3046
3048 0 325738 134125 178160 0 3047
3049 0 325855 134012 178000 0 3048
3050 0 326075 133527 177880 0 3049
3051 0 326125 133293 177840 0 3050
3052 0 326122 133471 177760 0 3051
3053 5 326228 132991 177680 0 3052
3054 0 326245 132875 177600 0 3053
3055 0 326334 132840 177400 0 3054
3056 0 326394 132741 177320 0 3055
3057 0 326394 132491 177200 0 3056
3058 0 326360 132375 177080 0 3057
3059 0 326157 132303 177040 0 3058
3060 0 326009 132213 176920 0 3059
3061 0 325934 132264 176800 0 3060
3062 0 325937 132277 176760 0 3061
3063 6 325908 132230 176720 0 3062
3064 0 436558 218410 57080 279 2850
3065 0 436601 218512 56920 279 3064
3066 0 435336 219906 56920 175 3065
3067 0 435221 219987 56800 175 3066
3068 0 435252 220328 56680 183 3067
3069 0 434667 221244 56520 163 3068
3070 0 435072 220925 56480 207 3069
3071 0 434838 221946 56400 186 3070
3072 5 434676 222775 56240 140 3071
3073 0 434018 223580 56080 163 3072
3074 0 433483 225172 55800 160 3073
3075 0 433383 226291 55640 120 3074
3076 0 432654 227187 55640 178 3075
3077 0 432316 227541 55840 186 3076
3078 0 432087 227558 56000 228 3077
3079 0 432188 227722 56280 202 3078
3080 0 431723 227977 56440 214 3079
3081 0 430964 228159 56600 226 3080
3082 0 430553 228461 56880 197 3081
3083 0 430015 228462 57240 175 3082
3084 0 430149 228453 57280 175 3083
3085 0 429982 228372 57440 102 3084
3086 0 429958 228301 57640 148 3085
3087 0 429634 227968 57960 120 3086
3088 5 429546 228170 58160 120 3087
3089 0 429670 228331 58480 75 3088
3090 0 429693 228325 58680 75 3089
3091 0 429629 228329 58880 120 3090
3092 0 429827 228436 59080 120 3091
3093 0 429944 228544 59240 136 3092
3094 0 430082 228621 59400 254 3093
3095 0 430566 229071 59880 183 3094
3096 0 430644 229132 60240 32 3095
3097 5 431636 228701 60320 122 3096
3098 0 432041 228495 60640 96 3097
3099 0 432221 228251 60960 86 3098
3100 0 432332 228003 61000 86 3099
3101 0 432082 228272 61080 86 3100
3102 5 432177 228810 61960 172 3101
3103 5 432198 228856 62120 172 3102
3104 0 432224 228914 62320 172 3103
3105 5 432238 229020 62400 172 3104
3106 0 433174 229010 62400 0 3105
3107 0 433582 229826 62400 0 3106
3108 0 433798 229900 62520 0 3107
3109 0 433990 229724 62680 0 3108
3110 5 434193 229961 62760 0 3109
3111 0 434294 230080 62800 128 3110
3112 0 434514 230196 62920 102 3111
3113 0 434662 230276 63120 102 3112
3114 5 434834 230528 63280 163 3113
3115 0 434774 230788 63520 124 3114
3116 0 435074 231032 63880 153 3115
3117 0 435178 231220 64080 120 3116
3118 0 435042 231204 64320 163 3117
3119 0 434886 231048 64680 137 3118
3120 0 434966 230972 64960 137 3119
3121 0 435194 231048 65240 157 3120
3122 0 435302 231208 65480 101 3121
3123 0 435426 231280 65640 101 3122
3124 0 435482 231256 65760 128 3123
3125 5 435548 231162 65960 104 3124
3126 0 435574 231124 66040 104 3125
3127 0 435846 231000 66240 102 3126
3128 0 435922 230864 66440 120 3127
3129 0 436050 230592 66720 120 3128
3130 0 436298 230380 66880 81 3129
3131 5 436458 229724 66880 102 3130
3132 0 436611 229531 67080 137 3131
3133 0 436642 229492 67120 137 3132
3134 0 436635 229443 67160 137 3133
3135 5 436622 229344 67240 176 3134
3136 0 436602 229208 67440 154 3135
3137 0 436224 228864 67600 124 3136
3138 5 436064 228736 67760 131 3137
3139 0 435840 228672 67880 86 3138
3140 0 435584 228608 67880 124 3139
3141 0 435360 228608 68040 160 3140
3142 0 435136 228704 68160 178 3141
3143 0 434880 228640 68160 178 3142
3144 5 434848 228640 68000 157 3143
3145 0 434656 228448 67960 150 3144
3146 0 434432 228288 67960 175 3145
3147 5 434336 228224 67880 206 3146
3148 0 434112 228192 67760 128 3147
3149 0 433952 228192 67560 81 3148
3150 0 433696 228128 67480 51 3149
3151 0 433440 228160 67520 80 3150
3152 0 433184 228160 67520 75 3151
3153 6 432960 228128 67520 51 3152
3154 0 339636 139641 176000 0 2304
3155 0 339573 139415 176000 0 3154
3156 5 339203 139326 176000 0 3155
3157 0 339167 138975 176200 0 3156
3158 0 338969 138893 176400 0 3157
3159 0 338797 138642 176400 0 3158
3160 0 338903 138372 176400 0 3159
3161 0 338711 138174 176520 0 3160
3162 5 338260 138041 176600 0 3161
3163 0 338697 138015 176640 0 3162
3164 0 338731 137974 176800 0 3163
3165 0 338669 137941 176960 0 3164
3166 0 338623 137929 177120 0 3165
3167 0 338654 137922 177200 0 3166
3168 0 338590 137876 177360 0 3167
3169 0 338483 137743 177440 0 3168
3170 0 338424 137667 177560 0 3169
3171 0 338414 137469 177720 0 3170
3172 0 338402 137311 177920 0 3171
3173 0 338421 137021 178000 0 3172
3174 0 338393 136849 178200 0 3173
3175 0 338390 136832 178280 0 3174
3176 0 338183 136606 178480 0 3175
3177 0 338156 136527 178600 0 3176
3178 0 338176 136461 178720 0 3177
3179 0 338347 136443 178800 0 3178
3180 0 338430 136453 178880 0 3179
3181 0 338369 136495 179000 0 3180
3182 0 338337 136486 179040 0 3181
3183 0 338330 136387 179120 0 3182
3184 0 338237 136393 179200 0 3183
3185 0 338193 136367 179240 0 3184
3186 0 338058 136331 179360 0 3185
3187 0 337902 136355 179520 0 3186
3188 0 337870 136299 179560 0 3187
3189 0 337804 136180 179640 0 3188
3190 0 337857 136099 179720 0 3189
3191 0 337911 136039 179760 0 3190
3192 0 337940 135965 179920 0 3191
3193 0 337991 135924 180080 0 3192
3194 0 338138 135980 180240 134 3193
3195 0 338149 135982 180440 134 3194
3196 5 338126 136055 180600 134 3195
3197 0 337770 136222 180680 86 3196
3198 0 337656 136348 180800 71 3197
3199 0 337568 136448 181320 40 3198
3200 0 337536 136512 181600 71 3199
3201 0 337408 136416 181800 157 3200
3202 0 337248 136384 182040 102 3201
3203 5 337184 136416 182280 148 3202
3204 0 337088 136256 182440 60 3203
3205 0 336896 136160 182600 40 3204
3206 0 336640 136160 182640 71 3205
3207 0 336384 136128 182720 120 3206
3208 0 336160 136128 182840 122 3207
3209 0 335936 136256 182920 124 3208
3210 0 335680 136224 183000 172 3209
3211 0 335488 136096 183120 128 3210
3212 0 335440 136080 183160 130 3211
3213 0 335296 136032 183280 139 3212
3214 0 335168 136058 183440 168 3213
3215 0 335136 136064 183480 176 3214
3216 0 335008 136256 183680 172 3215
3217 0 334976 136320 183960 102 3216
3218 0 334987 136299 184000 115 3217
3219 5 335040 136192 184200 185 3218
3220 0 335072 136288 184400 143 3219
3221 0 335072 136421 184600 133 3220
3222 0 335072 136448 184640 131 3221
3223 0 334912 136544 184840 122 3222
3224 0 334912 136800 184960 120 3223
3225 0 334848 136992 185120 120 3224
3226 0 334848 137216 185240 60 3225
3227 0 334784 137408 185400 81 3226
3228 0 334537 137627 185520 91 3227
3229 0 334373 137773 185600 98 3228
3230 0 334405 137869 185680 0 3229
3231 0 334670 138120 185880 0 3230
3232 0 334811 138270 185960 0 3231
3233 0 334747 138477 186120 0 3232
3234 0 334477 138384 186280 0 3233
3235 0 334391 138411 186440 0 3234
3236 0 334083 138483 186600 0 3235
3237 0 333725 138525 186760 0 3236
3238 0 333645 138540 186920 128 3237
3239 0 333228 138654 187120 0 3238
3240 0 333308 138281 187280 0 3239
3241 0 333299 138223 187320 0 3240
3242 6 333290 138165 187360 0 3241
3243 0 438880 218944 57200 160 2849
3244 0 439040 218784 57400 124 3243
3245 0 439136 218560 57520 80 3244
3246 0 439136 218368 57720 75 3245
3247 0 439136 218176 57920 98 3246
3248 0 439136 218016 58120 90 3247
3249 0 439104 217856 58320 81 3248
3250 0 439104 217696 58520 122 3249
3251 0 439072 217472 58640 148 3250
3252 0 439136 217376 58880 235 3251
3253 0 439328 217248 59000 185 3252
3254 0 439456 217184 59240 141 3253
3255 5 439488 217184 59280 140 3254
3256 0 439680 217216 59480 51 3255
3257 0 439872 217216 59680 45 3256
3258 5 440032 217184 59760 32 3257
3259 0 440160 217376 59920 60 3258
3260 0 440192 217536 60120 60 3259
3261 0 440320 217728 60280 120 3260
3262 0 440544 217888 60280 81 3261
3263 0 440736 218080 60240 98 3262
3264 0 440928 218272 60200 86 3263
3265 0 441088 218464 60120 51 3264
3266 0 441088 218656 59920 108 3265
3267 0 441248 218848 59760 98 3266
3268 0 441312 219008 59560 71 3267
3269 0 441440 219168 59360 90 3268
3270 0 441600 219296 59160 128 3269
3271 5 441664 219328 58960 64 3270
3272 0 441696 219456 58720 90 3271
3273 0 441696 219488 58440 107 3272
3274 0 441792 219552 58200 98 3273
3275 0 441920 219680 58000 104 3274
3276 0 441984 219840 57760 124 3275
3277 0 441888 220000 57520 80 3276
3278 0 441696 220192 57400 71 3277
3279 0 441536 220416 57400 51 3278
3280 5 441408 220608 57400 80 3279
3281 0 441408 220864 57400 32 3280
3282 0 441536 221088 57360 86 3281
3283 5 441536 221312 57280 80 3282
3284 0 441536 221536 57120 96 3283
3285 0 441504 221728 56960 45 3284
3286 0 441408 221952 56880 32 3285
3287 0 441216 222144 56920 80 3286
3288 0 440960 222240 56880 80 3287
3289 0 440768 222432 56800 86 3288
3290 0 440512 222528 56760 96 3289
3291 0 440128 222400 57040 51 3290
3292 0 439872 222464 57080 75 3291
3293 0 439616 222560 57200 75 3292
3294 0 439360 222656 57200 71 3293
3295 0 439104 222688 57280 75 3294
3296 0 438880 222720 57400 107 3295
3297 0 438752 222944 57400 32 3296
3298 0 438720 223200 57400 32 3297
3299 0 438560 223360 57520 45 3298
3300 0 438304 223456 57560 40 3299
3301 0 438048 223552 57600 40 3300
3302 0 437792 223616 57600 91 3301
3303 0 437536 223680 57680 80 3302
3304 0 437280 223648 57760 81 3303
3305 0 437024 223616 57760 86 3304
3306 5 436864 223520 57560 64 3305
3307 5 436704 223616 57400 32 3306
3308 0 436768 223872 57520 32 3307
3309 0 436864 224064 57680 51 3308
3310 0 437056 224256 57720 40 3309
3311 0 437248 224416 57760 81 3310
3312 0 437440 224608 57840 64 3311
3313 6 437504 224672 57920 64 3312
3314 0 365625 137324 178440 0 2180
3315 0 365705 137512 178160 0 3314
3316 0 365847 137753 177880 0 3315
3317 0 365920 137854 177720 0 3316
3318 0 365944 137938 177560 0 3317
3319 0 365889 138019 177440 0 3318
3320 0 365871 138047 177400 0 3319
3321 0 365827 138109 177360 0 3320
3322 0 366050 137948 177240 0 3321
3323 0 366065 137781 177120 0 3322
3324 0 366066 137778 177080 0 3323
3325 0 366021 137747 177040 0 3324
3326 0 365864 137797 177000 0 3325
3327 0 365627 137808 177000 0 3326
3328 0 365475 137933 176960 0 3327
3329 0 365445 138200 176920 0 3328
3330 0 365463 137970 176880 0 3329
3331 0 365383 137989 176840 0 3330
3332 0 365286 138000 176800 0 3331
3333 0 365145 138055 176600 0 3332
3334 0 365119 138065 176560 0 3333
3335 0 364994 138220 176320 0 3334
3336 0 364877 138374 176200 0 3335
3337 0 364797 138450 176080 0 3336
3338 0 364782 138370 175920 0 3337
3339 0 364679 138409 175880 0 3338
3340 0 364569 138551 175840 0 3339
3341 0 364558 138431 175800 0 3340
3342 0 364549 138498 175760 0 3341
3343 0 364375 138583 175640 0 3342
3344 0 364246 138549 175560 0 3343
3345 0 364139 138649 175440 0 3344
3346 0 363780 138809 175320 0 3345
3347 0 363703 138850 175200 0 3346
3348 0 363708 138909 175160 0 3347
3349 0 363677 138973 175040 0 3348
3350 0 363721 139004 174920 0 3349
3351 0 363478 139115 174760 0 3350
3352 0 363372 139115 174680 0 3351
3353 0 363319 139115 174640 0 3352
3354 0 363222 139124 174480 0 3353
3355 0 363174 139128 174400 0 3354
3356 0 362977 139084 174280 0 3355
3357 0 362913 139067 174240 0 3356
3358 0 362839 139283 173960 0 3357
3359 0 362760 139335 173800 0 3358
3360 0 362455 139448 173560 0 3359
3361 0 362147 139466 173480 0 3360
3362 0 361976 139570 173320 0 3361
3363 0 361703 139682 173160 0 3362
3364 0 361492 139625 173080 0 3363
3365 0 361230 139707 173000 0 3364
3366 0 360849 139666 172840 0 3365
3367 0 360870 140010 172800 0 3366
3368 0 360633 139997 172600 0 3367
3369 5 359652 139717 172560 0 3368
3370 0 359147 139867 172560 0 3369
3371 0 358692 139479 172560 0 3370
3372 0 358393 139499 172520 0 3371
3373 5 358095 139522 172480 0 3372
3374 0 357678 139543 172440 0 3373
3375 0 357358 139359 172440 0 3374
3376 5 356925 138788 172440 0 3375
3377 5 355853 138487 172440 0 3376
3378 0 355122 138640 172440 0 3377
3379 0 354948 138705 172280 0 3378
3380 0 355189 138419 172080 0 3379
3381 0 355192 138310 171880 0 3380
3382 6 355090 138180 171680 0 3381
3383 0 360517 140540 181680 0 2214
3384 0 360552 140390 182280 0 3383
3385 0 360593 140299 182400 0 3384
3386 0 360753 140176 182560 0 3385
3387 0 361038 140105 182640 0 3386
3388 0 361025 140044 182760 0 3387
3389 0 361170 140004 182880 0 3388
3390 0 361257 139996 183000 0 3389
3391 0 361344 139887 183120 0 3390
3392 0 361269 139964 183240 0 3391
3393 0 361258 140023 183400 0 3392
3394 0 361413 140071 183520 0 3393
3395 0 361528 140112 183640 0 3394
3396 0 361746 140014 183760 0 3395
3397 0 362052 140107 183920 0 3396
3398 0 362160 140333 184120 0 3397
3399 0 362461 140508 184320 0 3398
3400 0 362609 140700 184480 0 3399
3401 0 362845 140876 184680 0 3400
3402 0 362990 140972 184800 0 3401
3403 0 363126 141160 184920 0 3402
3404 0 363386 141293 185120 0 3403
3405 0 363457 141383 185320 0 3404
3406 0 363442 141470 185480 0 3405
3407 0 363674 141562 185680 0 3406
3408 0 363999 141721 185760 0 3407
3409 0 364398 141969 185880 0 3408
3410 0 364550 142066 186080 0 3409
3411 0 364587 142219 186280 0 3410
3412 0 364650 142250 186360 0 3411
3413 0 364754 142323 186520 0 3412
3414 0 364801 142360 186720 0 3413
3415 0 364937 142308 186880 0 3414
3416 0 365111 142191 186920 0 3415
3417 0 365336 142015 187040 0 3416
3418 0 365390 141963 187120 0 3417
3419 0 365442 141936 187200 0 3418
3420 0 365491 141891 187280 0 3419
3421 0 365584 141887 187440 0 3420
3422 0 365618 141835 187640 0 3421
3423 0 365746 141876 187800 0 3422
3424 0 365890 141992 188000 0 3423
3425 0 366009 142050 188120 0 3424
3426 0 365998 141986 188240 0 3425
3427 0 366006 141983 188400 0 3426
3428 0 365898 142014 188520 0 3427
3429 0 365829 142007 188680 0 3428
3430 0 365822 142007 188800 0 3429
3431 0 365782 141983 188960 0 3430
3432 0 365702 141925 189120 0 3431
3433 0 365712 141894 189200 0 3432
3434 0 365738 141954 189320 0 3433
3435 0 365765 142039 189360 0 3434
3436 0 365837 142136 189520 0 3435
3437 0 365846 142193 189600 0 3436
3438 0 365758 142168 189760 0 3437
3439 0 365629 142143 189880 0 3438
3440 0 365690 142046 190040 0 3439
3441 0 365746 141926 190200 0 3440
3442 0 365670 141920 190320 0 3441
3443 0 365562 141932 190400 0 3442
3444 0 365573 141953 190480 0 3443
3445 0 365552 141977 190600 0 3444
3446 6 365583 141988 190680 0 3445
3447 0 436097 215686 63160 183 2881
3448 0 436090 215878 63360 137 3447
3449 0 436049 216044 63560 137 3448
3450 0 436187 216388 63720 143 3449
3451 0 436238 216576 63880 139 3450
3452 0 436576 217099 64040 156 3451
3453 0 436537 217701 64240 150 3452
3454 5 436510 217700 64440 219 3453
3455 0 437440 218260 64440 108 3454
3456 0 437805 218489 64760 176 3455
3457 0 438524 218814 64960 178 3456
3458 5 438116 218595 65160 189 3457
3459 0 438889 219027 65160 178 3458
3460 0 438875 219057 65280 178 3459
3461 5 439066 219125 65440 237 3460
3462 0 439552 219136 65760 101 3461
3463 0 439712 219168 65960 80 3462
3464 0 439872 219264 66160 60 3463
3465 5 440032 219392 66360 81 3464
3466 0 440192 219456 66560 64 3465
3467 0 440384 219520 66760 75 3466
3468 5 440512 219616 66920 45 3467
3469 0 440576 219648 67160 40 3468
3470 0 440672 219808 67400 96 3469
3471 0 440768 219840 67640 81 3470
3472 5 440800 219840 67720 128 3471
3473 0 440800 219936 68000 160 3472
3474 0 440768 220096 68240 150 3473
3475 0 440672 220256 68480 90 3474
3476 0 440512 220416 68680 124 3475
3477 0 440512 220640 68800 101 3476
3478 0 440448 220832 69000 122 3477
3479 0 440352 220992 69240 203 3478
3480 5 440320 221120 69280 250 3479
3481 0 440320 221376 69280 160 3480
3482 0 440448 221600 69280 164 3481
3483 0 440384 221856 69280 157 3482
3484 5 440352 221984 69320 186 3483
3485 5 440384 222176 69320 241 3484
3486 0 440384 222432 69320 198 3485
3487 0 440384 222592 69520 204 3486
3488 0 440416 222752 69720 229 3487
3489 0 440384 223008 69800 253 3488
3490 0 440320 223200 69960 218 3489
3491 0 440320 223456 70040 136 3490
3492 5 440320 223648 70040 128 3491
3493 0 440160 223712 69800 128 3492
3494 0 440096 223872 69600 128 3493
3495 0 439936 224000 69400 166 3494
3496 0 439904 224160 69200 104 3495
3497 0 439904 224320 69000 98 3496
3498 5 439808 224384 68880 163 3497
3499 0 439552 224288 68840 139 3498
3500 0 439296 224256 68840 45 3499
3501 0 439072 224128 68840 120 3500
3502 0 438816 224128 68840 137 3501
3503 0 438592 224160 68720 108 3502
3504 0 438336 224064 68760 107 3503
3505 0 438176 223904 68920 131 3504
3506 0 438016 223712 69040 71 3505
3507 0 437856 223552 69160 45 3506
3508 0 437664 223488 69320 90 3507
3509 0 437504 223328 69440 80 3508
3510 6 437472 223296 69440 80 3509
3511 0 434647 215600 61840 140 2874
3512 0 433888 216679 62240 156 3511
3513 0 433816 216886 62440 156 3512
3514 0 433248 217152 62880 128 3513
3515 0 433024 217280 63000 163 3514
3516 0 432800 217408 63040 181 3515
3517 0 432576 217568 63120 175 3516
3518 0 432320 217632 63200 163 3517
3519 0 432192 217792 63360 183 3518
3520 0 432000 217952 63440 128 3519
3521 0 431776 218048 63600 120 3520
3522 0 431584 218208 63760 86 3521
3523 0 431456 218400 63880 75 3522
3524 0 431360 218592 64080 75 3523
3525 0 431232 218720 64280 101 3524
3526 0 431168 218784 64520 148 3525
3527 0 431200 218784 64800 104 3526
3528 0 431168 218944 65040 104 3527
3529 0 431168 219104 65240 128 3528
3530 0 431264 219264 65440 168 3529
3531 0 431272 219314 65480 0 3530
3532 0 431341 219365 65720 0 3531
3533 0 431542 219515 66000 0 3532
3534 0 431612 219717 66200 0 3533
3535 0 431712 219840 66400 178 3534
3536 0 431744 220032 66600 163 3535
3537 0 431808 220192 66800 122 3536
3538 0 431968 220384 66960 60 3537
3539 5 432032 220448 67040 80 3538
3540 0 432128 220640 67240 137 3539
3541 5 432128 220736 67240 124 3540
3542 0 432224 220960 67400 120 3541
3543 0 432224 221152 67600 160 3542
3544 0 432320 221152 67840 86 3543
3545 5 432360 221144 67880 110 3544
3546 5 432480 221120 68000 185 3545
3547 0 432672 221024 68200 172 3546
3548 0 432864 221056 68400 60 3547
3549 5 432992 221120 68600 131 3548
3550 0 433088 221120 68880 96 3549
3551 0 433152 221152 69120 71 3550
3552 0 433280 221216 69360 71 3551
3553 5 433440 221216 69520 115 3552
3554 0 433600 221216 69720 108 3553
3555 0 433760 221216 69960 81 3554
3556 0 433888 221216 70200 90 3555
3557 0 434016 221248 70440 98 3556
3558 0 434112 221280 70680 128 3557
3559 0 434240 221248 70920 153 3558
3560 0 434336 221344 71160 140 3559
3561 0 434400 221504 71400 81 3560
3562 0 434464 221664 71600 104 3561
3563 0 434528 221664 71880 134 3562
3564 0 434688 221664 72080 75 3563
3565 0 434848 221728 72280 60 3564
3566 0 435040 221856 72400 107 3565
3567 0 435296 221888 72480 186 3566
3568 0 435456 221952 72680 107 3567
3569 0 435712 221952 72720 51 3568
3570 6 435776 221952 72800 51 3569
3571 0 443424 215072 67000 258 2906
3572 0 443795 215221 67360 240 3571
3573 0 443808 215168 67960 128 3572
3574 0 443968 215328 68160 124 3573
3575 0 444192 215328 68320 108 3574
3576 5 444288 215264 68400 163 3575
3577 0 444480 215136 68560 150 3576
3578 0 444672 215072 68760 108 3577
3579 0 444928 215072 68880 75 3578
3580 0 445088 215104 69080 172 3579
3581 5 445152 215136 69120 166 3580
3582 0 445344 215200 69320 148 3581
3583 0 445504 215232 69520 102 3582
3584 0 445760 215296 69600 150 3583
3585 0 445952 215392 69800 136 3584
3586 0 446176 215552 69920 148 3585
3587 0 446432 215584 69960 181 3586
3588 0 446688 215616 69880 124 3587
3589 0 446944 215648 69880 120 3588
3590 5 447040 215648 69920 163 3589
3591 0 447296 215648 69840 136 3590
3592 0 447552 215680 69840 140 3591
3593 0 447808 215776 69760 181 3592
3594 0 448064 215872 69680 81 3593
3595 0 448320 215872 69680 51 3594
3596 0 448576 215872 69640 75 3595
3597 0 448832 215872 69640 71 3596
3598 0 449056 216064 69640 156 3597
3599 5 449248 216256 69520 81 3598
3600 0 449440 216480 69520 32 3599
3601 0 449632 216704 69520 102 3600
3602 5 449760 216832 69520 128 3601
3603 0 449952 216896 69320 189 3602
3604 0 450048 217120 69200 115 3603
3605 0 450016 217376 69240 115 3604
3606 0 450016 217600 69400 98 3605
3607 0 449984 217856 69480 101 3606
3608 0 449920 218112 69480 60 3607
3609 0 449728 218304 69440 60 3608
3610 0 449568 218496 69280 134 3609
3611 0 449376 218688 69240 81 3610
3612 0 449344 218944 69280 102 3611
3613 0 449440 219200 69360 115 3612
3614 5 449504 219328 69480 71 3613
3615 0 449568 219488 69680 81 3614
3616 0 449600 219680 69840 51 3615
3617 0 449568 219904 69960 64 3616
3618 0 449440 220128 70000 45 3617
3619 0 449280 220288 70160 45 3618
3620 6 449184 220352 70400 64 3619
3621 0 430438 229306 60320 154 3097
3622 0 430416 229205 60720 176 3621
3623 0 430249 229161 60880 178 3622
3624 0 430369 228889 61000 178 3623
3625 0 429944 229355 61200 139 3624
3626 0 429710 229807 61400 175 3625
3627 0 429610 230165 61680 183 3626
3628 0 429265 230344 61800 209 3627
3629 5 429260 230494 62000 186 3628
3630 0 428267 230983 62000 200 3629
3631 5 427805 230726 62120 226 3630
3632 0 427562 229808 62120 160 3631
3633 0 426885 228836 61960 91 3632
3634 5 426879 228208 61720 160 3633
3635 0 427988 226977 61720 32 3634
3636 5 428061 226412 61360 51 3635
3637 0 428192 225984 61120 40 3636
3638 0 428384 225760 61120 40 3637
3639 0 428576 225568 61120 91 3638
3640 0 428704 225376 60960 86 3639
3641 0 428704 225216 60760 172 3640
3642 0 428672 225024 60600 108 3641
3643 0 428704 224832 60440 102 3642
3644 0 428768 224672 60240 90 3643
3645 5 428800 224640 60200 115 3644
3646 0 428896 224480 60000 81 3645
3647 0 429024 224320 59800 108 3646
3648 0 429152 224160 59600 45 3647
3649 0 429216 224000 59400 108 3648
3650 0 429216 223840 59200 81 3649
3651 0 429248 223616 59040 102 3650
3652 0 429248 223392 58920 75 3651
3653 0 429376 223232 58720 60 3652
3654 5 429440 223168 58640 60 3653
3655 0 429632 223104 58440 75 3654
3656 0 429856 223104 58280 91 3655
3657 0 430080 223072 58120 98 3656
3658 0 430272 223072 57920 81 3657
3659 0 430336 223040 57680 91 3658
3660 0 430400 223072 57400 108 3659
3661 0 430560 223232 57200 108 3660
3662 0 430816 223232 57120 120 3661
3663 0 431072 223264 57040 75 3662
3664 6 431264 223360 57040 80 3663
3665 0 434400 223136 56760 164 3072
3666 5 434368 223136 56880 181 3665
3667 0 434208 223200 57120 153 3666
3668 0 434016 223232 57320 137 3667
3669 0 433792 223328 57400 115 3668
3670 0 433632 223424 57600 137 3669
3671 0 433472 223488 57800 134 3670
3672 0 433312 223520 58000 128 3671
3673 0 433216 223552 58240 131 3672
3674 5 433120 223584 58400 148 3673
3675 0 433088 223616 58680 101 3674
3676 0 433088 223712 58920 102 3675
3677 0 433120 223904 59080 107 3676
3678 0 433312 224096 59160 120 3677
3679 0 433504 224224 59320 90 3678
3680 0 433696 224256 59520 80 3679
3681 0 433952 224288 59640 124 3680
3682 0 434112 224384 59840 108 3681
3683 0 434304 224480 60040 163 3682
3684 0 434496 224576 60200 80 3683
3685 0 434720 224576 60400 71 3684
3686 0 434880 224544 60600 86 3685
3687 0 435072 224544 60800 90 3686
3688 0 435296 224608 60920 124 3687
3689 0 435488 224704 61120 91 3688
3690 0 435680 224896 61160 80 3689
3691 0 436176 225310 61440 156 3690
3692 0 436512 225856 61760 120 3691
3693 0 436736 225952 61920 115 3692
3694 0 436960 226016 62040 120 3693
3695 0 437216 226080 62040 136 3694
3696 0 437472 226080 62080 120 3695
3697 0 437728 226048 62040 104 3696
3698 0 437984 225952 62040 122 3697
3699 0 438176 225760 62000 120 3698
3700 0 438304 225568 61880 107 3699
3701 0 438336 225312 61760 75 3700
3702 0 438336 225056 61720 51 3701
3703 0 438304 224800 61640 80 3702
3704 0 438272 224576 61520 75 3703
3705 0 438240 224384 61360 51 3704
3706 6 438208 224224 61320 51 3705
3707 0 379281 136689 181320 0 2156
3708 0 379245 136790 181400 0 3707
3709 0 379161 136735 181520 0 3708
3710 0 379086 136737 181680 0 3709
3711 0 379030 136695 181800 0 3710
3712 0 379103 136538 181960 0 3711
3713 0 379136 136342 182160 0 3712
3714 0 378949 136153 182360 0 3713
3715 0 378765 136003 182520 0 3714
3716 0 378786 135889 182640 0 3715
3717 0 378745 135783 182800 0 3716
3718 0 378696 135762 182960 0 3717
3719 0 378660 135801 183000 0 3718
3720 0 378636 135823 183040 0 3719
3721 0 378606 135814 183160 0 3720
3722 0 378515 135731 183320 0 3721
3723 0 378477 135721 183400 0 3722
3724 0 378321 135853 183520 0 3723
3725 0 378173 135958 183640 0 3724
3726 0 378009 135947 183760 0 3725
3727 0 377860 135857 183920 0 3726
3728 0 377818 135972 184120 0 3727
3729 0 377861 135976 184280 0 3728
3730 0 377874 136205 184440 0 3729
3731 0 378064 136207 184560 0 3730
3732 0 378853 135585 184600 0 3731
3733 5 379287 135582 184600 0 3732
3734 0 379294 135600 184680 0 3733
3735 0 379304 135631 184800 0 3734
3736 0 379281 135727 184920 0 3735
3737 5 379328 135757 184960 0 3736
3738 0 379317 135907 185000 0 3737
3739 0 379104 135994 185040 0 3738
3740 5 378695 136021 185080 0 3739
3741 0 378493 135982 185120 0 3740
3742 0 378401 136004 185200 0 3741
3743 6 378276 136049 185240 0 3742
3744 0 422667 138961 195200 0 2788
3745 0 423242 139125 195240 0 3744
3746 0 423362 139150 195280 0 3745
3747 0 423476 139162 195320 0 3746
3748 0 423474 139286 195360 0 3747
3749 0 423472 139408 195400 0 3748
3750 0 423486 139480 195440 0 3749
3751 0 423496 139549 195480 0 3750
3752 0 423492 139597 195520 0 3751
3753 0 423471 139622 195560 0 3752
3754 0 423497 139644 195600 0 3753
3755 0 423520 139661 195640 0 3754
3756 0 423532 139668 195680 0 3755
3757 0 423551 139691 195720 0 3756
3758 0 423564 139708 195760 0 3757
3759 0 423548 139709 195800 0 3758
3760 0 423523 139696 195840 0 3759
3761 0 423497 139703 195880 0 3760
3762 0 423473 139703 195920 0 3761
3763 0 423468 139710 195960 0 3762
3764 0 423466 139721 196000 0 3763
3765 0 423418 139714 196040 0 3764
3766 0 423379 139698 196080 0 3765
3767 0 423371 139699 196120 0 3766
3768 0 423347 139678 196160 0 3767
3769 0 423349 139680 196200 0 3768
3770 0 423369 139682 196240 0 3769
3771 0 423374 139676 196280 0 3770
3772 0 423387 139681 196320 0 3771
3773 0 423441 139678 196360 0 3772
3774 0 423507 139684 196400 0 3773
3775 0 423517 139720 196440 0 3774
3776 0 423522 139722 196480 0 3775
3777 6 423534 139736 196520 0 3776
3778 5 428051 231080 62880 230 3631
3779 0 427680 230592 63280 140 3778
3780 5 427552 230496 63480 108 3779
3781 0 427616 230496 63760 51 3780
3782 0 427776 230560 63960 98 3781
3783 0 427904 230528 64200 104 3782
3784 5 427904 230464 64280 108 3783
3785 0 427776 230336 64480 75 3784
3786 0 427616 230176 64640 51 3785
3787 0 427456 230016 64800 71 3786
3788 0 427360 229984 65040 81 3787
3789 5 427296 229920 65120 107 3788
3790 0 427264 229792 65360 120 3789
3791 0 427296 229568 65480 51 3790
3792 0 427328 229344 65640 98 3791
3793 0 427488 229120 65680 98 3792
3794 0 427552 228896 65840 115 3793
3795 0 427712 228704 65920 135 3794
3796 0 427808 228480 66080 51 3795
3797 0 427904 228256 66160 120 3796
3798 0 427904 228000 66240 60 3797
3799 5 428064 227776 66240 124 3798
3800 0 428096 227520 66320 32 3799
3801 5 428032 227424 66400 32 3800
3802 0 427840 227232 66440 45 3801
3803 5 427776 227232 66440 32 3802
3804 0 427552 227232 66240 60 3803
3805 0 427392 227200 66040 75 3804
3806 0 427200 227232 65880 96 3805
3807 0 427008 227360 65720 96 3806
3808 0 426848 227584 65720 98 3807
3809 0 426752 227840 65800 124 3808
3810 6 426624 227936 65840 120 3809
3811 0 432858 228836 61960 178 3102
3812 0 433218 229436 61960 120 3811
3813 0 433577 229925 61960 40 3812
3814 5 433374 230770 61960 32 3813
3815 0 433249 230688 61840 32 3814
3816 5 432968 230332 61480 32 3815
3817 0 432937 230292 61440 32 3816
3818 0 432544 230016 61160 60 3817
3819 0 432352 230016 60960 81 3818
3820 5 432192 230144 60800 102 3819
3821 0 431968 230240 60720 120 3820
3822 0 431776 230304 60560 81 3821
3823 0 431616 230432 60360 81 3822
3824 5 431584 230464 60320 96 3823
3825 0 431392 230464 60120 104 3824
3826 0 431136 230400 60040 80 3825
3827 0 430912 230368 59920 81 3826
3828 0 430656 230368 59880 81 3827
3829 0 430432 230368 59720 75 3828
3830 0 430208 230400 59600 80 3829
3831 0 429984 230496 59480 102 3830
3832 5 429888 230496 59360 71 3831
3833 0 429984 230624 59160 51 3832
3834 0 430240 230656 59080 32 3833
3835 0 430496 230624 59040 40 3834
3836 0 430752 230624 58960 32 3835
3837 0 431008 230624 58960 40 3836
3838 6 431040 230624 58960 40 3837
3839 0 439328 217248 59480 140 3255
3840 0 439168 217408 59680 141 3839
3841 0 438976 217504 59880 141 3840
3842 0 438752 217600 60040 212 3841
3843 0 438528 217728 60000 197 3842
3844 0 438304 217888 60000 200 3843
3845 0 438048 217952 59920 148 3844
3846 0 437824 218080 59840 128 3845
3847 5 437728 218176 59800 156 3846
3848 0 437568 218304 59600 98 3847
3849 0 437376 218496 59600 108 3848
3850 0 437216 218656 59480 156 3849
3851 0 437024 218848 59440 189 3850
3852 5 436896 218976 59520 246 3851
3853 0 436864 219232 59480 166 3852
3854 0 436736 219456 59480 175 3853
3855 0 436608 219616 59320 71 3854
3856 5 436512 219712 59200 80 3855
3857 0 436352 219936 59080 81 3856
3858 0 436224 220096 58880 96 3857
3859 0 436064 220192 58680 102 3858
3860 0 435808 220256 58680 75 3859
3861 0 435552 220224 58680 71 3860
3862 0 435296 220160 58680 96 3861
3863 0 435040 220160 58680 104 3862
3864 0 434848 220256 58520 98 3863
3865 0 434656 220448 58520 40 3864
3866 6 434528 220576 58600 32 3865
3867 0 334181 139454 167600 0 2360
3868 0 334218 139444 167480 0 3867
3869 0 334291 139386 167280 0 3868
3870 0 334429 139340 167160 0 3869
3871 0 334572 139166 167080 0 3870
3872 0 334726 139053 166960 0 3871
3873 0 334925 139057 166880 0 3872
3874 0 334988 139002 166720 0 3873
3875 0 335004 138929 166600 0 3874
3876 0 335025 138930 166440 0 3875
3877 0 335028 138887 166360 0 3876
3878 0 334766 138408 166320 0 3877
3879 0 335808 139336 166200 0 3878
3880 0 335722 139404 166080 0 3879
3881 0 335730 139211 165920 0 3880
3882 0 335704 139051 165760 0 3881
3883 0 335636 138950 165600 0 3882
3884 0 335492 138852 165440 0 3883
3885 0 335421 138707 165360 0 3884
3886 0 335383 138475 165240 0 3885
3887 0 335339 138177 165080 0 3886
3888 0 335453 138111 164920 0 3887
3889 0 335800 138026 164840 0 3888
3890 0 335878 137915 164680 0 3889
3891 0 335833 137915 164520 0 3890
3892 0 335690 137873 164400 0 3891
3893 6 335636 137956 164280 0 3892
3894 0 435232 223104 56280 60 3072
3895 0 435424 223296 56280 81 3894
3896 5 435552 223424 56280 102 3895
3897 0 435808 223488 56280 120 3896
3898 0 436032 223616 56360 75 3897
3899 0 436288 223648 56360 75 3898
3900 0 436544 223648 56320 104 3899
3901 0 436736 223776 56200 75 3900
3902 0 436992 223872 56160 60 3901
3903 0 437184 224064 56120 80 3902
3904 0 437216 224320 56160 80 3903
3905 0 437216 224576 56200 102 3904
3906 0 437184 224832 56200 136 3905
3907 0 437152 225088 56240 128 3906
3908 0 436960 225280 56280 51 3907
3909 0 436768 225472 56280 81 3908
3910 0 436544 225664 56280 40 3909
3911 0 436320 225792 56360 60 3910
3912 0 436128 225856 56520 60 3911
3913 0 435904 225952 56600 71 3912
3914 0 435648 225952 56600 51 3913
3915 0 435424 226080 56720 80 3914
3916 0 435168 226176 56840 75 3915
3917 0 434944 226304 56840 51 3916
3918 6 434720 226400 56840 40 3917
3919 0 431904 220832 67320 45 3541
3920 0 431648 220832 67320 80 3919
3921 0 431392 220928 67320 153 3920
3922 0 431264 221184 67280 64 3921
3923 0 431104 221408 67280 75 3922
3924 0 430976 221632 67200 128 3923
3925 0 430976 221888 67200 120 3924
3926 0 430976 222144 67240 64 3925
3927 0 430784 222336 67280 45 3926
3928 0 430592 222528 67320 75 3927
3929 0 430400 222720 67320 102 3928
3930 0 430176 222880 67320 71 3929
3931 0 429952 223008 67280 86 3930
3932 0 429760 223168 67160 51 3931
3933 0 429504 223200 67040 51 3932
3934 0 429248 223200 66960 71 3933
3935 0 428992 223264 66880 64 3934
3936 0 428768 223296 66760 51 3935
3937 0 428544 223424 66680 60 3936
3938 0 428320 223552 66560 60 3937
3939 0 428192 223776 66440 51 3938
3940 0 427968 223936 66440 40 3939
3941 0 427776 223968 66600 32 3940
3942 6 427712 224064 66760 45 3941
3943 0 447008 215840 70080 148 3590
3944 0 447040 216064 70200 150 3943
3945 0 447104 216320 70280 124 3944
3946 0 447168 216480 70480 81 3945
3947 0 447296 216640 70680 101 3946
3948 0 447328 216864 70840 102 3947
3949 0 447328 217024 71040 91 3948
3950 0 447328 217184 71240 128 3949
3951 5 447296 217344 71440 209 3950
3952 0 447296 217568 71600 150 3951
3953 5 447296 217728 71680 102 3952
3954 0 447328 217888 71880 80 3953
3955 0 447392 218144 71920 81 3954
3956 0 447488 218400 71840 107 3955
3957 0 447584 218464 71600 71 3956
3958 0 447648 218400 71320 32 3957
3959 0 447648 218432 71040 81 3958
3960 0 447552 218400 70800 81 3959
3961 0 447456 218336 70560 32 3960
3962 0 447264 218304 70400 32 3961
3963 0 447008 218400 70520 45 3962
3964 0 446848 218496 70720 64 3963
3965 6 446784 218528 70880 45 3964
3966 0 432480 221376 68000 96 3546
3967 0 432630 222050 68160 150 3966
3968 0 432288 222432 68240 128 3967
3969 5 432192 222560 68360 178 3968
3970 0 431968 222720 68440 107 3969
3971 5 431872 222816 68440 98 3970
3972 5 431744 223040 68480 150 3971
3973 5 431808 223264 68560 139 3972
3974 0 431904 223424 68760 148 3973
3975 0 431776 223552 68960 64 3974
3976 0 431808 223712 69160 86 3975
3977 0 431904 223872 69360 160 3976
3978 5 431904 223872 69440 160 3977
3979 0 431904 224032 69680 71 3978
3980 0 431936 224192 69880 60 3979
3981 5 432000 224320 70080 60 3980
3982 0 432064 224128 70280 51 3981
3983 0 432192 223968 70480 51 3982
3984 0 432288 223840 70680 71 3983
3985 0 432384 223904 70920 75 3984
3986 6 432416 223904 71200 32 3985
3987 5 436387 217253 64800 32 3454
3988 0 435022 218020 64800 102 3987
3989 0 434845 218025 64920 102 3988
3990 0 434148 217983 65000 75 3989
3991 5 433689 218345 65040 51 3990
3992 0 433975 218100 65200 64 3991
3993 5 433819 218099 65280 137 3992
3994 0 434354 217730 65280 32 3993
3995 0 434382 217600 65320 32 3994
3996 0 434446 217529 65360 32 3995
3997 0 434720 216864 65520 60 3996
3998 0 434816 216640 65400 81 3997
3999 0 434976 216416 65400 80 3998
4000 0 435072 216256 65200 45 3999
4001 0 435296 216128 65040 64 4000
4002 0 435456 215904 64920 104 4001
4003 0 435680 215872 64760 64 4002
4004 0 435904 215840 64640 80 4003
4005 0 436064 215712 64480 137 4004
4006 0 436224 215648 64240 108 4005
4007 6 436384 215552 64120 64 4006
4008 0 429409 227258 58160 104 3088
4009 0 429219 227234 58320 104 4008
4010 0 429220 226706 58480 107 4009
4011 0 428988 226495 58640 0 4010
4012 0 429008 226366 58840 0 4011
4013 0 429218 226492 59000 60 4012
4014 0 429344 226912 59320 75 4013
4015 0 429344 226912 59600 101 4014
4016 0 429312 227008 59840 32 4015
4017 0 429184 227200 60000 32 4016
4018 0 428992 227392 60000 128 4017
4019 0 428736 227488 59960 172 4018
4020 0 428480 227520 59880 166 4019
4021 0 428288 227616 59720 150 4020
4022 0 428064 227616 59560 160 4021
4023 0 427904 227744 59400 150 4022
4024 0 427712 227936 59400 60 4023
4025 0 427520 228128 59320 60 4024
4026 0 427360 228320 59280 45 4025
4027 6 427136 228320 59200 71 4026
4028 0 338402 135915 180640 75 3196
4029 0 338589 135910 180720 40 4028
4030 0 338687 136108 180840 40 4029
4031 0 338874 136222 180960 40 4030
4032 0 339167 136322 181120 135 4031
4033 0 339399 136242 181240 51 4032
4034 0 339518 136326 181360 40 4033
4035 0 339878 136151 181520 40 4034
4036 0 340023 136069 181680 0 4035
4037 0 340137 136167 181800 0 4036
4038 0 340538 136094 181840 0 4037
4039 0 340758 135973 181960 0 4038
4040 5 340985 135814 182040 0 4039
4041 0 341259 135560 182000 0 4040
4042 0 341346 135446 181920 0 4041
4043 0 341354 135370 181840 0 4042
4044 0 341293 135366 181800 0 4043
4045 0 341188 135342 181720 0 4044
4046 6 340998 135314 181600 0 4045
4047 0 435456 223680 56240 104 3896
4048 0 435296 223872 56160 32 4047
4049 0 435264 224128 56160 75 4048
4050 0 435104 224352 56280 40 4049
4051 0 434944 224512 56480 40 4050
4052 0 434752 224704 56480 80 4051
4053 0 434560 224896 56480 60 4052
4054 0 434336 225056 56560 40 4053
4055 0 434080 225184 56520 71 4054
4056 0 433888 225408 56520 120 4055
4057 0 433856 225664 56440 64 4056
4058 0 433824 225920 56360 71 4057
4059 0 433760 226176 56360 51 4058
4060 0 433760 226432 56360 107 4059
4061 0 433920 226656 56400 139 4060
4062 0 434080 226880 56360 160 4061
4063 0 434176 227104 56240 120 4062
4064 0 434112 227296 56080 51 4063
4065 6 434112 227392 56080 51 4064
4066 0 429344 230976 61680 120 3629
4067 0 429216 231168 61560 102 4066
4068 5 429152 231328 61400 101 4067
4069 0 429280 231520 61280 136 4068
4070 0 429408 231744 61280 120 4069
4071 0 429408 232000 61280 80 4070
4072 0 429312 232224 61360 140 4071
4073 5 429376 232448 61480 139 4072
4074 0 429376 232704 61520 75 4073
4075 0 429312 232960 61640 91 4074
4076 5 429280 233088 61680 122 4075
4077 0 429152 233312 61680 102 4076
4078 0 429152 233568 61760 98 4077
4079 0 429152 233792 61920 104 4078
4080 0 429216 233984 62080 120 4079
4081 0 429216 234208 62240 51 4080
4082 0 429312 234464 62320 86 4081
4083 6 429376 234688 62440 45 4082
4084 0 440032 216928 59760 32 3258
4085 5 439968 216704 59680 81 4084
4086 0 439840 216480 59600 51 4085
4087 0 439648 216256 59600 71 4086
4088 0 439488 216064 59640 91 4087
4089 5 439456 216032 59640 86 4088
4090 0 439296 215808 59640 75 4089
4091 0 439104 215616 59560 51 4090
4092 0 438944 215456 59400 45 4091
4093 0 438720 215392 59280 32 4092
4094 0 438464 215488 59240 32 4093
4095 0 438272 215680 59280 80 4094
4096 0 438144 215904 59360 60 4095
4097 0 437984 216096 59480 32 4096
4098 0 437792 216288 59360 51 4097
4099 0 437568 216448 59320 40 4098
4100 0 437376 216640 59320 80 4099
4101 6 437184 216832 59280 51 4100
4102 5 444288 215424 68400 186 3576
4103 0 444416 215584 68200 194 4102
4104 0 444640 215680 68120 207 4103
4105 5 444800 215648 68120 189 4104
4106 0 445024 215648 68280 102 4105
4107 0 445280 215552 68320 108 4106
4108 0 445536 215552 68320 128 4107
4109 5 445760 215488 68440 198 4108
4110 0 446016 215488 68520 71 4109
4111 0 446272 215456 68480 32 4110
4112 0 446528 215456 68440 40 4111
4113 0 446784 215488 68360 40 4112
4114 0 447040 215520 68320 51 4113
4115 0 447264 215648 68200 51 4114
4116 0 447456 215744 68040 90 4115
4117 0 447712 215808 67960 91 4116
4118 6 447968 215840 67920 32 4117
4119 0 428416 230656 63040 209 3778
4120 0 428480 230400 63080 137 4119
4121 0 428416 230176 62960 86 4120
4122 0 428544 229952 63040 120 4121
4123 0 428640 229696 63080 140 4122
4124 0 428864 229600 63160 194 4123
4125 5 428960 229536 63280 229 4124
4126 0 429120 229696 63080 96 4125
4127 0 429248 229856 62920 108 4126
4128 0 429344 230112 63000 156 4127
4129 0 429600 230080 63040 160 4128
4130 0 429792 230048 63240 164 4129
4131 0 429984 230080 63440 96 4130
4132 0 430240 230112 63520 32 4131
4133 0 430400 230304 63480 60 4132
4134 0 430560 230400 63280 75 4133
4135 6 430752 230272 63280 40 4134
4136 5 440416 223872 70160 219 3492
4137 0 440320 224064 70360 202 4136
4138 0 440288 224320 70400 101 4137
4139 0 440256 224512 70560 128 4138
4140 0 440352 224736 70680 32 4139
4141 0 440352 224928 70880 71 4140
4142 0 440352 225152 71000 32 4141
4143 0 440576 225280 70920 32 4142
4144 0 440800 225280 70800 32 4143
4145 0 441024 225216 70640 71 4144
4146 0 441248 225184 70520 71 4145
4147 0 441472 225056 70440 51 4146
4148 0 441696 224960 70360 32 4147
4149 0 441920 224960 70480 51 4148
4150 0 442176 224960 70520 64 4149
4151 6 442304 224960 70520 64 4150
4152 0 440608 222240 69440 221 3485
4153 0 440832 222368 69360 197 4152
4154 0 441024 222240 69240 164 4153
4155 0 441184 222176 69000 204 4154
4156 5 441248 222208 68880 221 4155
4157 0 441248 222272 68600 128 4156
4158 0 441344 222336 68360 40 4157
4159 0 441440 222496 68160 86 4158
4160 0 441600 222656 67960 176 4159
4161 0 441760 222848 67880 124 4160
4162 0 441920 223072 67920 115 4161
4163 0 442048 223328 67960 75 4162
4164 0 442208 223456 68120 81 4163
4165 0 442432 223296 68160 32 4164
4166 0 442560 223136 67960 32 4165
4167 6 442560 223104 67920 32 4166
4168 5 439360 218624 65680 237 3461
4169 0 439488 218464 65840 175 4168
4170 5 439520 218368 65840 172 4169
4171 0 439328 218208 65760 104 4170
4172 0 439104 218048 65760 32 4171
4173 0 438976 217792 65800 98 4172
4174 0 438912 217536 65840 122 4173
4175 0 438784 217312 65920 148 4174
4176 0 438560 217152 65920 32 4175
4177 0 438304 217056 65880 51 4176
4178 0 438048 216992 65880 80 4177
4179 0 437792 216992 65880 80 4178
4180 0 437536 216992 65880 75 4179
4181 0 437344 217056 66040 98 4180
4182 0 437120 217216 66080 81 4181
4183 6 437088 217248 66120 81 4182
4184 0 356169 142581 183440 0 2228
4185 0 356273 142709 183520 0 4184
4186 0 356258 142867 183600 0 4185
4187 0 356306 143042 183680 0 4186
4188 5 356339 143261 183800 0 4187
4189 0 356689 143261 183840 0 4188
4190 0 356877 143437 183920 0 4189
4191 0 357268 143593 184040 0 4190
4192 5 357361 143912 184080 0 4191
4193 0 357447 143981 184160 0 4192
4194 0 357555 144096 184280 0 4193
4195 0 357713 144415 184440 0 4194
4196 0 357667 144648 184600 0 4195
4197 0 357577 144849 184760 0 4196
4198 6 357594 145032 184880 0 4197
4199 0 440096 221152 69400 198 3480
4200 0 439840 221024 69480 175 4199
4201 0 439680 220928 69680 124 4200
4202 0 439488 220736 69800 86 4201
4203 0 439264 220672 69920 120 4202
4204 0 439008 220544 69960 136 4203
4205 0 438752 220512 70000 81 4204
4206 0 438496 220448 70000 137 4205
4207 0 438240 220352 70080 96 4206
4208 0 438016 220288 70240 104 4207
4209 0 437760 220256 70240 154 4208
4210 0 437504 220288 70200 128 4209
4211 0 437280 220288 70040 81 4210
4212 0 437056 220128 70000 45 4211
4213 6 436992 220064 69960 80 4212
4214 0 436867 213978 62960 0 2879
4215 0 437189 213723 62960 98 4214
4216 5 437554 213457 63120 81 4215
4217 0 437765 213535 62680 32 4216
4218 0 438189 213402 62640 32 4217
4219 0 438735 213327 62640 0 4218
4220 0 438424 213484 62560 0 4219
4221 0 439047 213341 62720 0 4220
4222 0 439373 213051 63200 0 4221
4223 0 439417 213041 63320 0 4222
4224 0 439481 213077 63440 0 4223
4225 0 439541 213097 63520 0 4224
4226 0 439601 213089 63640 0 4225
4227 0 439753 213137 63760 0 4226
4228 6 439853 213197 63840 0 4227
4229 0 436672 218816 59600 256 3852
4230 0 436416 218720 59600 279 4229
4231 0 436256 218560 59440 172 4230
4232 0 436256 218304 59360 102 4231
4233 0 436256 218048 59280 80 4232
4234 0 436256 217792 59200 32 4233
4235 0 436096 217568 59200 32 4234
4236 0 436000 217312 59200 80 4235
4237 0 435808 217152 59240 131 4236
4238 0 435552 217056 59280 128 4237
4239 0 435360 217120 59480 32 4238
4240 0 435200 217312 59600 45 4239
4241 0 435072 217472 59760 32 4240
4242 6 435008 217600 59560 32 4241
4243 0 440672 223776 70080 91 4136
4244 0 440864 223648 69920 32 4243
4245 0 441024 223584 69720 51 4244
4246 0 441184 223712 69560 45 4245
4247 0 441344 223936 69560 75 4246
4248 0 441408 224192 69480 139 4247
4249 0 441408 224416 69360 122 4248
4250 0 441472 224608 69200 75 4249
4251 0 441632 224704 69000 60 4250
4252 0 441664 224704 68720 75 4251
4253 0 441536 224704 68480 60 4252
4254 0 441504 224704 68200 51 4253
4255 6 441504 224640 68080 32 4254
4256 0 439616 218656 65640 232 4168
4257 0 439808 218816 65600 197 4256
4258 0 440064 218816 65600 156 4257
4259 0 440320 218816 65600 104 4258
4260 0 440576 218880 65600 139 4259
4261 0 440800 219072 65600 160 4260
4262 0 441024 219200 65480 120 4261
4263 0 441280 219232 65440 140 4262
4264 0 441440 219200 65240 98 4263
4265 0 441568 219232 65000 81 4264
4266 0 441728 219232 64760 64 4265
4267 0 441792 219296 64520 64 4266
4268 6 441792 219296 64480 71 4267
4269 0 427788 231473 63040 200 3778
4270 5 427500 231813 63240 90 4269
4271 0 427625 232343 63240 91 4270
4272 0 427769 232416 63360 81 4271
4273 0 427565 232785 63360 120 4272
4274 0 427561 232772 63520 120 4273
4275 0 427594 232689 63720 120 4274
4276 0 427695 232647 63840 128 4275
4277 0 427693 232813 64160 60 4276
4278 0 427608 232658 64400 75 4277
4279 0 427769 232534 64560 80 4278
4280 0 427685 232356 64680 75 4279
4281 6 427717 232368 64800 75 4280
4282 0 440032 216800 59440 32 4085
4283 0 440128 216832 59200 98 4282
4284 0 440192 216960 58960 45 4283
4285 0 440352 217056 58760 40 4284
4286 0 440576 217152 58680 80 4285
4287 0 440768 217344 58680 40 4286
4288 0 440992 217472 58680 40 4287
4289 0 441216 217600 58640 40 4288
4290 0 441440 217792 58640 81 4289
4291 0 441600 218016 58760 45 4290
4292 0 441696 218176 58960 32 4291
4293 0 441856 218208 59160 75 4292
4294 6 441856 218176 59320 32 4293
4295 5 431584 223136 68560 128 3972
4296 0 431392 223328 68600 71 4295
4297 0 431296 223584 68600 75 4296
4298 0 431104 223808 68640 71 4297
4299 0 430944 224032 68640 40 4298
4300 0 430848 224288 68640 80 4299
4301 0 430816 224544 68560 60 4300
4302 0 430816 224800 68560 51 4301
4303 0 430816 225056 68560 45 4302
4304 0 430784 225280 68680 98 4303
4305 0 430944 225504 68800 86 4304
4306 6 431072 225632 68840 80 4305
4307 0 428800 224480 60400 98 3645
4308 0 428800 224256 60560 90 4307
4309 5 428832 224128 60640 51 4308
4310 0 428992 223936 60720 102 4309
4311 0 428992 223680 60760 40 4310
4312 0 428960 223424 60800 51 4311
4313 0 428768 223232 60880 32 4312
4314 0 428544 223232 61000 32 4313
4315 0 428384 223360 61200 51 4314
4316 0 428320 223616 61320 102 4315
4317 0 428288 223840 61480 51 4316
4318 6 428288 223872 61480 40 4317
4319 0 439648 218144 65840 200 4170
4320 0 439808 217920 65840 160 4319
4321 5 439904 217824 65960 150 4320
4322 0 439872 217984 66160 139 4321
4323 0 439936 218144 66400 115 4322
4324 0 440096 218112 66600 104 4323
4325 0 440288 218016 66800 120 4324
4326 0 440480 217984 66960 107 4325
4327 0 440736 217952 67040 81 4326
4328 0 440960 217920 67160 40 4327
4329 0 441216 217888 67200 75 4328
4330 6 441376 217856 67200 60 4329
4331 0 432053 230582 61480 80 3816
4332 5 432029 230960 61680 51 4331
4333 0 432005 231056 61720 51 4332
4334 0 432037 231264 61800 40 4333
4335 0 432021 231328 61840 40 4334
4336 0 432001 231456 61920 60 4335
4337 0 431861 232064 61960 51 4336
4338 5 431485 232484 61920 40 4337
4339 0 431297 232680 61960 51 4338
4340 0 431209 232748 62040 91 4339
4341 0 431217 232824 62120 91 4340
4342 6 431165 232936 62200 32 4341
4343 0 434464 222912 56960 186 3666
4344 0 434464 222656 57000 90 4343
4345 0 434304 222432 57080 140 4344
4346 0 434144 222272 57280 40 4345
4347 0 433984 222048 57360 75 4346
4348 0 433888 221792 57440 32 4347
4349 0 433696 221600 57480 91 4348
4350 0 433536 221440 57600 51 4349
4351 0 433376 221280 57720 32 4350
4352 0 433312 221088 57880 120 4351
4353 0 433248 220832 57960 80 4352
4354 6 433184 220608 58040 81 4353
4355 0 446080 212704 65640 160 2922
4356 0 445824 212704 65560 40 4355
4357 0 445664 212672 65360 45 4356
4358 0 445504 212544 65160 64 4357
4359 0 445248 212448 65120 64 4358
4360 5 445120 212384 65040 71 4359
4361 0 444928 212192 64960 96 4360
4362 0 444704 212064 64960 51 4361
4363 0 444544 212064 64760 60 4362
4364 0 444384 212192 64560 51 4363
4365 6 444512 212416 64560 45 4364
4366 0 436074 229596 66680 71 3131
4367 0 436046 229644 66520 71 4366
4368 0 435914 229606 66360 60 4367
4369 0 435674 229482 66280 86 4368
4370 0 435618 229250 66200 90 4369
4371 0 435623 229202 66120 90 4370
4372 0 435626 229178 66080 90 4371
4373 0 435626 229142 65880 81 4372
4374 0 435586 229194 65800 90 4373
4375 0 435570 228934 65720 81 4374
4376 6 435602 228878 65640 0 4375
4377 0 427136 230080 65000 32 3789
4378 0 426944 230272 65000 75 4377
4379 0 426816 230528 65040 81 4378
4380 0 426688 230752 64960 64 4379
4381 0 426688 231008 64960 75 4380
4382 0 426816 231264 64960 71 4381
4383 0 426912 231488 64880 45 4382
4384 0 427008 231744 64840 60 4383
4385 0 427008 232000 64840 75 4384
4386 0 426912 232224 64760 51 4385
4387 6 426720 232288 64760 71 4386
4388 0 441056 219840 67720 91 3472
4389 0 441312 219808 67640 80 4388
4390 0 441504 219680 67520 60 4389
4391 0 441664 219552 67360 108 4390
4392 0 441824 219520 67160 115 4391
4393 0 441984 219680 67040 150 4392
4394 0 442208 219808 67040 141 4393
4395 0 442464 219808 67040 64 4394
4396 0 442720 219904 67040 81 4395
4397 0 442976 219936 67040 75 4396
4398 6 443104 220064 67040 102 4397
4399 0 441152 220608 57400 80 3280
4400 0 440896 220608 57400 75 4399
4401 0 440704 220448 57440 81 4400
4402 0 440544 220288 57560 98 4401
4403 0 440384 220224 57760 107 4402
4404 0 440224 220096 57920 75 4403
4405 0 440032 220000 58080 102 4404
4406 0 439872 219840 58280 122 4405
4407 0 439744 219808 58520 45 4406
4408 0 439808 219680 58760 51 4407
4409 6 439776 219680 58760 51 4408
4410 0 450464 220000 56760 51 212
4411 0 450272 219968 56560 71 4410
4412 0 450048 219968 56360 32 4411
4413 0 449824 220032 56240 51 4412
4414 0 449664 220160 56040 32 4413
4415 0 449504 220320 55840 45 4414
4416 0 449568 220448 55600 45 4415
4417 0 449728 220544 55400 51 4416
4418 0 449888 220608 55200 60 4417
4419 0 450048 220672 54960 32 4418
4420 6 450240 220704 54920 45 4419
4421 0 341908 141244 176120 0 2300
4422 0 341984 141249 176080 0 4421
4423 5 342086 141487 176040 0 4422
4424 0 341920 141376 176000 0 4423
4425 0 341730 141452 175880 0 4424
4426 0 341695 141520 175800 0 4425
4427 5 341678 141595 175760 0 4426
4428 0 341640 141749 175680 0 4427
4429 0 341589 141920 175600 0 4428
4430 6 341489 142012 175520 0 4429
4431 0 446976 212896 65880 75 2925
4432 0 447136 212864 65680 96 4431
4433 0 447296 212928 65480 153 4432
4434 0 447552 212928 65360 150 4433
4435 0 447808 212960 65280 104 4434
4436 0 448064 213024 65280 75 4435
4437 0 448256 213184 65200 40 4436
4438 0 448448 213376 65120 75 4437
4439 0 448384 213632 65080 40 4438
4440 6 448320 213696 65080 80 4439
4441 0 435534 229120 67240 60 3135
4442 0 435010 229102 67120 0 4441
4443 0 434790 229098 67000 0 4442
4444 0 434538 229130 66880 0 4443
4445 0 434414 229146 66840 0 4444
4446 0 434206 229094 66760 0 4445
4447 0 434206 229110 66680 0 4446
4448 0 433946 229170 66560 0 4447
4449 0 433958 229182 66520 0 4448
4450 6 433946 229186 66480 0 4449
4451 0 440096 221920 69320 226 3484
4452 0 439840 222016 69320 197 4451
4453 0 439616 222080 69200 157 4452
4454 0 439456 221920 69080 98 4453
4455 0 439424 221664 69040 32 4454
4456 0 439424 221408 69000 71 4455
4457 0 439232 221184 69000 71 4456
4458 0 439072 220992 68920 75 4457
4459 0 438944 220768 68840 45 4458
4460 6 438880 220704 68840 40 4459
4461 0 428192 227936 66040 51 3799
4462 5 428352 228032 65920 40 4461
4463 0 428480 227840 65800 32 4462
4464 0 428416 227584 65720 32 4463
4465 0 428224 227392 65680 32 4464
4466 0 427968 227328 65560 101 4465
4467 0 427744 227328 65400 115 4466
4468 0 427584 227296 65200 64 4467
4469 0 427488 227232 64960 75 4468
4470 6 427488 227232 64800 32 4469
4471 0 444960 215328 69200 71 3581
4472 0 444768 215456 69360 81 4471
4473 0 444608 215584 69520 75 4472
4474 0 444416 215776 69520 80 4473
4475 0 444256 215904 69680 60 4474
4476 0 444096 215968 69880 64 4475
4477 0 443872 216064 70000 101 4476
4478 0 443616 216064 70000 96 4477
4479 0 443360 216064 70120 60 4478
4480 6 443264 216064 70120 32 4479
4481 0 443136 215072 66720 203 2905
4482 0 442976 215264 66560 175 4481
4483 0 442848 215360 66360 186 4482
4484 0 442880 215296 66120 178 4483
4485 0 443008 215168 65920 71 4484
4486 0 443168 215104 65720 64 4485
4487 0 443328 215104 65520 75 4486
4488 0 443488 215072 65320 64 4487
4489 0 443648 215072 65120 71 4488
4490 6 443744 215136 65000 32 4489
4491 0 433583 218091 65400 96 3993
4492 0 433279 218218 65480 96 4491
4493 0 432982 218565 65600 91 4492
4494 0 432947 218626 65960 96 4493
4495 0 432489 218701 66080 51 4494
4496 5 432417 218643 66200 96 4495
4497 0 432281 218523 66440 75 4496
4498 0 432701 218023 66440 0 4497
4499 0 432777 218119 66600 0 4498
4500 6 432789 218155 66640 0 4499
4501 0 432334 229190 62560 80 3105
4502 0 432318 229110 62680 80 4501
4503 0 432134 229094 62920 122 4502
4504 0 432006 229026 63040 122 4503
4505 0 431834 228870 63120 120 4504
4506 0 431630 228750 63240 104 4505
4507 0 431526 228694 63360 98 4506
4508 0 431482 228702 63560 98 4507
4509 0 431586 228670 63680 98 4508
4510 6 431514 228686 63760 98 4509
4511 0 437856 218400 59840 101 3847
4512 0 437952 218656 59880 139 4511
4513 0 437952 218912 59880 102 4512
4514 0 438144 219136 59880 60 4513
4515 0 438336 219328 59840 80 4514
4516 0 438496 219488 59640 32 4515
4517 0 438528 219520 59360 64 4516
4518 0 438432 219520 59120 101 4517
4519 0 438368 219488 58880 134 4518
4520 6 438368 219488 58640 71 4519
4521 0 421905 138295 195000 0 2783
4522 0 421834 137504 195000 0 4521
4523 0 421150 136925 195000 0 4522
4524 0 421091 136842 194960 0 4523
4525 0 420941 136760 194920 0 4524
4526 0 420938 136780 194880 0 4525
4527 0 421008 136746 194840 0 4526
4528 0 421071 136714 194800 0 4527
4529 6 421113 136738 194760 0 4528
4530 5 337707 137594 176600 0 3162
4531 0 337219 137698 176560 0 4530
4532 0 337306 137811 176440 0 4531
4533 0 337191 137862 176400 0 4532
4534 0 337087 138005 176320 0 4533
4535 0 337190 138185 176280 0 4534
4536 0 337218 138266 176240 0 4535
4537 0 337266 138271 176080 0 4536
4538 6 337271 138358 176000 0 4537
4539 0 439808 224480 68600 75 3498
4540 0 439712 224512 68360 32 4539
4541 0 439808 224608 68120 51 4540
4542 0 440064 224672 68120 40 4541
4543 0 440320 224768 68080 120 4542
4544 0 440544 224800 67960 143 4543
4545 0 440736 224736 67800 80 4544
4546 0 440992 224704 67720 86 4545
4547 6 441216 224704 67640 51 4546
4548 0 441408 222048 68720 115 4156
4549 0 441472 221888 68520 45 4548
4550 0 441312 221760 68360 40 4549
4551 0 441152 221664 68160 81 4550
4552 0 441088 221568 67920 86 4551
4553 0 441056 221440 67680 60 4552
4554 0 441056 221376 67400 40 4553
4555 0 440896 221344 67200 96 4554
4556 6 440832 221312 67120 90 4555
4557 0 426289 227881 61240 32 3634
4558 0 426373 227713 61080 51 4557
4559 0 426179 227483 60920 45 4558
4560 0 426036 227834 60680 81 4559
4561 0 425988 227961 60520 45 4560
4562 0 425920 228035 60360 45 4561
4563 0 425920 228063 60280 45 4562
4564 0 426188 228111 60200 45 4563
4565 6 426152 228111 60080 45 4564
4566 0 426648 231546 63240 71 4270
4567 0 426789 231589 63480 71 4566
4568 0 426916 231442 63800 40 4567
4569 0 426896 231549 63880 40 4568
4570 0 426854 231744 63960 40 4569
4571 5 426734 232079 64080 0 4570
4572 0 426770 232245 64080 0 4571
4573 0 426826 232385 64160 0 4572
4574 6 426834 232445 64240 0 4573
4575 0 438192 218496 65360 189 3458
4576 0 438116 218486 65440 189 4575
4577 0 437972 218510 65520 189 4576
4578 0 437652 218570 65640 0 4577
4579 0 438004 218606 65840 0 4578
4580 0 438124 218574 65920 0 4579
4581 0 438108 218590 65960 0 4580
4582 0 438080 218530 66000 0 4581
4583 6 438088 218530 66080 0 4582
4584 0 432166 229606 62120 0 3103
4585 0 432210 229924 62280 0 4584
4586 0 432290 230104 62400 0 4585
4587 0 432298 230352 62480 0 4586
4588 0 432234 230592 62520 0 4587
4589 0 432282 230692 62560 0 4588
4590 0 432334 230696 62680 0 4589
4591 0 432321 230719 62720 0 4590
4592 6 432294 230764 62800 0 4591
4593 0 436544 219648 58920 51 3856
4594 5 436608 219584 58800 45 4593
4595 5 436704 219616 58640 40 4594
4596 0 436960 219616 58560 104 4595
4597 0 437216 219680 58480 120 4596
4598 0 437376 219840 58280 40 4597
4599 0 437536 219936 58080 32 4598
4600 0 437728 219968 57920 51 4599
4601 6 437856 219808 57960 32 4600
4602 0 441856 219520 58960 32 3271
4603 0 442112 219552 58960 40 4602
4604 0 442336 219680 58960 60 4603
4605 0 442528 219872 58960 45 4604
4606 0 442624 220064 58800 91 4605
4607 0 442720 220288 58680 98 4606
4608 0 442848 220448 58520 45 4607
4609 0 442816 220704 58400 40 4608
4610 6 442816 220768 58360 40 4609
4611 0 440544 219168 57120 178 2848
4612 5 440480 219136 57120 172 4611
4613 0 440608 218624 57280 32 4612
4614 0 440672 218624 57000 32 4613
4615 0 440768 218656 56640 32 4614
4616 0 440576 218560 56440 45 4615
4617 0 440384 218592 56680 32 4616
4618 0 440192 218368 57120 32 4617
4619 6 440160 218336 57200 32 4618
4620 0 332378 142929 181960 0 3007
4621 0 332394 142992 181880 0 4620
4622 0 332409 143021 181800 0 4621
4623 0 332393 142969 181720 0 4622
4624 0 332384 142906 181640 0 4623
4625 0 332366 142833 181520 0 4624
4626 0 332362 142780 181440 0 4625
4627 6 332418 142748 181400 0 4626
4628 0 379503 135386 184560 0 3733
4629 0 379604 135265 184440 0 4628
4630 0 379600 135111 184320 0 4629
4631 0 379629 134969 184200 0 4630
4632 0 379635 134970 184160 0 4631
4633 5 379703 134864 184080 0 4632
4634 0 379447 134940 184080 0 4633
4635 6 379388 134937 184040 0 4634
4636 0 382346 136074 181080 0 2154
4637 0 382526 136113 181040 0 4636
4638 0 382609 136084 180840 0 4637
4639 0 382803 136273 180720 0 4638
4640 0 382869 136342 180560 0 4639
4641 0 382677 136614 180560 0 4640
4642 0 382630 136748 180520 0 4641
4643 6 382543 136809 180440 0 4642
4644 0 382100 135550 181280 0 2154
4645 0 382062 135450 181360 0 4644
4646 0 382037 135369 181440 0 4645
4647 0 381990 135169 181480 0 4646
4648 0 382070 135013 181560 0 4647
4649 0 382102 134920 181600 0 4648
4650 0 382202 134836 181680 0 4649
4651 6 382241 134825 181760 0 4650
4652 0 434880 228832 67840 153 3144
4653 0 434752 229056 67880 120 4652
4654 0 434752 229312 67880 81 4653
4655 0 434656 229504 68040 86 4654
4656 0 434464 229536 68240 91 4655
4657 0 434240 229536 68400 80 4656
4658 0 434016 229568 68520 40 4657
4659 6 433920 229568 68520 32 4658
4660 0 429280 223008 58840 75 3654
4661 5 429312 222752 58880 51 4660
4662 0 429312 222496 58960 32 4661
4663 0 429312 222240 58960 120 4662
4664 0 429280 221984 58960 32 4663
4665 0 429344 221728 58960 51 4664
4666 0 429440 221536 59160 45 4665
4667 6 429472 221504 59200 32 4666
4668 0 444320 214016 66960 40 2911
4669 0 444512 214144 67080 75 4668
4670 5 444672 214304 67280 75 4669
4671 0 444928 214304 67320 60 4670
4672 0 445184 214176 67320 71 4671
4673 0 445152 213920 67360 64 4672
4674 0 444992 213728 67240 45 4673
4675 6 444928 213664 67160 60 4674
4676 0 439840 219392 66560 32 3465
4677 0 439616 219552 66520 32 4676
4678 0 439712 219808 66440 45 4677
4679 0 439968 219936 66440 81 4678
4680 0 440224 220032 66480 51 4679
4681 0 440480 220096 66480 32 4680
4682 0 440736 220096 66480 32 4681
4683 6 440832 220096 66440 51 4682
4684 0 441696 214272 66440 81 2898
4685 0 441504 214336 66600 60 4684
4686 0 441344 214496 66760 101 4685
4687 0 441184 214656 66880 51 4686
4688 0 441056 214816 67080 32 4687
4689 0 440832 215008 67040 101 4688
4690 0 440640 215072 66840 51 4689
4691 6 440576 215136 66800 32 4690
4692 0 342874 140909 178200 0 2287
4693 0 342955 140966 178040 0 4692
4694 0 342966 141078 177880 0 4693
4695 0 342965 141172 177720 0 4694
4696 0 342957 141191 177640 0 4695
4697 0 342858 141298 177480 0 4696
4698 6 342872 141298 177440 0 4697
4699 0 358760 141168 182720 0 2221
4700 0 358836 141118 182800 0 4699
4701 0 358822 141104 182920 0 4700
4702 0 358662 141064 183000 0 4701
4703 0 358644 141045 183080 0 4702
4704 0 358591 140976 183160 0 4703
4705 6 358529 140911 183240 0 4704
4706 0 398211 134654 181200 0 2129
4707 0 398253 134567 181120 0 4706
4708 0 398250 134582 181040 0 4707
4709 5 398219 134671 180880 0 4708
4710 0 398595 134558 180840 0 4709
4711 0 398794 134450 180800 0 4710
4712 6 398836 134350 180680 0 4711
4713 0 449856 216928 69760 64 3602
4714 0 449920 216992 70000 32 4713
4715 5 449920 217024 70040 32 4714
4716 0 449696 216992 70200 32 4715
4717 0 449600 217056 70440 71 4716
4718 0 449632 217216 70680 64 4717
4719 6 449664 217248 70720 51 4718
4720 0 447040 217408 71400 176 3951
4721 0 446848 217376 71240 128 4720
4722 0 446624 217376 71120 51 4721
4723 0 446368 217376 71120 108 4722
4724 0 446112 217408 71120 75 4723
4725 0 445856 217408 71120 64 4724
4726 6 445824 217408 71120 60 4725
4727 0 431744 223648 69480 81 3978
4728 0 431584 223488 69680 101 4727
4729 0 431360 223456 69800 115 4728
4730 0 431200 223488 70040 136 4729
4731 0 431040 223552 70240 71 4730
4732 0 431008 223680 70480 71 4731
4733 6 431040 223808 70640 90 4732
4734 0 431840 223360 68320 71 3973
4735 0 431872 223488 68080 71 4734
4736 5 431968 223584 67920 60 4735
4737 0 432160 223616 68120 75 4736
4738 0 432320 223744 68320 51 4737
4739 0 432512 223872 68520 40 4738
4740 6 432704 224064 68520 80 4739
4741 0 431456 222976 68760 51 4295
4742 0 431488 222816 68960 75 4741
4743 0 431584 222656 69160 176 4742
4744 0 431840 222656 69160 135 4743
4745 0 432064 222784 69200 104 4744
4746 0 432256 222816 69400 71 4745
4747 6 432320 222752 69480 51 4746
4748 0 432320 220928 67960 137 3546
4749 0 432160 220736 67920 86 4748
4750 0 432160 220480 68040 128 4749
4751 0 432096 220224 68120 124 4750
4752 0 432096 219968 68120 64 4751
4753 0 432096 219712 68120 40 4752
4754 6 432192 219584 68080 80 4753
4755 0 431726 228462 62120 51 3103
4756 0 431214 228114 62120 124 4755
4757 0 431034 227992 62000 101 4756
4758 0 430762 227748 61920 51 4757
4759 0 430726 227664 61880 51 4758
4760 0 430606 227656 61840 51 4759
4761 6 430566 227656 61760 51 4760
4762 0 432778 228154 61960 0 3102
4763 0 432774 228088 61920 0 4762
4764 0 432746 227936 61840 0 4763
4765 0 432614 227616 61760 0 4764
4766 0 432598 227372 61600 0 4765
4767 0 432598 227368 61520 0 4766
4768 6 432538 227312 61480 0 4767
4769 0 335232 136032 184160 139 3219
4770 0 335296 135840 184000 172 4769
4771 0 335360 135584 183960 60 4770
4772 0 335488 135424 184120 32 4771
4773 0 335424 135168 184080 64 4772
4774 6 335328 135104 183960 32 4773
4775 0 326598 135667 180520 0 3030
4776 0 326671 135807 180680 0 4775
4777 0 326663 136074 180760 0 4776
4778 0 326669 136208 180840 0 4777
4779 0 326465 136417 180880 0 4778
4780 6 326465 136470 180960 0 4779
4781 0 335769 145262 183480 0 2990
4782 0 335792 145304 183600 0 4781
4783 0 335814 145344 183720 0 4782
4784 0 335848 145408 183880 0 4783
4785 0 335826 145481 183920 0 4784
4786 6 335821 145510 183960 0 4785
4787 0 428783 137298 190160 0 2660
4788 0 428835 137322 190200 0 4787
4789 0 428752 137261 190240 0 4788
4790 0 428757 137240 190280 0 4789
4791 0 428771 137259 190320 0 4790
4792 6 428778 137262 190360 0 4791
4793 0 357079 138697 172320 0 3376
4794 0 357131 138661 172280 0 4793
4795 0 357127 138608 172160 0 4794
4796 0 357322 138740 171960 0 4795
4797 0 357478 138860 171800 0 4796
4798 6 357538 138952 171640 0 4797
4799 0 367306 136393 178800 0 2178
4800 0 367319 136288 178720 0 4799
4801 0 367199 136338 178560 0 4800
4802 0 367111 136384 178440 0 4801
4803 0 367030 136507 178360 0 4802
4804 6 367047 136609 178240 0 4803
4805 0 447040 217792 71680 81 3953
4806 0 446816 217920 71680 32 4805
4807 0 446560 217984 71680 51 4806
4808 0 446336 218112 71640 81 4807
4809 0 446112 218176 71520 101 4808
4810 6 446080 218176 71480 71 4809
4811 0 436096 228480 67760 91 3138
4812 0 436288 228288 67760 124 4811
4813 0 436480 228096 67640 86 4812
4814 0 436640 227936 67480 124 4813
4815 0 436736 227776 67280 60 4814
4816 6 436736 227648 67200 60 4815
4817 0 427648 227104 66640 96 3803
4818 0 427584 227200 66880 45 4817
4819 0 427584 227296 67120 81 4818
4820 0 427616 227552 67240 128 4819
4821 0 427648 227680 67480 96 4820
4822 6 427744 227680 67600 32 4821
4823 0 444800 215488 67920 209 4105
4824 0 444992 215328 67800 128 4823
4825 0 445184 215200 67680 102 4824
4826 0 445440 215136 67640 91 4825
4827 0 445696 215072 67640 75 4826
4828 6 445920 215072 67600 60 4827
4829 0 432416 222688 68440 120 3969
4830 0 432672 222720 68480 120 4829
4831 0 432896 222880 68520 120 4830
4832 0 433056 223104 68520 104 4831
4833 0 433280 223264 68520 81 4832
4834 6 433536 223264 68600 71 4833
4835 0 429632 230432 59400 128 3832
4836 0 429408 230528 59280 32 4835
4837 0 429152 230592 59200 64 4836
4838 0 428896 230592 59160 32 4837
4839 0 428768 230400 59000 75 4838
4840 6 428544 230400 58880 75 4839
4841 0 428992 231168 61240 102 4068
4842 0 428736 231168 61160 75 4841
4843 5 428704 231168 61160 75 4842
4844 0 428640 230912 61200 40 4843
4845 0 428768 230688 61160 45 4844
4846 6 428960 230944 61440 32 4845
4847 0 440224 219136 57120 156 4612
4848 0 439968 219040 57160 120 4847
4849 0 439712 219040 57160 166 4848
4850 0 439456 219040 57160 205 4849
4851 0 439200 219008 57160 172 4850
4852 6 438944 218976 57200 163 4851
4853 0 330641 140504 181840 0 3013
4854 0 330676 140473 181880 0 4853
4855 0 330714 140568 181960 0 4854
4856 0 330733 140604 182080 0 4855
4857 6 330771 140647 182200 0 4856
4858 0 336718 137551 176600 0 4530
4859 0 336687 137497 176720 0 4858
4860 0 336635 137438 176840 0 4859
4861 0 336735 137269 177080 0 4860
4862 6 336790 137225 177240 0 4861
4863 0 332979 143034 182120 0 3006
4864 0 333148 142861 182200 0 4863
4865 0 333135 142693 182320 0 4864
4866 0 333336 142509 182360 0 4865
4867 6 333544 142414 182400 0 4866
4868 0 333366 143985 182160 0 3004
4869 0 333970 143916 182080 0 4868
4870 5 334191 143758 182120 0 4869
4871 0 334280 143784 182080 0 4870
4872 6 334366 143747 182000 0 4871
4873 0 423523 139069 192520 0 2721
4874 0 423205 138980 192520 0 4873
4875 0 423107 138930 192480 0 4874
4876 0 423026 138881 192440 0 4875
4877 6 423053 138861 192400 0 4876
4878 0 333383 144700 182680 0 2998
4879 0 333221 144917 182640 0 4878
4880 0 333282 145168 182600 0 4879
4881 0 333218 145619 182520 0 4880
4882 6 332966 145823 182520 0 4881
4883 0 343226 142934 182800 0 2974
4884 0 343257 142787 182960 0 4883
4885 0 343263 142807 183080 0 4884
4886 0 343275 142761 183120 0 4885
4887 6 343249 142871 183160 0 4886
4888 0 356231 138304 172520 0 3377
4889 5 356255 138298 172560 0 4888
4890 0 356524 138131 172640 0 4889
4891 0 356725 138150 172720 0 4890
4892 6 356767 138173 172800 0 4891
4893 0 431649 136389 188520 0 2620
4894 0 431693 136388 188560 0 4893
4895 0 431756 136446 188600 0 4894
4896 0 431796 136474 188640 0 4895
4897 6 431830 136505 188680 0 4896
4898 0 380261 136313 181120 0 2155
4899 0 380054 136257 180960 0 4898
4900 0 379950 136024 180880 0 4899
4901 0 379962 135905 180760 0 4900
4902 6 380007 135876 180720 0 4901
4903 0 450080 214080 66080 32 2943
4904 0 449984 214048 65840 51 4903
4905 0 449824 213920 65680 51 4904
4906 0 449664 213856 65440 64 4905
4907 6 449664 213856 65280 45 4906
4908 0 445728 215264 68600 124 4109
4909 0 445632 215008 68640 32 4908
4910 0 445824 214816 68680 75 4909
4911 0 446080 214848 68640 75 4910
4912 6 446272 214848 68480 108 4911
4913 0 433280 221376 69720 32 3553
4914 0 433120 221440 69920 98 4913
4915 0 432896 221440 70040 32 4914
4916 0 432640 221408 70040 71 4915
4917 6 432448 221440 69840 81 4916
4918 0 444960 215808 67960 81 4105
4919 0 445152 216000 67840 134 4918
4920 0 445344 216192 67760 136 4919
4921 0 445504 216352 67600 102 4920
4922 6 445664 216512 67440 128 4921
4923 0 436480 223456 57400 122 3307
4924 0 436224 223392 57320 75 4923
4925 0 435968 223296 57360 81 4924
4926 0 435744 223136 57360 71 4925
4927 6 435648 222912 57320 75 4926
4928 0 444128 215488 68600 104 4102
4929 0 443904 215488 68760 104 4928
4930 0 443680 215488 68920 98 4929
4931 0 443488 215520 69080 75 4930
4932 6 443264 215680 69200 45 4931
4933 0 429024 229376 63480 120 4125
4934 0 429088 229280 63720 120 4933
4935 0 429184 229280 63960 75 4934
4936 0 429184 229280 64240 64 4935
4937 6 429184 229280 64320 71 4936
4938 0 440736 219328 66880 32 3468
4939 0 440928 219488 67000 32 4938
4940 0 441184 219616 67040 32 4939
4941 0 441472 219744 67120 32 4940
4942 6 441536 219776 67160 32 4941
4943 0 434466 230196 63280 128 3114
4944 0 434506 230202 63440 81 4943
4945 0 434498 230198 63560 81 4944
4946 0 434486 230130 63640 81 4945
4947 6 434510 230130 63680 81 4946
4948 0 437607 215000 63160 80 2881
4949 5 438205 215275 63160 136 4948
4950 0 438540 215376 63040 91 4949
4951 0 440423 214848 63040 75 4950
4952 6 441262 214754 63040 153 4951
4953 0 486568 195879 36480 0 23
4954 0 486877 196128 36680 0 4953
4955 0 486931 196254 36840 0 4954
4956 0 486959 196308 36880 0 4955
4957 6 486901 196154 37040 0 4956
4958 0 422555 138099 196960 0 2832
4959 0 422080 137982 196960 0 4958
4960 0 422089 137981 197000 0 4959
4961 6 422093 137977 197040 0 4960
4962 0 340906 135854 182240 0 4040
4963 0 340837 135951 182320 0 4962
4964 0 340952 135935 182360 0 4963
4965 6 341071 135848 182440 0 4964
4966 0 337024 136480 182080 122 3203
4967 0 336832 136672 182160 81 4966
4968 0 336576 136800 182200 71 4967
4969 6 336512 136864 182200 60 4968
4970 0 339161 139272 175920 0 3156
4971 0 339229 139250 175800 0 4970
4972 0 339255 139291 175640 0 4971
4973 6 339157 139257 175600 0 4972
4974 0 338387 145996 183520 0 2985
4975 0 338367 145960 183400 0 4974
4976 0 338351 145903 183320 0 4975
4977 6 338390 145907 183280 0 4976
4978 0 342765 143854 182720 0 2974
4979 0 342679 143891 182680 0 4978
4980 0 342658 143915 182640 0 4979
4981 6 342671 143945 182600 0 4980
4982 0 344441 140182 180000 0 2269
4983 0 344441 140057 179920 0 4982
4984 0 344423 139982 179880 0 4983
4985 6 344493 139884 179760 0 4984
4986 0 354866 141997 183520 0 2230
4987 0 354749 141991 183640 0 4986
4988 0 354751 141998 183680 0 4987
4989 6 354697 142005 183920 0 4988
4990 0 356206 141551 182960 0 2225
4991 0 356126 141445 182920 0 4990
4992 0 356106 141405 182840 0 4991
4993 6 356125 141406 182800 0 4992
4994 0 371716 135651 179640 0 2170
4995 0 372048 135620 179720 0 4994
4996 0 372129 135613 179760 0 4995
4997 6 372265 135756 179960 0 4996
4998 0 372365 135674 179560 0 2170
4999 0 372485 135643 179520 0 4998
5000 0 372868 135694 179280 0 4999
5001 6 372824 135768 179200 0 5000
5002 0 394484 135436 181680 0 2135
5003 0 394196 135570 181800 0 5002
5004 0 394108 135579 181840 0 5003
5005 6 394137 136162 182040 0 5004
5006 0 449696 219392 69320 60 3614
5007 0 449920 219488 69200 81 5006
5008 0 450112 219648 69160 124 5007
5009 6 450240 219808 68960 32 5008
5010 0 449280 216192 69240 98 3599
5011 0 449376 216160 69000 96 5010
5012 0 449568 216064 68800 51 5011
5013 6 449760 216000 68720 64 5012
5014 0 445280 212448 64840 102 4360
5015 0 445408 212608 64640 86 5014
5016 0 445504 212832 64480 86 5015
5017 6 445568 213024 64360 60 5016
5018 0 428192 227232 66440 101 3801
5019 0 428256 226976 66400 154 5018
5020 0 428352 226720 66440 60 5019
5021 6 428352 226464 66480 40 5020
5022 0 436704 223392 57760 128 3306
5023 0 436736 223456 58040 81 5022
5024 0 436704 223584 58280 60 5023
5025 6 436704 223680 58400 60 5024
5026 0 435978 231072 65960 102 3125
5027 0 436142 230990 66120 120 5026
5028 0 436270 230942 66200 120 5027
5029 6 436270 230930 66240 120 5028
5030 0 429632 232448 61440 75 4073
5031 0 429888 232448 61440 91 5030
5032 0 430112 232416 61320 45 5031
5033 6 430144 232288 61160 32 5032
5034 0 432384 230400 60840 51 3820
5035 0 432544 230560 60720 102 5034
5036 0 432640 230816 60680 107 5035
5037 6 432608 231072 60640 107 5036
5038 0 434070 229592 62760 0 3110
5039 0 433890 229726 62880 0 5038
5040 0 433782 229722 63040 0 5039
5041 6 433794 229666 63080 0 5040
5042 0 437476 213528 63400 107 4216
5043 0 437516 213530 63480 107 5042
5044 0 437456 213578 63520 107 5043
5045 6 437448 213594 63560 107 5044
5046 0 433120 223328 58400 60 3674
5047 0 433184 223072 58440 139 5046
5048 0 433216 222816 58480 128 5047
5049 6 433377 222257 58720 101 5048
5050 0 332393 139436 163560 0 2400
5051 0 332519 139392 163720 0 5050
5052 6 332553 139411 163800 0 5051
5053 0 327718 138122 181200 0 3023
5054 0 327834 138214 181280 0 5053
5055 6 327938 138360 181360 0 5054
5056 0 341958 141931 176040 0 4423
5057 0 342039 142129 176080 0 5056
5058 6 342056 142144 176120 0 5057
5059 0 424405 138865 191920 0 2706
5060 0 424285 138903 191880 0 5059
5061 6 424393 138972 191840 0 5060
5062 0 343859 140555 179240 0 2276
5063 0 343916 140564 179160 0 5062
5064 6 343919 140571 179120 0 5063
5065 0 343426 143479 182400 0 2970
5066 0 343481 143524 182360 0 5065
5067 6 343465 143537 182320 0 5066
5068 0 356004 138455 172600 0 4889
5069 0 355754 138503 172760 0 5068
5070 6 355659 138367 172880 0 5069
5071 0 358018 139288 172520 0 3373
5072 0 357879 139139 172640 0 5071
5073 6 358112 139298 172720 0 5072
5074 5 357220 144125 184040 0 4192
5075 0 357173 144008 183960 0 5074
5076 6 357093 143909 183840 0 5075
5077 0 359956 139818 172480 0 3369
5078 0 359963 139893 172400 0 5077
5079 6 359963 139845 172320 0 5078
5080 0 355799 143489 183800 0 4188
5081 0 355610 143515 183760 0 5080
5082 6 355602 143507 183680 0 5081
5083 0 356401 142093 183440 0 2228
5084 0 356487 142101 183560 0 5083
5085 6 356663 142374 183720 0 5084
5086 0 356014 141996 183000 0 2226
5087 0 355939 141961 182880 0 5086
5088 6 355878 141937 182840 0 5087
5089 0 378768 136040 185120 0 3740
5090 0 378883 136165 185240 0 5089
5091 6 379044 136179 185280 0 5090
5092 0 379797 135631 185000 0 3737
5093 0 379888 135620 185120 0 5092
5094 6 379639 135761 185240 0 5093
5095 0 370629 136072 179440 0 2171
5096 0 370744 136005 179320 0 5095
5097 6 370681 135897 179120 0 5096
5098 0 386082 137398 181920 0 2145
5099 0 386034 137552 182000 0 5098
5100 6 385977 137590 182080 0 5099
5101 0 464070 139858 173360 0 1826
5102 0 463573 139619 173360 0 5101
5103 6 463711 139657 173280 0 5102
5104 0 450048 217216 70160 32 4715
5105 0 450080 217408 70320 32 5104
5106 6 450176 217280 70520 40 5105
5107 0 434528 228320 67720 108 3147
5108 0 434823 228285 67040 51 5107
5109 6 434737 228218 66960 51 5108
5110 0 431904 224480 70280 102 3981
5111 0 431872 224640 70480 51 5110
5112 6 432218 225048 70800 124 5111
5113 0 432064 223744 67720 40 4736
5114 0 432256 223936 67600 32 5113
5115 6 432384 224064 67440 32 5114
5116 0 429312 222848 59640 32 4661
5117 0 430048 222944 59520 32 5116
5118 6 430080 222976 59520 32 5117
5119 0 428480 228256 66040 45 4462
5120 0 428640 228320 66280 32 5119
5121 6 428800 228352 66480 45 5120
5122 0 444576 214656 67480 32 4670
5123 0 444384 214656 67680 32 5122
5124 6 443904 214784 67720 32 5123
5125 0 433248 221120 68600 139 3549
5126 0 433682 220852 68640 148 5125
5127 6 433717 220809 68680 148 5126
5128 0 437056 223456 57400 64 3306
5129 0 437248 223360 57240 51 5128
5130 6 437344 223360 57240 40 5129
5131 0 432286 222190 67880 0 3545
5132 0 432031 222332 67800 0 5131
5133 6 431923 222456 67640 80 5132
5134 0 431616 230720 60320 45 3824
5135 0 431616 230976 60320 32 5134
5136 6 431904 230976 60120 32 5135
5137 0 439872 217632 66120 91 4321
5138 0 439872 217408 66280 164 5137
5139 6 439458 217148 66400 90 5138
5140 0 431829 218799 66200 0 4496
5141 0 431469 219271 66200 81 5140
5142 6 431245 219595 66320 163 5141
5143 0 428096 230528 64440 45 3784
5144 0 428256 230592 64640 80 5143
5145 6 428416 230592 64840 51 5144
5146 0 428544 231328 61000 60 4843
5147 0 428448 231552 60880 75 5146
5148 6 428416 231712 60880 32 5147
5149 0 427392 230304 63360 45 3780
5150 0 427264 230112 63240 71 5149
5151 6 427200 230016 63080 32 5150
5152 0 441248 221504 57280 32 3283
5153 0 440992 221248 57320 32 5152
5154 6 440992 221184 57360 32 5153
5155 0 334211 143728 182160 0 4870
5156 6 334111 143606 182240 0 5155
5157 0 341865 141427 175720 0 4427
5158 6 341986 141444 175600 0 5157
5159 0 337050 145968 183480 0 2988
5160 6 337038 145968 183360 0 5159
5161 0 356716 138555 172600 0 4889
5162 6 356796 138730 172680 0 5161
5163 0 350765 141071 182640 0 2241
5164 6 350681 141019 182680 0 5163
5165 0 352206 140980 182880 0 2238
5166 6 352345 140975 182840 0 5165
5167 0 356278 144337 184040 0 5074
5168 6 356270 144404 184000 0 5167
5169 0 398134 134671 180720 0 4709
5170 6 397943 134601 180600 0 5169
5171 0 428736 224128 60880 32 4309
5172 6 428416 224192 60880 32 5171
5173 0 429504 233088 61800 124 4076
5174 6 429728 233088 61920 176 5173
5175 0 431744 220544 67320 32 3539
5176 6 431648 220544 67160 32 5175
5177 0 431749 232628 62000 40 4338
5178 6 431853 232586 62040 40 5177
5179 0 431929 230688 61680 102 4332
5180 6 431609 230568 61680 51 5179
5181 0 433538 218866 64720 51 3991
5182 6 433624 218929 64600 51 5181
5183 0 436199 217356 64960 0 3987
5184 6 436530 217590 65080 0 5183
5185 0 436448 219808 58440 32 4595
5186 6 436512 219904 58520 32 5185
5187 0 438090 215742 63360 136 4949
5188 6 438050 215747 63520 0 5187
5189 0 439616 215872 60160 32 4089
5190 6 439936 215808 60400 32 5189
5191 6 326288 132557 177720 0 3053
5192 6 336794 139333 169280 0 2344
5193 6 379964 134841 184040 0 4633
5194 6 431840 222784 68160 90 3971
5195 6 426810 232025 64200 0 4571
5196 6 427902 226396 61280 51 3636
5197 6 433589 230741 62080 60 3814
5198 6 436320 219168 58920 32 4594
```
