## Supplementary material for "Complete connectomic reconstruction of olfactory projection neurons in the fly brain": neuron skeletons: 57341.swc

```
# SWC format file
# based on specifications at http://research.mssm.edu/cnic/swc.html
# Created by pymaid (https://github.com/schlegelp/PyMaid)
# PointNo Label X Y Z Radius Parent
# Labels:
# 0 = undefined
# 1 = soma
# 5 = fork point
# 6 = end point
1 1 510853 183256 38400 2011 -1
2 0 510842 183065 38560 0 1
3 0 510816 183331 38800 0 2
4 0 510903 183284 39000 0 3
5 0 510904 183280 39280 0 4
6 0 510854 183365 39440 0 5
7 0 510959 183394 39680 0 6
8 0 510806 183317 39920 0 7
9 0 511012 183428 40520 0 8
10 0 508357 185170 40520 0 9
11 0 507015 187632 40520 0 10
12 0 506303 188153 40520 0 11
13 0 505888 188425 40320 0 12
14 0 504847 189231 40280 0 13
15 0 504701 189376 40320 0 14
16 0 503869 190377 40320 0 15
17 0 503716 190662 40440 0 16
18 0 503611 190988 40640 0 17
19 0 503619 191094 40880 0 18
20 0 503495 191251 41040 0 19
21 0 503489 191402 41200 0 20
22 0 503437 191667 41400 0 21
23 0 503199 192232 41720 0 22
24 0 502605 192567 41720 0 23
25 0 502462 192781 41720 0 24
26 0 502371 192843 41880 0 25
27 0 502282 192822 42040 0 26
28 0 502193 192905 42200 0 27
29 0 502150 192918 42360 0 28
30 0 502016 193060 42480 0 29
31 0 500210 193228 42480 0 30
32 0 500021 193242 42400 0 31
33 0 499872 193228 42240 0 32
34 0 499588 193351 42080 0 33
35 0 499187 193496 41920 0 34
36 0 498548 193636 41800 0 35
37 0 497783 193851 41720 0 36
38 0 497563 194093 41560 0 37
39 0 497000 194689 41560 0 38
40 0 495834 195146 41560 0 39
41 0 495518 195428 41560 0 40
42 0 495377 195470 41520 0 41
43 0 495039 195747 41320 0 42
44 0 494786 196137 41200 0 43
45 0 494610 196431 41040 0 44
46 0 494504 196581 40920 0 45
47 0 494400 196708 40800 0 46
48 0 494238 196919 40640 0 47
49 0 494079 197133 40480 0 48
50 0 494003 197450 40320 0 49
51 0 493921 197497 40160 0 50
52 0 493839 197534 40000 0 51
53 0 493817 197574 39840 0 52
54 0 493801 197687 39680 0 53
55 0 493793 197753 39560 0 54
56 0 493787 197758 39520 0 55
57 0 493728 197856 39320 0 56
58 0 493709 197968 39120 0 57
59 0 493721 198066 38960 0 58
60 0 493682 198152 38840 0 59
61 0 493679 198282 38680 0 60
62 0 493715 198445 38480 0 61
63 0 493676 198599 38280 0 62
64 0 493659 198625 38240 0 63
65 0 493616 198712 38120 0 64
66 0 493579 198781 38040 0 65
67 0 493525 199064 37920 0 66
68 0 493482 199226 37760 0 67
69 0 493322 199525 37560 0 68
70 0 493251 200154 37320 0 69
71 0 493472 200767 37040 0 70
72 0 493411 200931 36880 0 71
73 0 493160 200887 36680 0 72
74 0 492723 200711 36480 0 73
75 0 492543 200896 36320 0 74
76 0 492450 201000 36200 0 75
77 0 492374 201262 36160 0 76
78 0 492346 201093 36120 0 77
79 0 492308 201124 36080 0 78
80 0 492112 201468 35920 0 79
81 0 491950 201636 35760 0 80
82 0 491801 201879 35600 0 81
83 0 491713 201985 35480 0 82
84 0 491628 202146 35280 0 83
85 0 491484 202818 35160 0 84
86 0 491394 202395 35120 0 85
87 0 491548 202465 35080 0 86
88 0 491487 202923 34880 0 87
89 0 491450 203126 34720 0 88
90 0 491333 203420 34520 0 89
91 0 491253 203581 34400 0 90
92 0 491144 203735 34240 0 91
93 0 491128 203846 34080 0 92
94 0 491051 203970 33920 0 93
95 0 491011 204086 33800 0 94
96 0 490944 204266 33640 0 95
97 0 490862 204455 33440 0 96
98 0 490793 204634 33280 0 97
99 0 490531 204915 33040 0 98
100 0 489428 206600 33040 0 99
101 0 488817 207019 33160 0 100
102 0 488777 207066 33200 0 101
103 0 488643 207116 33320 0 102
104 0 488503 207089 33480 0 103
105 0 488354 207035 33640 0 104
106 0 488255 207052 33760 0 105
107 0 488205 207066 33920 0 106
108 0 488101 207133 34080 0 107
109 0 488012 207172 34240 0 108
110 0 487795 207276 34360 0 109
111 0 487264 207412 34560 0 110
112 0 486824 207453 34720 0 111
113 0 486471 207470 34840 0 112
114 0 486177 207541 34960 0 113
115 0 485843 207620 35080 0 114
116 0 485597 207681 35240 0 115
117 0 485240 207771 35400 0 116
118 0 484921 207768 35560 0 117
119 0 484691 207829 35680 0 118
120 0 484522 207858 35800 0 119
121 0 484478 207889 35880 0 120
122 0 484390 207911 36000 0 121
123 0 484301 207892 36160 0 122
124 0 484189 207825 36320 0 123
125 0 484091 207873 36480 0 124
126 0 484161 208087 36600 0 125
127 0 484352 208284 36760 0 126
128 0 484406 208286 36880 0 127
129 0 485779 209958 36960 0 128
130 0 484165 207990 37120 0 129
131 0 483802 207712 37280 0 130
132 0 483400 207397 37440 0 131
133 0 483324 207384 37600 0 132
134 0 483261 207435 37760 0 133
135 0 483183 207489 37920 0 134
136 0 483116 207539 38040 0 135
137 0 482990 207544 38200 0 136
138 0 482920 207535 38320 0 137
139 0 482846 207580 38480 0 138
140 0 482753 207632 38640 0 139
141 0 482692 207573 38800 0 140
142 0 482557 207579 38960 0 141
143 0 482492 207568 39120 0 142
144 0 482487 207492 39280 0 143
145 0 482434 207525 39320 0 144
146 0 482386 207521 39480 0 145
147 0 482295 207483 39720 0 146
148 0 482193 207452 39880 0 147
149 0 482108 207514 40000 0 148
150 0 482040 207480 40120 0 149
151 0 481958 207502 40240 0 150
152 0 481814 207566 40360 0 151
153 0 481698 207610 40480 0 152
154 0 481530 207626 40680 0 153
155 0 481398 207605 40840 0 154
156 0 481244 207583 41040 0 155
157 0 481011 207486 41200 0 156
158 0 480792 207429 41320 0 157
159 0 480408 207382 41520 0 158
160 0 480077 207356 41680 0 159
161 0 479932 207416 41840 0 160
162 0 479784 207458 41960 0 161
163 0 479744 207460 42120 0 162
164 0 479560 207455 42280 0 163
165 0 479469 207441 42440 0 164
166 0 479422 207490 42600 0 165
167 0 479372 207491 42640 0 166
168 0 479188 207484 42760 0 167
169 0 479030 207459 42880 0 168
170 0 478760 207491 43040 0 169
171 0 478596 207480 43160 0 170
172 0 478427 207453 43320 0 171
173 0 478232 207527 43480 0 172
174 0 477909 207537 43640 0 173
175 0 477698 207577 43760 0 174
176 0 477512 207629 43880 0 175
177 0 477195 207741 44040 0 176
178 0 476957 207826 44160 0 177
179 0 476739 207892 44320 0 178
180 0 476543 207921 44480 0 179
181 0 476437 207956 44600 0 180
182 0 476261 208045 44760 0 181
183 0 476089 208150 44920 0 182
184 0 475967 208238 45040 0 183
185 0 475831 208317 45200 0 184
186 0 475712 208310 45320 0 185
187 0 475591 208378 45440 0 186
188 0 475385 208504 45560 0 187
189 0 475150 208599 45680 0 188
190 0 474914 208696 45800 0 189
191 0 474635 208791 45960 0 190
192 0 474512 208874 46040 0 191
193 0 474500 208916 46080 0 192
194 0 474419 208922 46120 0 193
195 0 474225 208971 46280 0 194
196 0 474107 209044 46440 0 195
197 0 473987 209172 46600 0 196
198 0 473844 209323 46720 0 197
199 0 473866 209515 46880 0 198
200 0 473866 209369 46920 0 199
201 0 473664 208614 46960 0 200
202 0 473630 208853 47040 0 201
203 0 473462 209028 47200 0 202
204 0 473305 209166 47360 0 203
205 0 473062 209487 47520 0 204
206 0 472789 209622 47680 0 205
207 0 472746 209592 47720 0 206
208 0 472620 209596 47760 0 207
209 0 472479 209538 47800 0 208
210 0 472497 209522 47840 0 209
211 0 472136 209517 47880 0 210
212 0 472111 209658 47920 0 211
213 0 472077 209756 48040 0 212
214 0 472051 210021 48200 0 213
215 0 471967 210239 48240 0 214
216 0 471790 210352 48360 0 215
217 0 471758 210554 48440 0 216
218 0 471768 210649 48480 0 217
219 0 471781 210682 48600 0 218
220 0 471866 210742 48720 0 219
221 0 471805 210820 48840 0 220
222 0 471766 210851 48960 0 221
223 0 471674 210960 49160 0 222
224 0 471465 211129 49280 0 223
225 0 471293 211265 49400 0 224
226 0 471084 211482 49520 0 225
227 0 470321 212173 49720 0 226
228 0 470070 212162 49920 0 227
229 0 469799 212274 50040 0 228
230 0 469454 212524 50200 0 229
231 0 469250 212735 50320 0 230
232 0 469201 213083 50400 0 231
233 0 469065 212934 50520 0 232
234 0 468930 212974 50600 0 233
235 0 468822 213067 50720 0 234
236 0 468632 213156 50840 0 235
237 0 468835 213245 50960 0 236
238 0 468745 213310 51080 0 237
239 0 468466 213392 51200 0 238
240 0 468191 213581 51320 0 239
241 0 467892 213731 51440 0 240
242 0 467408 213918 51600 0 241
243 0 467254 214004 51720 0 242
244 0 466965 214181 51880 0 243
245 0 466831 214265 52000 0 244
246 0 466776 214332 52120 0 245
247 0 466623 214408 52240 0 246
248 0 466524 214524 52360 0 247
249 0 466442 214648 52480 0 248
250 0 466406 214767 52600 0 249
251 0 466367 215050 52760 0 250
252 0 466228 215153 52920 0 251
253 0 465793 215191 53080 0 252
254 0 465481 215396 53280 0 253
255 0 465323 215508 53400 0 254
256 0 465287 215576 53520 0 255
257 0 465169 215725 53640 0 256
258 0 465043 215886 53760 0 257
259 0 465005 215989 53920 0 258
260 0 464882 216112 54040 0 259
261 0 464816 216259 54120 0 260
262 0 464765 216362 54240 0 261
263 0 464703 216481 54360 0 262
264 0 464701 216666 54520 0 263
265 0 464692 216796 54680 0 264
266 0 464562 217157 54840 0 265
267 0 464549 217229 54920 0 266
268 0 464454 217440 55000 0 267
269 0 464335 217628 55120 0 268
270 0 464191 217751 55240 0 269
271 0 464046 217878 55360 0 270
272 0 463992 217978 55480 0 271
273 0 463905 218000 55640 0 272
274 0 463777 218087 55800 0 273
275 0 463657 218123 55920 0 274
276 0 463557 218177 56040 0 275
277 0 463446 218239 56160 0 276
278 0 463275 218253 56280 0 277
279 0 463204 218302 56360 0 278
280 0 463136 218332 56440 0 279
281 0 463025 218368 56560 0 280
282 0 462992 218372 56600 0 281
283 0 462947 218405 56680 0 282
284 0 462791 218447 56800 0 283
285 0 462571 218523 56960 0 284
286 0 462334 218530 57120 0 285
287 0 462273 218555 57160 0 286
288 0 461955 218558 57280 0 287
289 0 461738 218601 57400 0 288
290 0 461551 218603 57560 0 289
291 0 461371 218699 57680 0 290
292 0 461227 218731 57800 0 291
293 0 461061 218752 57920 0 292
294 0 460954 218813 58040 0 293
295 0 460650 218926 58240 0 294
296 0 460404 218935 58440 0 295
297 0 460227 218982 58600 0 296
298 0 460070 218943 58800 0 297
299 0 459923 218930 59000 0 298
300 0 459715 218935 59120 0 299
301 0 459308 218896 59280 0 300
302 0 458914 218892 59480 0 301
303 0 458623 218892 59560 0 302
304 0 457760 218720 59560 0 303
305 0 456631 218903 59560 0 304
306 0 456215 218988 59440 0 305
307 0 455930 218969 59320 0 306
308 0 455726 219041 59280 0 307
309 0 454470 219018 59120 0 308
310 0 454006 219042 59000 0 309
311 0 453447 219128 58840 0 310
312 0 452936 219193 58640 0 311
313 0 452432 219366 58440 0 312
314 0 450951 219697 58280 0 313
315 0 450408 219932 58160 0 314
316 0 449768 219958 58040 0 315
317 0 447913 220062 58040 0 316
318 0 446980 220157 57880 0 317
319 0 446112 220313 57720 0 318
320 0 445642 220379 57560 0 319
321 0 445497 220429 57440 0 320
322 0 445416 220482 57280 0 321
323 0 445389 220561 57160 0 322
324 0 445296 220551 57040 0 323
325 5 445768 220206 57040 0 324
326 0 445879 220145 57120 0 325
327 0 445887 220180 57160 0 326
328 0 445914 220106 57240 0 327
329 0 445765 219951 57320 0 328
330 0 445896 219826 57600 0 329
331 0 445836 219849 57800 0 330
332 0 446203 219770 57960 0 331
333 0 446511 219633 58120 0 332
334 0 447328 219544 58320 0 333
335 0 448534 219535 58520 0 334
336 0 450801 219574 58680 0 335
337 0 452831 219590 58840 0 336
338 0 454374 219592 59040 0 337
339 0 455111 219749 59160 0 338
340 0 455844 219728 59360 0 339
341 0 457335 220040 59400 0 340
342 0 458095 220308 59640 0 341
343 0 458750 220595 59840 0 342
344 0 459337 221013 59960 0 343
345 0 459508 221141 60000 0 344
346 0 459596 221173 60040 0 345
347 0 460023 221337 60080 0 346
348 0 460398 221374 60200 0 347
349 0 460713 221357 60320 0 348
350 0 461029 221386 60520 0 349
351 0 461717 221788 60520 0 350
352 0 462356 221720 60720 0 351
353 0 462484 221608 60920 0 352
354 0 462745 221818 61080 0 353
355 0 463019 222314 61200 0 354
356 0 463388 222608 61280 0 355
357 0 463853 222754 61360 0 356
358 0 464393 223152 61480 0 357
359 0 465402 223746 61680 0 358
360 0 467863 225308 62000 0 359
361 0 468274 225571 62280 0 360
362 0 469056 225795 62520 0 361
363 0 469163 225832 62560 0 362
364 0 469665 226007 62680 0 363
365 0 470304 226441 62720 0 364
366 0 471091 226880 62840 0 365
367 0 471534 227169 63000 0 366
368 0 471795 227374 63160 0 367
369 0 471983 227472 63320 0 368
370 0 472351 227748 63440 0 369
371 0 472486 227941 63680 0 370
372 0 472866 228463 63920 0 371
373 0 473197 228700 64080 0 372
374 0 473662 228882 64320 0 373
375 0 473998 229106 64520 0 374
376 0 474272 229230 64680 0 375
377 0 474384 229396 64920 0 376
378 0 474659 229767 65120 0 377
379 0 474834 229912 65320 0 378
380 0 474984 229991 65600 0 379
381 0 475423 230315 65920 0 380
382 0 475670 230448 66240 0 381
383 0 475975 230719 66640 0 382
384 0 476223 230862 66840 0 383
385 0 476436 231013 67160 0 384
386 0 476495 231216 67440 0 385
387 0 476606 231522 67840 0 386
388 0 476698 231633 68280 0 387
389 0 477060 231730 68680 0 388
390 0 477442 231950 69280 0 389
391 0 477727 232211 69640 0 390
392 0 477977 232355 69960 0 391
393 0 478229 232433 70280 0 392
394 0 478546 232532 70560 0 393
395 0 478973 232651 70760 0 394
396 0 479184 232744 71040 0 395
397 0 479279 232706 71240 0 396
398 0 479401 232705 71600 0 397
399 0 479448 232631 71840 0 398
400 0 479480 232590 71960 0 399
401 0 479502 232560 72040 0 400
402 0 479541 232483 72280 0 401
403 0 479824 232549 72520 0 402
404 0 480098 232583 72680 0 403
405 0 480183 232596 72880 0 404
406 0 480352 232620 73120 0 405
407 0 480533 232653 73320 0 406
408 0 480734 232712 73560 0 407
409 0 480981 232739 73880 0 408
410 0 481185 232688 74200 0 409
411 0 481443 232601 74560 0 410
412 0 481550 232692 74880 0 411
413 0 481968 232750 75200 0 412
414 0 482192 232743 75520 0 413
415 0 482368 232774 75800 0 414
416 0 482533 232740 76080 0 415
417 0 482705 232796 76320 0 416
418 0 482781 232811 76480 0 417
419 0 482979 232826 76720 0 418
420 0 483233 232854 76920 0 419
421 0 483375 232838 77120 0 420
422 0 483648 232801 77280 0 421
423 0 483901 232682 77400 0 422
424 0 484074 232619 77560 0 423
425 0 484114 232655 77720 0 424
426 0 484145 232631 77920 0 425
427 0 484621 232244 78120 0 426
428 0 484787 232147 78200 0 427
429 0 484946 232001 78320 0 428
430 0 485160 231874 78480 0 429
431 0 485226 231877 78600 0 430
432 0 485309 231818 78760 0 431
433 0 485305 231706 78920 0 432
434 0 485435 231646 79080 0 433
435 0 485453 231585 79240 0 434
436 0 485557 231526 79440 0 435
437 0 485768 231463 79600 0 436
438 0 485817 231481 79800 0 437
439 0 485928 231509 80000 0 438
440 0 486207 231447 80200 0 439
441 0 486420 231465 80360 0 440
442 0 486742 231358 80600 0 441
443 0 486958 231313 80720 0 442
444 0 487126 231273 80800 0 443
445 0 487385 231132 80960 0 444
446 0 487883 230747 81200 0 445
447 0 488086 230543 81480 0 446
448 0 488672 230377 81760 0 447
449 0 489067 230328 82040 0 448
450 0 489373 230203 82400 0 449
451 0 489904 229895 82640 0 450
452 0 490139 229656 82880 0 451
453 0 490431 229459 83120 0 452
454 0 490699 229229 83360 0 453
455 0 490813 228978 83600 0 454
456 0 491059 228783 83840 0 455
457 0 491267 228552 84080 0 456
458 0 491593 228269 84360 0 457
459 0 491701 228080 84600 0 458
460 0 491747 227960 84840 0 459
461 0 491826 227838 85000 0 460
462 0 491885 227729 85160 0 461
463 0 491921 227665 85320 0 462
464 0 491957 227604 85520 0 463
465 0 491953 227510 85640 0 464
466 0 491958 227458 85720 0 465
467 0 492119 227341 85880 0 466
468 0 492221 227207 86080 0 467
469 0 492261 227047 86200 0 468
470 0 492351 226887 86320 0 469
471 0 492492 226644 86440 0 470
472 0 492766 226463 86600 0 471
473 0 492855 226394 86760 0 472
474 0 493020 226316 86880 0 473
475 0 493122 226262 87080 0 474
476 0 493266 226025 87240 0 475
477 0 493599 225747 87320 0 476
478 0 493862 225532 87520 0 477
479 0 494138 225349 87760 0 478
480 0 494213 225348 87920 0 479
481 0 494296 225264 88000 0 480
482 0 494318 225267 88040 0 481
483 0 494464 225235 88120 0 482
484 0 494569 225168 88320 0 483
485 0 494597 225071 88480 0 484
486 0 494719 225007 88520 0 485
487 0 495016 224886 88560 0 486
488 0 494835 225086 88640 0 487
489 0 495137 225441 88680 0 488
490 0 495114 225170 88720 0 489
491 0 495043 224922 88760 0 490
492 0 495029 224831 88800 0 491
493 0 495024 224738 88840 0 492
494 0 495019 224546 89000 0 493
495 0 494896 224553 89120 0 494
496 0 494930 224433 89240 0 495
497 0 494896 224326 89480 0 496
498 0 494767 224282 89640 0 497
499 0 494694 224152 89840 0 498
500 0 494677 224151 90080 0 499
501 0 494727 224100 90280 0 500
502 0 494752 223998 90440 0 501
503 0 494793 223967 90560 0 502
504 0 495392 223940 90720 0 503
505 0 495512 223854 90840 0 504
506 0 495643 223774 90960 0 505
507 0 495776 223712 91040 0 506
508 0 495899 223567 91160 0 507
509 0 496009 223417 91280 0 508
510 0 496030 223363 91320 0 509
511 0 496233 223187 91360 0 510
512 0 496103 223292 91400 0 511
513 0 496085 223281 91440 0 512
514 0 496114 223240 91480 0 513
515 0 496170 223093 91600 0 514
516 0 496172 222739 91840 0 515
517 0 496199 222535 92080 0 516
518 0 496342 222345 92280 0 517
519 0 496381 222227 92520 0 518
520 0 496513 222049 92600 0 519
521 0 496475 221844 92720 0 520
522 0 496356 221416 92840 0 521
523 0 496311 221054 93040 0 522
524 0 496042 220861 93160 0 523
525 0 495912 220872 93480 0 524
526 0 495870 220862 93760 0 525
527 0 495979 220837 94040 0 526
528 0 495977 220436 94440 0 527
529 0 496038 220249 94760 0 528
530 0 496029 219930 95120 0 529
531 0 496032 219798 95360 0 530
532 0 496050 219723 95600 0 531
533 0 496050 219651 95720 0 532
534 0 496020 219529 96000 0 533
535 0 496014 219387 96240 0 534
536 0 495926 219247 96440 0 535
537 0 495874 219142 96640 0 536
538 0 495891 219003 96920 0 537
539 0 495922 218978 97080 0 538
540 0 495807 218882 97240 0 539
541 0 495717 218826 97440 0 540
542 0 495755 218801 97680 0 541
543 0 495763 218763 97920 0 542
544 0 495796 218749 98200 0 543
545 0 495793 218788 98360 0 544
546 0 495754 218718 98520 0 545
547 0 495753 218678 98760 0 546
548 0 495820 218655 98920 0 547
549 0 495896 218617 99120 0 548
550 0 496014 218378 99440 0 549
551 0 496170 218194 99640 0 550
552 0 496414 217990 99880 0 551
553 0 496601 217810 100280 0 552
554 0 496624 217692 100680 0 553
555 0 496603 217584 100960 0 554
556 0 496561 217479 101200 0 555
557 0 496568 217386 101400 0 556
558 0 496653 217258 101600 0 557
559 0 496765 216983 101840 0 558
560 0 496835 216726 102000 0 559
561 0 496879 216524 102200 0 560
562 0 496999 216320 102360 0 561
563 0 497137 216215 102480 0 562
564 0 497271 215991 102760 0 563
565 0 497265 215763 102960 0 564
566 0 496900 215481 103080 0 565
567 0 496430 215119 103200 0 566
568 0 496313 215019 103400 0 567
569 0 496364 214985 103600 0 568
570 0 496357 214813 103880 0 569
571 0 496414 214727 104000 0 570
572 0 496502 214745 104160 0 571
573 0 496566 214701 104400 0 572
574 0 496653 214415 104600 0 573
575 0 496673 214322 104760 0 574
576 0 496649 214239 105000 0 575
577 0 496621 214206 105160 0 576
578 0 496602 214124 105360 0 577
579 0 496602 214099 105400 0 578
580 0 485011 211560 105440 0 579
581 0 496608 214126 105480 0 580
582 0 496565 214167 105560 0 581
583 0 496600 214081 105840 0 582
584 0 496635 214014 106120 0 583
585 0 496695 213866 106240 0 584
586 0 496751 213684 106440 0 585
587 0 496499 213304 106600 0 586
588 0 496300 213000 106840 0 587
589 0 496059 212757 107000 0 588
590 0 495755 212509 107200 0 589
591 0 495581 212394 107320 0 590
592 0 495518 212191 107360 0 591
593 0 495488 212328 107400 0 592
594 0 495515 212269 107440 0 593
595 0 495434 211757 107760 0 594
596 0 495612 211571 108080 0 595
597 0 495841 211483 108400 0 596
598 0 496071 211316 108840 0 597
599 0 496198 211075 109120 0 598
600 0 496281 210937 109440 0 599
601 0 496326 210739 109680 0 600
602 0 496394 210492 109840 0 601
603 0 496562 210049 110000 0 602
604 0 496489 209903 110160 0 603
605 0 496418 209794 110360 0 604
606 0 496337 209760 110480 0 605
607 0 496206 209712 110720 0 606
608 0 496046 209606 110920 0 607
609 0 495846 209545 111200 0 608
610 0 495773 209361 111480 0 609
611 0 495659 209295 111720 0 610
612 0 495596 209227 111880 0 611
613 0 495378 209026 112120 0 612
614 0 495239 208911 112320 0 613
615 0 495244 208815 112560 0 614
616 0 495209 208646 112760 0 615
617 0 495184 208416 112960 0 616
618 0 495105 208217 113200 0 617
619 0 494886 207630 113440 0 618
620 0 494593 207279 113640 0 619
621 0 494358 207065 113880 0 620
622 0 494203 206893 114120 0 621
623 0 494033 206835 114400 0 622
624 0 493992 206714 114680 0 623
625 0 493682 206618 114920 0 624
626 0 493610 206442 115120 0 625
627 0 493493 206164 115280 0 626
628 0 493466 206080 115320 0 627
629 0 493407 206091 115360 0 628
630 0 493373 205548 115400 0 629
631 0 493155 204991 115720 0 630
632 0 492907 204785 116080 0 631
633 0 492802 204674 116320 0 632
634 0 492787 204603 116560 0 633
635 0 492738 204623 116800 0 634
636 0 492718 204613 117000 0 635
637 0 492664 204548 117280 0 636
638 0 492649 204452 117440 0 637
639 0 492599 204290 117600 0 638
640 0 492726 204170 117760 0 639
641 0 492740 204087 117880 0 640
642 0 492770 203831 118000 0 641
643 0 492762 203637 118200 0 642
644 0 492753 203359 118360 0 643
645 0 492666 203038 118360 0 644
646 0 492409 202880 118600 0 645
647 0 492326 202665 118920 0 646
648 0 492312 202606 119200 0 647
649 0 492238 202548 119280 0 648
650 0 492111 202520 119360 0 649
651 0 492023 202494 119600 0 650
652 0 492005 202450 119840 0 651
653 0 492064 202149 120160 0 652
654 0 492114 201544 120360 0 653
655 0 492163 201406 120680 0 654
656 0 492109 201343 121000 0 655
657 0 491907 201148 121240 0 656
658 0 491748 200985 121520 0 657
659 0 491646 200787 121720 0 658
660 0 491534 200519 121920 0 659
661 0 491472 200364 122040 0 660
662 0 491420 200071 122160 0 661
663 0 491470 199765 122400 0 662
664 0 491581 199661 122760 0 663
665 0 491716 199576 123120 0 664
666 0 491721 199420 123320 0 665
667 0 491715 199237 123480 0 666
668 0 491759 198900 123640 0 667
669 0 491473 198529 123920 0 668
670 0 491236 198405 124080 0 669
671 0 491248 198342 124280 0 670
672 0 491319 198305 124480 0 671
673 0 491329 198275 124680 0 672
674 0 491393 198124 124960 0 673
675 0 491390 197957 125160 0 674
676 0 491394 197807 125320 0 675
677 0 491299 197600 125560 0 676
678 0 491248 196970 125600 0 677
679 0 491259 196589 125800 0 678
680 0 491307 196264 126120 0 679
681 0 491213 196091 126400 0 680
682 0 491219 195920 126640 0 681
683 0 491065 195687 126840 0 682
684 0 490953 195258 126960 0 683
685 0 490942 195062 127160 0 684
686 0 490703 194795 127400 0 685
687 0 490742 194803 127680 0 686
688 0 490829 194888 127960 0 687
689 0 490859 194764 128160 0 688
690 0 490821 194465 128320 0 689
691 0 490692 194205 128440 0 690
692 0 490440 193819 128600 0 691
693 0 490480 193605 128800 0 692
694 0 490462 193380 129000 0 693
695 0 490422 193224 129160 0 694
696 0 490366 193004 129440 0 695
697 0 490270 192820 129680 0 696
698 0 490133 192833 129960 0 697
699 0 490193 192698 130160 0 698
700 0 490261 192607 130560 0 699
701 0 490428 192347 130800 0 700
702 0 490316 192069 130960 0 701
703 0 489994 191453 131200 0 702
704 0 489904 191107 131440 0 703
705 0 489909 190805 131680 0 704
706 0 490052 190766 131920 0 705
707 0 490277 190796 132160 0 706
708 0 490516 190841 132400 0 707
709 0 490708 190815 132640 0 708
710 0 490758 190634 132880 0 709
711 0 490758 190506 133040 0 710
712 0 490547 190251 133160 0 711
713 0 490325 189959 133320 0 712
714 0 490342 189842 133400 0 713
715 0 490223 189781 133440 0 714
716 0 490253 189548 133720 0 715
717 0 490282 189346 133920 0 716
718 0 490301 189178 134160 0 717
719 0 490339 188892 134360 0 718
720 0 490143 188616 134640 0 719
721 0 489986 188462 134880 0 720
722 0 489906 188302 135040 0 721
723 0 489924 188111 135200 0 722
724 0 489929 188046 135320 0 723
725 0 489872 187854 135520 0 724
726 0 489846 187534 135720 0 725
727 0 489702 187201 135880 0 726
728 0 489691 186963 136080 0 727
729 0 489687 186853 136240 0 728
730 0 489608 186740 136480 0 729
731 0 489494 186578 136640 0 730
732 0 489485 186246 136800 0 731
733 0 489376 185839 136920 0 732
734 0 489377 185604 137040 0 733
735 0 489353 185526 137240 0 734
736 0 489450 185395 137400 0 735
737 0 489501 185180 137640 0 736
738 0 489670 184629 137840 0 737
739 0 489739 184268 138000 0 738
740 0 489693 184166 138040 0 739
741 0 489787 184011 138080 0 740
742 0 489802 183928 138120 0 741
743 0 489803 183882 138160 0 742
744 0 489818 183799 138200 0 743
745 0 489831 183720 138240 0 744
746 0 489846 183643 138280 0 745
747 0 489841 183586 138320 0 746
748 0 489839 183532 138360 0 747
749 0 489832 183478 138400 0 748
750 0 489825 183413 138440 0 749
751 0 489843 183379 138480 0 750
752 0 489847 183338 138520 0 751
753 0 489860 183303 138560 0 752
754 0 489871 183268 138600 0 753
755 0 489902 183250 138640 0 754
756 0 489929 183226 138680 0 755
757 0 489941 183185 138720 0 756
758 0 489983 183185 138760 0 757
759 0 490006 183173 138800 0 758
760 0 490024 183160 138840 0 759
761 0 490041 183142 138880 0 760
762 0 490045 183118 138920 0 761
763 0 490064 183097 138960 0 762
764 0 490077 183081 139000 0 763
765 0 490094 183062 139040 0 764
766 0 490102 183041 139080 0 765
767 0 490113 183031 139120 0 766
768 0 490118 183014 139160 0 767
769 0 490130 183015 139200 0 768
770 0 490141 183022 139240 0 769
771 0 490173 183086 139280 0 770
772 0 490213 183054 139320 0 771
773 0 490274 183043 139360 0 772
774 0 490316 183020 139400 0 773
775 0 490362 183017 139440 0 774
776 0 490412 183006 139480 0 775
777 0 490435 182955 139520 0 776
778 0 490456 182901 139560 0 777
779 0 490475 182846 139600 0 778
780 0 490496 182801 139640 0 779
781 0 490517 182737 139680 0 780
782 0 490510 182677 139720 0 781
783 0 490493 182617 139760 0 782
784 0 490482 182555 139800 0 783
785 0 490464 182503 139840 0 784
786 0 490449 182435 139880 0 785
787 0 490432 182384 139920 0 786
788 0 490412 182342 139960 0 787
789 0 490399 182268 140000 0 788
790 0 490370 182187 140040 0 789
791 0 490204 182110 140080 0 790
792 0 490355 182013 140120 0 791
793 0 490320 181992 140160 0 792
794 0 490365 181835 140200 0 793
795 0 490361 181731 140240 0 794
796 0 490414 181666 140280 0 795
797 0 490450 181614 140320 0 796
798 0 490487 181563 140360 0 797
799 0 490523 181505 140400 0 798
800 0 490547 181453 140440 0 799
801 0 490580 181406 140480 0 800
802 0 490597 181354 140520 0 801
803 0 490605 181315 140560 0 802
804 0 490613 181282 140600 0 803
805 0 490616 181239 140640 0 804
806 0 490623 181199 140680 0 805
807 0 490617 181160 140720 0 806
808 0 490614 181115 140760 0 807
809 0 490606 181092 140800 0 808
810 0 490599 181060 140840 0 809
811 0 490588 181023 140880 0 810
812 0 490576 180989 140920 0 811
813 0 490566 180948 140960 0 812
814 0 490554 180929 141000 0 813
815 0 490544 180882 141040 0 814
816 0 490531 180843 141080 0 815
817 0 490518 180813 141120 0 816
818 0 490506 180795 141160 0 817
819 0 490493 180768 141200 0 818
820 0 490484 180715 141240 0 819
821 0 490483 180679 141280 0 820
822 0 490479 180636 141320 0 821
823 0 490481 180603 141360 0 822
824 0 490475 180564 141400 0 823
825 0 490487 180511 141440 0 824
826 0 490495 180469 141480 0 825
827 0 490504 180425 141520 0 826
828 0 490511 180384 141560 0 827
829 0 490517 180335 141600 0 828
830 0 490539 180294 141640 0 829
831 0 490555 180256 141680 0 830
832 0 490566 180221 141720 0 831
833 0 490588 180192 141760 0 832
834 0 490606 180135 141800 0 833
835 0 490627 180070 141840 0 834
836 0 490647 180005 141880 0 835
837 0 490666 179956 141920 0 836
838 0 490713 179905 141960 0 837
839 0 490725 179881 142000 0 838
840 0 490749 179840 142040 0 839
841 0 490784 179806 142080 0 840
842 0 490775 179765 142120 0 841
843 0 490765 179732 142160 0 842
844 0 490763 179700 142200 0 843
845 0 490750 179673 142240 0 844
846 0 490720 179642 142280 0 845
847 0 490693 179615 142320 0 846
848 0 490675 179597 142360 0 847
849 0 490643 179570 142400 0 848
850 0 490634 179534 142440 0 849
851 0 490618 179507 142480 0 850
852 0 490611 179474 142520 0 851
853 0 490605 179444 142560 0 852
854 0 490598 179445 142600 0 853
855 0 490592 179433 142640 0 854
856 0 490596 179417 142680 0 855
857 0 490599 179408 142720 0 856
858 0 490566 179336 142760 0 857
859 0 490531 179269 142800 0 858
860 0 490493 179198 142840 0 859
861 0 490468 179112 142880 0 860
862 0 490477 179085 142920 0 861
863 0 490489 179050 142960 0 862
864 0 490486 179007 143000 0 863
865 0 490499 178964 143040 0 864
866 0 490531 178894 143080 0 865
867 0 490547 178856 143120 0 866
868 0 490573 178776 143160 0 867
869 0 490599 178700 143160 0 868
870 0 490626 178680 143240 0 869
871 0 490666 178637 143280 0 870
872 0 490700 178605 143320 0 871
873 0 490725 178562 143360 0 872
874 0 490775 178548 143400 0 873
875 0 490806 178468 143440 0 874
876 0 490832 178431 143480 0 875
877 0 490865 178372 143520 0 876
878 0 490893 178315 143560 0 877
879 0 490914 178261 143600 0 878
880 0 490936 178204 143640 0 879
881 0 490962 178153 143680 0 880
882 0 490971 178111 143720 0 881
883 0 490979 178067 143760 0 882
884 0 491041 177838 143920 0 883
885 0 491041 177781 143960 0 884
886 0 491030 177699 144000 0 885
887 0 491020 177617 144040 0 886
888 0 491007 177541 144080 0 887
889 0 490993 177482 144120 0 888
890 0 490988 177440 144160 0 889
891 0 490977 177396 144200 0 890
892 0 490966 177375 144240 0 891
893 0 490950 177349 144280 0 892
894 0 490939 177322 144320 0 893
895 0 490921 177310 144360 0 894
896 0 490907 177302 144400 0 895
897 0 490888 177286 144440 0 896
898 0 490837 177251 144480 0 897
899 0 490776 177234 144520 0 898
900 0 490717 177207 144560 0 899
901 0 490656 177187 144600 0 900
902 0 490644 177123 144640 0 901
903 0 490628 177085 144680 0 902
904 0 490609 177045 144720 0 903
905 0 490581 176993 144760 0 904
906 0 490545 176939 144800 0 905
907 0 490515 176893 144840 0 906
908 0 490483 176834 144880 0 907
909 0 490494 176776 144920 0 908
910 0 490504 176712 144960 0 909
911 0 490515 176644 145000 0 910
912 0 490524 176580 145040 0 911
913 0 490555 176500 145080 0 912
914 0 490580 176427 145120 0 913
915 0 490599 176344 145160 0 914
916 0 490627 176273 145200 0 915
917 0 490645 176230 145240 0 916
918 0 490670 176194 145280 0 917
919 0 490694 176169 145320 0 918
920 0 490704 176126 145360 0 919
921 0 490713 176085 145400 0 920
922 0 490722 176044 145440 0 921
923 0 490729 176017 145480 0 922
924 0 490748 175961 145520 0 923
925 0 490771 175915 145560 0 924
926 0 490794 175883 145600 0 925
927 0 490818 175838 145640 0 926
928 0 490837 175776 145680 0 927
929 0 490830 175817 145720 0 928
930 0 490823 175744 145760 0 929
931 0 490841 175686 145800 0 930
932 0 490814 175606 145840 0 931
933 0 490817 175531 145880 0 932
934 0 490824 175451 145920 0 933
935 0 490814 175373 145960 0 934
936 0 490808 175339 146000 0 935
937 0 490802 175326 146040 0 936
938 0 490793 175291 146080 0 937
939 0 490801 175282 146120 0 938
940 0 490776 175255 146160 0 939
941 0 490752 175202 146200 0 940
942 0 490725 175163 146240 0 941
943 0 490689 175109 146280 0 942
944 0 490640 175061 146320 0 943
945 0 490592 175007 146360 0 944
946 0 490558 174956 146400 0 945
947 0 490437 174911 146440 0 946
948 0 490474 174899 146480 0 947
949 0 490605 174888 146520 0 948
950 0 490670 174857 146560 0 949
951 0 490702 174848 146600 0 950
952 0 490725 174849 146640 0 951
953 0 490740 174807 146720 0 952
954 0 490793 174743 146760 0 953
955 0 490798 174715 146800 0 954
956 0 490795 174704 146840 0 955
957 0 490793 174679 146880 0 956
958 0 490793 174671 146920 0 957
959 0 490788 174650 146960 0 958
960 0 490792 174605 147000 0 959
961 0 490785 174571 147040 0 960
962 0 490782 174545 147080 0 961
963 0 490774 174511 147120 0 962
964 0 490756 174475 147160 0 963
965 0 490745 174421 147200 0 964
966 0 490742 174369 147240 0 965
967 0 490722 174325 147280 0 966
968 0 490713 174255 147320 0 967
969 0 490704 174196 147360 0 968
970 0 490701 174142 147400 0 969
971 0 490708 174066 147440 0 970
972 0 490719 173990 147480 0 971
973 0 490736 173927 147520 0 972
974 0 490744 173844 147560 0 973
975 0 490731 173822 147600 0 974
976 0 490708 173796 147640 0 975
977 0 490692 173766 147680 0 976
978 0 490702 173758 147720 0 977
979 0 490699 173763 147760 0 978
980 0 490707 173747 147800 0 979
981 0 490710 173750 147840 0 980
982 0 490720 173752 147880 0 981
983 0 490727 173743 147920 0 982
984 0 490727 173731 147960 0 983
985 0 490728 173733 148000 0 984
986 0 490734 173710 148040 0 985
987 0 490738 173712 148080 0 986
988 0 490734 173695 148120 0 987
989 0 490736 173687 148160 0 988
990 0 490748 173678 148200 0 989
991 0 490770 173659 148240 0 990
992 0 490755 173670 148280 0 991
993 0 490747 173686 148320 0 992
994 0 490733 173644 148360 0 993
995 0 490714 173602 148400 0 994
996 0 490695 173568 148440 0 995
997 0 490676 173531 148480 0 996
998 0 490664 173503 148520 0 997
999 0 490628 173433 148560 0 998
1000 0 490606 173368 148640 0 999
1001 0 490586 173344 148680 0 1000
1002 0 490567 173303 148720 0 1001
1003 0 490551 173263 148760 0 1002
1004 0 490515 173198 148800 0 1003
1005 0 490501 173143 148840 0 1004
1006 0 490480 173102 148880 0 1005
1007 0 490466 173053 148920 0 1006
1008 0 490473 173015 148960 0 1007
1009 0 490482 172982 149000 0 1008
1010 0 490496 172939 149040 0 1009
1011 0 490502 172913 149080 0 1010
1012 0 490520 172872 149120 0 1011
1013 0 490523 172848 149160 0 1012
1014 0 490534 172815 149200 0 1013
1015 0 490536 172792 149240 0 1014
1016 0 490549 172771 149280 0 1015
1017 0 490547 172750 149320 0 1016
1018 0 490548 172696 149360 0 1017
1019 0 490535 172656 149400 0 1018
1020 0 490537 172624 149440 0 1019
1021 0 490534 172575 149480 0 1020
1022 0 490527 172541 149520 0 1021
1023 0 490519 172482 149560 0 1022
1024 0 490544 172536 149600 0 1023
1025 0 490572 172578 149640 0 1024
1026 0 490599 172627 149680 0 1025
1027 0 490621 172691 149720 0 1026
1028 0 490658 172718 149760 0 1027
1029 0 490680 172730 149800 0 1028
1030 0 490724 172783 149840 0 1029
1031 0 490769 172834 149880 0 1030
1032 0 490780 172866 149920 0 1031
1033 0 490795 172891 149960 0 1032
1034 0 490799 172913 150000 0 1033
1035 0 490761 172959 150040 0 1034
1036 0 490868 172876 150080 0 1035
1037 0 490906 172849 150120 0 1036
1038 0 490933 172838 150160 0 1037
1039 0 490958 172809 150200 0 1038
1040 0 490957 172775 150240 0 1039
1041 0 490958 172730 150280 0 1040
1042 0 490957 172679 150320 0 1041
1043 0 490954 172614 150360 0 1042
1044 0 490938 172501 150400 0 1043
1045 0 490914 172356 150440 0 1044
1046 0 490895 172215 150480 0 1045
1047 0 490876 172094 150520 0 1046
1048 0 490844 171952 150560 0 1047
1049 0 490825 171846 150600 0 1048
1050 0 490813 171741 150640 0 1049
1051 0 490777 171595 150680 0 1050
1052 0 490765 171488 150720 0 1051
1053 0 490756 171408 150760 0 1052
1054 0 490749 171342 150800 0 1053
1055 0 490730 171259 150840 0 1054
1056 0 490721 171168 150880 0 1055
1057 0 490714 171082 150920 0 1056
1058 0 490703 170978 150960 0 1057
1059 0 490684 170885 151000 0 1058
1060 0 490679 170857 151040 0 1059
1061 0 490676 170804 151080 0 1060
1062 0 490670 170743 151120 0 1061
1063 0 490663 170702 151160 0 1062
1064 0 490651 170618 151200 0 1063
1065 0 490635 170525 151240 0 1064
1066 0 490625 170442 151280 0 1065
1067 0 490624 170334 151320 0 1066
1068 0 490614 170215 151360 0 1067
1069 0 490611 170109 151400 0 1068
1070 0 490609 170006 151440 0 1069
1071 0 490595 169923 151480 0 1070
1072 0 490586 169843 151520 0 1071
1073 0 490574 169774 151560 0 1072
1074 0 490566 169706 151600 0 1073
1075 0 490565 169681 151640 0 1074
1076 0 490566 169630 151680 0 1075
1077 0 490566 169588 151720 0 1076
1078 0 490564 169556 151760 0 1077
1079 0 490567 169524 151800 0 1078
1080 0 490576 169474 151840 0 1079
1081 0 490584 169426 151880 0 1080
1082 0 490589 169394 151920 0 1081
1083 0 490605 169361 151960 0 1082
1084 0 490618 169350 152000 0 1083
1085 0 490628 169310 152040 0 1084
1086 0 490644 169294 152080 0 1085
1087 0 490649 169258 152120 0 1086
1088 0 490654 169222 152160 0 1087
1089 0 490665 169184 152200 0 1088
1090 0 490664 169148 152240 0 1089
1091 0 490658 169108 152280 0 1090
1092 0 490647 169050 152320 0 1091
1093 0 490633 169003 152360 0 1092
1094 0 490626 168950 152400 0 1093
1095 0 490621 168915 152440 0 1094
1096 0 490632 168833 152480 0 1095
1097 0 490639 168749 152520 0 1096
1098 0 490656 168660 152560 0 1097
1099 0 490664 168578 152600 0 1098
1100 0 490674 168481 152640 0 1099
1101 0 490662 168416 152680 0 1100
1102 0 490643 168358 152720 0 1101
1103 0 490618 168301 152760 0 1102
1104 0 490608 168234 152800 0 1103
1105 0 490597 168189 152840 0 1104
1106 0 490582 168118 152880 0 1105
1107 0 490570 168058 152920 0 1106
1108 0 490547 167991 152960 0 1107
1109 0 490526 167937 153000 0 1108
1110 0 490507 167870 153040 0 1109
1111 0 490481 167824 153080 0 1110
1112 0 490457 167749 153120 0 1111
1113 0 490440 167698 153160 0 1112
1114 0 490437 167657 153200 0 1113
1115 0 490430 167631 153240 0 1114
1116 0 490435 167600 153280 0 1115
1117 0 490432 167582 153320 0 1116
1118 0 490424 167544 153360 0 1117
1119 0 490416 167494 153400 0 1118
1120 0 490408 167450 153440 0 1119
1121 0 490398 167413 153480 0 1120
1122 0 490390 167364 153520 0 1121
1123 0 490388 167317 153560 0 1122
1124 0 490382 167279 153600 0 1123
1125 0 490366 167219 153640 0 1124
1126 0 490359 167186 153680 0 1125
1127 0 490351 167151 153720 0 1126
1128 0 490347 167136 153760 0 1127
1129 0 490344 167122 153800 0 1128
1130 0 490341 167103 153840 0 1129
1131 0 490320 167047 153880 0 1130
1132 0 490306 166996 153920 0 1131
1133 0 490283 166944 153960 0 1132
1134 0 490258 166880 154000 0 1133
1135 0 490252 166843 154040 0 1134
1136 0 490242 166801 154080 0 1135
1137 0 490225 166748 154120 0 1136
1138 0 490222 166713 154160 0 1137
1139 0 490210 166667 154200 0 1138
1140 0 490191 166622 154240 0 1139
1141 0 490178 166596 154280 0 1140
1142 0 490168 166573 154320 0 1141
1143 0 490142 166530 154360 0 1142
1144 0 490122 166480 154400 0 1143
1145 0 490110 166432 154440 0 1144
1146 0 490089 166387 154480 0 1145
1147 0 490066 166357 154520 0 1146
1148 0 490045 166321 154560 0 1147
1149 0 490024 166284 154600 0 1148
1150 0 489997 166243 154640 0 1149
1151 0 489978 166204 154680 0 1150
1152 0 489949 166159 154720 0 1151
1153 0 489919 166104 154760 0 1152
1154 0 489910 166077 154800 0 1153
1155 0 489888 166027 154840 0 1154
1156 0 489876 165981 154880 0 1155
1157 0 489860 165940 154920 0 1156
1158 0 489832 165887 154960 0 1157
1159 0 489804 165833 155000 0 1158
1160 0 489761 165782 155040 0 1159
1161 0 489734 165725 155080 0 1160
1162 0 489710 165654 155120 0 1161
1163 0 489692 165589 155160 0 1162
1164 0 489668 165523 155200 0 1163
1165 0 489642 165451 155240 0 1164
1166 0 489631 165377 155280 0 1165
1167 0 489607 165301 155320 0 1166
1168 0 489589 165221 155360 0 1167
1169 0 489572 165152 155400 0 1168
1170 0 489549 165076 155440 0 1169
1171 0 489515 165012 155480 0 1170
1172 0 489488 164952 155520 0 1171
1173 0 489466 164887 155560 0 1172
1174 0 489436 164843 155600 0 1173
1175 0 489412 164765 155640 0 1174
1176 0 489404 164693 155680 0 1175
1177 0 489381 164631 155720 0 1176
1178 0 489361 164544 155760 0 1177
1179 0 489353 164488 155800 0 1178
1180 0 489340 164425 155840 0 1179
1181 0 489331 164370 155880 0 1180
1182 0 489328 164326 155920 0 1181
1183 0 489324 164296 155960 0 1182
1184 0 489334 164259 156000 0 1183
1185 0 489306 164208 156040 0 1184
1186 0 489284 164146 156080 0 1185
1187 0 489276 164093 156120 0 1186
1188 0 489269 164034 156160 0 1187
1189 0 489266 163989 156200 0 1188
1190 0 489250 163946 156240 0 1189
1191 0 489231 163891 156280 0 1190
1192 0 489211 163851 156320 0 1191
1193 0 489191 163820 156360 0 1192
1194 0 489172 163779 156400 0 1193
1195 0 489174 163732 156440 0 1194
1196 0 489161 163699 156480 0 1195
1197 0 489176 163651 156520 0 1196
1198 0 489173 163623 156560 0 1197
1199 0 489143 163526 156600 0 1198
1200 0 489117 163443 156640 0 1199
1201 0 489082 163367 156680 0 1200
1202 0 489057 163306 156720 0 1201
1203 0 489015 163249 156760 0 1202
1204 0 488974 163177 156800 0 1203
1205 0 488930 163126 156840 0 1204
1206 0 488893 163066 156880 0 1205
1207 0 488822 163022 156920 0 1206
1208 0 488764 162975 156960 0 1207
1209 0 488704 162922 157000 0 1208
1210 0 488635 162870 157040 0 1209
1211 0 488586 162831 157080 0 1210
1212 0 488537 162798 157120 0 1211
1213 0 488479 162769 157160 0 1212
1214 0 488424 162736 157200 0 1213
1215 0 488370 162728 157240 0 1214
1216 0 488323 162721 157280 0 1215
1217 0 488255 162709 157320 0 1216
1218 0 488210 162712 157360 0 1217
1219 0 488175 162677 157400 0 1218
1220 0 488125 162646 157440 0 1219
1221 0 488104 162615 157480 0 1220
1222 0 488062 162584 157520 0 1221
1223 0 488040 162555 157560 0 1222
1224 0 488004 162535 157600 0 1223
1225 0 487983 162510 157640 0 1224
1226 0 487947 162519 157680 0 1225
1227 0 487921 162466 157720 0 1226
1228 0 487900 162411 157760 0 1227
1229 0 487875 162376 157800 0 1228
1230 0 487849 162337 157840 0 1229
1231 0 487861 162273 157880 0 1230
1232 0 487862 162199 157920 0 1231
1233 0 487864 162198 157960 0 1232
1234 0 487862 162140 158000 0 1233
1235 0 487842 162085 158040 0 1234
1236 0 487831 162050 158080 0 1235
1237 0 487795 162027 158120 0 1236
1238 0 487793 162062 158160 0 1237
1239 0 487749 162028 158200 0 1238
1240 0 487736 161987 158240 0 1239
1241 0 487705 161935 158280 0 1240
1242 0 487694 161887 158320 0 1241
1243 0 487631 161831 158360 0 1242
1244 0 487576 161761 158400 0 1243
1245 0 487515 161702 158440 0 1244
1246 0 487457 161628 158480 0 1245
1247 0 487366 161540 158520 0 1246
1248 0 487282 161438 158560 0 1247
1249 0 487196 161353 158600 0 1248
1250 0 487113 161259 158640 0 1249
1251 0 487051 161178 158680 0 1250
1252 0 486990 161096 158720 0 1251
1253 0 486936 161026 158760 0 1252
1254 0 486884 160934 158800 0 1253
1255 0 486862 160898 158840 0 1254
1256 0 486828 160875 158880 0 1255
1257 0 486796 160840 158920 0 1256
1258 0 486775 160807 158960 0 1257
1259 0 486727 160782 159000 0 1258
1260 0 486688 160750 159040 0 1259
1261 0 486640 160712 159080 0 1260
1262 0 486593 160681 159120 0 1261
1263 0 486566 160661 159160 0 1262
1264 0 486538 160631 159200 0 1263
1265 0 486510 160610 159240 0 1264
1266 0 486478 160604 159280 0 1265
1267 0 486433 160547 159320 0 1266
1268 0 486400 160495 159360 0 1267
1269 0 486361 160431 159400 0 1268
1270 0 486317 160371 159440 0 1269
1271 0 486288 160347 159480 0 1270
1272 0 486263 160341 159520 0 1271
1273 0 486241 160299 159560 0 1272
1274 0 486221 160258 159600 0 1273
1275 0 486198 160188 159640 0 1274
1276 0 486168 160135 159680 0 1275
1277 0 486130 160082 159720 0 1276
1278 0 486099 160027 159760 0 1277
1279 0 486062 159973 159800 0 1278
1280 0 486033 159916 159840 0 1279
1281 0 485992 159864 159880 0 1280
1282 0 485963 159815 159920 0 1281
1283 0 485904 159796 159960 0 1282
1284 0 485860 159746 160000 0 1283
1285 0 485824 159683 160040 0 1284
1286 0 485771 159644 160080 0 1285
1287 0 485718 159579 160120 0 1286
1288 0 485676 159490 160160 0 1287
1289 0 485623 159426 160200 0 1288
1290 0 485570 159339 160240 0 1289
1291 0 485537 159299 160280 0 1290
1292 0 485503 159257 160320 0 1291
1293 0 485456 159216 160360 0 1292
1294 0 485423 159170 160400 0 1293
1295 0 485395 159097 160440 0 1294
1296 0 485382 159014 160480 0 1295
1297 0 485353 158940 160520 0 1296
1298 0 485334 158860 160560 0 1297
1299 0 485301 158816 160600 0 1298
1300 0 485271 158767 160640 0 1299
1301 0 485232 158713 160680 0 1300
1302 0 485197 158656 160720 0 1301
1303 0 485157 158606 160760 0 1302
1304 0 485117 158565 160800 0 1303
1305 0 485066 158531 160840 0 1304
1306 0 485025 158493 160880 0 1305
1307 0 484985 158468 160920 0 1306
1308 0 484944 158411 160960 0 1307
1309 0 484910 158389 161000 0 1308
1310 0 484870 158352 161040 0 1309
1311 0 484843 158308 161080 0 1310
1312 0 484816 158258 161120 0 1311
1313 0 484790 158218 161160 0 1312
1314 0 484759 158176 161200 0 1313
1315 0 484724 158121 161240 0 1314
1316 0 484696 158062 161280 0 1315
1317 0 484652 157999 161320 0 1316
1318 0 484612 157956 161360 0 1317
1319 0 484418 157816 161360 0 1318
1320 0 484246 157579 161360 0 1319
1321 0 484158 157318 161360 0 1320
1322 0 484111 157293 161400 0 1321
1323 0 484081 157244 161440 0 1322
1324 0 484051 157203 161480 0 1323
1325 0 484010 157192 161520 0 1324
1326 0 484007 157149 161560 0 1325
1327 0 484002 157102 161600 0 1326
1328 0 484009 157070 161640 0 1327
1329 0 483991 157072 161680 0 1328
1330 0 483992 157027 161720 0 1329
1331 0 483966 157035 161760 0 1330
1332 0 483961 157022 161800 0 1331
1333 0 483948 156995 161840 0 1332
1334 0 483918 156992 161880 0 1333
1335 0 483912 156970 161920 0 1334
1336 0 483889 156948 161960 0 1335
1337 0 483816 156997 162000 0 1336
1338 0 483826 156854 162040 0 1337
1339 0 483757 156804 162080 0 1338
1340 0 483697 156746 162120 0 1339
1341 0 483649 156672 162160 0 1340
1342 0 483594 156610 162200 0 1341
1343 0 483558 156547 162240 0 1342
1344 0 483469 156478 162280 0 1343
1345 0 483371 156416 162320 0 1344
1346 0 483288 156365 162360 0 1345
1347 0 483205 156284 162400 0 1346
1348 0 483133 156255 162440 0 1347
1349 0 483057 156225 162480 0 1348
1350 0 482976 156206 162520 0 1349
1351 0 482906 156178 162560 0 1350
1352 0 482837 156127 162600 0 1351
1353 0 482769 156069 162640 0 1352
1354 0 482692 156010 162680 0 1353
1355 0 482624 155971 162720 0 1354
1356 0 482577 155959 162760 0 1355
1357 0 482525 155931 162800 0 1356
1358 0 482480 155907 162840 0 1357
1359 0 482424 155885 162880 0 1358
1360 0 482421 155835 162920 0 1359
1361 0 482407 155803 162960 0 1360
1362 0 482409 155759 163000 0 1361
1363 0 482395 155703 163040 0 1362
1364 0 482364 155651 163080 0 1363
1365 0 482331 155578 163120 0 1364
1366 0 482298 155506 163160 0 1365
1367 0 482245 155455 163200 0 1366
1368 0 482191 155380 163240 0 1367
1369 0 482124 155309 163280 0 1368
1370 0 482065 155221 163320 0 1369
1371 0 482027 155097 163360 0 1370
1372 0 481949 155016 163400 0 1371
1373 0 481880 154964 163440 0 1372
1374 0 481781 154887 163480 0 1373
1375 0 481706 154825 163520 0 1374
1376 0 481612 154750 163560 0 1375
1377 0 481555 154691 163600 0 1376
1378 0 481509 154628 163640 0 1377
1379 0 481460 154572 163680 0 1378
1380 0 481414 154478 163720 0 1379
1381 0 481374 154398 163760 0 1380
1382 0 481325 154324 163800 0 1381
1383 0 481282 154248 163840 0 1382
1384 0 481220 154180 163880 0 1383
1385 0 481184 154097 163920 0 1384
1386 0 481142 154032 163960 0 1385
1387 0 481097 153951 164000 0 1386
1388 0 481065 153888 164040 0 1387
1389 0 481003 153801 164080 0 1388
1390 0 480965 153732 164120 0 1389
1391 0 480928 153654 164160 0 1390
1392 0 480890 153674 164200 0 1391
1393 0 480861 153681 164240 0 1392
1394 0 480835 153603 164280 0 1393
1395 0 480810 153525 164320 0 1394
1396 0 480801 153439 164360 0 1395
1397 0 480774 153363 164400 0 1396
1398 0 480740 153286 164440 0 1397
1399 0 480735 153195 164480 0 1398
1400 0 480685 153155 164520 0 1399
1401 0 480656 153093 164560 0 1400
1402 0 480619 153033 164600 0 1401
1403 0 480553 153027 164640 0 1402
1404 0 480512 152986 164680 0 1403
1405 0 480467 152953 164720 0 1404
1406 0 480417 152911 164760 0 1405
1407 0 480382 152879 164800 0 1406
1408 0 480345 152840 164840 0 1407
1409 0 480306 152810 164880 0 1408
1410 0 480212 152760 164920 0 1409
1411 0 480162 152679 164960 0 1410
1412 0 480086 152574 165000 0 1411
1413 0 480015 152495 165040 0 1412
1414 0 479945 152426 165080 0 1413
1415 0 479895 152321 165120 0 1414
1416 0 479835 152202 165160 0 1415
1417 0 479782 152098 165200 0 1416
1418 0 479745 151963 165240 0 1417
1419 0 479694 151854 165280 0 1418
1420 0 479621 151783 165320 0 1419
1421 0 479537 151713 165360 0 1420
1422 0 479454 151639 165400 0 1421
1423 0 479376 151552 165440 0 1422
1424 0 479311 151432 165480 0 1423
1425 0 479234 151325 165520 0 1424
1426 0 479151 151245 165560 0 1425
1427 0 479073 151141 165600 0 1426
1428 0 478949 151096 165640 0 1427
1429 0 478861 150996 165680 0 1428
1430 0 478776 150885 165720 0 1429
1431 0 478708 150854 165760 0 1430
1432 0 478634 150793 165800 0 1431
1433 0 478490 150731 165840 0 1432
1434 0 478402 150568 165880 0 1433
1435 0 478314 150406 165920 0 1434
1436 0 478097 150342 165960 0 1435
1437 0 478112 150007 166000 0 1436
1438 0 478002 149885 166040 0 1437
1439 0 477977 149867 166080 0 1438
1440 0 477922 149829 166120 0 1439
1441 0 477885 149801 166160 0 1440
1442 0 477843 149742 166200 0 1441
1443 0 477808 149738 166240 0 1442
1444 0 477795 149660 166280 0 1443
1445 0 477780 149569 166320 0 1444
1446 0 477768 149499 166360 0 1445
1447 0 477760 149439 166400 0 1446
1448 0 477754 149375 166440 0 1447
1449 0 477739 149310 166480 0 1448
1450 0 477739 149251 166520 0 1449
1451 0 477719 149212 166560 0 1450
1452 0 477685 149145 166600 0 1451
1453 0 477682 149084 166640 0 1452
1454 0 477660 149027 166680 0 1453
1455 0 477659 148953 166720 0 1454
1456 0 477640 148903 166760 0 1455
1457 0 477622 148839 166800 0 1456
1458 0 477596 148780 166840 0 1457
1459 0 477573 148721 166880 0 1458
1460 0 477553 148658 166920 0 1459
1461 0 477529 148594 166960 0 1460
1462 0 477511 148518 167000 0 1461
1463 0 477496 148444 167040 0 1462
1464 0 477423 148401 167080 0 1463
1465 0 477343 148336 167120 0 1464
1466 0 477280 148269 167160 0 1465
1467 0 477200 148218 167200 0 1466
1468 0 477125 148179 167240 0 1467
1469 0 477067 148113 167280 0 1468
1470 0 476986 147983 167320 0 1469
1471 0 476882 147882 167360 0 1470
1472 0 476789 147773 167400 0 1471
1473 0 476677 147614 167440 0 1472
1474 0 476607 147478 167480 0 1473
1475 0 476544 147414 167520 0 1474
1476 0 476482 147347 167560 0 1475
1477 0 476409 147296 167600 0 1476
1478 0 476346 147258 167640 0 1477
1479 0 476225 147090 167720 0 1478
1480 0 476164 147020 167760 0 1479
1481 0 476106 146960 167800 0 1480
1482 0 476044 146883 167840 0 1481
1483 0 475985 146814 167880 0 1482
1484 0 475921 146748 167920 0 1483
1485 0 475869 146664 167960 0 1484
1486 0 475775 146595 168000 0 1485
1487 0 475693 146498 168040 0 1486
1488 0 475622 146393 168080 0 1487
1489 0 475531 146290 168120 0 1488
1490 0 475413 146216 168160 0 1489
1491 0 475289 146154 168200 0 1490
1492 0 475187 146080 168240 0 1491
1493 0 475067 146034 168280 0 1492
1494 0 474959 145968 168320 0 1493
1495 0 474864 145881 168360 0 1494
1496 0 474757 145781 168400 0 1495
1497 0 474642 145699 168440 0 1496
1498 0 474548 145594 168480 0 1497
1499 0 474459 145497 168520 0 1498
1500 0 474397 145479 168560 0 1499
1501 0 474345 145450 168600 0 1500
1502 0 474269 145458 168640 0 1501
1503 0 474230 145438 168680 0 1502
1504 0 474170 145423 168720 0 1503
1505 0 474091 145360 168760 0 1504
1506 0 474011 145293 168800 0 1505
1507 0 473930 145234 168840 0 1506
1508 0 473847 145169 168880 0 1507
1509 0 473759 145097 168920 0 1508
1510 0 473669 145027 168960 0 1509
1511 0 473605 144964 169000 0 1510
1512 0 473527 144932 169040 0 1511
1513 0 473459 144902 169080 0 1512
1514 0 473404 144876 169120 0 1513
1515 0 473340 144825 169160 0 1514
1516 0 473333 144780 169200 0 1515
1517 0 473301 144758 169240 0 1516
1518 0 473276 144737 169280 0 1517
1519 0 473250 144709 169320 0 1518
1520 0 473216 144663 169360 0 1519
1521 0 473185 144598 169400 0 1520
1522 0 473142 144532 169440 0 1521
1523 0 473085 144465 169480 0 1522
1524 0 473029 144393 169520 0 1523
1525 0 472990 144333 169560 0 1524
1526 0 472949 144273 169600 0 1525
1527 0 472900 144219 169640 0 1526
1528 0 472870 144164 169680 0 1527
1529 0 472843 144103 169720 0 1528
1530 0 472795 144043 169760 0 1529
1531 0 472712 143983 169800 0 1530
1532 0 472612 143925 169840 0 1531
1533 0 472523 143853 169880 0 1532
1534 0 472426 143804 169920 0 1533
1535 0 472338 143733 169960 0 1534
1536 0 472278 143684 170000 0 1535
1537 0 472212 143628 170040 0 1536
1538 0 472140 143590 170080 0 1537
1539 0 472075 143532 170120 0 1538
1540 0 472009 143474 170160 0 1539
1541 0 471946 143430 170200 0 1540
1542 0 471883 143392 170240 0 1541
1543 0 471796 143352 170280 0 1542
1544 0 471711 143303 170320 0 1543
1545 0 471637 143270 170360 0 1544
1546 0 471557 143242 170400 0 1545
1547 0 471500 143199 170440 0 1546
1548 0 471445 143148 170480 0 1547
1549 0 471389 143098 170520 0 1548
1550 0 471342 143049 170560 0 1549
1551 0 471261 143014 170600 0 1550
1552 0 471174 142923 170640 0 1551
1553 0 471110 142840 170680 0 1552
1554 0 471028 142747 170720 0 1553
1555 0 470946 142660 170760 0 1554
1556 0 470880 142561 170800 0 1555
1557 0 470784 142475 170840 0 1556
1558 0 470680 142413 170880 0 1557
1559 0 470581 142352 170920 0 1558
1560 0 470460 142284 170960 0 1559
1561 0 470355 142209 171000 0 1560
1562 0 470248 142145 171040 0 1561
1563 0 470142 142099 171080 0 1562
1564 0 470037 142048 171120 0 1563
1565 0 469932 142007 171160 0 1564
1566 0 469822 141954 171200 0 1565
1567 0 469666 141922 171240 0 1566
1568 0 469526 141884 171280 0 1567
1569 0 469386 141846 171320 0 1568
1570 0 469228 141804 171360 0 1569
1571 0 469079 141769 171400 0 1570
1572 0 468931 141721 171440 0 1571
1573 0 468668 141615 171440 0 1572
1574 0 468105 141373 171440 0 1573
1575 0 468040 141347 171480 0 1574
1576 0 467934 141323 171520 0 1575
1577 0 467844 141298 171560 0 1576
1578 0 467749 141276 171600 0 1577
1579 0 467570 141212 171640 0 1578
1580 0 467425 141147 171680 0 1579
1581 0 467233 141083 171720 0 1580
1582 0 467092 141022 171760 0 1581
1583 0 466962 140958 171800 0 1582
1584 0 466810 140884 171840 0 1583
1585 0 466678 140823 171880 0 1584
1586 0 466553 140736 171920 0 1585
1587 0 466479 140673 171960 0 1586
1588 0 466411 140606 172000 0 1587
1589 0 466348 140548 172040 0 1588
1590 0 466291 140486 172080 0 1589
1591 0 466231 140379 172120 0 1590
1592 0 466164 140306 172160 0 1591
1593 0 466109 140305 172200 0 1592
1594 0 466063 140309 172240 0 1593
1595 0 466011 140308 172280 0 1594
1596 0 465982 140286 172320 0 1595
1597 0 465901 140280 172360 0 1596
1598 0 465860 140263 172400 0 1597
1599 0 465788 140226 172440 0 1598
1600 0 465747 140159 172480 0 1599
1601 0 465672 140138 172520 0 1600
1602 0 465598 140096 172560 0 1601
1603 0 465549 140050 172600 0 1602
1604 0 465440 140022 172640 0 1603
1605 0 465358 139968 172680 0 1604
1606 0 465266 139922 172720 0 1605
1607 0 465147 139889 172760 0 1606
1608 0 465061 139837 172800 0 1607
1609 0 464918 139745 172840 0 1608
1610 0 464732 139669 172880 0 1609
1611 0 464585 139597 172920 0 1610
1612 0 464435 139514 172960 0 1611
1613 0 464271 139448 173000 0 1612
1614 0 463901 139307 173040 0 1613
1615 0 463743 139178 173080 0 1614
1616 0 463583 139099 173120 0 1615
1617 0 463422 138992 173160 0 1616
1618 0 463271 138874 173200 0 1617
1619 0 463117 138836 173240 0 1618
1620 0 463000 138753 173280 0 1619
1621 0 462871 138669 173320 0 1620
1622 0 462728 138620 173360 0 1621
1623 0 462653 138566 173400 0 1622
1624 0 462551 138539 173440 0 1623
1625 0 462464 138477 173480 0 1624
1626 0 462374 138419 173520 0 1625
1627 0 462227 138371 173560 0 1626
1628 0 462067 138316 173600 0 1627
1629 0 461932 138268 173640 0 1628
1630 0 461762 138231 173680 0 1629
1631 0 461632 138244 173720 0 1630
1632 0 461525 138238 173760 0 1631
1633 0 461415 138240 173800 0 1632
1634 0 461305 138242 173840 0 1633
1635 0 461144 138158 173880 0 1634
1636 0 460972 138066 173920 0 1635
1637 0 460804 137984 173960 0 1636
1638 0 460638 137890 174000 0 1637
1639 0 460428 137846 174040 0 1638
1640 0 460248 137722 174080 0 1639
1641 0 459965 137428 174160 0 1640
1642 0 459767 137335 174200 0 1641
1643 0 459620 137258 174240 0 1642
1644 0 459460 137178 174280 0 1643
1645 0 459321 137082 174320 0 1644
1646 0 459172 136999 174360 0 1645
1647 0 458963 136937 174400 0 1646
1648 0 458744 136872 174440 0 1647
1649 0 458538 136793 174480 0 1648
1650 0 458338 136717 174520 0 1649
1651 0 458175 136620 174560 0 1650
1652 0 458003 136523 174600 0 1651
1653 0 457846 136422 174640 0 1652
1654 0 457763 136406 174680 0 1653
1655 0 457668 136392 174720 0 1654
1656 0 457582 136374 174760 0 1655
1657 0 457507 136344 174800 0 1656
1658 0 457476 136307 174840 0 1657
1659 0 457376 136304 174880 0 1658
1660 0 457311 136271 174920 0 1659
1661 0 457242 136242 174960 0 1660
1662 0 457154 136189 175000 0 1661
1663 0 457048 136149 175040 0 1662
1664 0 456971 136101 175080 0 1663
1665 0 456873 136048 175120 0 1664
1666 0 456588 135926 175160 0 1665
1667 0 456328 135810 175200 0 1666
1668 0 456009 135711 175240 0 1667
1669 0 455723 135645 175280 0 1668
1670 0 455315 135503 175320 0 1669
1671 0 454925 135321 175360 0 1670
1672 0 454571 135323 175400 0 1671
1673 0 454353 135108 175440 0 1672
1674 0 454159 134965 175480 0 1673
1675 0 453970 134821 175520 0 1674
1676 0 453770 134690 175560 0 1675
1677 0 453677 134649 175600 0 1676
1678 0 453556 134618 175640 0 1677
1679 0 453454 134586 175680 0 1678
1680 0 453345 134568 175720 0 1679
1681 0 453108 134365 175760 0 1680
1682 0 452875 134173 175800 0 1681
1683 0 452650 133969 175840 0 1682
1684 0 452493 133889 175880 0 1683
1685 0 452332 133808 175920 0 1684
1686 0 452158 133738 175960 0 1685
1687 0 452039 133684 176000 0 1686
1688 0 451897 133640 176040 0 1687
1689 0 451766 133592 176080 0 1688
1690 0 451627 133547 176120 0 1689
1691 0 451517 133483 176160 0 1690
1692 0 451405 133424 176200 0 1691
1693 0 451299 133364 176240 0 1692
1694 0 451188 133288 176280 0 1693
1695 0 451055 133210 176320 0 1694
1696 0 450920 133145 176360 0 1695
1697 0 450802 133075 176400 0 1696
1698 0 450687 132987 176440 0 1697
1699 0 450545 132962 176480 0 1698
1700 0 450442 132909 176520 0 1699
1701 0 450306 132884 176560 0 1700
1702 0 450275 132787 176600 0 1701
1703 0 450174 132738 176640 0 1702
1704 0 449997 133180 176680 0 1703
1705 0 450020 132560 176720 0 1704
1706 0 449905 132535 176760 0 1705
1707 0 449828 132453 176800 0 1706
1708 0 449703 132481 176840 0 1707
1709 0 449582 132477 176880 0 1708
1710 0 449472 132463 176920 0 1709
1711 0 449247 132405 176960 0 1710
1712 0 448974 132372 177000 0 1711
1713 0 448723 132320 177040 0 1712
1714 0 448463 132302 177080 0 1713
1715 0 448419 132294 177120 0 1714
1716 0 448343 132296 177160 0 1715
1717 0 448260 132305 177200 0 1716
1718 0 448176 132303 177240 0 1717
1719 0 448126 132286 177280 0 1718
1720 0 448051 132260 177320 0 1719
1721 0 447982 132229 177360 0 1720
1722 0 447899 132187 177400 0 1721
1723 0 447818 132155 177440 0 1722
1724 0 447739 132118 177480 0 1723
1725 0 447684 132093 177520 0 1724
1726 0 447645 132078 177560 0 1725
1727 0 447598 132064 177600 0 1726
1728 0 447556 132030 177640 0 1727
1729 0 447510 131988 177680 0 1728
1730 0 447479 131956 177720 0 1729
1731 0 447434 131936 177760 0 1730
1732 0 447273 131896 177800 0 1731
1733 0 447153 131850 177840 0 1732
1734 0 447032 131794 177880 0 1733
1735 0 446896 131742 177920 0 1734
1736 0 446752 131698 177960 0 1735
1737 0 446634 131634 178000 0 1736
1738 0 446443 131598 178040 0 1737
1739 0 446262 131556 178080 0 1738
1740 0 446087 131535 178120 0 1739
1741 0 445892 131504 178160 0 1740
1742 0 445708 131488 178200 0 1741
1743 0 445581 131435 178240 0 1742
1744 0 445447 131401 178280 0 1743
1745 0 445325 131357 178320 0 1744
1746 0 445183 131349 178360 0 1745
1747 0 445086 131257 178400 0 1746
1748 0 444989 131258 178440 0 1747
1749 0 444891 131259 178480 0 1748
1750 0 444811 131253 178520 0 1749
1751 0 444726 131250 178560 0 1750
1752 0 444619 131269 178600 0 1751
1753 0 444575 131244 178640 0 1752
1754 0 444513 131236 178680 0 1753
1755 0 444486 131212 178720 0 1754
1756 0 444448 131183 178760 0 1755
1757 0 444378 131199 178800 0 1756
1758 0 444316 131204 178840 0 1757
1759 0 444265 131222 178880 0 1758
1760 0 444215 131228 178920 0 1759
1761 0 444149 131171 179000 0 1760
1762 0 444105 131165 179040 0 1761
1763 0 444069 131155 179080 0 1762
1764 0 444025 131130 179120 0 1763
1765 0 443987 131110 179160 0 1764
1766 0 443935 131082 179200 0 1765
1767 0 443879 131069 179240 0 1766
1768 0 443845 131045 179280 0 1767
1769 0 443775 131039 179320 0 1768
1770 0 443723 131024 179360 0 1769
1771 0 443653 131016 179400 0 1770
1772 0 443593 131021 179440 0 1771
1773 0 443541 131027 179480 0 1772
1774 0 443491 131025 179520 0 1773
1775 0 443417 131021 179560 0 1774
1776 0 443367 131009 179600 0 1775
1777 0 443329 130987 179640 0 1776
1778 0 443224 130992 179680 0 1777
1779 0 443153 130963 179720 0 1778
1780 0 443102 130965 179760 0 1779
1781 0 442974 130956 179800 0 1780
1782 0 442888 130970 179840 0 1781
1783 0 442797 130971 179880 0 1782
1784 0 442707 130989 179920 0 1783
1785 0 442618 131037 179960 0 1784
1786 0 442545 131063 180000 0 1785
1787 0 442429 131202 180040 0 1786
1788 0 442374 131029 180080 0 1787
1789 0 442236 131095 180120 0 1788
1790 0 442152 131216 180160 0 1789
1791 0 442075 131268 180200 0 1790
1792 0 442008 131235 180240 0 1791
1793 0 441947 131201 180280 0 1792
1794 0 441882 131168 180320 0 1793
1795 0 441827 131119 180360 0 1794
1796 0 441766 131120 180400 0 1795
1797 0 441735 131125 180440 0 1796
1798 0 441685 131146 180480 0 1797
1799 0 441638 131143 180520 0 1798
1800 0 441597 131136 180560 0 1799
1801 0 441435 131093 180600 0 1800
1802 0 441308 131050 180640 0 1801
1803 5 441156 130990 180680 0 1802
1804 0 441092 131015 180720 0 1803
1805 0 441029 131026 180760 0 1804
1806 0 440970 131055 180800 0 1805
1807 0 440896 131065 180840 0 1806
1808 0 440832 131081 180880 0 1807
1809 0 440771 131101 180920 0 1808
1810 0 440694 131132 180960 0 1809
1811 0 440636 131148 181000 0 1810
1812 0 440585 131152 181040 0 1811
1813 0 440530 131152 181080 0 1812
1814 0 440480 131214 181120 0 1813
1815 0 440296 131189 181160 0 1814
1816 0 440155 131082 181200 0 1815
1817 0 440047 131290 181240 0 1816
1818 0 439780 131220 181280 0 1817
1819 0 439760 131251 181320 0 1818
1820 0 439814 131225 181360 0 1819
1821 0 439857 131213 181400 0 1820
1822 0 439903 131205 181440 0 1821
1823 0 439963 131170 181480 0 1822
1824 0 439989 131169 181520 0 1823
1825 0 440035 131119 181560 0 1824
1826 0 440072 131076 181600 0 1825
1827 0 440061 131061 181640 0 1826
1828 0 440034 131056 181680 0 1827
1829 0 440041 131043 181720 0 1828
1830 0 440024 131039 181760 0 1829
1831 0 440029 131022 181800 0 1830
1832 0 440019 131005 181840 0 1831
1833 0 440022 130977 181880 0 1832
1834 0 440057 130906 181920 0 1833
1835 0 440112 130797 181960 0 1834
1836 0 440147 130856 182000 0 1835
1837 0 440253 130774 182040 0 1836
1838 0 440270 130754 182080 0 1837
1839 0 440268 130749 182120 0 1838
1840 0 440309 130720 182160 0 1839
1841 0 440264 130676 182200 0 1840
1842 0 440260 130624 182240 0 1841
1843 0 440214 130637 182280 0 1842
1844 0 440209 130613 182320 0 1843
1845 0 440223 130593 182360 0 1844
1846 0 440205 130522 182400 0 1845
1847 0 440234 130499 182440 0 1846
1848 0 440182 130466 182480 0 1847
1849 0 440192 130381 182520 0 1848
1850 0 440170 130324 182560 0 1849
1851 0 440151 130274 182600 0 1850
1852 0 440072 130126 182640 0 1851
1853 0 440049 130101 182680 0 1852
1854 0 440062 130052 182720 0 1853
1855 0 439997 129992 182760 0 1854
1856 0 439939 129940 182800 0 1855
1857 0 439920 129871 182840 0 1856
1858 0 439863 129811 182880 0 1857
1859 0 439814 129748 182920 0 1858
1860 0 439786 129699 182960 0 1859
1861 0 439723 129662 183000 0 1860
1862 0 439687 129607 183040 0 1861
1863 0 439570 129546 183080 0 1862
1864 0 439503 129514 183120 0 1863
1865 0 439494 129473 183160 0 1864
1866 0 439442 129456 183200 0 1865
1867 0 439396 129435 183240 0 1866
1868 0 439334 129405 183280 0 1867
1869 0 439309 129376 183320 0 1868
1870 0 439224 129362 183360 0 1869
1871 0 439158 129366 183400 0 1870
1872 0 439068 129359 183440 0 1871
1873 0 438973 129362 183480 0 1872
1874 0 438882 129366 183520 0 1873
1875 0 438809 129363 183560 0 1874
1876 0 438721 129375 183600 0 1875
1877 0 438656 129373 183640 0 1876
1878 0 438602 129371 183680 0 1877
1879 0 438511 129390 183720 0 1878
1880 0 438472 129408 183760 0 1879
1881 0 438414 129435 183800 0 1880
1882 0 438382 129450 183840 0 1881
1883 0 438326 129486 183880 0 1882
1884 0 438316 129499 183920 0 1883
1885 0 438258 129541 183960 0 1884
1886 0 438242 129580 184000 0 1885
1887 0 438199 129629 184040 0 1886
1888 0 438181 129661 184080 0 1887
1889 0 438165 129693 184120 0 1888
1890 0 438139 129733 184160 0 1889
1891 0 438121 129776 184200 0 1890
1892 0 438100 129807 184240 0 1891
1893 0 438024 129890 184280 0 1892
1894 0 437986 129932 184320 0 1893
1895 0 437938 129982 184360 0 1894
1896 0 437904 130002 184400 0 1895
1897 0 437873 130034 184440 0 1896
1898 0 437838 130074 184480 0 1897
1899 0 437802 130108 184520 0 1898
1900 0 437757 130147 184560 0 1899
1901 0 437732 130184 184600 0 1900
1902 0 437680 130226 184640 0 1901
1903 0 437628 130254 184680 0 1902
1904 0 437576 130304 184720 0 1903
1905 0 437527 130352 184760 0 1904
1906 0 437450 130373 184800 0 1905
1907 0 437352 130420 184840 0 1906
1908 0 437260 130461 184880 0 1907
1909 0 437191 130484 184920 0 1908
1910 0 437126 130511 184960 0 1909
1911 0 437087 130524 185000 0 1910
1912 0 437038 130529 185040 0 1911
1913 0 436972 130567 185080 0 1912
1914 0 436927 130605 185120 0 1913
1915 0 436893 130623 185160 0 1914
1916 0 436854 130632 185200 0 1915
1917 0 436815 130668 185240 0 1916
1918 0 436763 130691 185280 0 1917
1919 0 436688 130722 185320 0 1918
1920 0 436635 130736 185360 0 1919
1921 0 436575 130735 185400 0 1920
1922 0 436507 130751 185440 0 1921
1923 0 436458 130757 185480 0 1922
1924 0 436400 130777 185520 0 1923
1925 0 436351 130785 185560 0 1924
1926 0 436281 130773 185600 0 1925
1927 0 436223 130754 185640 0 1926
1928 0 436142 130733 185680 0 1927
1929 0 436088 130711 185720 0 1928
1930 0 435989 130729 185760 0 1929
1931 0 435895 130743 185800 0 1930
1932 0 435787 130745 185840 0 1931
1933 0 435680 130751 185880 0 1932
1934 0 435616 130757 185920 0 1933
1935 0 435595 130728 185960 0 1934
1936 0 435524 130746 186000 0 1935
1937 0 435403 130729 186080 0 1936
1938 0 435350 130783 186120 0 1937
1939 0 435268 130831 186160 0 1938
1940 0 435200 130874 186200 0 1939
1941 0 435130 130921 186240 0 1940
1942 0 435063 130960 186280 0 1941
1943 0 434908 130986 186320 0 1942
1944 0 434755 131003 186360 0 1943
1945 0 434598 131025 186400 0 1944
1946 0 434446 131066 186440 0 1945
1947 0 434306 131077 186480 0 1946
1948 0 434163 131083 186520 0 1947
1949 0 434025 131102 186560 0 1948
1950 0 433944 131078 186600 0 1949
1951 0 433848 131062 186640 0 1950
1952 0 433768 131034 186680 0 1951
1953 0 433695 131009 186720 0 1952
1954 0 433620 131011 186760 0 1953
1955 0 433548 131004 186800 0 1954
1956 0 433471 131003 186840 0 1955
1957 0 433388 130996 186880 0 1956
1958 0 433295 130989 186920 0 1957
1959 0 433194 130998 186960 0 1958
1960 0 433115 130985 187000 0 1959
1961 0 433015 130986 187040 0 1960
1962 0 432927 130999 187080 0 1961
1963 0 432864 130999 187120 0 1962
1964 0 432780 131017 187160 0 1963
1965 0 432698 131032 187200 0 1964
1966 0 432516 131090 187240 0 1965
1967 0 432346 131146 187280 0 1966
1968 0 432184 131200 187320 0 1967
1969 0 432040 131249 187360 0 1968
1970 0 431900 131257 187400 0 1969
1971 0 431779 131288 187440 0 1970
1972 0 431579 131318 187480 0 1971
1973 0 431440 131332 187520 0 1972
1974 0 431075 131260 187560 0 1973
1975 0 431005 131233 187600 0 1974
1976 0 430936 131232 187640 0 1975
1977 0 430872 131226 187680 0 1976
1978 0 430811 131223 187720 0 1977
1979 0 430760 131214 187760 0 1978
1980 0 430718 131197 187800 0 1979
1981 0 430676 131186 187840 0 1980
1982 0 430674 131160 187880 0 1981
1983 0 430639 131156 187920 0 1982
1984 0 430627 131127 187960 0 1983
1985 0 430573 131128 188000 0 1984
1986 0 430526 131123 188040 0 1985
1987 0 430478 131120 188080 0 1986
1988 0 430419 131110 188120 0 1987
1989 0 430366 131134 188160 0 1988
1990 0 430314 131157 188200 0 1989
1991 0 430252 131183 188240 0 1990
1992 0 430210 131208 188280 0 1991
1993 0 430082 131273 188320 0 1992
1994 0 429964 131328 188360 0 1993
1995 0 429836 131384 188400 0 1994
1996 0 429653 131395 188440 0 1995
1997 0 429489 131414 188480 0 1996
1998 0 429337 131428 188520 0 1997
1999 0 429286 131395 188560 0 1998
2000 0 429230 131374 188600 0 1999
2001 0 429177 131347 188640 0 2000
2002 0 429145 131319 188680 0 2001
2003 0 429089 131298 188720 0 2002
2004 0 429068 131281 188760 0 2003
2005 0 429005 131276 188800 0 2004
2006 0 428966 131292 188840 0 2005
2007 0 428951 131305 188880 0 2006
2008 0 428895 131345 188920 0 2007
2009 0 428849 131373 188960 0 2008
2010 0 428830 131416 189000 0 2009
2011 0 428814 131476 189040 0 2010
2012 0 428798 131528 189080 0 2011
2013 0 428774 131579 189120 0 2012
2014 0 428752 131616 189160 0 2013
2015 0 428686 131633 189200 0 2014
2016 0 428621 131652 189240 0 2015
2017 0 428559 131681 189280 0 2016
2018 0 428490 131704 189320 0 2017
2019 0 428476 131713 189360 0 2018
2020 0 428477 131716 189400 0 2019
2021 0 428467 131724 189440 0 2020
2022 0 428456 131733 189480 0 2021
2023 0 428406 131744 189520 0 2022
2024 0 428360 131754 189560 0 2023
2025 0 428310 131768 189600 0 2024
2026 0 428257 131772 189640 0 2025
2027 0 428203 131768 189680 0 2026
2028 0 428117 131772 189720 0 2027
2029 0 428031 131763 189760 0 2028
2030 0 427939 131758 189800 0 2029
2031 0 427860 131739 189840 0 2030
2032 0 427768 131732 189880 0 2031
2033 0 427744 131751 189920 0 2032
2034 0 427682 131764 189960 0 2033
2035 0 427600 131771 190000 0 2034
2036 0 427563 131780 190040 0 2035
2037 0 427499 131793 190080 0 2036
2038 0 427466 131799 190120 0 2037
2039 0 427427 131811 190160 0 2038
2040 0 427408 131822 190200 0 2039
2041 5 427358 131844 190240 0 2040
2042 0 427326 131859 190280 0 2041
2043 0 427300 131866 190320 0 2042
2044 0 427160 131794 190360 0 2043
2045 0 427031 131730 190400 0 2044
2046 0 426897 131662 190440 0 2045
2047 0 426752 131591 190480 0 2046
2048 0 426625 131535 190520 0 2047
2049 0 426558 131519 190560 0 2048
2050 0 426495 131532 190600 0 2049
2051 0 426428 131518 190640 0 2050
2052 0 426352 131523 190680 0 2051
2053 0 426279 131524 190720 0 2052
2054 0 426253 131514 190760 0 2053
2055 0 426227 131515 190800 0 2054
2056 0 426200 131497 190840 0 2055
2057 0 426172 131489 190880 0 2056
2058 0 426148 131483 190920 0 2057
2059 0 426115 131484 190960 0 2058
2060 0 426112 131505 191000 0 2059
2061 0 426073 131486 191040 0 2060
2062 0 426046 131488 191080 0 2061
2063 0 426024 131498 191120 0 2062
2064 0 425982 131486 191160 0 2063
2065 0 425965 131488 191200 0 2064
2066 0 425940 131422 191240 0 2065
2067 0 425921 131422 191280 0 2066
2068 0 425902 131414 191320 0 2067
2069 0 425882 131412 191360 0 2068
2070 0 425850 131415 191400 0 2069
2071 0 425852 131413 191440 0 2070
2072 0 425817 131446 191480 0 2071
2073 0 425821 131456 191520 0 2072
2074 0 425789 131488 191560 0 2073
2075 0 425770 131511 191600 0 2074
2076 5 425743 131537 191640 0 2075
2077 0 425718 131562 191680 0 2076
2078 0 425728 131564 191720 0 2077
2079 0 425697 131585 191760 0 2078
2080 0 425700 131598 191800 0 2079
2081 0 425715 131609 191840 0 2080
2082 0 425680 131633 191880 0 2081
2083 0 425673 131650 191920 0 2082
2084 0 425668 131622 191960 0 2083
2085 0 425656 131603 192000 0 2084
2086 0 425642 131592 192040 0 2085
2087 0 425627 131582 192080 0 2086
2088 0 425618 131569 192120 0 2087
2089 0 425599 131553 192160 0 2088
2090 0 425586 131643 192200 0 2089
2091 0 425549 131566 192240 0 2090
2092 0 425532 131594 192280 0 2091
2093 0 425503 131622 192320 0 2092
2094 0 425481 131645 192360 0 2093
2095 0 425467 131680 192400 0 2094
2096 0 425448 131707 192440 0 2095
2097 0 425434 131749 192480 0 2096
2098 0 425385 131791 192520 0 2097
2099 0 425343 131834 192560 0 2098
2100 0 425307 131874 192600 0 2099
2101 0 425265 131914 192640 0 2100
2102 0 425213 131943 192680 0 2101
2103 0 425159 131983 192720 0 2102
2104 0 425137 132042 192760 0 2103
2105 0 425064 132106 192800 0 2104
2106 0 424996 132189 192840 0 2105
2107 0 424928 132255 192880 0 2106
2108 0 424861 132329 192920 0 2107
2109 0 424794 132329 192960 0 2108
2110 0 424593 132569 193000 0 2109
2111 5 424594 132580 193040 0 2110
2112 0 424556 132602 193080 0 2111
2113 0 424520 132628 193120 0 2112
2114 0 424491 132639 193160 0 2113
2115 0 424458 132658 193200 0 2114
2116 0 424418 132677 193240 0 2115
2117 5 424388 132698 193280 0 2116
2118 0 424333 132087 193280 0 2117
2119 0 424307 131977 193320 0 2118
2120 0 424282 131874 193360 0 2119
2121 0 424265 131777 193400 0 2120
2122 0 424258 131818 193440 0 2121
2123 0 424270 131878 193480 0 2122
2124 0 424283 131921 193520 0 2123
2125 0 424327 131958 193560 0 2124
2126 0 424373 131995 193600 0 2125
2127 0 424407 132021 193640 0 2126
2128 0 424454 132058 193680 0 2127
2129 0 424543 132091 193720 0 2128
2130 0 424628 132123 193760 0 2129
2131 0 425030 132181 193800 0 2130
2132 0 424759 132168 193840 0 2131
2133 0 424798 132166 193880 0 2132
2134 0 424830 132165 193920 0 2133
2135 0 424874 132165 193960 0 2134
2136 0 424788 132225 194000 0 2135
2137 0 424704 132291 194040 0 2136
2138 0 424625 132363 194080 0 2137
2139 0 424610 132375 194120 0 2138
2140 0 424592 132374 194160 0 2139
2141 0 424589 132399 194200 0 2140
2142 6 424549 132387 194240 0 2141
2143 0 440725 130909 180680 0 1803
2144 0 440086 130828 180680 0 2143
2145 0 439527 130625 180680 0 2144
2146 0 439120 130495 180680 0 2145
2147 0 438236 130573 180680 0 2146
2148 0 437082 130745 180680 0 2147
2149 0 436496 130869 180680 0 2148
2150 0 436342 130906 180720 0 2149
2151 0 436194 130939 180760 0 2150
2152 0 436041 131000 180800 0 2151
2153 0 435880 131041 180840 0 2152
2154 0 435682 131068 180880 0 2153
2155 0 435481 131108 180920 0 2154
2156 0 435405 131142 180960 0 2155
2157 0 435348 131167 181000 0 2156
2158 0 435299 131187 181040 0 2157
2159 0 435250 131192 181080 0 2158
2160 0 435191 131284 181120 0 2159
2161 0 435071 131369 181160 0 2160
2162 0 435104 131338 181200 0 2161
2163 0 435130 131833 181240 0 2162
2164 0 435025 131513 181280 0 2163
2165 0 434988 131527 181320 0 2164
2166 0 434962 131553 181360 0 2165
2167 0 434928 131596 181400 0 2166
2168 0 434895 131642 181440 0 2167
2169 5 434879 131657 181480 0 2168
2170 0 434331 131507 181480 0 2169
2171 0 434105 131577 181520 0 2170
2172 0 433899 131633 181560 0 2171
2173 0 433680 131682 181600 0 2172
2174 0 433429 131724 181640 0 2173
2175 0 433168 131758 181680 0 2174
2176 0 432930 131787 181720 0 2175
2177 0 432779 131830 181760 0 2176
2178 0 432628 131867 181800 0 2177
2179 0 432476 131898 181840 0 2178
2180 0 432306 131949 181880 0 2179
2181 0 432134 131997 181920 0 2180
2182 0 431954 132052 181960 0 2181
2183 0 431752 132120 182000 0 2182
2184 0 431533 132171 182040 0 2183
2185 0 431339 132205 182080 0 2184
2186 0 431158 132266 182120 0 2185
2187 0 430982 132318 182160 0 2186
2188 0 430806 132368 182200 0 2187
2189 0 430620 132391 182240 0 2188
2190 0 430398 132436 182280 0 2189
2191 0 430198 132471 182320 0 2190
2192 0 430028 132477 182360 0 2191
2193 0 429839 132469 182400 0 2192
2194 0 429679 132469 182440 0 2193
2195 0 429500 132496 182480 0 2194
2196 0 429370 132463 182520 0 2195
2197 0 429213 132459 182560 0 2196
2198 0 429097 132415 182600 0 2197
2199 0 428782 132454 182640 0 2198
2200 0 428473 132494 182680 0 2199
2201 0 428165 132527 182720 0 2200
2202 0 427825 132496 182760 0 2201
2203 0 427498 132470 182800 0 2202
2204 0 427182 132443 182840 0 2203
2205 0 426506 132452 182840 0 2204
2206 0 425689 132677 182840 0 2205
2207 0 425027 132706 182840 0 2206
2208 0 424529 132805 182880 0 2207
2209 0 423803 132868 182920 0 2208
2210 0 423085 132925 182920 0 2209
2211 0 422513 133203 182920 0 2210
2212 0 421925 133118 182920 0 2211
2213 0 420903 133187 182920 0 2212
2214 0 420539 133188 182880 0 2213
2215 0 420186 133194 182840 0 2214
2216 0 419822 133197 182800 0 2215
2217 0 419440 133216 182760 0 2216
2218 0 419065 133240 182720 0 2217
2219 0 418684 133253 182680 0 2218
2220 0 418110 133288 182640 0 2219
2221 0 417945 133293 182600 0 2220
2222 0 417781 133295 182560 0 2221
2223 0 417635 133273 182520 0 2222
2224 0 417450 133296 182480 0 2223
2225 0 417147 133323 182440 0 2224
2226 0 416806 133400 182400 0 2225
2227 0 416446 133470 182360 0 2226
2228 0 416065 133489 182320 0 2227
2229 0 415678 133515 182280 0 2228
2230 0 415321 133526 182240 0 2229
2231 0 413887 133802 182240 0 2230
2232 0 413391 133936 182240 0 2231
2233 0 412649 133849 182240 0 2232
2234 0 412043 133772 182240 0 2233
2235 0 411615 133806 182200 0 2234
2236 0 411215 133832 182160 0 2235
2237 0 410824 133862 182120 0 2236
2238 0 410405 133896 182080 0 2237
2239 0 409905 134421 182040 0 2238
2240 0 409858 133831 182000 0 2239
2241 0 409546 133821 181960 0 2240
2242 0 409151 133766 181960 0 2241
2243 0 408493 133825 181960 0 2242
2244 0 408112 134034 181960 0 2243
2245 0 407469 134071 181960 0 2244
2246 0 406606 134089 181960 0 2245
2247 0 406293 134173 181960 0 2246
2248 0 405812 134156 181960 0 2247
2249 0 405242 134288 181960 0 2248
2250 5 404244 134589 181960 0 2249
2251 0 403593 134723 181960 0 2250
2252 0 403153 134795 181960 0 2251
2253 0 402485 134775 181960 0 2252
2254 0 401555 134850 181960 0 2253
2255 0 401050 134881 181960 0 2254
2256 0 400528 135152 181960 0 2255
2257 0 400093 135122 181960 0 2256
2258 0 400098 135122 181880 0 2257
2259 0 399815 135064 181720 0 2258
2260 0 399743 135048 181680 0 2259
2261 0 399481 135081 181520 0 2260
2262 0 399274 135064 181480 0 2261
2263 5 398657 135010 181360 0 2262
2264 0 397643 135110 181560 0 2263
2265 0 396907 134741 181680 0 2264
2266 0 396388 134845 181800 0 2265
2267 0 395482 134586 181920 0 2266
2268 0 395022 134414 181880 0 2267
2269 0 394166 134455 181840 0 2268
2270 0 393826 134534 181880 0 2269
2271 0 393485 134612 181920 0 2270
2272 0 393145 134693 181960 0 2271
2273 0 392668 134826 182120 0 2272
2274 0 392680 134689 182280 0 2273
2275 0 392410 134742 182440 0 2274
2276 0 391880 134800 182560 0 2275
2277 0 391029 134904 182640 0 2276
2278 0 389785 134922 182760 0 2277
2279 0 389038 134725 182960 0 2278
2280 0 388962 134561 183080 0 2279
2281 0 387925 134798 183240 0 2280
2282 5 384224 134950 183240 0 2281
2283 0 383477 134931 183240 0 2282
2284 5 381904 135607 183240 0 2283
2285 0 381509 135968 183280 0 2284
2286 0 380659 136142 183440 0 2285
2287 0 380305 136256 183480 0 2286
2288 0 380284 136304 183520 0 2287
2289 0 380148 136363 183640 0 2288
2290 0 380058 136401 183720 0 2289
2291 5 378843 136230 183840 0 2290
2292 0 377872 136572 183760 0 2291
2293 0 377386 136741 183720 0 2292
2294 0 376524 136870 183520 0 2293
2295 0 376285 136940 183400 0 2294
2296 0 376124 136988 183320 0 2295
2297 0 375708 137256 183080 0 2296
2298 0 374808 137559 182920 0 2297
2299 0 374374 137704 182840 0 2298
2300 0 373948 137853 182760 0 2299
2301 0 373386 137974 182720 0 2300
2302 0 373279 137994 182640 0 2301
2303 0 373065 138032 182480 0 2302
2304 0 372959 138051 182400 0 2303
2305 0 372385 138029 182320 0 2304
2306 5 372302 138013 182280 0 2305
2307 0 371587 138493 182200 0 2306
2308 0 371514 138542 182160 0 2307
2309 0 371238 138362 182040 0 2308
2310 0 370835 138706 181920 0 2309
2311 0 370297 139048 181840 0 2310
2312 0 369761 139018 181760 0 2311
2313 5 368208 139343 181760 0 2312
2314 5 367368 139480 181760 0 2313
2315 0 365939 139646 181760 0 2314
2316 0 365550 139581 181640 0 2315
2317 0 364964 139666 181440 0 2316
2318 0 364386 140024 181400 0 2317
2319 5 363727 139909 181360 0 2318
2320 0 362420 139932 181520 0 2319
2321 5 361439 139952 181640 0 2320
2322 0 361111 139958 181680 0 2321
2323 5 360117 139990 181880 0 2322
2324 5 358887 140133 181880 0 2323
2325 0 358580 140591 182040 0 2324
2326 0 358112 140415 182160 0 2325
2327 0 357673 140768 182240 0 2326
2328 0 357316 140772 182360 0 2327
2329 0 357233 140755 182440 0 2328
2330 0 357190 140747 182480 0 2329
2331 0 357058 140768 182640 0 2330
2332 0 356150 141327 182760 0 2331
2333 5 355583 141267 182800 0 2332
2334 5 354546 142307 182800 0 2333
2335 0 354288 142371 182760 0 2334
2336 0 353252 142613 182600 0 2335
2337 5 352728 142549 182520 0 2336
2338 0 352205 142485 182440 0 2337
2339 0 351942 142456 182400 0 2338
2340 0 351064 142297 182240 0 2339
2341 0 350847 142257 182200 0 2340
2342 0 350788 142233 182160 0 2341
2343 0 350730 142210 182120 0 2342
2344 0 350607 142164 182040 0 2343
2345 0 349784 141856 181800 0 2344
2346 0 349118 141994 181600 0 2345
2347 0 348465 141941 181400 0 2346
2348 0 348621 141948 181280 0 2347
2349 0 348405 141790 181240 0 2348
2350 0 348269 141697 181200 0 2349
2351 0 348113 141628 181040 0 2350
2352 0 348038 141476 180840 0 2351
2353 0 348007 141428 180760 0 2352
2354 0 347961 141352 180640 0 2353
2355 0 347806 141164 180480 0 2354
2356 0 347208 141089 180280 0 2355
2357 0 346508 140820 180040 0 2356
2358 0 346381 140807 179960 0 2357
2359 0 346195 140763 179840 0 2358
2360 0 346131 140793 179800 0 2359
2361 5 345898 140823 179640 0 2360
2362 0 345374 141042 179440 0 2361
2363 0 344949 141044 179240 0 2362
2364 0 344965 141006 179120 0 2363
2365 0 344971 140994 179080 0 2364
2366 0 345006 141033 179000 0 2365
2367 0 345059 141090 178880 0 2366
2368 0 344932 140973 178760 0 2367
2369 0 344894 140937 178720 0 2368
2370 0 344853 140898 178680 0 2369
2371 0 344573 140891 178520 0 2370
2372 0 344435 140728 178320 0 2371
2373 0 344325 140706 178280 0 2372
2374 0 344217 140686 178240 0 2373
2375 0 343888 140620 178120 0 2374
2376 0 343300 140684 177960 0 2375
2377 0 342896 140691 177760 0 2376
2378 0 342503 140654 177600 0 2377
2379 0 342221 140588 177560 0 2378
2380 0 342081 140623 177320 0 2379
2381 0 342022 140595 177080 0 2380
2382 0 341602 140382 176880 0 2381
2383 0 341338 140354 176800 0 2382
2384 0 341203 140337 176760 0 2383
2385 5 341114 140319 176720 0 2384
2386 5 340262 140352 176600 0 2385
2387 0 340566 140534 176440 0 2386
2388 0 340891 140446 176040 0 2387
2389 0 340945 140444 175960 0 2388
2390 0 340833 140449 175680 0 2389
2391 0 340387 140359 175520 0 2390
2392 0 340325 140636 175400 0 2391
2393 0 340306 140717 175360 0 2392
2394 0 340422 140848 175320 0 2393
2395 0 340447 140547 175200 0 2394
2396 0 340336 140990 175120 0 2395
2397 0 340087 140766 175000 0 2396
2398 0 339837 140540 174880 0 2397
2399 0 339669 140472 174800 0 2398
2400 0 339502 140401 174720 0 2399
2401 0 339434 140371 174680 0 2400
2402 0 339236 140288 174560 0 2401
2403 0 339168 140259 174520 0 2402
2404 0 339043 140281 174440 0 2403
2405 0 338794 140322 174280 0 2404
2406 0 338104 140037 174040 0 2405
2407 0 337759 139944 173960 0 2406
2408 0 337557 140028 173920 0 2407
2409 0 337271 140074 173720 0 2408
2410 0 337151 140005 173480 0 2409
2411 0 336868 139852 173280 0 2410
2412 0 336807 139836 173200 0 2411
2413 0 336590 139803 173000 0 2412
2414 0 336498 139883 172880 0 2413
2415 0 336505 140203 172800 0 2414
2416 0 336578 140291 172600 0 2415
2417 0 336436 140301 172360 0 2416
2418 0 336318 140284 172280 0 2417
2419 0 336123 140100 172160 0 2418
2420 0 335901 140063 171960 0 2419
2421 0 335840 140124 171840 0 2420
2422 0 335732 140070 171640 0 2421
2423 0 335551 140030 171480 0 2422
2424 0 335419 140031 171280 0 2423
2425 0 335305 139937 171000 0 2424
2426 0 335219 139911 170840 0 2425
2427 0 335140 139945 170680 0 2426
2428 5 334828 139905 170520 0 2427
2429 0 334772 139821 170400 0 2428
2430 0 334603 139660 170200 0 2429
2431 0 334607 139553 170160 0 2430
2432 0 334620 139511 170040 0 2431
2433 0 334537 139475 169840 0 2432
2434 0 334459 139268 169720 0 2433
2435 0 334395 139036 169560 0 2434
2436 0 334318 138896 169400 0 2435
2437 0 334422 138749 169240 0 2436
2438 0 334434 138704 169120 0 2437
2439 0 334557 138572 168960 0 2438
2440 0 334655 138561 168760 0 2439
2441 5 334621 138372 168600 0 2440
2442 0 334717 138233 168440 0 2441
2443 0 334739 138196 168400 0 2442
2444 0 334836 138156 168320 0 2443
2445 0 335344 137903 168320 0 2444
2446 0 335436 137813 168240 0 2445
2447 0 335618 137792 168120 0 2446
2448 0 335811 137712 167960 0 2447
2449 0 336310 137598 167800 0 2448
2450 0 336582 137608 167640 0 2449
2451 0 336836 137448 167520 0 2450
2452 0 337049 137289 167400 0 2451
2453 0 337285 137101 167240 0 2452
2454 0 337650 136700 167120 0 2453
2455 5 338070 136035 167160 0 2454
2456 0 338143 136016 167040 0 2455
2457 0 338186 136011 167000 0 2456
2458 0 338243 136023 166880 0 2457
2459 0 338344 136064 166800 0 2458
2460 0 338428 136095 166720 0 2459
2461 5 338474 136077 166560 0 2460
2462 0 338703 135820 166520 0 2461
2463 0 338948 135664 166440 0 2462
2464 0 339116 135652 166360 0 2463
2465 0 338648 135151 166320 0 2464
2466 0 339893 136130 166200 0 2465
2467 6 340018 136075 166080 0 2466
2468 0 445646 220262 56960 0 325
2469 0 445553 220289 56920 0 2468
2470 0 445290 220547 56760 0 2469
2471 0 440744 220072 56720 0 2470
2472 0 438669 219960 56760 0 2471
2473 0 438510 219988 56800 0 2472
2474 0 438513 219966 56840 0 2473
2475 0 438443 219957 56880 0 2474
2476 0 438452 219896 56920 0 2475
2477 0 438406 219838 56960 0 2476
2478 0 438392 219781 57080 0 2477
2479 0 438368 219770 57120 0 2478
2480 0 438484 219598 57160 0 2479
2481 0 438537 219772 57200 0 2480
2482 0 437352 219414 57360 0 2481
2483 0 437117 219327 57520 0 2482
2484 0 436843 219231 57960 0 2483
2485 0 436030 219596 58440 0 2484
2486 5 435551 219990 59400 0 2485
2487 0 435491 220051 59520 0 2486
2488 0 435561 220552 60160 0 2487
2489 5 435533 220680 60240 0 2488
2490 5 435519 220847 60360 0 2489
2491 5 435510 221009 60480 0 2490
2492 0 435501 221108 60560 0 2491
2493 5 435507 220793 60680 0 2492
2494 0 435513 220695 60720 0 2493
2495 0 435417 219879 60960 0 2494
2496 0 435518 219102 61000 0 2495
2497 0 435270 220191 61080 71 2496
2498 0 435170 220767 61200 160 2497
2499 0 435180 221278 61440 275 2498
2500 0 435122 221764 61600 314 2499
2501 0 435143 222111 61800 245 2500
2502 5 435112 222362 61880 304 2501
2503 0 435051 222637 61960 249 2502
2504 5 435028 222836 62040 256 2503
2505 0 434982 223211 62200 237 2504
2506 5 434971 223390 62280 205 2505
2507 5 434931 223997 62560 200 2506
2508 0 435033 224335 62720 32 2507
2509 0 434482 224397 63000 0 2508
2510 0 434322 224504 63160 0 2509
2511 0 434095 224663 63280 0 2510
2512 5 434066 224711 63320 0 2511
2513 0 433981 224818 63400 0 2512
2514 5 433503 225085 63520 0 2513
2515 0 433174 225265 63600 0 2514
2516 5 432977 225295 63640 258 2515
2517 0 432302 225498 63800 281 2516
2518 0 431827 225713 63960 402 2517
2519 0 431255 225798 64200 297 2518
2520 5 430496 225707 64320 418 2519
2521 5 429716 225581 64440 272 2520
2522 5 429447 225526 64480 340 2521
2523 0 429358 225467 64520 340 2522
2524 5 428743 224895 64640 344 2523
2525 0 428354 224533 64720 293 2524
2526 5 428386 223207 64720 344 2525
2527 0 430235 220630 64720 259 2526
2528 0 430331 220458 64640 289 2527
2529 0 430522 220113 64480 251 2528
2530 0 430729 219684 64200 228 2529
2531 0 430914 219303 64000 219 2530
2532 0 430830 218812 63720 185 2531
2533 0 431160 218658 63520 228 2532
2534 0 431386 218505 63360 256 2533
2535 0 431664 218400 63160 197 2534
2536 0 431834 218266 63040 197 2535
2537 0 431938 218210 62920 200 2536
2538 0 432121 218057 62800 153 2537
2539 0 432224 217959 62720 153 2538
2540 0 432552 217892 62560 32 2539
2541 5 432616 217615 62400 267 2540
2542 0 432760 217325 62160 275 2541
2543 0 433072 216873 62000 264 2542
2544 0 433260 216678 61840 212 2543
2545 0 433506 216230 61640 166 2544
2546 5 433627 216127 61600 166 2545
2547 0 432087 217649 61600 0 2546
2548 0 432039 217540 61440 0 2547
2549 0 432107 217561 61240 51 2548
2550 0 432200 217069 60960 0 2549
2551 0 432124 217701 60800 80 2550
2552 0 431952 218151 60600 98 2551
2553 0 431635 218523 60400 136 2552
2554 0 431416 218782 60160 122 2553
2555 0 431189 218995 60000 122 2554
2556 0 430952 219117 59840 154 2555
2557 0 430646 219319 59560 166 2556
2558 0 430272 219584 59320 172 2557
2559 0 430080 219744 59160 157 2558
2560 0 429888 219936 59080 104 2559
2561 0 429728 220096 58920 81 2560
2562 0 429696 220320 58760 128 2561
2563 0 429600 220544 58640 164 2562
2564 0 429600 220800 58560 200 2563
2565 0 429664 221024 58440 190 2564
2566 0 429568 221280 58440 120 2565
2567 0 429440 221504 58440 124 2566
2568 0 429280 221728 58440 141 2567
2569 0 429152 221984 58360 122 2568
2570 0 429152 222240 58320 175 2569
2571 0 429056 222464 58200 160 2570
2572 0 428960 222720 58200 139 2571
2573 0 428768 222912 58200 135 2572
2574 0 428608 223104 58280 164 2573
2575 0 428448 223296 58400 131 2574
2576 0 428320 223552 58480 128 2575
2577 0 428256 223808 58520 107 2576
2578 0 428320 224032 58640 124 2577
2579 0 428448 224256 58680 186 2578
2580 0 428608 224480 58800 128 2579
2581 0 428736 224736 58840 139 2580
2582 5 428928 224896 58760 232 2581
2583 5 429152 224928 58760 258 2582
2584 0 429280 224832 58680 228 2583
2585 0 429440 224672 58560 256 2584
2586 0 429664 224672 58720 81 2585
2587 0 429920 224672 58720 86 2586
2588 0 430144 224512 58720 80 2587
2589 0 430368 224352 58760 128 2588
2590 0 430592 224224 58800 108 2589
2591 0 430848 224288 58880 163 2590
2592 0 431008 224480 58960 120 2591
2593 0 431168 224672 59000 141 2592
2594 0 431360 224832 59080 154 2593
2595 0 431520 224992 59200 156 2594
2596 0 431680 225152 59360 204 2595
2597 5 431872 225344 59440 181 2596
2598 0 431968 225344 59480 163 2597
2599 5 432128 225344 59680 163 2598
2600 0 432288 225344 59680 131 2599
2601 0 432544 225312 59800 128 2600
2602 5 432768 225312 59960 160 2601
2603 5 432800 225312 59960 163 2602
2604 0 433024 225472 60040 107 2603
2605 0 433248 225600 60040 166 2604
2606 0 433408 225536 60240 154 2605
2607 0 433664 225536 60280 124 2606
2608 0 433920 225536 60280 107 2607
2609 0 434176 225536 60360 75 2608
2610 0 434432 225536 60360 80 2609
2611 0 434688 225504 60360 75 2610
2612 0 434944 225408 60360 140 2611
2613 0 435168 225280 60360 212 2612
2614 0 435424 225216 60320 160 2613
2615 0 435680 225216 60240 134 2614
2616 0 435904 225216 60120 143 2615
2617 0 436128 225056 60080 122 2616
2618 0 436288 224928 59920 81 2617
2619 0 436448 224928 59720 115 2618
2620 0 436608 224864 59520 160 2619
2621 5 436736 224800 59320 178 2620
2622 0 436704 224672 59080 137 2621
2623 0 436640 224544 58840 81 2622
2624 0 436640 224384 58640 60 2623
2625 0 436864 224288 58480 64 2624
2626 0 437088 224288 58320 75 2625
2627 0 437312 224384 58240 86 2626
2628 0 437504 224416 58080 81 2627
2629 0 437728 224416 57960 80 2628
2630 0 437984 224352 57880 75 2629
2631 0 438176 224160 57800 81 2630
2632 0 438368 224064 57640 91 2631
2633 5 438464 223968 57560 91 2632
2634 0 438624 223808 57360 60 2633
2635 0 438784 223616 57240 75 2634
2636 0 438944 223456 57080 107 2635
2637 0 439136 223264 57000 60 2636
2638 0 439328 223200 56840 81 2637
2639 0 439488 223264 56640 90 2638
2640 0 439648 223232 56440 81 2639
2641 5 439648 223232 56360 98 2640
2642 0 439648 223072 56120 60 2641
2643 0 439488 222880 56000 81 2642
2644 0 439232 222784 56000 81 2643
2645 0 438976 222752 56000 40 2644
2646 0 438784 222560 56040 51 2645
2647 0 438752 222304 56080 86 2646
2648 6 438688 222240 56080 86 2647
2649 0 428471 223157 64840 292 2526
2650 0 428360 223226 64960 292 2649
2651 5 428427 223243 65280 292 2650
2652 0 428427 225243 65280 235 2651
2653 0 427923 225587 65280 189 2652
2654 5 427531 225863 65440 140 2653
2655 0 427091 226215 65640 75 2654
2656 0 427011 226407 66040 150 2655
2657 5 427051 226607 66120 120 2656
2658 0 427051 226551 66160 120 2657
2659 0 427043 225743 66240 108 2658
2660 0 427387 225199 66600 157 2659
2661 0 427915 224927 67000 124 2660
2662 0 428203 224919 67120 136 2661
2663 0 428411 224783 67280 134 2662
2664 0 428411 224673 67400 134 2663
2665 0 428411 224607 67480 134 2664
2666 0 428339 224551 67600 154 2665
2667 0 428315 224463 67760 163 2666
2668 0 428347 224447 67960 163 2667
2669 0 428451 224383 68200 150 2668
2670 0 428539 224335 68440 160 2669
2671 0 428611 224191 68600 200 2670
2672 0 428803 224263 68800 164 2671
2673 0 428923 224223 68920 140 2672
2674 0 429043 224167 69080 140 2673
2675 0 429243 224071 69240 135 2674
2676 0 429371 224031 69400 166 2675
2677 0 429467 224015 69640 166 2676
2678 0 429811 224031 69880 135 2677
2679 0 429931 224023 70040 135 2678
2680 0 430155 224079 70240 186 2679
2681 0 430347 224023 70440 186 2680
2682 0 430579 223935 70640 135 2681
2683 0 430859 223719 71000 150 2682
2684 0 431003 223591 71200 163 2683
2685 0 431291 223319 71440 175 2684
2686 0 431851 222791 71560 0 2685
2687 5 431850 222787 71600 0 2686
2688 0 431843 222743 72000 124 2687
2689 0 432595 222163 72520 102 2688
2690 0 433059 221699 72920 108 2689
2691 0 433811 221395 73080 189 2690
2692 0 435075 220955 73120 148 2691
2693 0 436755 220699 73000 120 2692
2694 0 438267 220907 73080 96 2693
2695 5 438854 220656 73160 128 2694
2696 0 439147 220531 73200 128 2695
2697 0 439571 220187 73320 148 2696
2698 0 440427 219499 73320 102 2697
2699 0 441299 219171 73120 102 2698
2700 0 441971 218771 72840 64 2699
2701 0 442379 218667 72640 0 2700
2702 5 442715 218523 72560 51 2701
2703 0 443099 218427 72400 75 2702
2704 0 443371 218363 72240 108 2703
2705 0 443611 218275 72080 91 2704
2706 5 444235 218219 71960 96 2705
2707 0 444531 218243 71680 115 2706
2708 0 444619 218243 71440 128 2707
2709 0 444923 218083 71280 164 2708
2710 0 445059 218003 71080 163 2709
2711 5 445203 217947 71000 172 2710
2712 0 445635 217779 70760 186 2711
2713 5 445415 217319 70200 189 2712
2714 0 444960 217312 70440 120 2713
2715 0 444736 217312 70280 128 2714
2716 5 444640 217312 70200 128 2715
2717 0 444384 217344 70160 139 2716
2718 0 444128 217344 70120 115 2717
2719 5 443936 217376 69960 163 2718
2720 0 443712 217376 70080 164 2719
2721 0 443456 217312 70160 128 2720
2722 0 443200 217312 70240 120 2721
2723 0 442976 217312 70400 137 2722
2724 0 442752 217312 70520 157 2723
2725 0 442496 217312 70520 148 2724
2726 5 442336 217312 70480 164 2725
2727 0 442080 217376 70480 134 2726
2728 0 441824 217408 70520 96 2727
2729 0 441568 217376 70560 96 2728
2730 0 441344 217376 70720 71 2729
2731 0 441088 217312 70760 108 2730
2732 0 440832 217280 70760 101 2731
2733 0 440576 217216 70680 75 2732
2734 0 440320 217184 70640 75 2733
2735 0 440096 217120 70480 45 2734
2736 0 439904 216928 70360 81 2735
2737 0 439648 216864 70280 80 2736
2738 0 439488 216736 70120 45 2737
2739 6 439392 216736 70000 45 2738
2740 0 434172 215723 61440 135 2546
2741 0 434929 215322 61320 128 2740
2742 5 435268 215234 61240 0 2741
2743 5 437690 216183 61240 0 2742
2744 0 438431 216788 61360 186 2743
2745 0 439255 217029 61480 239 2744
2746 0 439286 217177 61640 239 2745
2747 0 439728 217452 61840 203 2746
2748 0 440322 217943 62000 200 2747
2749 0 440832 218080 62240 186 2748
2750 0 441056 218208 62240 235 2749
2751 5 441152 218240 62240 275 2750
2752 0 441408 218240 62240 254 2751
2753 0 441664 218304 62120 189 2752
2754 5 441792 218336 62120 172 2753
2755 0 442048 218304 62120 150 2754
2756 0 442304 218272 62120 120 2755
2757 0 442560 218240 62120 120 2756
2758 5 442784 218240 62120 160 2757
2759 5 442784 218304 62320 122 2758
2760 0 442944 218176 62480 160 2759
2761 0 442816 217984 62880 120 2760
2762 0 442720 218144 63080 81 2761
2763 0 442880 218176 63320 71 2762
2764 0 443040 218240 63520 96 2763
2765 0 443168 218304 63760 115 2764
2766 5 443200 218336 63800 122 2765
2767 0 443296 218592 63800 80 2766
2768 0 443424 218432 64000 60 2767
2769 0 443616 218336 64160 163 2768
2770 0 443872 218368 64160 128 2769
2771 5 444000 218368 64160 102 2770
2772 0 444256 218304 64160 141 2771
2773 0 444702 217925 64000 200 2772
2774 5 445152 217984 63640 164 2773
2775 0 445408 217952 63640 128 2774
2776 5 445632 217824 63640 32 2775
2777 0 445728 217568 63640 98 2776
2778 0 445920 217376 63720 86 2777
2779 0 446080 217216 63880 60 2778
2780 0 446240 217024 64000 150 2779
2781 0 446432 216864 64160 178 2780
2782 5 446624 216736 64160 134 2781
2783 0 446784 216576 64040 107 2782
2784 5 446912 216352 63960 120 2783
2785 0 447104 216160 64000 80 2784
2786 0 447296 216000 63960 128 2785
2787 0 447488 215840 63920 80 2786
2788 5 447520 215840 63920 60 2787
2789 0 447744 215680 63920 60 2788
2790 0 448000 215584 63920 81 2789
2791 0 448256 215584 64000 75 2790
2792 0 448512 215520 64040 80 2791
2793 0 448768 215520 64040 86 2792
2794 0 449024 215488 64040 124 2793
2795 0 449216 215360 64240 107 2794
2796 0 449408 215200 64280 102 2795
2797 0 449600 215008 64360 98 2796
2798 0 449760 214848 64520 81 2797
2799 0 449952 214720 64640 86 2798
2800 0 450208 214656 64760 128 2799
2801 0 450368 214592 64960 96 2800
2802 0 450528 214592 65200 91 2801
2803 0 450720 214592 65400 98 2802
2804 0 450944 214560 65520 107 2803
2805 0 451168 214464 65600 64 2804
2806 0 451328 214496 65800 32 2805
2807 5 451296 214496 65880 32 2806
2808 0 451136 214400 66080 60 2807
2809 0 450976 214368 66280 60 2808
2810 0 450816 214336 66480 108 2809
2811 0 450688 214240 66680 45 2810
2812 0 450624 214304 66920 51 2811
2813 0 450624 214496 67120 86 2812
2814 0 450592 214688 67320 32 2813
2815 0 450432 214720 67520 51 2814
2816 0 450272 214720 67720 64 2815
2817 0 450272 214752 68000 98 2816
2818 0 450112 214784 68200 32 2817
2819 0 449888 214752 68320 40 2818
2820 0 449632 214624 68240 81 2819
2821 6 449568 214560 68160 75 2820
2822 0 344706 140913 179760 0 2361
2823 0 344308 140945 179800 0 2822
2824 0 343957 141247 179960 0 2823
2825 0 343963 141237 180080 0 2824
2826 0 343726 141361 180200 0 2825
2827 0 343623 141244 180400 0 2826
2828 0 343223 141365 180560 0 2827
2829 0 343040 141484 180680 0 2828
2830 0 342914 141527 180880 0 2829
2831 0 342871 141576 181040 0 2830
2832 0 342816 141624 181160 0 2831
2833 0 342778 141576 181200 0 2832
2834 0 342793 141618 181240 0 2833
2835 0 342504 141750 181320 0 2834
2836 0 342392 141750 181480 0 2835
2837 0 342080 141690 181680 0 2836
2838 0 341546 141637 181880 0 2837
2839 0 341054 141609 182000 0 2838
2840 0 340812 141466 182040 0 2839
2841 0 340244 141484 182240 0 2840
2842 0 339798 141368 182440 0 2841
2843 0 339405 140925 182600 0 2842
2844 0 339316 140836 182680 0 2843
2845 0 339270 140792 182720 0 2844
2846 0 339201 140742 182760 0 2845
2847 0 338994 140593 182880 0 2846
2848 0 338870 140455 183080 0 2847
2849 0 338731 140254 183200 0 2848
2850 0 338686 140193 183240 0 2849
2851 0 338686 140254 183400 0 2850
2852 0 338666 140199 183440 0 2851
2853 0 338609 140046 183560 0 2852
2854 0 338378 139959 183720 0 2853
2855 0 338354 139991 183840 0 2854
2856 0 338243 140062 183960 0 2855
2857 0 338232 140181 184120 0 2856
2858 0 338099 140318 184280 0 2857
2859 0 338015 140361 184400 0 2858
2860 0 338089 140374 184520 0 2859
2861 0 337870 140253 184680 0 2860
2862 0 337473 139956 184800 0 2861
2863 0 337008 139639 184960 0 2862
2864 0 336851 139713 185040 0 2863
2865 0 336779 139830 185200 0 2864
2866 0 336457 139690 185400 0 2865
2867 5 336376 139643 185440 0 2866
2868 0 336314 139565 185480 0 2867
2869 0 336130 139326 185600 0 2868
2870 0 335843 139156 185760 0 2869
2871 0 335821 139166 185800 0 2870
2872 0 335752 139199 185920 0 2871
2873 0 335646 139266 186080 0 2872
2874 0 335514 139350 186280 0 2873
2875 0 335254 139037 186440 0 2874
2876 0 335189 138960 186480 0 2875
2877 0 335178 139031 186560 0 2876
2878 0 335147 139272 186840 0 2877
2879 0 334881 139437 186920 0 2878
2880 0 334723 139335 186960 0 2879
2881 0 334405 139121 187040 0 2880
2882 0 334272 139031 187240 0 2881
2883 0 334128 138970 187360 0 2882
2884 0 334085 138959 187400 0 2883
2885 0 333871 138991 187520 0 2884
2886 0 333797 139001 187560 0 2885
2887 0 333737 138971 187600 0 2886
2888 0 333615 138909 187680 0 2887
2889 0 333495 138850 187760 0 2888
2890 6 333382 138919 187920 0 2889
2891 0 358536 140057 181480 0 2324
2892 0 358607 140140 181400 0 2891
2893 0 358320 139851 181320 0 2892
2894 0 358355 139668 181240 0 2893
2895 0 358214 139587 181080 0 2894
2896 0 358136 139452 180960 0 2895
2897 0 358109 139397 180920 0 2896
2898 0 358006 139180 180760 0 2897
2899 0 357996 139145 180600 0 2898
2900 0 357848 139185 180400 0 2899
2901 0 357871 139149 180240 0 2900
2902 0 357881 139102 180160 0 2901
2903 0 357844 139067 180120 0 2902
2904 0 357689 139067 180080 0 2903
2905 0 357623 139061 179920 0 2904
2906 0 357573 139162 179720 0 2905
2907 0 357496 139203 179480 0 2906
2908 0 357454 139262 179280 0 2907
2909 0 357401 139248 179080 0 2908
2910 0 357290 139257 178880 0 2909
2911 0 357106 139326 178680 0 2910
2912 0 357110 139292 178600 0 2911
2913 0 357116 139220 178440 0 2912
2914 0 357072 139379 178200 0 2913
2915 0 357009 139502 178000 0 2914
2916 0 357146 139293 177960 0 2915
2917 0 357165 139385 177800 0 2916
2918 0 357139 139385 177640 0 2917
2919 0 357163 139326 177440 0 2918
2920 0 357118 139262 177240 0 2919
2921 0 357068 139220 177040 0 2920
2922 0 356850 139216 176840 0 2921
2923 0 356898 139272 176640 0 2922
2924 0 356577 139364 176440 0 2923
2925 0 356326 139475 176280 0 2924
2926 0 356292 139406 176120 0 2925
2927 0 356200 139319 175920 0 2926
2928 0 356040 139199 175720 0 2927
2929 0 356008 139118 175560 0 2928
2930 0 355985 138864 175520 0 2929
2931 0 355993 138770 175440 0 2930
2932 0 355969 138640 175400 0 2931
2933 0 355938 138964 175320 0 2932
2934 0 355860 139037 175200 0 2933
2935 0 355816 139036 175160 0 2934
2936 0 355772 139036 175120 0 2935
2937 0 355776 138580 175080 0 2936
2938 0 355835 138643 175000 0 2937
2939 0 355685 138591 174800 0 2938
2940 0 355981 138451 174560 0 2939
2941 0 355904 138447 174360 0 2940
2942 0 355938 138472 174320 0 2941
2943 0 355818 138415 174080 0 2942
2944 0 355715 138506 173840 0 2943
2945 0 355672 138481 173760 0 2944
2946 0 355613 138455 173640 0 2945
2947 0 355690 138291 173520 0 2946
2948 0 355742 138175 173440 0 2947
2949 0 355738 138126 173400 0 2948
2950 0 355721 137979 173280 0 2949
2951 0 355487 137918 173240 0 2950
2952 0 355426 137888 173120 0 2951
2953 0 355384 137869 173040 0 2952
2954 0 355507 137816 172960 0 2953
2955 0 355626 137761 172880 0 2954
2956 0 355590 138031 172800 0 2955
2957 0 355525 137963 172720 0 2956
2958 6 355421 137857 172600 0 2957
2959 5 426739 227679 66120 160 2657
2960 5 426675 227913 66240 156 2959
2961 0 426611 228147 66360 80 2960
2962 0 426619 228795 66480 91 2961
2963 0 426683 230003 66440 120 2962
2964 0 426483 230683 66440 136 2963
2965 0 426979 231435 66520 120 2964
2966 0 427483 231571 66680 124 2965
2967 0 427531 232531 66680 86 2966
2968 0 427811 232835 67080 60 2967
2969 0 427803 233731 67400 160 2968
2970 0 427611 234035 67560 86 2969
2971 0 427507 234331 67640 71 2970
2972 0 427499 234707 67800 71 2971
2973 0 427451 234875 68000 150 2972
2974 0 427507 235043 68160 153 2973
2975 5 426739 236003 68160 115 2974
2976 0 427003 235923 68600 122 2975
2977 0 427019 236067 68720 64 2976
2978 0 426963 236075 68800 64 2977
2979 0 426923 236107 68880 64 2978
2980 0 426907 236147 68960 45 2979
2981 0 426883 236215 69040 45 2980
2982 0 426891 236223 69160 71 2981
2983 0 426875 236271 69240 71 2982
2984 0 426907 236303 69320 71 2983
2985 0 426899 236447 69440 60 2984
2986 0 426867 236543 69480 60 2985
2987 0 426859 236535 69560 60 2986
2988 0 426843 236583 69800 45 2987
2989 0 426787 236559 69840 40 2988
2990 0 426755 236535 69920 40 2989
2991 0 426779 236543 70000 40 2990
2992 0 426803 236567 70040 40 2991
2993 0 426795 236591 70080 40 2992
2994 0 426819 236623 70160 40 2993
2995 0 426787 236671 70240 40 2994
2996 0 426795 236695 70320 0 2995
2997 0 426827 236735 70400 0 2996
2998 0 426851 236735 70480 0 2997
2999 0 426979 236751 70520 0 2998
3000 0 427211 236799 70560 0 2999
3001 0 427255 236911 70920 0 3000
3002 0 427323 236923 71000 0 3001
3003 0 427655 237223 71040 0 3002
3004 0 427715 237295 71240 0 3003
3005 0 427459 237027 71320 0 3004
3006 0 427479 236999 71440 0 3005
3007 0 427591 237071 71520 0 3006
3008 0 427587 237067 71600 0 3007
3009 0 427587 237087 71640 0 3008
3010 0 427615 237115 71720 0 3009
3011 0 427687 237119 71800 0 3010
3012 6 427703 237111 71840 0 3011
3013 0 427640 225579 64640 120 2524
3014 0 427648 225929 64520 120 3013
3015 0 427592 226097 64360 137 3014
3016 0 427640 226237 64160 86 3015
3017 0 427456 226273 63920 32 3016
3018 5 427100 226237 63720 32 3017
3019 0 426844 226513 63600 32 3018
3020 5 426784 226597 63520 98 3019
3021 0 426664 226705 63440 98 3020
3022 0 426524 226761 63280 98 3021
3023 0 426416 226789 63160 143 3022
3024 0 426396 226813 63000 143 3023
3025 0 426372 226857 62800 122 3024
3026 0 426384 227017 62680 86 3025
3027 0 426332 227353 62560 120 3026
3028 5 426348 227429 62520 200 3027
3029 0 426276 227517 62320 200 3028
3030 0 426016 227525 62160 163 3029
3031 5 425976 227613 62040 163 3030
3032 0 425688 228205 62040 102 3031
3033 0 425872 229813 62040 98 3032
3034 0 426136 230405 62040 200 3033
3035 0 426188 230523 62480 200 3034
3036 0 426328 230603 62520 198 3035
3037 0 426360 230595 62560 178 3036
3038 0 427059 231202 62680 0 3037
3039 5 427783 231931 62800 115 3038
3040 0 428306 232406 62560 120 3039
3041 5 428414 232377 62280 212 3040
3042 0 428176 232117 62080 224 3041
3043 0 427936 231584 61920 128 3042
3044 0 427872 231392 61720 98 3043
3045 0 427840 231200 61560 75 3044
3046 0 427744 230976 61400 45 3045
3047 0 427712 230752 61280 75 3046
3048 0 427552 230592 61160 86 3047
3049 0 427392 230432 60960 98 3048
3050 0 427264 230336 60720 128 3049
3051 0 427392 230112 60600 86 3050
3052 0 427488 229856 60520 75 3051
3053 0 427488 229600 60520 101 3052
3054 0 427552 229344 60560 80 3053
3055 6 427584 229216 60560 51 3054
3056 0 339414 139926 176680 0 2386
3057 0 339184 139846 176800 0 3056
3058 0 338424 139527 176880 0 3057
3059 0 337739 139397 176920 0 3058
3060 0 336871 138883 176960 0 3059
3061 0 335884 138398 176800 0 3060
3062 5 334850 138260 176440 0 3061
3063 0 334827 138243 176480 0 3062
3064 0 334574 138020 176920 0 3063
3065 0 334553 138002 176960 0 3064
3066 5 334532 137985 177000 0 3065
3067 0 334377 137933 177160 0 3066
3068 0 334337 137921 177200 0 3067
3069 0 334064 137924 177320 0 3068
3070 0 333801 137719 177400 0 3069
3071 0 333534 137698 177440 0 3070
3072 0 333371 137694 177480 0 3071
3073 0 332795 137600 177320 0 3072
3074 0 331529 137008 177440 0 3073
3075 0 330987 136887 177600 0 3074
3076 0 330112 136141 177760 0 3075
3077 0 329897 135923 177800 0 3076
3078 0 329478 135501 177880 0 3077
3079 0 328985 135486 177920 0 3078
3080 0 328491 135466 177960 0 3079
3081 0 328193 135382 178080 0 3080
3082 0 327687 135213 178200 0 3081
3083 5 327518 135156 178240 0 3082
3084 0 327346 135122 178320 0 3083
3085 0 327262 135103 178360 0 3084
3086 0 327175 135085 178400 0 3085
3087 0 327095 135066 178480 0 3086
3088 0 326975 135043 178600 0 3087
3089 0 327013 135067 178680 0 3088
3090 5 327014 135065 178720 0 3089
3091 0 326840 134827 178760 0 3090
3092 0 326673 134596 178800 0 3091
3093 0 326506 134366 178840 0 3092
3094 0 326334 134130 178880 0 3093
3095 6 326097 134280 179080 0 3094
3096 0 429531 221635 65360 320 2651
3097 0 430627 221003 65560 196 3096
3098 0 431328 221088 65440 107 3097
3099 0 431552 221184 65520 128 3098
3100 0 431808 221184 65520 160 3099
3101 5 431872 221184 65520 160 3100
3102 0 432064 221376 65520 136 3101
3103 0 432256 221568 65520 124 3102
3104 0 432352 221824 65560 172 3103
3105 0 432544 222016 65680 157 3104
3106 0 432736 222208 65800 128 3105
3107 0 432864 222400 65920 143 3106
3108 0 433024 222560 66080 96 3107
3109 0 433184 222720 66280 51 3108
3110 0 433376 222784 66440 60 3109
3111 0 433632 222784 66520 64 3110
3112 5 433664 222784 66520 64 3111
3113 0 433888 222592 66520 101 3112
3114 0 434080 222400 66440 86 3113
3115 0 434304 222272 66440 80 3114
3116 5 434400 222208 66400 104 3115
3117 0 434560 222144 66200 163 3116
3118 0 434720 222080 66000 107 3117
3119 0 434944 221984 65880 120 3118
3120 0 435200 221984 65760 175 3119
3121 0 435360 221984 65560 60 3120
3122 0 435552 222080 65400 81 3121
3123 0 435712 222080 65200 64 3122
3124 0 435936 222080 65000 51 3123
3125 0 436160 222112 64880 81 3124
3126 0 436416 222112 64840 96 3125
3127 0 436672 222144 64800 64 3126
3128 0 436928 222144 64800 80 3127
3129 0 437184 222144 64800 60 3128
3130 0 437440 222176 64720 51 3129
3131 0 437696 222176 64680 51 3130
3132 0 437952 222144 64600 86 3131
3133 0 438208 222144 64480 75 3132
3134 6 438272 222144 64480 75 3133
3135 0 426939 131391 190240 0 2041
3136 0 426051 131175 190240 0 3135
3137 0 426060 131126 190200 0 3136
3138 0 426032 131093 190160 0 3137
3139 0 426021 131060 190120 0 3138
3140 0 425953 131021 190080 0 3139
3141 0 425902 130968 190040 0 3140
3142 0 425818 130913 190000 0 3141
3143 0 425855 130881 189960 0 3142
3144 0 425846 130847 189920 0 3143
3145 0 425808 130807 189880 0 3144
3146 0 425817 130770 189840 0 3145
3147 0 425738 130807 189800 0 3146
3148 0 425692 130823 189760 0 3147
3149 0 425631 130844 189720 0 3148
3150 0 425570 130853 189680 0 3149
3151 0 425545 130872 189640 0 3150
3152 0 425523 130885 189600 0 3151
3153 0 425501 130884 189560 0 3152
3154 0 425474 130893 189520 0 3153
3155 0 425496 130893 189480 0 3154
3156 0 425526 130884 189440 0 3155
3157 0 425567 130877 189400 0 3156
3158 0 425606 130760 189360 0 3157
3159 0 425671 130631 189320 0 3158
3160 0 425730 130500 189280 0 3159
3161 0 425786 130411 189240 0 3160
3162 0 425851 130316 189200 0 3161
3163 0 425918 130230 189160 0 3162
3164 5 425985 130134 189120 0 3163
3165 0 426071 130047 189080 0 3164
3166 0 426130 129963 189040 0 3165
3167 0 426160 129922 189000 0 3166
3168 0 426195 129885 188960 0 3167
3169 0 426202 129872 188920 0 3168
3170 6 426212 129858 188880 0 3169
3171 5 431476 225878 63520 0 2514
3172 0 430763 226669 63520 189 3171
3173 5 430683 226849 63400 200 3172
3174 0 430411 227297 63200 186 3173
3175 0 430251 227553 63080 200 3174
3176 0 430155 227865 62960 40 3175
3177 0 428891 228497 62960 154 3176
3178 0 429421 228441 63320 122 3177
3179 0 429728 228544 62400 32 3178
3180 0 429952 228768 62280 202 3179
3181 0 430112 228576 62120 107 3180
3182 0 430112 228480 61880 134 3181
3183 5 430176 228384 61760 139 3182
3184 0 429984 228224 61680 168 3183
3185 5 429760 228224 61600 150 3184
3186 0 429664 228352 61400 120 3185
3187 5 429664 228416 61280 128 3186
3188 0 429792 228576 61080 64 3187
3189 5 429888 228704 61000 156 3188
3190 5 429888 228736 61000 139 3189
3191 0 430048 228704 60800 40 3190
3192 5 430080 228704 60760 60 3191
3193 0 430304 228704 60640 80 3192
3194 0 430496 228640 60480 176 3193
3195 5 430368 228544 60280 160 3194
3196 0 430144 228512 60080 128 3195
3197 0 429920 228416 59960 139 3196
3198 5 429792 228448 59960 160 3197
3199 0 429536 228448 59920 156 3198
3200 0 429376 228256 59880 120 3199
3201 0 429376 228000 59880 86 3200
3202 0 429376 227776 59760 102 3201
3203 0 429504 227552 59600 60 3202
3204 6 429728 227520 59600 80 3203
3205 0 425745 131024 191640 0 2076
3206 0 426381 130739 191640 0 3205
3207 0 427222 130667 191640 0 3206
3208 0 427588 130371 191640 0 3207
3209 0 427628 130330 191600 0 3208
3210 0 427651 130302 191560 0 3209
3211 0 427690 130259 191520 0 3210
3212 0 427697 130238 191480 0 3211
3213 0 427734 130200 191440 0 3212
3214 0 427748 130160 191400 0 3213
3215 0 427808 130141 191360 0 3214
3216 0 427860 130124 191320 0 3215
3217 0 427907 130119 191280 0 3216
3218 0 427958 130101 191240 0 3217
3219 0 428050 130230 191200 0 3218
3220 0 428044 130172 191160 0 3219
3221 0 428083 130160 191120 0 3220
3222 0 428114 130136 191080 0 3221
3223 0 428142 130115 191040 0 3222
3224 0 428178 130107 191000 0 3223
3225 0 428195 130076 190960 0 3224
3226 0 428266 130028 190920 0 3225
3227 0 428331 129987 190880 0 3226
3228 0 428399 129950 190840 0 3227
3229 0 428432 129906 190800 0 3228
3230 0 428463 129849 190760 0 3229
3231 0 428492 129796 190720 0 3230
3232 0 428570 129745 190680 0 3231
3233 0 428652 129688 190640 0 3232
3234 0 428726 129643 190600 0 3233
3235 0 428787 129540 190560 0 3234
3236 0 428816 129368 190520 0 3235
3237 6 428826 129300 190480 0 3236
3238 0 433152 225632 64000 281 2516
3239 0 433376 225600 64120 256 3238
3240 0 433632 225600 64200 175 3239
3241 0 433888 225600 64200 120 3240
3242 0 434144 225664 64200 51 3241
3243 5 434240 225664 64200 60 3242
3244 5 434304 225664 64280 75 3243
3245 0 434464 225632 64480 137 3244
3246 0 434624 225568 64680 134 3245
3247 0 434784 225536 64880 140 3246
3248 0 434976 225600 65080 120 3247
3249 0 435136 225728 65280 134 3248
3250 0 435296 225888 65480 141 3249
3251 0 435456 226048 65680 200 3250
3252 0 435616 226208 65840 175 3251
3253 0 435744 226432 65920 86 3252
3254 0 435840 226688 66040 120 3253
3255 0 436000 226880 66120 140 3254
3256 5 436128 227008 66160 175 3255
3257 0 436288 227232 66160 197 3256
3258 0 436480 227424 66160 198 3257
3259 0 436704 227552 66200 101 3258
3260 0 436928 227744 66200 32 3259
3261 5 437056 227872 66200 45 3260
3262 0 437184 228064 66320 115 3261
3263 0 437344 228224 66480 153 3262
3264 0 437376 228480 66520 64 3263
3265 0 437568 228672 66560 45 3264
3266 0 437728 228832 66720 51 3265
3267 0 437888 228992 66920 40 3266
3268 0 438080 229184 66960 32 3267
3269 0 438336 229216 67000 32 3268
3270 6 438464 229216 67000 51 3269
3271 0 441963 218875 72560 81 2702
3272 0 441935 219157 72320 64 3271
3273 0 441823 219325 72120 98 3272
3274 0 441703 219525 71960 137 3273
3275 5 441696 219542 71880 137 3274
3276 0 441695 219569 71720 128 3275
3277 5 440999 220338 71720 128 3276
3278 0 440911 220522 71520 148 3277
3279 5 440805 220749 71360 51 3278
3280 0 440160 220640 71160 137 3279
3281 0 439968 220608 71000 224 3280
3282 0 439712 220608 70960 243 3281
3283 5 439584 220608 70840 228 3282
3284 0 439328 220704 70800 164 3283
3285 0 439136 220896 70760 75 3284
3286 0 438912 221024 70760 102 3285
3287 0 438656 221088 70760 80 3286
3288 0 438464 221280 70720 101 3287
3289 0 438240 221472 70720 128 3288
3290 0 437984 221568 70720 128 3289
3291 0 437792 221696 70600 75 3290
3292 0 437600 221888 70600 71 3291
3293 0 437408 222080 70600 166 3292
3294 0 437248 222272 70760 143 3293
3295 0 437088 222432 70960 164 3294
3296 0 436832 222432 70960 120 3295
3297 0 436608 222560 71000 221 3296
3298 6 436126 222865 71120 128 3297
3299 0 426611 236099 68000 71 2975
3300 0 426571 236307 67880 64 3299
3301 0 426531 236347 67760 64 3300
3302 0 426555 236371 67640 90 3301
3303 0 426659 236475 67480 32 3302
3304 0 426635 236555 67320 75 3303
3305 5 426545 236507 67200 120 3304
3306 0 426515 236491 67160 120 3305
3307 0 426251 236419 66880 32 3306
3308 0 426123 236451 66680 101 3307
3309 5 426091 236515 66520 80 3308
3310 0 426083 236523 66240 80 3309
3311 0 425811 236627 66040 143 3310
3312 0 425659 236675 65880 115 3311
3313 0 425627 236691 65840 115 3312
3314 5 425595 236707 65800 115 3313
3315 0 425459 236619 65640 81 3314
3316 0 425563 236539 65520 81 3315
3317 5 425627 236571 65440 81 3316
3318 0 426099 236691 65440 60 3317
3319 0 426171 236683 65360 60 3318
3320 0 426355 236731 65320 60 3319
3321 0 426387 236747 65280 60 3320
3322 0 426459 236803 65200 60 3321
3323 0 426539 236843 65080 60 3322
3324 0 426547 236859 65040 60 3323
3325 6 426435 236803 65000 60 3324
3326 0 356548 141066 182840 0 2333
3327 5 356626 141037 182960 0 3326
3328 0 356807 140975 183240 0 3327
3329 0 356958 141048 183320 0 3328
3330 0 357110 141120 183400 0 3329
3331 0 357518 141543 183440 0 3330
3332 5 357461 141619 183520 0 3331
3333 0 357711 141591 183560 0 3332
3334 0 357772 141700 183600 0 3333
3335 0 357876 141888 183640 0 3334
3336 5 358091 142012 183720 0 3335
3337 5 358196 142074 183760 0 3336
3338 5 358298 142008 183840 0 3337
3339 0 358887 142011 183840 0 3338
3340 0 359524 142225 183840 0 3339
3341 0 359928 142253 183920 0 3340
3342 0 360766 142598 184080 0 3341
3343 0 361255 142999 184240 0 3342
3344 0 361197 143012 184280 0 3343
3345 0 361077 143041 184360 0 3344
3346 0 361016 143047 184400 0 3345
3347 0 360667 142928 184520 0 3346
3348 0 360552 142886 184560 0 3347
3349 0 360868 143003 184720 0 3348
3350 6 360973 143192 184920 0 3349
3351 0 441792 218208 61880 81 2754
3352 0 441792 217952 61800 120 3351
3353 0 441920 217920 61560 51 3352
3354 0 441888 217856 61280 40 3353
3355 0 441824 217632 61160 40 3354
3356 0 441856 217408 61000 40 3355
3357 0 442016 217536 60840 40 3356
3358 0 442208 217728 60760 124 3357
3359 5 442272 217760 60720 136 3358
3360 0 442112 217920 60600 164 3359
3361 0 441952 218112 60520 81 3360
3362 0 441696 218176 60440 51 3361
3363 5 441568 218240 60400 120 3362
3364 0 441408 218464 60360 80 3363
3365 5 441312 218560 60320 80 3364
3366 0 441248 218816 60280 80 3365
3367 0 441120 219040 60280 75 3366
3368 0 440992 219264 60280 81 3367
3369 0 440832 219488 60320 75 3368
3370 0 440608 219616 60320 51 3369
3371 0 440352 219616 60320 32 3370
3372 6 440096 219680 60280 51 3371
3373 0 432195 222543 71600 32 2687
3374 0 432331 222431 71360 0 3373
3375 5 432379 222439 71280 0 3374
3376 0 432435 222295 71200 0 3375
3377 0 432459 222231 71040 0 3376
3378 0 432619 222023 70920 0 3377
3379 0 432627 221951 70840 0 3378
3380 0 432619 221919 70760 0 3379
3381 0 432747 221543 70680 0 3380
3382 0 432611 221463 70360 0 3381
3383 0 432563 221335 70240 0 3382
3384 0 432627 221255 70120 0 3383
3385 0 432619 221135 70000 0 3384
3386 0 432643 221031 69840 0 3385
3387 0 432635 220935 69720 0 3386
3388 0 432867 220663 69680 0 3387
3389 0 432923 220495 69600 0 3388
3390 0 432787 220447 69480 0 3389
3391 0 432643 219999 69480 0 3390
3392 0 432635 219935 69360 0 3391
3393 6 432595 219911 69320 0 3392
3394 5 433664 223008 66680 32 3112
3395 0 433760 223232 66800 153 3394
3396 0 433824 223392 67000 108 3395
3397 5 433888 223552 67200 120 3396
3398 0 433920 223712 67400 108 3397
3399 0 433920 223872 67600 166 3398
3400 0 433920 224000 67840 98 3399
3401 0 433920 224128 68080 32 3400
3402 0 434048 224288 68280 122 3401
3403 0 434176 224448 68480 102 3402
3404 0 434240 224672 68600 80 3403
3405 0 434336 224928 68600 80 3404
3406 0 434464 225152 68560 98 3405
3407 0 434592 225376 68560 51 3406
3408 0 434592 225632 68560 40 3407
3409 0 434560 225888 68520 40 3408
3410 0 434464 226112 68400 128 3409
3411 0 434464 226272 68200 124 3410
3412 0 434624 226432 68000 81 3411
3413 0 434752 226592 67800 75 3412
3414 6 434784 226688 67680 75 3413
3415 0 426987 226281 65440 0 2654
3416 0 427011 226521 65440 0 3415
3417 0 427019 226505 65360 0 3416
3418 0 427043 226553 65320 0 3417
3419 0 427047 226545 65200 0 3418
3420 0 427007 226541 65120 0 3419
3421 0 427035 226537 65040 0 3420
3422 0 427095 226553 64960 0 3421
3423 0 427127 226573 64880 0 3422
3424 0 427151 226569 64800 0 3423
3425 0 427171 226573 64720 0 3424
3426 0 427235 226609 64640 0 3425
3427 0 427323 226709 64560 0 3426
3428 0 427375 226869 64440 0 3427
3429 0 427411 226957 64360 0 3428
3430 0 427435 227045 64280 0 3429
3431 0 427415 227137 64200 0 3430
3432 0 427443 227101 64120 0 3431
3433 0 427379 227097 64040 0 3432
3434 0 427367 227081 63960 0 3433
3435 6 427307 227033 63880 0 3434
3436 0 443072 218176 64000 102 2766
3437 5 443008 218080 64000 186 3436
3438 0 442816 217984 64200 154 3437
3439 0 442752 217728 64280 166 3438
3440 0 442560 217536 64280 190 3439
3441 0 442304 217568 64320 172 3440
3442 5 442240 217504 64280 176 3441
3443 0 442240 217280 64120 140 3442
3444 0 442272 217088 63960 139 3443
3445 0 442144 216864 63800 86 3444
3446 0 442048 216640 63720 122 3445
3447 0 442144 216384 63800 51 3446
3448 0 442368 216352 63920 40 3447
3449 5 442688 216128 64240 75 3448
3450 0 442560 216192 64480 102 3449
3451 0 442368 216256 64680 122 3450
3452 0 442208 216384 64840 122 3451
3453 0 442048 216544 64960 75 3452
3454 0 441984 216800 64880 51 3453
3455 6 442144 216992 64800 45 3454
3456 5 446016 216960 70160 228 2713
3457 0 446208 216960 70160 202 3456
3458 0 446464 216992 70080 120 3457
3459 0 446656 216832 70000 120 3458
3460 0 446784 216672 69840 90 3459
3461 0 446944 216512 69640 60 3460
3462 0 447104 216384 69440 75 3461
3463 0 447136 216352 69160 71 3462
3464 0 447232 216192 68960 81 3463
3465 0 447424 216096 68800 96 3464
3466 0 447680 216064 68760 71 3465
3467 5 447936 216064 68680 136 3466
3468 0 448096 215904 68560 98 3467
3469 0 448288 215744 68480 96 3468
3470 0 448544 215680 68480 51 3469
3471 0 448800 215680 68360 75 3470
3472 0 449056 215648 68320 75 3471
3473 0 449280 215648 68200 122 3472
3474 6 449472 215648 68120 75 3473
3475 0 445856 217952 63640 64 2776
3476 5 445984 217984 63640 96 3475
3477 0 446240 217888 63680 81 3476
3478 5 446368 217856 63680 75 3477
3479 0 446624 217824 63680 64 3478
3480 0 446880 217824 63680 101 3479
3481 0 447136 217888 63600 81 3480
3482 0 447392 217888 63600 80 3481
3483 0 447648 217888 63600 136 3482
3484 0 447904 217856 63560 91 3483
3485 0 448160 217824 63560 107 3484
3486 0 448416 217728 63560 124 3485
3487 0 448672 217760 63480 90 3486
3488 0 448928 217792 63400 81 3487
3489 0 449184 217920 63440 64 3488
3490 0 449440 217984 63520 51 3489
3491 0 449664 218048 63640 60 3490
3492 0 449920 218016 63640 51 3491
3493 6 450176 217920 63640 75 3492
3494 0 433529 226530 64320 0 2520
3495 0 433553 226614 64520 0 3494
3496 5 433593 226702 64560 0 3495
3497 0 434545 226342 64560 32 3496
3498 0 434649 226166 64680 81 3497
3499 0 434737 226102 64760 81 3498
3500 0 434713 226126 64920 51 3499
3501 0 434705 226246 65000 51 3500
3502 0 434757 226346 65280 124 3501
3503 0 434669 226330 65440 107 3502
3504 0 434513 226342 65480 107 3503
3505 0 434311 226218 65520 107 3504
3506 0 434677 226518 65720 51 3505
3507 0 434597 226526 65800 51 3506
3508 0 434593 226514 65920 60 3507
3509 0 434457 226518 66040 60 3508
3510 0 434381 226494 66120 60 3509
3511 6 434417 226510 66160 60 3510
3512 0 435561 219213 60680 0 2493
3513 5 435271 218819 60680 0 3512
3514 0 434625 218685 60680 96 3513
3515 0 434594 218735 60560 96 3514
3516 5 434608 218731 60520 96 3515
3517 0 434611 218733 60440 96 3516
3518 0 434643 218693 60360 96 3517
3519 0 434640 218741 60240 136 3518
3520 0 434608 218826 60120 136 3519
3521 0 434359 218846 59960 75 3520
3522 5 434337 218816 59920 75 3521
3523 0 434316 218779 59880 75 3522
3524 5 434718 218519 59880 64 3523
3525 0 435057 218584 59920 51 3524
3526 0 435206 218607 59960 51 3525
3527 0 435273 218603 60000 32 3526
3528 0 435602 218587 60080 51 3527
3529 6 435747 218571 60120 51 3528
3530 0 431904 220928 65560 150 3101
3531 0 432064 220704 65560 120 3530
3532 5 432128 220544 65560 120 3531
3533 0 432256 220320 65560 60 3532
3534 0 432416 220128 65720 32 3533
3535 5 432480 220032 65840 60 3534
3536 0 432480 219808 65720 98 3535
3537 0 432576 219584 65640 60 3536
3538 0 432640 219328 65640 40 3537
3539 0 432608 219104 65760 32 3538
3540 0 432448 219040 65960 32 3539
3541 0 432256 219136 66120 75 3540
3542 0 432000 219136 66160 60 3541
3543 0 431744 219232 66240 32 3542
3544 0 431552 219424 66240 71 3543
3545 0 431424 219648 66240 86 3544
3546 6 431328 219840 66240 102 3545
3547 0 446891 217669 71000 64 2711
3548 0 447383 217365 71000 51 3547
3549 0 448267 217373 70960 0 3548
3550 0 448731 217357 70800 0 3549
3551 0 448891 217281 70640 0 3550
3552 0 448923 217241 70480 0 3551
3553 0 448927 217241 70360 0 3552
3554 0 449059 217121 70280 0 3553
3555 0 449079 217045 70120 0 3554
3556 0 449151 217029 70040 0 3555
3557 0 449575 217045 69920 0 3556
3558 0 449947 217129 69760 0 3557
3559 0 450211 217097 69640 0 3558
3560 0 450303 217037 69480 0 3559
3561 0 450391 216897 69360 0 3560
3562 6 450379 216877 69320 0 3561
3563 0 440755 220580 71840 148 3277
3564 0 440788 220580 71960 148 3563
3565 5 440624 220398 72200 71 3564
3566 0 441024 220000 72680 91 3565
3567 0 441280 219936 72800 120 3566
3568 0 441504 219808 72920 96 3567
3569 0 441728 219712 73000 71 3568
3570 0 441952 219712 73200 98 3569
3571 0 442208 219680 73280 96 3570
3572 0 442464 219648 73400 91 3571
3573 0 442720 219584 73480 80 3572
3574 0 442976 219552 73480 75 3573
3575 0 443200 219456 73400 86 3574
3576 0 443456 219424 73400 64 3575
3577 0 443712 219296 73440 75 3576
3578 6 443744 219296 73440 75 3577
3579 0 428266 232417 62880 107 3039
3580 0 428320 232685 63120 157 3579
3581 0 428625 232700 63520 86 3580
3582 0 428320 232832 64160 178 3581
3583 5 428320 232832 64200 200 3582
3584 5 428384 232768 64240 189 3583
3585 5 428640 232640 64160 154 3584
3586 0 428864 232800 64160 134 3585
3587 0 429120 232736 64160 120 3586
3588 0 429376 232736 64160 86 3587
3589 5 429408 232768 64160 86 3588
3590 0 429568 232928 64360 96 3589
3591 0 429568 232960 64640 90 3590
3592 0 429472 232896 64880 64 3591
3593 0 429536 232992 65120 60 3592
3594 6 429568 233024 65160 86 3593
3595 0 384929 134896 183320 0 2282
3596 5 385128 134922 183400 0 3595
3597 0 384440 134909 183440 0 3596
3598 0 384290 134965 183520 0 3597
3599 0 384073 134998 183560 0 3598
3600 0 384112 135182 183680 0 3599
3601 0 384053 135343 183800 0 3600
3602 0 383721 135539 183840 0 3601
3603 0 383372 135667 183880 0 3602
3604 0 383194 135750 183960 0 3603
3605 0 383184 135906 184080 0 3604
3606 0 383186 136000 184120 0 3605
3607 6 383156 136090 184160 0 3606
3608 0 441152 221184 71600 163 3279
3609 0 441344 221376 71640 200 3608
3610 0 441472 221600 71680 148 3609
3611 0 441472 221856 71680 40 3610
3612 0 441440 222080 71560 32 3611
3613 0 441280 222240 71400 75 3612
3614 0 441024 222336 71360 102 3613
3615 0 440768 222400 71360 32 3614
3616 0 440672 222656 71360 45 3615
3617 0 440672 222912 71360 40 3616
3618 0 440704 223168 71360 101 3617
3619 0 440704 223424 71360 90 3618
3620 6 440640 223488 71280 71 3619
3621 0 438387 221201 73160 60 2695
3622 0 438471 221369 73120 51 3621
3623 0 438547 221477 73160 51 3622
3624 5 438607 221563 73200 40 3623
3625 0 438667 221649 73240 40 3624
3626 0 438659 221601 73360 40 3625
3627 0 438603 221557 73440 40 3626
3628 0 438647 221563 73560 40 3627
3629 0 438667 221623 73640 40 3628
3630 0 438479 221751 73680 40 3629
3631 5 438503 221983 73720 0 3630
3632 0 438387 222291 73600 0 3631
3633 6 438299 222335 73560 0 3632
3634 0 434560 222368 66560 32 3116
3635 0 434720 222560 66640 32 3634
3636 0 434976 222656 66680 120 3635
3637 0 435200 222784 66680 156 3636
3638 0 435456 222816 66680 91 3637
3639 0 435712 222816 66720 107 3638
3640 0 435968 222816 66800 124 3639
3641 0 436224 222816 66800 124 3640
3642 0 436448 222848 66920 80 3641
3643 0 436704 222848 66960 40 3642
3644 0 436960 222848 67040 60 3643
3645 0 437216 222848 67040 40 3644
3646 6 437344 222848 67040 90 3645
3647 0 434048 223712 67000 98 3397
3648 0 434240 223744 66840 163 3647
3649 0 434496 223744 66800 221 3648
3650 0 434752 223808 66720 124 3649
3651 0 434976 223904 66600 124 3650
3652 0 435232 224000 66600 81 3651
3653 0 435488 224000 66480 32 3652
3654 0 435744 223968 66400 80 3653
3655 0 435936 223808 66360 128 3654
3656 0 436160 223680 66360 102 3655
3657 0 436416 223648 66360 32 3656
3658 0 436672 223648 66440 81 3657
3659 6 436864 223648 66440 86 3658
3660 0 429728 228896 61160 122 3190
3661 0 429696 229088 61320 60 3660
3662 0 429632 229280 61520 32 3661
3663 0 429472 229440 61640 98 3662
3664 0 429408 229696 61600 135 3663
3665 0 429216 229920 61600 139 3664
3666 0 428992 230048 61640 86 3665
3667 0 428800 230240 61720 32 3666
3668 0 428608 230432 61800 32 3667
3669 0 428416 230624 61840 51 3668
3670 0 428192 230784 61840 51 3669
3671 0 427936 230784 61760 75 3670
3672 6 427872 230784 61720 86 3671
3673 5 431459 225213 64440 286 2521
3674 0 431666 225150 64600 224 3673
3675 0 431872 225088 64760 163 3674
3676 0 432000 224928 64960 124 3675
3677 0 432160 224736 65040 136 3676
3678 0 432320 224544 65080 194 3677
3679 0 432480 224352 65040 71 3678
3680 0 432640 224192 64920 86 3679
3681 0 432800 224032 64800 98 3680
3682 0 432992 223904 64680 75 3681
3683 0 433216 223744 64680 98 3682
3684 0 433472 223648 64640 32 3683
3685 6 433600 223648 64640 32 3684
3686 0 426491 236075 67200 120 3305
3687 0 426475 236039 67360 120 3686
3688 0 426435 236079 67400 120 3687
3689 0 426331 236111 67480 90 3688
3690 0 426171 236127 67600 64 3689
3691 0 426011 236135 67680 64 3690
3692 0 425875 236143 67760 0 3691
3693 0 425723 236175 67880 0 3692
3694 0 425507 236191 68000 0 3693
3695 0 425275 236191 68120 0 3694
3696 0 425203 236167 68200 0 3695
3697 6 425307 236207 68280 0 3696
3698 0 435968 227168 66320 124 3256
3699 0 435808 227328 66520 150 3698
3700 0 435552 227360 66640 101 3699
3701 0 435392 227296 66840 75 3700
3702 0 435232 227136 67000 32 3701
3703 0 435040 226944 67000 51 3702
3704 0 434816 226752 66960 91 3703
3705 0 434624 226656 66800 32 3704
3706 0 434535 226485 66640 0 3705
3707 0 434408 226382 66520 0 3706
3708 0 434331 226395 66400 0 3707
3709 6 434234 226446 66280 32 3708
3710 0 432641 226542 64560 160 3496
3711 5 432593 226526 64760 258 3710
3712 0 432160 226816 64880 120 3711
3713 0 432064 227072 64920 64 3712
3714 0 431904 227232 65080 32 3713
3715 0 431744 227392 65280 80 3714
3716 0 431488 227456 65360 51 3715
3717 0 431232 227488 65360 75 3716
3718 0 430976 227488 65360 81 3717
3719 0 430720 227456 65240 60 3718
3720 0 430528 227296 65200 90 3719
3721 6 430368 227264 65120 104 3720
3722 0 434336 225504 64000 148 3243
3723 0 434336 225344 63800 102 3722
3724 0 434432 225344 63520 45 3723
3725 0 434528 225440 63400 80 3724
3726 0 434720 225632 63400 75 3725
3727 0 434816 225856 63480 102 3726
3728 0 434816 226112 63480 124 3727
3729 0 434816 226368 63480 98 3728
3730 0 434976 226592 63480 115 3729
3731 0 435136 226816 63480 71 3730
3732 0 435328 227008 63480 40 3731
3733 6 435360 227040 63480 32 3732
3734 0 334876 137667 168600 0 2441
3735 0 335063 137519 168640 0 3734
3736 0 335204 137473 168720 0 3735
3737 0 335215 137457 168760 0 3736
3738 0 335044 137460 168800 0 3737
3739 0 334899 137497 168920 0 3738
3740 0 334783 137422 169080 0 3739
3741 0 334682 137410 169200 0 3740
3742 0 334657 137463 169280 0 3741
3743 0 334647 137498 169320 0 3742
3744 6 334635 137511 169360 0 3743
3745 0 425841 132123 191640 0 2076
3746 0 425968 132538 191640 0 3745
3747 0 426103 132765 191640 0 3746
3748 0 426167 133175 191640 0 3747
3749 0 426097 133155 191600 0 3748
3750 0 426030 133138 191560 0 3749
3751 0 425965 133116 191520 0 3750
3752 0 425885 133103 191480 0 3751
3753 0 425865 133074 191440 0 3752
3754 0 425817 133058 191400 0 3753
3755 6 425789 133029 191360 0 3754
3756 0 439680 220416 70640 154 3283
3757 0 439840 220320 70440 32 3756
3758 0 439904 220288 70200 32 3757
3759 0 439776 220256 69960 60 3758
3760 0 439520 220320 69880 163 3759
3761 0 439296 220288 69680 156 3760
3762 0 439136 220224 69480 96 3761
3763 0 438944 220096 69280 45 3762
3764 0 438688 220032 69280 90 3763
3765 0 438464 219872 69400 107 3764
3766 6 438208 219776 69520 71 3765
3767 0 445088 217792 63480 172 2774
3768 0 444960 217600 63320 181 3767
3769 0 444736 217504 63200 181 3768
3770 0 444544 217344 63080 32 3769
3771 0 444352 217152 63080 71 3770
3772 0 444096 217088 63080 86 3771
3773 0 443904 216928 63120 102 3772
3774 0 443648 216800 63200 134 3773
3775 0 443456 216640 63160 150 3774
3776 0 443296 216480 63040 107 3775
3777 6 443264 216448 63040 107 3776
3778 0 432224 220576 65320 128 3532
3779 0 432384 220576 65080 32 3778
3780 0 432512 220480 64880 71 3779
3781 0 432672 220384 64680 40 3780
3782 0 432896 220288 64600 80 3781
3783 0 433120 220160 64560 51 3782
3784 0 433312 220000 64520 40 3783
3785 0 433472 219840 64360 32 3784
3786 0 433632 219680 64160 81 3785
3787 0 433824 219520 64000 96 3786
3788 6 433920 219520 64000 80 3787
3789 0 426395 228329 66240 32 2960
3790 0 426639 228825 66240 91 3789
3791 0 426911 228855 66000 0 3790
3792 0 427047 228923 65880 0 3791
3793 0 427227 228959 65760 0 3792
3794 0 427307 228939 65720 0 3793
3795 5 427255 228879 65680 0 3794
3796 0 426895 228787 65680 0 3795
3797 0 426835 228755 65560 0 3796
3798 0 426879 228819 65480 0 3797
3799 6 426875 228859 65400 0 3798
3800 0 435658 224530 62280 0 2506
3801 0 435536 224437 62160 0 3800
3802 0 435500 224519 62040 0 3801
3803 0 435504 224539 61920 0 3802
3804 0 435480 224495 61800 0 3803
3805 0 435268 224471 61680 0 3804
3806 0 435176 224639 61600 0 3805
3807 0 435124 224519 61480 0 3806
3808 0 435068 224491 61400 0 3807
3809 0 435056 224487 61320 0 3808
3810 6 435028 224503 61280 0 3809
3811 0 431680 225536 59520 120 2597
3812 0 431488 225728 59640 196 3811
3813 0 431520 225984 59640 237 3812
3814 0 431520 226112 59400 218 3813
3815 0 431392 226176 59160 202 3814
3816 0 431232 226144 58960 172 3815
3817 0 431072 226208 58760 176 3816
3818 0 430912 226304 58560 150 3817
3819 0 430656 226368 58480 75 3818
3820 6 430528 226368 58440 80 3819
3821 0 444800 217344 70000 176 2716
3822 0 444928 217248 69800 163 3821
3823 0 444928 217088 69560 154 3822
3824 0 445056 216928 69400 202 3823
3825 0 445056 216768 69200 122 3824
3826 0 445056 216512 69160 51 3825
3827 0 444832 216384 69200 104 3826
3828 0 444576 216416 69160 101 3827
3829 0 444480 216576 68960 45 3828
3830 6 444480 216640 68920 51 3829
3831 0 442976 218240 61920 160 2758
3832 0 443040 218208 61640 197 3831
3833 0 443232 218048 61600 202 3832
3834 5 443296 217984 61600 230 3833
3835 0 443520 218016 61760 128 3834
3836 0 443744 218016 61880 80 3835
3837 0 444000 218016 61880 102 3836
3838 0 443968 217760 61920 32 3837
3839 0 444000 217568 61760 51 3838
3840 6 444000 217536 61760 51 3839
3841 0 428160 233024 64240 186 3583
3842 5 428128 233056 64280 202 3841
3843 0 427872 233024 64360 128 3842
3844 0 427680 232928 64560 98 3843
3845 0 427584 232928 64800 75 3844
3846 0 427488 232960 65080 86 3845
3847 0 427264 232992 65200 75 3846
3848 0 427008 232928 65320 71 3847
3849 0 426848 232736 65400 102 3848
3850 6 426784 232512 65360 75 3849
3851 0 432544 220032 66120 32 3535
3852 0 432704 220096 66360 75 3851
3853 0 432736 220256 66560 32 3852
3854 0 432896 220288 66760 75 3853
3855 0 433056 220288 66960 75 3854
3856 0 433152 220288 67200 51 3855
3857 0 433120 220352 67480 32 3856
3858 0 433024 220224 67680 51 3857
3859 0 432896 220064 67880 45 3858
3860 6 432896 220064 68080 71 3859
3861 0 427264 227136 66520 45 2657
3862 0 427456 227328 66600 60 3861
3863 5 427520 227392 66600 86 3862
3864 0 427680 227552 66720 148 3863
3865 0 427904 227648 66840 107 3864
3866 0 428160 227744 66840 107 3865
3867 0 428352 227808 67000 136 3866
3868 0 428576 227904 67120 120 3867
3869 0 428768 228064 67160 32 3868
3870 6 428928 228032 67160 51 3869
3871 0 435922 218844 59400 0 2486
3872 0 435733 218719 59440 0 3871
3873 0 435721 218509 59480 0 3872
3874 0 435817 218260 59440 0 3873
3875 0 436163 218062 59440 0 3874
3876 0 436482 218040 59440 0 3875
3877 0 436576 217978 59360 0 3876
3878 0 436522 217952 59280 0 3877
3879 0 436554 217932 59200 0 3878
3880 6 436592 217910 59160 0 3879
3881 0 361763 140057 181680 0 2321
3882 0 361795 140050 181840 0 3881
3883 0 361815 140045 181880 0 3882
3884 0 361835 140041 181920 0 3883
3885 0 362010 140514 182040 0 3884
3886 0 361588 139942 182080 0 3885
3887 0 361206 139884 182200 0 3886
3888 0 361503 139733 182320 0 3887
3889 6 361558 139594 182400 0 3888
3890 0 378973 135881 184000 0 2291
3891 0 379042 136018 184120 0 3890
3892 0 379061 136068 184160 0 3891
3893 0 379130 136204 184280 0 3892
3894 0 379099 136243 184320 0 3893
3895 0 378975 136401 184480 0 3894
3896 0 378949 136562 184600 0 3895
3897 0 378933 136666 184680 0 3896
3898 6 378929 136771 184840 0 3897
3899 0 436896 224992 59360 128 2621
3900 0 437056 225184 59520 175 3899
3901 0 437312 225216 59640 156 3900
3902 0 437536 225216 59760 122 3901
3903 0 437760 225120 59880 160 3902
3904 0 437984 225088 60000 164 3903
3905 0 438240 225120 60000 120 3904
3906 0 438496 225120 60040 60 3905
3907 6 438656 225120 60120 40 3906
3908 0 447680 216000 63760 86 2788
3909 0 447808 216160 63600 150 3908
3910 0 447968 216384 63560 256 3909
3911 0 447936 216512 63320 178 3910
3912 0 447776 216512 63120 96 3911
3913 0 447616 216512 62920 75 3912
3914 0 447552 216256 62840 120 3913
3915 0 447584 216000 62800 107 3914
3916 6 447520 215680 62840 32 3915
3917 0 433936 224363 62560 0 2507
3918 5 433422 225402 62560 0 3917
3919 0 433734 226415 62560 0 3918
3920 0 433902 226917 62440 0 3919
3921 0 433970 227265 62320 0 3920
3922 0 434002 227381 62240 0 3921
3923 0 433962 227513 62160 0 3922
3924 0 433910 227505 62120 0 3923
3925 6 433882 227465 62080 0 3924
3926 0 338037 135540 167200 0 2455
3927 0 337754 135402 167320 0 3926
3928 0 337515 135218 167400 0 3927
3929 0 337406 135062 167520 0 3928
3930 0 337295 134937 167720 0 3929
3931 0 337267 134894 167760 0 3930
3932 0 337258 134845 167880 0 3931
3933 6 337189 134774 168000 0 3932
3934 0 363655 139873 181200 0 2319
3935 5 363637 139864 181160 0 3934
3936 0 364197 139795 181040 0 3935
3937 0 364240 139675 180760 0 3936
3938 0 364270 139587 180560 0 3937
3939 0 364281 139452 180400 0 3938
3940 0 364282 139416 180360 0 3939
3941 6 364407 139431 180160 0 3940
3942 0 432800 225056 59960 75 2603
3943 0 432800 224800 59960 51 3942
3944 0 432864 224544 60040 75 3943
3945 0 432928 224288 60040 80 3944
3946 0 433088 224064 60040 75 3945
3947 0 433280 223872 60040 75 3946
3948 0 433536 223776 60120 60 3947
3949 6 433696 223712 60160 51 3948
3950 0 444491 218107 72160 51 2706
3951 0 444511 218087 72240 51 3950
3952 0 444575 218087 72360 71 3951
3953 0 444695 218071 72440 71 3952
3954 0 444711 218047 72520 45 3953
3955 0 444663 218055 72600 45 3954
3956 0 444639 218071 72720 45 3955
3957 6 444567 218071 72800 32 3956
3958 0 429184 225184 58760 198 2583
3959 0 429280 225312 58960 202 3958
3960 0 429216 225408 59200 150 3959
3961 0 429120 225344 59440 160 3960
3962 0 429152 225408 59680 71 3961
3963 0 429184 225568 59880 134 3962
3964 0 429344 225600 60080 107 3963
3965 6 429440 225600 60120 98 3964
3966 0 428768 225024 58560 196 2582
3967 0 428800 225280 58560 241 3966
3968 0 428640 225472 58520 200 3967
3969 0 428448 225696 58480 221 3968
3970 0 428256 225888 58400 120 3969
3971 0 428128 226112 58400 102 3970
3972 0 428032 226368 58400 40 3971
3973 6 427968 226592 58440 81 3972
3974 0 428800 232416 64120 80 3585
3975 0 428928 232224 64240 40 3974
3976 0 428928 231968 64240 40 3975
3977 0 428768 231744 64240 102 3976
3978 0 428640 231552 64360 81 3977
3979 0 428448 231360 64360 32 3978
3980 0 428352 231136 64440 51 3979
3981 6 428352 231104 64480 51 3980
3982 5 428864 232928 62200 75 3041
3983 0 428928 232864 61960 124 3982
3984 0 429024 232704 61760 75 3983
3985 0 429024 232480 61640 80 3984
3986 0 428896 232320 61440 90 3985
3987 0 428896 232224 61200 71 3986
3988 0 429120 232096 61120 64 3987
3989 6 429120 232000 61120 71 3988
3990 0 435282 214933 61040 0 2742
3991 0 435312 215020 60840 0 3990
3992 0 435460 215249 60640 0 3991
3993 0 435357 215384 60400 0 3992
3994 0 435288 215544 60240 0 3993
3995 0 435741 215516 60000 0 3994
3996 0 436139 215726 59800 0 3995
3997 6 436724 216009 59680 0 3996
3998 5 430080 228736 61120 120 3189
3999 0 430176 228864 61320 136 3998
4000 0 430304 229088 61440 124 3999
4001 0 430432 229312 61560 136 4000
4002 0 430496 229568 61680 160 4001
4003 0 430624 229760 61840 156 4002
4004 0 430880 229760 61840 75 4003
4005 6 430912 229760 61880 75 4004
4006 0 429600 228000 61600 128 3185
4007 0 429344 227936 61640 102 4006
4008 0 429088 227936 61600 124 4007
4009 0 428832 227968 61520 107 4008
4010 0 428640 228160 61560 40 4009
4011 0 428512 228352 61720 91 4010
4012 0 428512 228576 61840 81 4011
4013 6 428480 228800 61840 60 4012
4014 0 424626 133554 193280 0 2117
4015 0 424527 133433 193440 0 4014
4016 0 424518 133324 193480 0 4015
4017 0 424522 133352 193520 0 4016
4018 0 424498 133360 193560 0 4017
4019 0 424469 133372 193600 0 4018
4020 6 424439 133375 193640 0 4019
4021 0 334695 138452 177040 0 3066
4022 0 334853 138608 177080 0 4021
4023 0 334942 138642 177200 0 4022
4024 0 334942 138622 177360 0 4023
4025 0 334923 138615 177440 0 4024
4026 0 334886 138628 177520 0 4025
4027 6 334867 138563 177560 0 4026
4028 5 354352 142181 183000 0 2334
4029 0 353391 142597 183040 0 4028
4030 0 353203 142683 183080 0 4029
4031 0 353110 142611 183120 0 4030
4032 0 352979 142574 183160 0 4031
4033 0 353073 142457 183240 0 4032
4034 6 353077 142437 183280 0 4033
4035 0 451520 214528 66000 107 2807
4036 5 451616 214624 66000 115 4035
4037 0 451776 214752 66200 75 4036
4038 0 451904 214784 66440 81 4037
4039 0 452064 214752 66640 96 4038
4040 0 452224 214752 66840 32 4039
4041 6 452256 214784 66880 40 4040
4042 0 443808 217440 69720 75 2719
4043 0 443648 217376 69520 202 4042
4044 0 443424 217376 69400 166 4043
4045 0 443200 217408 69240 122 4044
4046 0 443008 217568 69200 71 4045
4047 0 442816 217728 69160 81 4046
4048 6 442720 217792 69160 115 4047
4049 0 445888 216864 69960 203 3456
4050 0 445920 216800 69720 163 4049
4051 0 445920 216640 69520 122 4050
4052 0 445856 216480 69320 150 4051
4053 0 445856 216288 69120 140 4052
4054 0 445792 216160 68880 140 4053
4055 6 445792 216160 68760 101 4054
4056 0 428256 232608 64400 124 3584
4057 0 428096 232448 64560 120 4056
4058 0 427872 232288 64560 107 4057
4059 0 427808 232256 64320 131 4058
4060 0 427744 232224 64080 51 4059
4061 0 427584 232128 63880 51 4060
4062 6 427456 232064 63800 71 4061
4063 5 428896 232960 62200 102 3982
4064 0 428928 233152 62200 96 4063
4065 0 428928 233408 62240 40 4064
4066 0 428928 233664 62280 64 4065
4067 0 428928 233920 62320 120 4066
4068 0 429152 234112 62320 75 4067
4069 6 429344 234304 62440 80 4068
4070 0 430432 228480 61760 80 3183
4071 0 430624 228288 61680 107 4070
4072 0 430720 228064 61600 75 4071
4073 0 430912 227840 61600 40 4072
4074 0 431008 227584 61640 60 4073
4075 0 431200 227392 61680 75 4074
4076 6 431232 227392 61680 51 4075
4077 0 436414 224541 62560 200 2507
4078 0 436707 224250 62560 0 4077
4079 0 436716 224217 62520 0 4078
4080 0 436568 223975 62360 0 4079
4081 0 436528 223879 62280 0 4080
4082 0 436476 223619 62240 0 4081
4083 6 436480 223495 62160 0 4082
4084 0 327146 135364 178200 0 3083
4085 5 326996 135466 178080 0 4084
4086 0 327288 135365 178040 0 4085
4087 0 327505 135304 177960 0 4086
4088 0 327798 135328 177880 0 4087
4089 6 328016 135228 177760 0 4088
4090 5 363113 139978 181120 0 3935
4091 0 362399 140006 181080 0 4090
4092 0 362503 140061 180960 0 4091
4093 0 362475 140137 180880 0 4092
4094 0 362582 140141 180760 0 4093
4095 6 362599 140095 180640 0 4094
4096 0 367389 139570 181880 0 2314
4097 0 367160 139413 182040 0 4096
4098 0 366982 139666 182080 0 4097
4099 0 366663 139743 182120 0 4098
4100 0 366447 139673 182200 0 4099
4101 6 366376 139637 182280 0 4100
4102 0 372928 138349 182240 0 2306
4103 0 373072 138457 182160 0 4102
4104 0 373144 138511 182120 0 4103
4105 0 373318 138576 182040 0 4104
4106 0 373178 138500 181960 0 4105
4107 6 372913 138527 181840 0 4106
4108 0 382255 135468 183320 0 2284
4109 0 382353 135261 183400 0 4108
4110 0 382490 135204 183480 0 4109
4111 0 382561 135294 183560 0 4110
4112 0 382649 135335 183600 0 4111
4113 6 382623 135478 183720 0 4112
4114 0 439776 223392 56200 157 2641
4115 0 439776 223648 56200 80 4114
4116 0 439712 223904 56240 51 4115
4117 0 439680 224160 56240 51 4116
4118 0 439680 224416 56240 51 4117
4119 6 439680 224512 56280 51 4118
4120 0 446048 218240 63600 140 3476
4121 0 446144 218432 63440 128 4120
4122 0 446304 218656 63400 91 4121
4123 0 446464 218880 63480 102 4122
4124 0 446496 219136 63440 80 4123
4125 6 446496 219328 63320 51 4124
4126 0 443168 217856 63960 131 3437
4127 0 443392 217600 63800 32 4126
4128 0 443616 217536 63640 140 4127
4129 0 443808 217728 63560 160 4128
4130 0 443968 217888 63440 104 4129
4131 6 444000 217952 63360 98 4130
4132 0 424387 236675 65440 75 3317
4133 5 424699 236671 65080 143 4132
4134 0 424715 236783 64920 143 4133
4135 0 425011 236959 64800 0 4134
4136 0 425067 237087 64720 0 4135
4137 6 425059 237063 64680 0 4136
4138 0 443104 217792 61480 219 3834
4139 0 443040 217536 61440 175 4138
4140 0 443072 217280 61400 75 4139
4141 0 443168 217024 61400 102 4140
4142 0 443328 216864 61280 51 4141
4143 6 443424 216928 61280 80 4142
4144 5 427068 227607 65880 160 2959
4145 0 427123 227595 65840 160 4144
4146 0 427147 227793 65680 0 4145
4147 0 426723 227805 65440 0 4146
4148 0 426595 227809 65240 0 4147
4149 6 426635 227883 65200 0 4148
4150 0 340643 140278 177000 0 2385
4151 0 340970 140685 177120 0 4150
4152 0 341006 140707 177280 0 4151
4153 0 340970 140685 177440 0 4152
4154 6 340984 140685 177600 0 4153
4155 0 357400 141705 183600 0 3332
4156 0 357302 141812 183640 0 4155
4157 0 357223 141991 183720 0 4156
4158 0 357211 142054 183760 0 4157
4159 6 357212 142077 183800 0 4158
4160 0 404742 134465 181920 0 2250
4161 0 406192 134166 181880 0 4160
4162 0 406109 134210 181840 0 4161
4163 0 406207 134083 181640 0 4162
4164 6 406039 134069 181520 0 4163
4165 0 435474 131468 181480 0 2169
4166 0 435466 131470 181520 0 4165
4167 0 435482 131446 181560 0 4166
4168 0 435486 131416 181600 0 4167
4169 6 435509 131393 181640 0 4168
4170 0 451616 214670 65800 78 4036
4171 0 451616 214688 65720 64 4170
4172 0 451648 214880 65560 80 4171
4173 0 451648 215136 65560 40 4172
4174 6 451648 215264 65560 60 4173
4175 0 448000 216128 68680 124 3467
4176 0 448160 216352 68800 75 4175
4177 0 448288 216544 68680 122 4176
4178 0 448512 216672 68640 86 4177
4179 6 448768 216672 68640 101 4178
4180 0 432672 225344 60160 90 2602
4181 0 432608 225248 60400 104 4180
4182 0 432704 225184 60640 98 4181
4183 0 432960 225184 60720 60 4182
4184 6 433216 225152 60800 40 4183
4185 0 424819 236659 65800 45 3314
4186 0 424763 236631 65920 75 4185
4187 0 424763 236607 66000 75 4186
4188 0 424723 236567 66040 75 4187
4189 6 424731 236567 66080 75 4188
4190 0 429152 232928 62200 71 4063
4191 0 429408 232928 62240 40 4190
4192 0 429568 233120 62360 51 4191
4193 0 429568 233376 62400 107 4192
4194 6 429696 233504 62480 128 4193
4195 0 434117 216094 62400 107 2541
4196 0 434338 216001 62480 107 4195
4197 0 434881 215471 62720 0 4196
4198 0 435058 215366 62840 0 4197
4199 6 435546 215143 63040 0 4198
4200 0 434557 221083 60240 0 2489
4201 5 434125 221393 60200 0 4200
4202 0 434011 221540 60080 0 4201
4203 0 433958 221601 59960 0 4202
4204 6 433987 221513 59880 0 4203
4205 0 338348 136255 166520 0 2461
4206 0 338285 136270 166400 0 4205
4207 0 338322 136353 166360 0 4206
4208 6 337957 135836 166320 0 4207
4209 0 334524 139933 170560 0 2428
4210 0 334504 139665 170600 0 4209
4211 0 334600 139729 170720 0 4210
4212 6 334655 139763 170840 0 4211
4213 0 327553 134808 178720 0 3090
4214 0 327697 134413 178720 0 4213
4215 0 327694 134323 178880 0 4214
4216 6 327658 134421 178920 0 4215
4217 0 357660 142190 183760 0 3336
4218 0 357605 142325 183800 0 4217
4219 0 357555 142397 183840 0 4218
4220 6 357565 142463 183880 0 4219
4221 0 353908 142520 182480 0 2337
4222 0 353876 142487 182400 0 4221
4223 0 353804 142568 182320 0 4222
4224 6 353754 142631 182240 0 4223
4225 0 359923 140017 181960 0 2323
4226 0 360091 140414 182040 0 4225
4227 0 359978 140001 182200 0 4226
4228 6 359938 139992 182240 0 4227
4229 0 398508 135012 181320 0 2263
4230 0 398622 134931 181160 0 4229
4231 0 398711 134790 181080 0 4230
4232 6 398591 134909 181000 0 4231
4233 0 442336 217088 70600 40 2726
4234 0 442272 216928 70800 45 4233
4235 0 442016 216896 70880 51 4234
4236 6 441824 216896 70880 75 4235
4237 0 446720 216160 63880 139 2784
4238 0 446624 216000 63680 137 4237
4239 0 446624 215840 63480 81 4238
4240 6 446592 215776 63200 71 4239
4241 0 446368 218016 63880 91 3478
4242 0 446496 218176 64080 128 4241
4243 0 446464 218240 64360 60 4242
4244 6 446464 218336 64520 32 4243
4245 0 441984 217568 64320 75 3442
4246 0 441792 217728 64280 80 4245
4247 0 441792 217984 64200 71 4246
4248 6 441888 218112 64160 96 4247
4249 0 442528 217696 60800 153 3359
4250 0 442560 217472 60920 107 4249
4251 0 442432 217248 61000 120 4250
4252 6 442400 217024 61000 51 4251
4253 0 442752 218496 62480 120 2759
4254 0 442816 218656 62920 81 4253
4255 0 443008 218464 62920 128 4254
4256 6 443136 218432 62960 102 4255
4257 0 428128 232992 64560 115 3842
4258 0 428128 232928 64840 51 4257
4259 0 428096 232832 65080 80 4258
4260 6 427968 232736 65240 71 4259
4261 0 441024 218400 62040 137 2751
4262 0 440864 218592 62000 98 4261
4263 0 440768 218848 62000 45 4262
4264 6 440736 219104 62040 40 4263
4265 0 430368 228384 60080 45 3195
4266 0 430528 228192 60040 86 4265
4267 0 430720 228000 60160 60 4266
4268 6 430912 227808 60200 40 4267
4269 0 430336 228736 61120 60 3998
4270 0 430592 228832 61080 40 4269
4271 0 430752 229024 61120 80 4270
4272 6 430752 229216 61120 80 4271
4273 0 425649 131257 193040 0 2111
4274 0 425775 131383 192960 0 4273
4275 6 425807 131399 192920 0 4274
4276 0 326477 135725 178040 0 4085
4277 0 326389 135800 177960 0 4276
4278 6 326382 135945 177880 0 4277
4279 0 358461 142126 183720 0 3337
4280 0 358564 142078 183600 0 4279
4281 6 358602 141949 183520 0 4280
4282 0 355910 141406 183000 0 3327
4283 0 355643 141480 183120 0 4282
4284 6 355426 141461 183200 0 4283
4285 0 355312 141441 182720 0 2333
4286 0 355144 141683 182640 0 4285
4287 6 355128 141523 182560 0 4286
4288 0 363040 139977 181040 0 4090
4289 0 363065 139929 180960 0 4288
4290 6 362975 139960 180920 0 4289
4291 0 368416 139190 181600 0 2313
4292 0 368471 139247 181520 0 4291
4293 6 368600 139165 181400 0 4292
4294 0 384269 134926 183120 0 2282
4295 0 384375 134989 182960 0 4294
4296 6 384472 135102 182920 0 4295
4297 0 399750 134915 181160 0 2263
4298 0 399934 134957 181000 0 4297
4299 6 399853 134853 180720 0 4298
4300 0 432064 225536 59840 101 2599
4301 0 432064 225664 60080 64 4300
4302 6 431865 225549 60560 124 4301
4303 0 446752 216928 64040 32 2782
4304 0 447008 217056 64040 32 4303
4305 6 447200 217184 64040 156 4304
4306 0 441855 219213 71880 98 3275
4307 0 441599 218993 71880 98 4306
4308 6 441543 218989 71920 98 4307
4309 0 438763 221765 73160 75 3624
4310 0 438967 221869 73120 86 4309
4311 6 439051 221865 73000 86 4310
4312 0 441056 218496 60320 40 3365
4313 0 440800 218432 60280 40 4312
4314 6 440704 218432 60280 40 4313
4315 0 441504 218208 60160 45 3363
4316 0 441440 218144 59920 51 4315
4317 6 441312 218144 59920 32 4316
4318 0 429632 232640 64120 75 3589
4319 0 429888 232608 64040 40 4318
4320 6 430016 232576 64040 96 4319
4321 0 429792 228640 59760 71 3198
4322 0 429824 228832 59560 32 4321
4323 6 429984 229056 59560 60 4322
4324 0 427264 227680 66800 32 3863
4325 0 427104 228064 66880 32 4324
4326 6 426976 228224 66800 40 4325
4327 0 429920 228832 60600 81 3192
4328 0 429728 228928 60440 81 4327
4329 6 429920 228992 60240 71 4328
4330 0 429792 228256 61120 60 3187
4331 0 429952 228160 60920 75 4330
4332 6 429856 228160 60920 75 4331
4333 0 435634 221876 60480 0 2491
4334 0 435369 222235 60480 0 4333
4335 6 435152 222266 60320 0 4334
4336 0 433697 221194 60320 0 4201
4337 0 433522 221224 60400 0 4336
4338 6 433455 221060 60560 0 4337
4339 0 425661 130259 189120 0 3164
4340 6 425671 130254 189080 0 4339
4341 0 336668 140099 185480 0 2867
4342 6 336600 140183 185520 0 4341
4343 0 334983 138412 176400 0 3062
4344 6 335042 138359 176320 0 4343
4345 0 354426 142167 183120 0 4028
4346 6 354533 142157 183240 0 4345
4347 0 382343 135522 183080 0 2284
4348 6 382487 135325 183000 0 4347
4349 0 385226 134934 183440 0 3596
4350 6 386740 135125 183480 0 4349
4351 0 438272 223616 57840 32 2633
4352 6 438336 223424 57800 60 4351
4353 0 445405 217043 69960 0 2713
4354 6 445403 216997 69920 0 4353
4355 0 442624 215968 64040 51 3449
4356 6 442528 215872 63960 32 4355
4357 0 444000 218112 64360 32 2771
4358 6 444224 217824 64600 32 4357
4359 0 438137 216013 61080 0 2743
4360 6 437796 215844 61040 0 4359
4361 0 433440 222976 66960 32 3394
4362 6 433440 222880 66960 32 4361
4363 0 427343 228803 65560 0 3795
4364 6 427363 228759 65440 0 4363
4365 0 426088 227081 61760 0 3031
4366 6 426168 227053 61640 0 4365
4367 0 437280 227648 65960 32 3261
4368 6 437376 227552 66120 32 4367
4369 0 431554 224444 64440 0 3673
4370 6 431426 224247 64440 0 4369
4371 0 428650 225868 64480 0 2522
4372 6 428683 226137 64480 0 4371
4373 0 430978 225287 63600 0 3171
4374 6 430866 224880 63640 32 4373
4375 0 434056 218926 59920 32 3522
4376 6 433911 218920 59880 32 4375
4377 0 435988 221532 62040 0 2504
4378 6 436083 221510 62160 0 4377
4379 0 434900 221554 61880 272 2502
4380 6 434796 221531 61920 272 4379
4381 0 435199 218535 60760 0 3513
4382 6 435451 218722 61360 0 4381
4383 6 358410 141956 183960 0 3338
4384 6 440350 220309 72440 0 3565
4385 6 438471 221955 73800 0 3631
4386 6 423843 236871 65080 0 4133
4387 6 432499 222607 71280 0 3375
4388 6 426323 237011 66520 51 3309
4389 6 426388 226917 62520 86 3028
4390 6 427955 227325 65880 0 4144
4391 6 426984 226545 63520 32 3020
4392 6 427320 225941 63720 71 3018
4393 6 432805 226646 64960 0 3711
4394 6 434304 225920 64280 71 3244
4395 6 430925 224681 64440 32 3673
4396 6 429963 226425 63400 0 3173
4397 6 432721 225586 63320 0 2512
4398 6 432661 224051 63320 0 2512
4399 6 433513 224933 62520 0 3918
4400 6 433456 225771 62520 0 3918
4401 6 434652 218498 59720 45 3524
4402 6 434451 219100 60520 40 3516
4403 6 435861 221601 60320 0 2490
```
