## Supplementary material for "Complete connectomic reconstruction of olfactory projection neurons in the fly brain": neuron skeletons: 57349.swc

```
# SWC format file
# based on specifications at http://research.mssm.edu/cnic/swc.html
# Created by pymaid (https://github.com/schlegelp/PyMaid)
# PointNo Label X Y Z Radius Parent
# Labels:
# 0 = undefined
# 1 = soma
# 5 = fork point
# 6 = end point
1 1 469425 194745 32800 1745 -1
2 0 471145 195590 36680 0 1
3 0 472843 196136 36680 0 2
4 0 474260 196025 36680 0 3
5 0 474725 196316 36680 0 4
6 0 475292 196524 36680 0 5
7 0 475442 196700 36680 0 6
8 0 477734 197540 36680 0 7
9 0 478762 197797 36680 0 8
10 0 479545 198303 36680 0 9
11 0 479918 198338 36680 0 10
12 0 479715 198144 36520 0 11
13 0 479684 198052 36360 0 12
14 0 479868 198151 36200 0 13
15 0 479939 198059 36160 0 14
16 0 479850 198172 36120 0 15
17 0 479814 198209 36080 0 16
18 0 480006 198254 35920 0 17
19 0 479937 198296 35600 0 18
20 0 480033 198344 35400 0 19
21 0 480149 198343 35120 0 20
22 0 480364 198661 34880 0 21
23 0 480869 199077 34600 0 22
24 0 481549 199324 34520 0 23
25 0 482219 199291 34440 0 24
26 0 482691 199328 34360 0 25
27 0 483123 199284 34280 0 26
28 0 483609 199510 34040 0 27
29 0 483978 199665 33880 0 28
30 0 484274 199755 33680 0 29
31 0 484692 199909 33600 0 30
32 0 485264 200168 33480 0 31
33 0 485355 200183 33360 0 32
34 0 485442 200189 33280 0 33
35 0 485529 200226 33160 0 34
36 0 485879 200352 33040 0 35
37 0 486130 200490 32880 0 36
38 0 486331 200646 32680 0 37
39 0 486519 200883 32480 0 38
40 0 486921 201458 32360 0 39
41 0 487031 201582 32240 0 40
42 0 487181 201803 32000 0 41
43 0 487142 202034 31760 0 42
44 0 487268 202596 31520 0 43
45 0 487257 202639 31400 0 44
46 0 487369 202681 31160 0 45
47 0 487463 202887 31000 0 46
48 0 487579 204531 31000 0 47
49 0 487788 205248 31000 0 48
50 0 487310 206369 31000 0 49
51 0 487286 206534 31040 0 50
52 0 487105 207269 31160 0 51
53 0 486753 207958 31280 0 52
54 0 486552 208375 31440 0 53
55 0 486557 208517 31600 0 54
56 0 486573 208780 31720 0 55
57 0 486124 209822 31800 0 56
58 0 486140 209974 31920 0 57
59 0 486150 210068 32080 0 58
60 0 486113 210162 32200 0 59
61 0 486020 210199 32320 0 60
62 0 485944 210307 32400 0 61
63 0 485834 210473 32440 0 62
64 0 485752 210512 32480 0 63
65 0 485696 210454 32600 0 64
66 0 485658 210433 32720 0 65
67 0 485621 210524 32840 0 66
68 0 485579 210579 32920 0 67
69 0 485566 210630 33040 0 68
70 0 485484 210702 33160 0 69
71 0 485448 210707 33280 0 70
72 0 485388 210698 33360 0 71
73 0 485354 210729 33480 0 72
74 0 485302 210759 33600 0 73
75 0 485230 210730 33720 0 74
76 0 485218 210729 33880 0 75
77 0 485138 210902 34000 0 76
78 0 485060 211004 34120 0 77
79 0 485014 211078 34240 0 78
80 0 485052 211239 34360 0 79
81 0 485056 211240 34480 0 80
82 0 485055 211253 34600 0 81
83 0 485035 211269 34760 0 82
84 0 485071 211392 34880 0 83
85 0 485028 211484 35000 0 84
86 0 484931 211539 35120 0 85
87 0 485070 211437 35240 0 86
88 0 485118 211473 35360 0 87
89 0 485199 211484 35480 0 88
90 0 485261 211548 35600 0 89
91 0 485304 211694 35680 0 90
92 0 485371 211602 35760 0 91
93 0 485447 211652 35920 0 92
94 0 485460 211710 36080 0 93
95 0 485457 211725 36240 0 94
96 0 485446 211766 36440 0 95
97 0 485722 212052 36600 0 96
98 0 485863 212186 36720 0 97
99 0 485945 212409 36840 0 98
100 0 487113 213763 36960 0 99
101 0 485832 212302 37080 0 100
102 0 485559 212006 37280 0 101
103 0 485288 211907 37400 0 102
104 0 485220 211940 37560 0 103
105 0 485314 212031 37720 0 104
106 0 485356 212142 37880 0 105
107 0 485345 212228 38000 0 106
108 0 485367 212321 38120 0 107
109 0 485458 212449 38240 0 108
110 0 485504 212547 38320 0 109
111 0 485625 212715 38520 0 110
112 0 485656 212885 38680 0 111
113 0 485627 212950 38840 0 112
114 0 485619 212975 38920 0 113
115 0 485670 213126 39080 0 114
116 0 485706 213216 39240 0 115
117 0 485746 213460 39360 0 116
118 0 485871 213803 39520 0 117
119 0 485886 213970 39640 0 118
120 0 485880 214251 39800 0 119
121 0 485877 214512 39960 0 120
122 0 485872 214524 40000 0 121
123 0 485923 214643 40160 0 122
124 0 485983 214786 40280 0 123
125 0 486080 215002 40440 0 124
126 0 486139 215297 40600 0 125
127 0 486150 215576 40800 0 126
128 0 486187 215718 40920 0 127
129 0 486205 215817 41120 0 128
130 0 486217 215904 41320 0 129
131 0 486231 215991 41480 0 130
132 0 486270 216118 41680 0 131
133 0 486242 216190 41840 0 132
134 0 486255 216247 42000 0 133
135 0 486210 216320 42160 0 134
136 0 486102 216366 42320 0 135
137 0 486070 216453 42480 0 136
138 0 485979 216512 42640 0 137
139 0 485982 216625 42800 0 138
140 0 485884 216757 42960 0 139
141 0 485818 216909 43120 0 140
142 0 485668 217044 43280 0 141
143 0 485656 217107 43400 0 142
144 0 485548 217179 43600 0 143
145 0 485467 217284 43760 0 144
146 0 485405 217340 43880 0 145
147 0 485268 217423 44000 0 146
148 0 484970 217656 44000 0 147
149 0 484740 217714 44000 0 148
150 0 484516 217826 44200 0 149
151 0 484336 217906 44280 0 150
152 0 484129 218149 44520 0 151
153 0 483999 218329 44720 0 152
154 0 483831 218487 44920 0 153
155 0 483731 218507 45040 0 154
156 0 483590 218541 45120 0 155
157 0 483562 218656 45160 0 156
158 0 483559 218651 45200 0 157
159 0 483558 218648 45360 0 158
160 0 483533 218709 45480 0 159
161 0 483385 218852 45600 0 160
162 0 483228 218959 45720 0 161
163 0 482986 219092 45840 0 162
164 0 482834 219109 45960 0 163
165 0 482805 219103 46080 0 164
166 0 482844 218952 46120 0 165
167 0 482840 219061 46160 0 166
168 0 482794 219077 46280 0 167
169 0 482603 219099 46440 0 168
170 0 482576 219146 46520 0 169
171 0 482540 219150 46600 0 170
172 0 482409 219185 46800 0 171
173 0 482362 221285 46840 0 172
174 0 482381 219195 46880 0 173
175 0 482328 218477 46920 0 174
176 0 482297 218403 46960 0 175
177 0 482273 218401 47000 0 176
178 0 482194 218445 47160 0 177
179 0 482152 218453 47320 0 178
180 0 482003 218612 47480 0 179
181 0 481803 218737 47600 0 180
182 0 481707 218736 47680 0 181
183 0 481647 218694 47720 0 182
184 0 481624 218702 47760 0 183
185 0 481478 218607 47840 0 184
186 0 481447 218579 47880 0 185
187 0 481416 218616 47920 0 186
188 0 481230 218569 47960 0 187
189 0 481279 218895 48160 0 188
190 0 481218 219041 48320 0 189
191 0 480981 219128 48520 0 190
192 0 480608 219238 48680 0 191
193 0 480329 219394 48880 0 192
194 0 480203 219562 49080 0 193
195 0 479900 219746 49280 0 194
196 0 479713 219861 49400 0 195
197 0 479438 220044 49560 0 196
198 0 479306 220165 49680 0 197
199 0 479072 220373 49800 0 198
200 0 478926 220484 49880 0 199
201 0 478952 220501 49920 0 200
202 0 478744 220688 50040 0 201
203 0 478447 220988 50160 0 202
204 0 478174 221083 50320 0 203
205 0 478133 221127 50360 0 204
206 0 478120 220894 50400 0 205
207 0 478082 221124 50480 0 206
208 0 478015 221323 50600 0 207
209 0 477600 221851 50800 0 208
210 0 477719 222109 50920 0 209
211 0 477432 222295 51080 0 210
212 0 477203 222487 51280 0 211
213 0 476914 222676 51440 0 212
214 0 476807 222724 51560 0 213
215 0 476529 222846 51680 0 214
216 0 476026 223023 51800 0 215
217 0 475369 223553 51960 0 216
218 0 475128 223968 52120 0 217
219 0 475135 224563 52280 0 218
220 0 475157 224803 52480 0 219
221 0 475171 224962 52600 0 220
222 0 474986 225123 52760 0 221
223 0 474738 225076 52920 0 222
224 0 474272 225506 53080 0 223
225 0 474000 225621 53200 0 224
226 0 473426 225901 53360 0 225
227 0 473024 226187 53440 0 226
228 0 472718 226524 53600 0 227
229 0 472072 226869 53720 0 228
230 0 471822 227046 53800 0 229
231 0 471654 227270 53800 0 230
232 5 470790 227380 53800 0 231
233 0 470880 227469 53920 0 232
234 0 470917 227624 54160 0 233
235 0 471182 227710 54320 0 234
236 0 471434 227851 54480 0 235
237 0 471494 227929 54640 0 236
238 0 471660 228034 54720 0 237
239 0 472028 228453 54920 0 238
240 0 472091 228519 54960 0 239
241 0 472031 228450 55080 0 240
242 0 472179 228652 55280 0 241
243 0 472139 228877 55520 0 242
244 0 472002 229071 55720 0 243
245 0 471952 229125 55920 0 244
246 0 472074 229237 56080 0 245
247 0 472042 229418 56280 0 246
248 0 472029 229556 56480 0 247
249 0 471826 229628 56600 0 248
250 0 471706 229874 56760 0 249
251 0 471645 230358 56960 0 250
252 0 471545 230675 57160 0 251
253 0 471563 231027 57360 0 252
254 0 471764 231436 57560 0 253
255 0 471957 231615 57720 0 254
256 0 472135 231688 57840 0 255
257 0 472191 231766 58000 0 256
258 0 472426 231876 58200 0 257
259 0 472464 232035 58400 0 258
260 0 472628 232127 58560 0 259
261 0 472768 232190 58720 0 260
262 0 472807 232288 58880 0 261
263 0 473054 232465 59080 0 262
264 0 473198 232546 59280 0 263
265 0 473358 232781 59480 0 264
266 0 473597 232985 59680 0 265
267 0 473769 233116 59920 0 266
268 0 474027 233316 60080 0 267
269 0 474271 233315 60200 0 268
270 0 474445 233289 60240 0 269
271 0 474387 233370 60400 0 270
272 0 474565 233439 60640 0 271
273 0 474716 233382 60800 0 272
274 0 474871 233415 60960 0 273
275 0 474869 233349 61000 0 274
276 0 474969 233379 61080 0 275
277 0 475186 233159 61240 0 276
278 0 475461 233339 61480 0 277
279 0 475602 233292 61600 0 278
280 0 475689 233372 61760 0 279
281 0 475786 233495 61920 0 280
282 0 476073 233446 62080 0 281
283 0 476266 233517 62320 0 282
284 0 476453 233560 62520 0 283
285 0 476558 233645 62640 0 284
286 0 476597 233599 62800 0 285
287 0 476664 233730 62960 0 286
288 0 476739 233713 63160 0 287
289 0 476864 233755 63360 0 288
290 0 476877 233750 63520 0 289
291 0 476982 233775 63680 0 290
292 0 477245 233970 63880 0 291
293 0 477553 234004 64080 0 292
294 0 477712 234090 64280 0 293
295 0 477850 234102 64440 0 294
296 0 477898 234093 64640 0 295
297 0 478070 234096 64840 0 296
298 0 478182 234120 65000 0 297
299 0 478345 234149 65160 0 298
300 0 478450 234173 65320 0 299
301 0 478541 234192 65440 0 300
302 0 478687 234206 65600 0 301
303 0 478878 234247 65880 0 302
304 0 479098 234225 66080 0 303
305 0 479331 234304 66240 0 304
306 0 479493 234388 66400 0 305
307 0 479571 234451 66600 0 306
308 0 479687 234509 66760 0 307
309 0 480121 234551 66960 0 308
310 0 480371 234654 67200 0 309
311 0 480541 234631 67360 0 310
312 0 480625 234654 67520 0 311
313 0 480598 234662 67720 0 312
314 0 480737 234673 67920 0 313
315 0 480894 234606 68120 0 314
316 0 481094 234496 68320 0 315
317 0 481385 234430 68560 0 316
318 0 481476 234392 68720 0 317
319 0 481627 234380 68920 0 318
320 0 481950 234405 69160 0 319
321 0 482053 234463 69400 0 320
322 0 482206 234477 69600 0 321
323 0 482376 234504 69760 0 322
324 0 482465 234541 69920 0 323
325 0 482605 234642 70080 0 324
326 0 482640 234704 70240 0 325
327 0 482784 234757 70400 0 326
328 0 482859 234843 70600 0 327
329 0 483091 234991 70760 0 328
330 0 483223 235069 70920 0 329
331 0 483327 235149 71120 0 330
332 0 483374 235194 71320 0 331
333 0 483365 235228 71520 0 332
334 0 483331 235184 71680 0 333
335 0 483359 235106 71880 0 334
336 0 483284 235000 72080 0 335
337 0 483320 234928 72280 0 336
338 0 483338 234895 72480 0 337
339 0 483413 234855 72640 0 338
340 0 483443 234877 72840 0 339
341 0 483451 234871 73040 0 340
342 0 483517 234897 73280 0 341
343 0 483580 234875 73440 0 342
344 0 483523 234886 73600 0 343
345 0 483706 234964 73800 0 344
346 0 483726 235015 73960 0 345
347 0 483767 235092 74080 0 346
348 0 483779 234975 74240 0 347
349 0 483838 234952 74440 0 348
350 0 483936 234988 74600 0 349
351 0 484140 235020 74760 0 350
352 0 484300 234973 74960 0 351
353 0 484346 234964 75120 0 352
354 0 484500 234974 75320 0 353
355 0 484655 234911 75520 0 354
356 0 484705 234931 75640 0 355
357 0 484777 234886 75760 0 356
358 0 484936 234857 75960 0 357
359 0 484949 234865 76120 0 358
360 0 485154 234898 76320 0 359
361 0 485265 234919 76520 0 360
362 0 485392 234871 76680 0 361
363 0 485459 234903 76760 0 362
364 0 485615 234912 76920 0 363
365 0 485809 234919 77120 0 364
366 0 486010 234834 77400 0 365
367 0 486149 234801 77560 0 366
368 0 486248 234758 77680 0 367
369 0 486275 234719 77840 0 368
370 0 486402 234746 77960 0 369
371 0 486420 234739 78040 0 370
372 0 486528 234612 78160 0 371
373 0 486576 234599 78200 0 372
374 0 486758 234515 78280 0 373
375 0 486815 234497 78320 0 374
376 0 486978 234379 78440 0 375
377 0 487320 234245 78760 0 376
378 0 487459 234207 79120 0 377
379 0 487598 234178 79280 0 378
380 0 487585 234229 79400 0 379
381 0 487647 234235 79560 0 380
382 0 487761 234303 79720 0 381
383 0 489600 232122 79880 0 382
384 0 487798 234419 80040 0 383
385 0 487941 234363 80280 0 384
386 0 488014 234377 80480 0 385
387 0 488086 234329 80560 0 386
388 0 488206 234347 80680 0 387
389 0 488313 234336 80840 0 388
390 0 488351 234362 80920 0 389
391 0 488398 234277 81000 0 390
392 0 488531 234257 81120 0 391
393 0 488641 234188 81240 0 392
394 0 488667 234167 81320 0 393
395 0 488771 234109 81480 0 394
396 0 488783 234067 81560 0 395
397 0 488999 234051 81720 0 396
398 0 489112 233990 81880 0 397
399 0 489172 233897 82040 0 398
400 0 489474 233743 82360 0 399
401 0 489513 233648 82520 0 400
402 0 489613 233699 82640 0 401
403 0 489644 233619 82800 0 402
404 0 489706 233566 82960 0 403
405 0 489679 233520 83120 0 404
406 0 489637 233493 83240 0 405
407 0 489577 233474 83440 0 406
408 0 489585 233392 83600 0 407
409 0 489581 233354 83800 0 408
410 0 489667 233224 83960 0 409
411 0 489772 233104 84160 0 410
412 0 489945 232975 84360 0 411
413 0 490131 232851 84560 0 412
414 0 490186 232674 84760 0 413
415 0 490188 232580 85000 0 414
416 0 490276 232574 85200 0 415
417 0 490286 232434 85360 0 416
418 0 490287 232335 85560 0 417
419 0 490329 232297 85760 0 418
420 0 490350 232252 85960 0 419
421 0 490404 232136 86200 0 420
422 0 490501 231938 86400 0 421
423 0 490614 231790 86560 0 422
424 0 490688 231804 86640 0 423
425 0 490844 231672 86800 0 424
426 0 491021 231637 86960 0 425
427 0 491153 231574 87080 0 426
428 0 491393 231332 87360 0 427
429 0 491551 230920 87640 0 428
430 0 491658 230920 87760 0 429
431 0 491671 230825 87880 0 430
432 0 491649 230697 88040 0 431
433 0 491663 230618 88120 0 432
434 0 491697 230510 88240 0 433
435 0 491681 230436 88360 0 434
436 0 491705 230401 88480 0 435
437 0 491678 230335 88520 0 436
438 0 491818 230118 88560 0 437
439 0 491797 230226 88640 0 438
440 0 492098 230405 88680 0 439
441 0 491900 230008 88720 0 440
442 0 491891 229764 88760 0 441
443 0 491709 229550 88960 0 442
444 0 491639 229316 89120 0 443
445 0 491570 229105 89320 0 444
446 0 491494 229002 89520 0 445
447 0 491551 228633 89880 0 446
448 0 491580 228584 90080 0 447
449 0 491671 228542 90280 0 448
450 0 491779 228469 90480 0 449
451 0 491947 228530 90600 0 450
452 0 492528 228493 90640 0 451
453 0 492781 228301 90840 0 452
454 0 492883 228187 90960 0 453
455 0 493556 225445 91000 0 454
456 0 493051 227969 91040 0 455
457 0 493185 228014 91240 0 456
458 0 493098 227755 91360 0 457
459 0 493104 227306 91600 0 458
460 0 492760 226934 91960 0 459
461 0 492696 226550 92400 0 460
462 0 492529 226290 92600 0 461
463 0 492687 226067 92800 0 462
464 0 492715 225839 93000 0 463
465 0 492758 225574 93240 0 464
466 0 493011 225535 93440 0 465
467 0 493357 225522 93640 0 466
468 0 493683 225514 93800 0 467
469 0 494076 225503 94000 0 468
470 0 494324 225345 94200 0 469
471 0 494640 225139 94400 0 470
472 0 494725 225072 94600 0 471
473 0 494902 224861 94800 0 472
474 0 494919 224777 95000 0 473
475 0 494918 224753 95160 0 474
476 0 494857 224542 95320 0 475
477 0 494827 224371 95480 0 476
478 0 494791 224231 95680 0 477
479 0 494700 223999 95920 0 478
480 0 494696 223872 96200 0 479
481 0 494694 223744 96480 0 480
482 0 494680 223671 96680 0 481
483 0 494801 223599 96880 0 482
484 0 494915 223515 97080 0 483
485 0 495118 223425 97360 0 484
486 0 495197 223368 97600 0 485
487 0 495216 223251 97800 0 486
488 0 495202 223069 98000 0 487
489 0 495240 222929 98200 0 488
490 0 495431 222585 98440 0 489
491 0 495528 222407 98640 0 490
492 0 495504 222262 98880 0 491
493 0 495599 222207 99120 0 492
494 0 495672 222227 99400 0 493
495 0 495728 222105 99680 0 494
496 0 495988 222012 99880 0 495
497 0 496421 221801 100160 0 496
498 0 496708 221644 100440 0 497
499 0 497080 221359 100880 0 498
500 0 497184 221175 101120 0 499
501 0 497283 220952 101360 0 500
502 0 497247 220862 101560 0 501
503 0 497224 220692 101800 0 502
504 0 497168 220566 102040 0 503
505 0 497170 220312 102320 0 504
506 0 497193 220216 102520 0 505
507 0 497072 220156 102680 0 506
508 0 497121 219959 102920 0 507
509 0 497190 219865 103160 0 508
510 0 497171 219634 103400 0 509
511 0 496992 219300 103680 0 510
512 0 497033 219013 103960 0 511
513 0 497179 218816 104200 0 512
514 0 497338 218468 104440 0 513
515 0 497418 218333 104680 0 514
516 0 497499 218245 104880 0 515
517 0 497528 218180 105080 0 516
518 0 497474 218019 105280 0 517
519 0 497391 217948 105400 0 518
520 0 497444 217835 105480 0 519
521 0 497391 217780 105560 0 520
522 0 497374 217587 105840 0 521
523 0 497374 217377 106000 0 522
524 0 497302 217048 106200 0 523
525 0 497235 216849 106360 0 524
526 0 497246 216657 106600 0 525
527 0 497223 216404 106840 0 526
528 0 497161 216201 107000 0 527
529 0 497234 216063 107120 0 528
530 0 497199 215777 107280 0 529
531 0 497229 215537 107400 0 530
532 0 497278 215134 107600 0 531
533 0 497447 215005 107840 0 532
534 0 497677 214975 108080 0 533
535 0 497845 214981 108280 0 534
536 0 498078 214914 108480 0 535
537 0 498311 214857 108720 0 536
538 0 498420 214728 108960 0 537
539 0 498620 214614 109120 0 538
540 0 498717 214403 109320 0 539
541 0 498733 214286 109440 0 540
542 0 498530 213881 109560 0 541
543 0 498444 213640 109640 0 542
544 0 498282 213346 109800 0 543
545 0 498171 213264 110000 0 544
546 0 498089 213127 110200 0 545
547 0 498047 212910 110360 0 546
548 0 498058 212810 110600 0 547
549 0 498030 212756 110760 0 548
550 0 497977 212620 110920 0 549
551 0 498007 212444 111080 0 550
552 0 498035 212400 111120 0 551
553 0 497993 212338 111240 0 552
554 0 497876 212035 111360 0 553
555 0 497843 211738 111480 0 554
556 0 497841 211169 111640 0 555
557 0 498011 210652 111800 0 556
558 0 498041 210339 112120 0 557
559 0 498070 210295 112280 0 558
560 0 498052 210293 112400 0 559
561 0 497976 210309 112480 0 560
562 0 497841 210305 112720 0 561
563 0 497928 210078 112840 0 562
564 0 497809 209946 112960 0 563
565 0 497797 209722 113080 0 564
566 0 497400 209473 113240 0 565
567 0 497352 209304 113360 0 566
568 0 497126 209230 113520 0 567
569 0 496884 209012 113800 0 568
570 0 496840 208863 114000 0 569
571 0 496811 208704 114160 0 570
572 0 496861 208619 114240 0 571
573 0 496945 208535 114360 0 572
574 0 497021 208312 114600 0 573
575 0 497079 208241 114760 0 574
576 0 497013 208163 114880 0 575
577 0 496987 208052 115000 0 576
578 0 496947 207912 115160 0 577
579 0 496751 207679 115320 0 578
580 0 496590 207434 115480 0 579
581 0 496497 207371 115600 0 580
582 0 496376 207224 115760 0 581
583 0 496268 207153 115840 0 582
584 0 496092 206999 116000 0 583
585 0 495984 206853 116160 0 584
586 0 495951 206777 116280 0 585
587 0 495738 206508 116480 0 586
588 0 495763 205919 116680 0 587
589 0 495701 205731 116840 0 588
590 0 495680 205700 117040 0 589
591 0 495574 205685 117200 0 590
592 0 495557 205611 117360 0 591
593 0 495423 205348 117520 0 592
594 0 495387 205316 117680 0 593
595 0 495343 205250 117840 0 594
596 0 495473 204895 117960 0 595
597 0 495318 204520 118200 0 596
598 0 495316 204405 118360 0 597
599 0 495390 204374 118680 0 598
600 0 495398 204379 118840 0 599
601 0 495416 204362 119000 0 600
602 0 495432 204384 119120 0 601
603 0 495471 204228 119240 0 602
604 0 495443 203934 119360 0 603
605 0 495262 203642 119480 0 604
606 0 495090 203284 119560 0 605
607 0 494951 202915 119760 0 606
608 0 494930 202789 119920 0 607
609 0 494825 202693 120080 0 608
610 0 494744 202626 120240 0 609
611 0 494684 202597 120400 0 610
612 0 494596 202497 120600 0 611
613 0 494585 202402 120720 0 612
614 0 494914 202313 120920 0 613
615 0 494946 202192 121080 0 614
616 0 494958 202089 121280 0 615
617 0 494893 201991 121400 0 616
618 0 494838 201850 121600 0 617
619 0 494837 201729 121800 0 618
620 0 494850 201356 121920 0 619
621 0 494752 201161 122040 0 620
622 0 494711 200991 122240 0 621
623 0 494644 200896 122400 0 622
624 0 494561 200740 122560 0 623
625 0 494530 200673 122680 0 624
626 0 494469 200577 122840 0 625
627 0 494417 200521 122960 0 626
628 0 494360 200346 123160 0 627
629 0 494354 200251 123280 0 628
630 0 494323 200134 123440 0 629
631 0 494225 200040 123560 0 630
632 0 494231 199874 123760 0 631
633 0 494286 199763 123920 0 632
634 0 494341 199730 124040 0 633
635 0 494407 199614 124200 0 634
636 0 494441 199525 124400 0 635
637 0 494508 199442 124560 0 636
638 0 494527 199376 124720 0 637
639 0 494491 199287 124880 0 638
640 0 494411 199171 125040 0 639
641 0 494306 199081 125120 0 640
642 0 494148 198872 125240 0 641
643 0 494039 198660 125400 0 642
644 0 493967 198309 125600 0 643
645 0 493951 198122 125720 0 644
646 0 493991 198049 125840 0 645
647 0 493977 197915 126000 0 646
648 0 494134 197693 126200 0 647
649 0 494249 197553 126360 0 648
650 0 494325 197431 126520 0 649
651 0 494399 197181 126720 0 650
652 0 494408 197011 126880 0 651
653 0 494257 196753 127000 0 652
654 0 494153 196630 127200 0 653
655 0 494100 196517 127360 0 654
656 0 494000 196425 127520 0 655
657 0 494049 196320 127720 0 656
658 0 494079 196143 127960 0 657
659 0 494118 195992 128200 0 658
660 0 494105 195740 128440 0 659
661 0 494068 195492 128600 0 660
662 0 494024 195192 128760 0 661
663 0 494070 194878 128920 0 662
664 0 494000 194687 129080 0 663
665 0 493869 194456 129280 0 664
666 0 493828 194360 129440 0 665
667 0 493785 194190 129640 0 666
668 0 493787 194181 129840 0 667
669 0 493876 194124 130000 0 668
670 0 493953 194065 130200 0 669
671 0 494036 193944 130360 0 670
672 0 494096 193611 130560 0 671
673 0 493959 193275 130760 0 672
674 0 493855 193066 130960 0 673
675 0 493670 192906 131160 0 674
676 0 493463 192757 131320 0 675
677 0 493489 192531 131520 0 676
678 0 493532 192413 131720 0 677
679 0 493693 192261 131920 0 678
680 0 493943 192010 132160 0 679
681 0 493864 191853 132320 0 680
682 0 493693 191718 132640 0 681
683 0 493653 191716 132800 0 682
684 0 493641 191613 132960 0 683
685 0 493625 191476 133160 0 684
686 0 493680 191285 133320 0 685
687 0 493752 191183 133480 0 686
688 0 493785 190963 133640 0 687
689 0 493814 190662 133800 0 688
690 0 493891 190397 133960 0 689
691 0 493816 190145 134120 0 690
692 0 493730 189982 134280 0 691
693 0 493654 189833 134440 0 692
694 0 493662 189673 134600 0 693
695 0 493648 189529 134760 0 694
696 0 493633 189413 134960 0 695
697 0 493629 189194 135120 0 696
698 0 493615 189041 135280 0 697
699 0 493601 188914 135440 0 698
700 0 493556 188752 135600 0 699
701 0 493463 188644 135760 0 700
702 0 493350 188366 135960 0 701
703 0 493240 188132 136120 0 702
704 0 493039 187948 136320 0 703
705 0 492927 187865 136480 0 704
706 0 492896 187759 136680 0 705
707 0 492838 187634 136840 0 706
708 0 492792 187528 137000 0 707
709 0 492777 187400 137160 0 708
710 0 492720 187239 137320 0 709
711 0 492703 187037 137440 0 710
712 0 492717 186909 137560 0 711
713 0 492714 186759 137720 0 712
714 0 492741 186707 137840 0 713
715 0 492705 186606 137960 0 714
716 0 492687 186498 138040 0 715
717 0 492677 186446 138080 0 716
718 0 492668 186416 138120 0 717
719 0 492651 186418 138160 0 718
720 0 492674 186361 138200 0 719
721 0 492673 186346 138240 0 720
722 0 492691 186269 138280 0 721
723 0 492705 186205 138320 0 722
724 0 492725 186139 138360 0 723
725 0 492697 186097 138400 0 724
726 0 492676 186061 138440 0 725
727 0 492655 186023 138480 0 726
728 0 492652 185976 138520 0 727
729 0 492664 185928 138560 0 728
730 0 492665 185883 138600 0 729
731 0 492668 185837 138640 0 730
732 0 492680 185787 138680 0 731
733 0 492677 185740 138720 0 732
734 0 492691 185748 138760 0 733
735 0 492699 185753 138800 0 734
736 0 492712 185766 138840 0 735
737 0 492744 185761 138880 0 736
738 0 492766 185760 138920 0 737
739 0 492797 185750 138960 0 738
740 0 492816 185740 139000 0 739
741 0 492839 185726 139040 0 740
742 0 492860 185726 139080 0 741
743 0 492878 185702 139120 0 742
744 0 492908 185684 139160 0 743
745 0 492943 185666 139200 0 744
746 0 492978 185673 139240 0 745
747 0 493045 185728 139280 0 746
748 0 493060 185725 139320 0 747
749 0 493087 185718 139360 0 748
750 0 493110 185705 139400 0 749
751 0 493122 185706 139440 0 750
752 0 493138 185697 139480 0 751
753 0 493149 185684 139520 0 752
754 0 493167 185681 139560 0 753
755 0 493170 185666 139600 0 754
756 0 493178 185667 139640 0 755
757 0 493177 185641 139680 0 756
758 0 493183 185594 139720 0 757
759 0 493185 185556 139760 0 758
760 0 493178 185510 139800 0 759
761 0 493185 185488 139840 0 760
762 0 493193 185466 139880 0 761
763 0 493201 185451 139920 0 762
764 0 493201 185425 139960 0 763
765 0 493192 185399 140000 0 764
766 0 493175 185382 140040 0 765
767 0 493117 185420 140080 0 766
768 0 493136 185356 140120 0 767
769 0 493194 185296 140160 0 768
770 0 493219 185220 140200 0 769
771 0 493224 185181 140240 0 770
772 0 493233 185135 140280 0 771
773 0 493269 185096 140320 0 772
774 0 493298 185063 140360 0 773
775 0 493318 185026 140400 0 774
776 0 493317 184963 140440 0 775
777 0 493312 184896 140480 0 776
778 0 493315 184842 140520 0 777
779 0 493347 184789 140560 0 778
780 0 493374 184736 140600 0 779
781 0 493398 184681 140640 0 780
782 0 493434 184565 140680 0 781
783 0 493448 184563 140720 0 782
784 0 493480 184492 140760 0 783
785 0 493511 184434 140800 0 784
786 0 493512 184266 140840 0 785
787 0 493510 184120 140880 0 786
788 0 493494 184077 140920 0 787
789 0 493480 184003 140960 0 788
790 0 493466 183948 141000 0 789
791 0 493458 183927 141040 0 790
792 0 493454 183907 141080 0 791
793 0 493448 183886 141120 0 792
794 0 493444 183880 141160 0 793
795 0 493451 183838 141200 0 794
796 0 493460 183784 141240 0 795
797 0 493471 183740 141280 0 796
798 0 493488 183694 141320 0 797
799 0 493513 183657 141360 0 798
800 0 493527 183619 141400 0 799
801 0 493548 183570 141440 0 800
802 0 493597 183544 141480 0 801
803 0 493647 183516 141520 0 802
804 0 493699 183490 141560 0 803
805 0 493696 183435 141600 0 804
806 0 493701 183378 141640 0 805
807 0 493704 183327 141680 0 806
808 0 493696 183276 141720 0 807
809 0 493687 183194 141760 0 808
810 0 493679 183105 141800 0 809
811 0 493664 183006 141840 0 810
812 0 493652 182928 141880 0 811
813 0 493641 182872 141920 0 812
814 0 493648 182812 141960 0 813
815 0 493624 182701 142000 0 814
816 0 493606 182577 142040 0 815
817 0 493596 182454 142080 0 816
818 0 493582 182334 142120 0 817
819 0 493577 182288 142160 0 818
820 0 493588 182240 142200 0 819
821 0 493581 182180 142240 0 820
822 0 493591 182140 142280 0 821
823 0 493608 182106 142320 0 822
824 0 493632 182069 142360 0 823
825 0 493644 182029 142400 0 824
826 0 493627 182002 142440 0 825
827 0 493615 181972 142480 0 826
828 0 493606 181946 142520 0 827
829 0 493612 181918 142560 0 828
830 0 493606 181909 142600 0 829
831 0 493604 181870 142640 0 830
832 0 493601 181813 142680 0 831
833 0 493605 181763 142720 0 832
834 0 493600 181712 142760 0 833
835 0 493652 181666 142800 0 834
836 0 493703 181632 142840 0 835
837 0 493709 181456 142880 0 836
838 0 493732 181424 142920 0 837
839 0 493774 181396 142960 0 838
840 0 493744 181361 143000 0 839
841 0 493723 181312 143040 0 840
842 0 493732 181294 143080 0 841
843 0 493731 181275 143120 0 842
844 0 493737 181228 143160 0 843
845 0 493775 181160 143200 0 844
846 0 493778 181086 143240 0 845
847 0 493804 181014 143280 0 846
848 0 493817 180933 143320 0 847
849 0 493826 180846 143360 0 848
850 0 493845 180767 143400 0 849
851 0 493844 180686 143440 0 850
852 0 493840 180635 143480 0 851
853 0 493848 180553 143520 0 852
854 0 493851 180503 143560 0 853
855 0 493858 180452 143600 0 854
856 0 493860 180425 143640 0 855
857 0 493854 180371 143680 0 856
858 0 493844 180316 143720 0 857
859 0 493839 180242 143760 0 858
860 0 493869 180188 143920 0 859
861 0 493846 180083 143960 0 860
862 0 493841 180054 144000 0 861
863 0 493851 179997 144040 0 862
864 0 493857 179950 144080 0 863
865 0 493859 179905 144120 0 864
866 0 493851 179862 144160 0 865
867 0 493847 179802 144200 0 866
868 0 493842 179772 144240 0 867
869 0 493829 179742 144280 0 868
870 0 493821 179706 144320 0 869
871 0 493807 179683 144360 0 870
872 0 493836 179610 144400 0 871
873 0 493850 179538 144440 0 872
874 0 493877 179466 144480 0 873
875 0 493887 179382 144520 0 874
876 0 493896 179321 144560 0 875
877 0 493908 179251 144600 0 876
878 0 493958 179183 144640 0 877
879 0 494016 179145 144680 0 878
880 0 494063 179061 144720 0 879
881 0 494117 178974 144760 0 880
882 0 494162 178855 144800 0 881
883 0 494226 178791 144840 0 882
884 0 494292 178707 144880 0 883
885 0 494351 178648 144920 0 884
886 0 494410 178292 144960 0 885
887 0 494349 178159 145000 0 886
888 0 494287 178040 145040 0 887
889 0 494267 177966 145080 0 888
890 0 494249 177900 145120 0 889
891 0 494228 177832 145160 0 890
892 0 494245 177778 145200 0 891
893 0 494267 177712 145240 0 892
894 0 494261 177661 145280 0 893
895 0 494257 177633 145320 0 894
896 0 494256 177581 145360 0 895
897 0 494250 177547 145400 0 896
898 0 494234 177502 145440 0 897
899 0 494213 177465 145480 0 898
900 0 494182 177408 145520 0 899
901 0 494181 177395 145560 0 900
902 0 494175 177412 145600 0 901
903 0 494194 177430 145640 0 902
904 0 494215 177437 145680 0 903
905 0 494216 177479 145720 0 904
906 0 494204 177429 145760 0 905
907 0 494195 177376 145800 0 906
908 0 494186 177320 145840 0 907
909 0 494185 177279 145880 0 908
910 0 494191 177262 145920 0 909
911 0 494210 177213 145960 0 910
912 0 494225 177190 146000 0 911
913 0 494240 177188 146040 0 912
914 0 494264 177162 146080 0 913
915 0 494288 177156 146120 0 914
916 0 494291 177156 146160 0 915
917 0 494275 177111 146200 0 916
918 0 494242 177095 146240 0 917
919 0 494225 177044 146280 0 918
920 0 494201 177022 146320 0 919
921 0 494170 176990 146360 0 920
922 0 494153 176968 146400 0 921
923 0 494101 176948 146440 0 922
924 0 494157 176937 146480 0 923
925 0 494199 176928 146520 0 924
926 0 494274 176894 146560 0 925
927 0 494334 176881 146600 0 926
928 0 494389 176849 146640 0 927
929 0 494106 176223 146640 0 928
930 0 494398 176809 146720 0 929
931 0 494420 176731 146760 0 930
932 0 494442 176657 146800 0 931
933 0 494456 176607 146840 0 932
934 0 494470 176551 146880 0 933
935 0 494477 176503 146920 0 934
936 0 494482 176471 146960 0 935
937 0 494489 176403 147000 0 936
938 0 494488 176355 147040 0 937
939 0 494489 176305 147080 0 938
940 0 494487 176264 147120 0 939
941 0 494483 176228 147160 0 940
942 0 494479 176167 147200 0 941
943 0 494479 176087 147240 0 942
944 0 494462 176035 147280 0 943
945 0 494445 175993 147320 0 944
946 0 494425 175932 147360 0 945
947 0 494405 175874 147400 0 946
948 0 494382 175817 147440 0 947
949 0 494382 175787 147480 0 948
950 0 494389 175766 147520 0 949
951 0 494381 175721 147560 0 950
952 0 494355 175685 147600 0 951
953 0 494321 175639 147640 0 952
954 0 494313 175610 147680 0 953
955 0 494312 175584 147720 0 954
956 0 494303 175584 147760 0 955
957 0 494275 175537 147800 0 956
958 0 494247 175510 147840 0 957
959 0 494242 175495 147880 0 958
960 0 494243 175479 147920 0 959
961 0 494244 175487 147960 0 960
962 0 494247 175509 148000 0 961
963 0 494239 175487 148040 0 962
964 0 494225 175475 148080 0 963
965 0 494212 175463 148120 0 964
966 0 494178 175445 148160 0 965
967 0 494162 175435 148200 0 966
968 0 494157 175414 148240 0 967
969 0 494188 175388 148280 0 968
970 0 494199 175373 148320 0 969
971 0 494199 175314 148360 0 970
972 0 494220 175275 148400 0 971
973 0 494225 175232 148440 0 972
974 0 494237 175209 148480 0 973
975 0 494255 175182 148520 0 974
976 0 494248 175111 148560 0 975
977 0 494286 175028 148640 0 976
978 0 494267 174976 148680 0 977
979 0 494258 174928 148720 0 978
980 0 494246 174875 148760 0 979
981 0 494222 174796 148800 0 980
982 0 494230 174758 148840 0 981
983 0 494230 174706 148880 0 982
984 0 494239 174668 148920 0 983
985 0 494254 174635 148960 0 984
986 0 494271 174605 149000 0 985
987 0 494292 174568 149040 0 986
988 0 494286 174537 149080 0 987
989 0 494297 174503 149120 0 988
990 0 494301 174477 149160 0 989
991 0 494300 174435 149200 0 990
992 0 494296 174424 149240 0 991
993 0 494305 174423 149280 0 992
994 0 494306 174412 149320 0 993
995 0 494315 174384 149360 0 994
996 0 494319 174364 149400 0 995
997 0 494326 174329 149440 0 996
998 0 494308 174309 149480 0 997
999 0 494297 174284 149520 0 998
1000 0 494284 174244 149560 0 999
1001 0 494299 174314 149600 0 1000
1002 0 494316 174364 149640 0 1001
1003 0 494320 174433 149680 0 1002
1004 0 494333 174515 149720 0 1003
1005 0 494326 174555 149760 0 1004
1006 0 494336 174612 149800 0 1005
1007 0 494319 174681 149840 0 1006
1008 0 494302 174723 149880 0 1007
1009 0 494298 174774 149920 0 1008
1010 0 494290 174794 149960 0 1009
1011 0 494272 174828 150000 0 1010
1012 0 494269 174875 150040 0 1011
1013 0 494264 174852 150080 0 1012
1014 0 494209 174785 150120 0 1013
1015 0 494213 174754 150160 0 1014
1016 0 494193 174714 150200 0 1015
1017 0 494203 174712 150240 0 1016
1018 0 494189 174643 150280 0 1017
1019 0 494191 174591 150320 0 1018
1020 0 494171 174526 150360 0 1019
1021 0 494007 174298 150400 0 1020
1022 0 493999 174204 150440 0 1021
1023 0 493987 174078 150480 0 1022
1024 0 493974 173995 150520 0 1023
1025 0 493954 173884 150560 0 1024
1026 0 493949 173792 150600 0 1025
1027 0 493937 173713 150640 0 1026
1028 0 493934 173618 150680 0 1027
1029 0 493926 173540 150720 0 1028
1030 0 493921 173497 150760 0 1029
1031 0 493916 173463 150800 0 1030
1032 0 493908 173426 150840 0 1031
1033 0 493901 173396 150880 0 1032
1034 0 493901 173367 150920 0 1033
1035 0 493897 173314 150960 0 1034
1036 0 493877 173298 151000 0 1035
1037 0 493874 173288 151040 0 1036
1038 0 493868 173259 151080 0 1037
1039 0 493856 173195 151120 0 1038
1040 0 493846 173163 151160 0 1039
1041 0 493833 173115 151200 0 1040
1042 0 493824 173078 151240 0 1041
1043 0 493817 173039 151280 0 1042
1044 0 493808 172995 151320 0 1043
1045 0 493796 172946 151360 0 1044
1046 0 493789 172915 151400 0 1045
1047 0 493785 172881 151440 0 1046
1048 0 493772 172826 151480 0 1047
1049 0 493760 172780 151520 0 1048
1050 0 493750 172737 151560 0 1049
1051 0 493741 172699 151600 0 1050
1052 0 493738 172672 151640 0 1051
1053 0 493711 172618 151680 0 1052
1054 0 493680 172572 151720 0 1053
1055 0 493650 172527 151760 0 1054
1056 0 493620 172492 151800 0 1055
1057 0 493595 172445 151840 0 1056
1058 0 493547 172400 151880 0 1057
1059 0 493507 172374 151920 0 1058
1060 0 493473 172351 151960 0 1059
1061 0 493440 172335 152000 0 1060
1062 0 493402 172303 152040 0 1061
1063 0 493365 172275 152080 0 1062
1064 0 493324 172249 152120 0 1063
1065 0 493288 172226 152160 0 1064
1066 0 493285 172180 152200 0 1065
1067 0 493275 172138 152240 0 1066
1068 0 493266 172111 152280 0 1067
1069 0 493261 172054 152320 0 1068
1070 0 493221 172050 152360 0 1069
1071 0 493186 172046 152400 0 1070
1072 0 493156 172048 152440 0 1071
1073 0 493118 172046 152480 0 1072
1074 0 493074 172014 152520 0 1073
1075 0 493030 171978 152560 0 1074
1076 0 492985 171950 152600 0 1075
1077 0 492940 171905 152640 0 1076
1078 0 492899 171825 152680 0 1077
1079 0 492853 171739 152720 0 1078
1080 0 492814 171659 152760 0 1079
1081 0 492773 171583 152800 0 1080
1082 0 492733 171498 152840 0 1081
1083 0 492685 171394 152880 0 1082
1084 0 492654 171340 152920 0 1083
1085 0 492615 171264 152960 0 1084
1086 0 492582 171209 153000 0 1085
1087 0 492555 171142 153040 0 1086
1088 0 492497 171074 153080 0 1087
1089 0 492441 170982 153120 0 1088
1090 0 492384 170914 153160 0 1089
1091 0 492328 170837 153200 0 1090
1092 0 492263 170822 153240 0 1091
1093 0 492202 170796 153280 0 1092
1094 0 492144 170783 153320 0 1093
1095 0 492076 170751 153360 0 1094
1096 0 492026 170682 153400 0 1095
1097 0 491970 170613 153440 0 1096
1098 0 491917 170552 153480 0 1097
1099 0 491868 170481 153520 0 1098
1100 0 491817 170419 153560 0 1099
1101 0 491767 170354 153600 0 1100
1102 0 491708 170273 153640 0 1101
1103 0 491658 170218 153680 0 1102
1104 0 491613 170086 153720 0 1103
1105 0 491571 169969 153760 0 1104
1106 0 491530 169857 153800 0 1105
1107 0 491489 169736 153840 0 1106
1108 0 491465 169666 153880 0 1107
1109 0 491443 169587 153920 0 1108
1110 0 491407 169502 153960 0 1109
1111 0 491378 169425 154000 0 1110
1112 0 491353 169352 154040 0 1111
1113 0 491323 169279 154080 0 1112
1114 0 491306 169176 154120 0 1113
1115 0 491314 169097 154160 0 1114
1116 0 491294 169003 154200 0 1115
1117 0 491284 168907 154240 0 1116
1118 0 491276 168861 154280 0 1117
1119 0 491276 168816 154320 0 1118
1120 0 491264 168776 154360 0 1119
1121 0 491259 168734 154400 0 1120
1122 0 491240 168656 154440 0 1121
1123 0 491221 168569 154480 0 1122
1124 0 491200 168494 154520 0 1123
1125 0 491182 168419 154560 0 1124
1126 0 491129 168281 154600 0 1125
1127 0 491081 168144 154640 0 1126
1128 0 491029 168019 154680 0 1127
1129 0 490971 167873 154720 0 1128
1130 0 490934 167770 154760 0 1129
1131 0 490904 167687 154800 0 1130
1132 0 490864 167580 154840 0 1131
1133 0 490830 167483 154880 0 1132
1134 0 490796 167392 154920 0 1133
1135 0 490738 167323 154960 0 1134
1136 0 490679 167263 155000 0 1135
1137 0 490614 167196 155040 0 1136
1138 0 490557 167126 155080 0 1137
1139 0 490496 167057 155120 0 1138
1140 0 490466 166989 155160 0 1139
1141 0 490489 166885 155200 0 1140
1142 0 490447 166808 155240 0 1141
1143 0 490386 166723 155280 0 1142
1144 0 490323 166680 155320 0 1143
1145 0 490303 166639 155360 0 1144
1146 0 490293 166601 155400 0 1145
1147 0 490272 166561 155440 0 1146
1148 0 490254 166506 155480 0 1147
1149 0 490234 166471 155520 0 1148
1150 0 490224 166422 155560 0 1149
1151 0 490231 166380 155600 0 1150
1152 0 490232 166320 155640 0 1151
1153 0 490245 166264 155680 0 1152
1154 0 490246 166214 155720 0 1153
1155 0 490249 166149 155760 0 1154
1156 0 490251 166085 155800 0 1155
1157 0 490222 166024 155840 0 1156
1158 0 490197 165979 155880 0 1157
1159 0 490177 165941 155920 0 1158
1160 0 490149 165896 155960 0 1159
1161 0 490144 165856 156000 0 1160
1162 0 490089 165778 156040 0 1161
1163 0 490025 165680 156080 0 1162
1164 0 489974 165583 156120 0 1163
1165 0 489921 165478 156160 0 1164
1166 0 489866 165416 156200 0 1165
1167 0 489801 165343 156240 0 1166
1168 0 489749 165265 156280 0 1167
1169 0 489692 165204 156320 0 1168
1170 0 489631 165117 156360 0 1169
1171 0 489568 165023 156400 0 1170
1172 0 489512 164922 156440 0 1171
1173 0 489442 164844 156480 0 1172
1174 0 489395 164751 156520 0 1173
1175 0 489389 164691 156560 0 1174
1176 0 489392 164611 156600 0 1175
1177 0 489394 164545 156640 0 1176
1178 0 489394 164485 156680 0 1177
1179 0 489377 164465 156720 0 1178
1180 0 489359 164433 156760 0 1179
1181 0 489340 164386 156800 0 1180
1182 0 489316 164351 156840 0 1181
1183 0 489296 164303 156880 0 1182
1184 0 489266 164275 156920 0 1183
1185 0 489241 164238 156960 0 1184
1186 0 489220 164197 157000 0 1185
1187 0 489199 164133 157040 0 1186
1188 0 489182 164079 157080 0 1187
1189 0 489162 164031 157120 0 1188
1190 0 489144 163977 157160 0 1189
1191 0 489120 163923 157200 0 1190
1192 0 489107 163865 157240 0 1191
1193 0 489097 163796 157280 0 1192
1194 0 489068 163735 157320 0 1193
1195 0 489065 163681 157360 0 1194
1196 0 489046 163655 157400 0 1195
1197 0 489020 163635 157440 0 1196
1198 0 489012 163614 157480 0 1197
1199 0 488990 163592 157520 0 1198
1200 0 488949 163539 157560 0 1199
1201 0 488904 163491 157600 0 1200
1202 0 488864 163443 157640 0 1201
1203 0 488810 163425 157680 0 1202
1204 0 488795 163375 157720 0 1203
1205 0 488788 163319 157760 0 1204
1206 0 488771 163282 157800 0 1205
1207 0 488756 163242 157840 0 1206
1208 0 488705 163149 157880 0 1207
1209 0 488638 163056 157920 0 1208
1210 0 488574 163026 157960 0 1209
1211 0 488504 162944 158000 0 1210
1212 0 488490 162886 158040 0 1211
1213 0 488484 162852 158080 0 1212
1214 0 488451 162841 158120 0 1213
1215 0 488442 162844 158160 0 1214
1216 0 488387 162835 158200 0 1215
1217 0 488355 162809 158240 0 1216
1218 0 488307 162776 158280 0 1217
1219 0 488274 162744 158320 0 1218
1220 0 488245 162706 158360 0 1219
1221 0 488220 162648 158400 0 1220
1222 0 488193 162604 158440 0 1221
1223 0 488165 162539 158480 0 1222
1224 0 488123 162419 158520 0 1223
1225 0 488086 162279 158560 0 1224
1226 0 488052 162166 158600 0 1225
1227 0 488014 162037 158640 0 1226
1228 0 487982 162008 158680 0 1227
1229 0 487955 161986 158720 0 1228
1230 0 487925 161972 158760 0 1229
1231 0 487904 161939 158800 0 1230
1232 0 487853 161851 158840 0 1231
1233 0 487790 161773 158880 0 1232
1234 0 487731 161689 158920 0 1233
1235 0 487677 161603 158960 0 1234
1236 0 487599 161583 159000 0 1235
1237 0 487532 161559 159040 0 1236
1238 0 487457 161526 159080 0 1237
1239 0 487384 161500 159120 0 1238
1240 0 487304 161445 159160 0 1239
1241 0 487220 161389 159200 0 1240
1242 0 487137 161339 159240 0 1241
1243 0 487050 161307 159280 0 1242
1244 0 486955 161256 159320 0 1243
1245 0 486910 161191 159360 0 1244
1246 0 486857 161104 159400 0 1245
1247 0 486804 161030 159440 0 1246
1248 0 486746 160962 159480 0 1247
1249 0 486700 160925 159520 0 1248
1250 0 486655 160849 159560 0 1249
1251 0 486615 160778 159600 0 1250
1252 0 486571 160703 159640 0 1251
1253 0 486544 160640 159680 0 1252
1254 0 486509 160580 159720 0 1253
1255 0 486480 160521 159760 0 1254
1256 0 486440 160437 159800 0 1255
1257 0 486405 160371 159840 0 1256
1258 0 486358 160309 159880 0 1257
1259 0 486322 160246 159920 0 1258
1260 0 486267 160219 159960 0 1259
1261 0 486223 160184 160000 0 1260
1262 0 486187 160133 160040 0 1261
1263 0 486131 160108 160080 0 1262
1264 0 486080 160089 160120 0 1263
1265 0 486028 160002 160160 0 1264
1266 0 485964 159943 160200 0 1265
1267 0 485900 159859 160240 0 1266
1268 0 485846 159792 160280 0 1267
1269 0 485801 159730 160320 0 1268
1270 0 485740 159674 160360 0 1269
1271 0 485688 159614 160400 0 1270
1272 0 485632 159550 160440 0 1271
1273 0 485610 159508 160480 0 1272
1274 0 485570 159477 160520 0 1273
1275 0 485539 159437 160560 0 1274
1276 0 485503 159414 160600 0 1275
1277 0 485466 159383 160640 0 1276
1278 0 485419 159344 160680 0 1277
1279 0 485381 159295 160720 0 1278
1280 0 485340 159245 160760 0 1279
1281 0 485284 159172 160800 0 1280
1282 0 485217 159102 160840 0 1281
1283 0 485158 159034 160880 0 1282
1284 0 485096 158986 160920 0 1283
1285 0 485044 158927 160960 0 1284
1286 0 485003 158905 161000 0 1285
1287 0 484957 158867 161040 0 1286
1288 0 484912 158824 161080 0 1287
1289 0 484867 158765 161120 0 1288
1290 0 484824 158712 161160 0 1289
1291 0 484776 158660 161200 0 1290
1292 0 484731 158595 161240 0 1291
1293 0 484691 158545 161280 0 1292
1294 0 484632 158493 161320 0 1293
1295 0 484578 158460 161360 0 1294
1296 0 484527 158427 161400 0 1295
1297 0 484469 158358 161440 0 1296
1298 0 484414 158302 161480 0 1297
1299 0 484352 158270 161520 0 1298
1300 0 484288 158211 161560 0 1299
1301 0 484256 158127 161600 0 1300
1302 0 484220 158070 161640 0 1301
1303 0 484170 158035 161680 0 1302
1304 0 484140 157956 161720 0 1303
1305 0 484055 157912 161760 0 1304
1306 0 483993 157846 161800 0 1305
1307 0 483918 157768 161840 0 1306
1308 0 483839 157714 161880 0 1307
1309 0 483772 157640 161920 0 1308
1310 0 483693 157568 161960 0 1309
1311 0 483628 157501 162000 0 1310
1312 0 483469 157420 162040 0 1311
1313 0 483428 157358 162080 0 1312
1314 0 483311 157300 162120 0 1313
1315 0 483266 157161 162160 0 1314
1316 0 483194 157223 162200 0 1315
1317 0 483145 157128 162240 0 1316
1318 0 483076 156943 162280 0 1317
1319 0 483009 157005 162320 0 1318
1320 0 482862 156840 162360 0 1319
1321 0 482828 156835 162400 0 1320
1322 0 482771 156686 162440 0 1321
1323 0 482684 156716 162480 0 1322
1324 0 482588 156707 162520 0 1323
1325 0 482570 156678 162560 0 1324
1326 0 482524 156760 162600 0 1325
1327 0 482481 156692 162640 0 1326
1328 0 482501 156786 162680 0 1327
1329 0 482402 156782 162720 0 1328
1330 0 482390 156708 162760 0 1329
1331 0 482334 156755 162800 0 1330
1332 0 482328 156761 162840 0 1331
1333 0 482251 156687 162880 0 1332
1334 0 482225 156562 162920 0 1333
1335 0 482158 156666 162960 0 1334
1336 0 482134 156673 163000 0 1335
1337 0 482170 156661 163040 0 1336
1338 0 482131 156540 163080 0 1337
1339 0 482105 156407 163120 0 1338
1340 0 482043 156321 163160 0 1339
1341 0 481987 156265 163200 0 1340
1342 0 481929 156273 163240 0 1341
1343 0 481918 156140 163280 0 1342
1344 0 481863 156057 163320 0 1343
1345 0 481852 155954 163360 0 1344
1346 0 481830 155896 163400 0 1345
1347 0 481830 155727 163440 0 1346
1348 0 481765 155736 163480 0 1347
1349 0 481704 155474 163520 0 1348
1350 0 481547 155308 163560 0 1349
1351 0 481473 155317 163600 0 1350
1352 0 481422 155146 163640 0 1351
1353 0 481331 155084 163680 0 1352
1354 0 481248 154956 163720 0 1353
1355 0 481172 154879 163760 0 1354
1356 0 481098 154827 163800 0 1355
1357 0 481031 154765 163840 0 1356
1358 0 480947 154567 163880 0 1357
1359 0 480902 154503 163920 0 1358
1360 0 480842 154395 163960 0 1359
1361 0 480775 154300 164000 0 1360
1362 0 480788 154219 164040 0 1361
1363 0 480715 154138 164080 0 1362
1364 0 480674 154037 164120 0 1363
1365 0 480594 153985 164160 0 1364
1366 0 480571 153919 164200 0 1365
1367 0 480544 153839 164240 0 1366
1368 0 480520 153773 164280 0 1367
1369 0 480471 153699 164320 0 1368
1370 0 480452 153642 164360 0 1369
1371 0 480475 153568 164400 0 1370
1372 0 480448 153494 164440 0 1371
1373 0 480439 153482 164480 0 1372
1374 0 480398 153413 164520 0 1373
1375 0 480356 153387 164560 0 1374
1376 0 480319 153318 164600 0 1375
1377 0 480232 153311 164640 0 1376
1378 0 480211 153221 164680 0 1377
1379 0 480161 153271 164720 0 1378
1380 0 480111 153238 164760 0 1379
1381 0 480032 153150 164800 0 1380
1382 0 479993 153140 164840 0 1381
1383 0 479932 153089 164880 0 1382
1384 0 479874 153052 164920 0 1383
1385 0 479846 153087 164960 0 1384
1386 0 479743 153024 165000 0 1385
1387 0 479684 152918 165040 0 1386
1388 0 479677 152879 165080 0 1387
1389 0 479596 152837 165120 0 1388
1390 0 479519 152722 165160 0 1389
1391 0 479513 152766 165200 0 1390
1392 0 479433 152629 165240 0 1391
1393 0 479387 152486 165280 0 1392
1394 0 479352 152464 165320 0 1393
1395 0 479341 152361 165360 0 1394
1396 0 479283 152294 165400 0 1395
1397 0 479249 152295 165440 0 1396
1398 0 479120 152077 165480 0 1397
1399 0 479110 152028 165520 0 1398
1400 0 478984 151935 165560 0 1399
1401 0 478918 151892 165600 0 1400
1402 0 478767 151706 165640 0 1401
1403 0 478698 151614 165680 0 1402
1404 0 478615 151491 165720 0 1403
1405 0 478505 151413 165760 0 1404
1406 0 478418 151250 165800 0 1405
1407 0 478306 151138 165840 0 1406
1408 0 478227 151217 165880 0 1407
1409 0 478198 151108 165920 0 1408
1410 0 478156 151074 165960 0 1409
1411 0 478043 150980 166000 0 1410
1412 0 478023 150804 166040 0 1411
1413 0 477942 150720 166080 0 1412
1414 0 477869 150675 166120 0 1413
1415 0 477813 150630 166160 0 1414
1416 0 477785 150501 166200 0 1415
1417 0 477735 150532 166240 0 1416
1418 0 477639 150440 166280 0 1417
1419 0 477587 150339 166320 0 1418
1420 0 477537 150384 166360 0 1419
1421 0 477524 150290 166400 0 1420
1422 0 477494 150241 166440 0 1421
1423 0 477474 150325 166480 0 1422
1424 0 477371 150205 166520 0 1423
1425 0 477342 150095 166560 0 1424
1426 0 477328 150090 166600 0 1425
1427 0 477326 150082 166640 0 1426
1428 0 477281 150024 166680 0 1427
1429 0 477230 149866 166720 0 1428
1430 0 477123 149675 166760 0 1429
1431 0 477035 149519 166800 0 1430
1432 0 476793 149279 166840 0 1431
1433 0 476740 149304 166880 0 1432
1434 0 476837 149282 166920 0 1433
1435 0 476760 149082 166960 0 1434
1436 0 476704 149062 167000 0 1435
1437 0 476671 148908 167040 0 1436
1438 0 476622 148776 167080 0 1437
1439 0 476551 148726 167120 0 1438
1440 0 476520 148699 167160 0 1439
1441 0 476474 148646 167200 0 1440
1442 0 476426 148613 167240 0 1441
1443 0 476377 148584 167280 0 1442
1444 0 476298 148450 167320 0 1443
1445 0 476226 148350 167360 0 1444
1446 0 476212 148267 167400 0 1445
1447 0 476159 148147 167440 0 1446
1448 0 476113 148196 167480 0 1447
1449 0 476076 148104 167520 0 1448
1450 0 476040 147934 167560 0 1449
1451 0 476031 147962 167600 0 1450
1452 0 475974 147780 167640 0 1451
1453 0 475919 147804 167720 0 1452
1454 0 475920 147753 167760 0 1453
1455 0 475896 147756 167800 0 1454
1456 0 475853 147708 167840 0 1455
1457 0 475860 147647 167880 0 1456
1458 0 475731 147663 167920 0 1457
1459 0 475707 147605 167960 0 1458
1460 0 475663 147627 168000 0 1459
1461 0 475589 147521 168040 0 1460
1462 0 475545 147569 168080 0 1461
1463 0 475490 147512 168120 0 1462
1464 0 475383 147411 168160 0 1463
1465 0 475276 147322 168200 0 1464
1466 0 475245 147256 168240 0 1465
1467 0 475044 147195 168280 0 1466
1468 0 475006 147119 168320 0 1467
1469 0 474906 147064 168360 0 1468
1470 0 474769 146849 168400 0 1469
1471 0 474680 146868 168440 0 1470
1472 0 474500 146627 168480 0 1471
1473 0 474434 146649 168520 0 1472
1474 0 474326 146593 168560 0 1473
1475 0 474272 146498 168600 0 1474
1476 0 474195 146520 168640 0 1475
1477 0 474116 146398 168680 0 1476
1478 0 473954 146293 168720 0 1477
1479 0 473905 146249 168760 0 1478
1480 0 473948 146262 168800 0 1479
1481 0 473919 146245 168840 0 1480
1482 0 473780 146107 168880 0 1481
1483 0 473835 146079 168920 0 1482
1484 0 473719 146034 168960 0 1483
1485 0 473593 145977 169000 0 1484
1486 0 473467 145874 169040 0 1485
1487 0 473431 145958 169080 0 1486
1488 0 473364 145921 169120 0 1487
1489 0 473326 145877 169160 0 1488
1490 0 473271 145781 169200 0 1489
1491 0 473208 145851 169240 0 1490
1492 0 473149 145705 169280 0 1491
1493 0 473104 145742 169320 0 1492
1494 0 473081 145727 169360 0 1493
1495 0 473003 145630 169400 0 1494
1496 0 472943 145681 169440 0 1495
1497 0 472881 145650 169480 0 1496
1498 0 472847 145549 169520 0 1497
1499 0 472805 145553 169560 0 1498
1500 0 472757 145464 169600 0 1499
1501 0 472717 145445 169640 0 1500
1502 0 472678 145443 169680 0 1501
1503 0 472661 145443 169720 0 1502
1504 0 472586 145420 169760 0 1503
1505 0 472591 145415 169800 0 1504
1506 0 472531 145357 169840 0 1505
1507 0 472470 145374 169880 0 1506
1508 0 472452 145362 169920 0 1507
1509 0 472344 145352 169960 0 1508
1510 0 472307 145258 170000 0 1509
1511 0 472271 145324 170040 0 1510
1512 0 472179 145249 170080 0 1511
1513 0 472142 145309 170120 0 1512
1514 0 472091 145227 170160 0 1513
1515 0 472053 145247 170200 0 1514
1516 0 472002 145274 170240 0 1515
1517 0 471966 145246 170280 0 1516
1518 0 471905 145214 170320 0 1517
1519 0 471897 145228 170360 0 1518
1520 0 471891 145237 170400 0 1519
1521 0 471823 145248 170440 0 1520
1522 0 471826 145098 170480 0 1521
1523 0 471793 145152 170520 0 1522
1524 0 471748 145171 170560 0 1523
1525 0 471693 145151 170600 0 1524
1526 0 471584 145146 170640 0 1525
1527 0 471551 145190 170680 0 1526
1528 0 471355 145021 170720 0 1527
1529 0 471249 144978 170760 0 1528
1530 0 471189 144879 170800 0 1529
1531 0 471052 144818 170840 0 1530
1532 0 470918 144762 170880 0 1531
1533 0 470866 144765 170920 0 1532
1534 0 470791 144702 170960 0 1533
1535 0 470757 144751 171000 0 1534
1536 0 470691 144757 171040 0 1535
1537 0 470669 144687 171080 0 1536
1538 0 470442 144592 171120 0 1537
1539 0 470363 144550 171160 0 1538
1540 0 470316 144469 171200 0 1539
1541 0 470215 144445 171240 0 1540
1542 0 470169 144428 171280 0 1541
1543 0 469890 144342 171320 0 1542
1544 0 469734 144286 171360 0 1543
1545 0 469636 144254 171400 0 1544
1546 0 469510 144224 171440 0 1545
1547 0 469493 144217 171480 0 1546
1548 0 469431 144045 171520 0 1547
1549 0 469380 144019 171560 0 1548
1550 0 469351 143998 171600 0 1549
1551 0 469181 143844 171640 0 1550
1552 0 469147 143829 171680 0 1551
1553 0 469060 143766 171720 0 1552
1554 0 469020 143818 171760 0 1553
1555 0 468900 143756 171800 0 1554
1556 0 468869 143694 171840 0 1555
1557 0 468791 143700 171880 0 1556
1558 0 468732 143765 171920 0 1557
1559 0 468503 143628 171960 0 1558
1560 0 468381 143481 172000 0 1559
1561 0 468339 143539 172040 0 1560
1562 0 468310 143559 172080 0 1561
1563 0 468155 143490 172120 0 1562
1564 0 468125 143393 172160 0 1563
1565 0 468091 143360 172200 0 1564
1566 0 467971 143371 172240 0 1565
1567 0 467777 143306 172280 0 1566
1568 0 467290 143142 172280 0 1567
1569 0 467169 143016 172320 0 1568
1570 0 466901 142859 172360 0 1569
1571 0 466621 142714 172400 0 1570
1572 0 466511 142612 172440 0 1571
1573 0 466480 142496 172480 0 1572
1574 0 466378 142345 172520 0 1573
1575 0 466296 142374 172560 0 1574
1576 0 466255 142290 172600 0 1575
1577 0 466178 142307 172640 0 1576
1578 0 466131 142221 172680 0 1577
1579 0 466072 142251 172720 0 1578
1580 0 466018 142270 172760 0 1579
1581 0 465877 142124 172800 0 1580
1582 0 465651 141868 172840 0 1581
1583 0 465329 141533 172880 0 1582
1584 0 465272 141498 172920 0 1583
1585 0 465189 141459 172960 0 1584
1586 0 465087 141428 173000 0 1585
1587 0 465035 141234 173040 0 1586
1588 0 464881 141241 173080 0 1587
1589 0 464614 141150 173120 0 1588
1590 0 464441 141008 173160 0 1589
1591 0 464410 141070 173200 0 1590
1592 0 464200 140995 173240 0 1591
1593 0 464096 140987 173280 0 1592
1594 0 463869 140980 173320 0 1593
1595 0 463570 141013 173360 0 1594
1596 0 463656 140932 173400 0 1595
1597 0 463508 140951 173440 0 1596
1598 0 463423 140973 173480 0 1597
1599 0 462942 140975 173520 0 1598
1600 0 462450 140795 173560 0 1599
1601 0 461311 140404 173560 0 1600
1602 0 461243 140331 173600 0 1601
1603 0 460885 140206 173640 0 1602
1604 0 460683 140212 173680 0 1603
1605 0 460451 140120 173720 0 1604
1606 0 459534 139671 173720 0 1605
1607 0 459448 139566 173760 0 1606
1608 0 459448 139595 173800 0 1607
1609 0 459400 139562 173840 0 1608
1610 0 459413 139550 173880 0 1609
1611 0 459385 139579 173920 0 1610
1612 0 459298 139524 173960 0 1611
1613 0 459281 139476 174000 0 1612
1614 0 459218 139529 174040 0 1613
1615 0 459160 139442 174080 0 1614
1616 0 459161 139499 174160 0 1615
1617 0 459125 139538 174200 0 1616
1618 0 459035 139540 174240 0 1617
1619 0 459018 139445 174280 0 1618
1620 0 458954 139530 174320 0 1619
1621 0 458908 139613 174360 0 1620
1622 0 458878 139675 174400 0 1621
1623 0 458848 139736 174440 0 1622
1624 0 458811 139803 174480 0 1623
1625 0 458778 139878 174520 0 1624
1626 0 458760 139948 174560 0 1625
1627 0 458709 139702 174600 0 1626
1628 0 458678 139766 174640 0 1627
1629 0 458576 139868 174680 0 1628
1630 0 458570 139802 174720 0 1629
1631 0 458372 139871 174760 0 1630
1632 0 458269 139864 174800 0 1631
1633 0 458083 139817 174840 0 1632
1634 0 458023 139906 174880 0 1633
1635 0 458055 139821 174920 0 1634
1636 0 458009 139884 174960 0 1635
1637 0 457972 139944 175000 0 1636
1638 0 457918 140015 175040 0 1637
1639 0 457529 139575 175080 0 1638
1640 0 457496 139466 175120 0 1639
1641 0 457200 139407 175160 0 1640
1642 0 457083 139319 175200 0 1641
1643 0 456984 139314 175240 0 1642
1644 0 456921 139259 175280 0 1643
1645 0 456865 139331 175320 0 1644
1646 0 456766 139308 175360 0 1645
1647 0 456402 139436 175400 0 1646
1648 0 456438 139305 175440 0 1647
1649 0 456299 139213 175480 0 1648
1650 0 455476 139108 175480 0 1649
1651 0 455485 139129 175520 0 1650
1652 0 455513 139120 175560 0 1651
1653 0 455377 139082 175600 0 1652
1654 0 455294 139069 175640 0 1653
1655 0 455215 139040 175680 0 1654
1656 0 455134 139018 175720 0 1655
1657 0 455023 139000 175760 0 1656
1658 0 454932 138855 175800 0 1657
1659 0 454752 138662 175840 0 1658
1660 0 454680 138616 175880 0 1659
1661 0 454637 138608 175920 0 1660
1662 0 454486 138552 175960 0 1661
1663 0 454460 138519 176000 0 1662
1664 0 454361 138435 176040 0 1663
1665 0 454294 138440 176080 0 1664
1666 0 454243 138396 176120 0 1665
1667 0 454126 138415 176160 0 1666
1668 0 454074 138294 176200 0 1667
1669 0 454014 138283 176240 0 1668
1670 0 453870 138239 176280 0 1669
1671 0 453708 138099 176320 0 1670
1672 0 453502 138128 176360 0 1671
1673 0 453444 137996 176400 0 1672
1674 0 453423 138008 176440 0 1673
1675 0 453268 138160 176480 0 1674
1676 0 453237 138027 176520 0 1675
1677 0 453183 138136 176560 0 1676
1678 0 453120 137944 176600 0 1677
1679 0 453076 137782 176640 0 1678
1680 0 452875 137764 176720 0 1679
1681 0 452835 137836 176760 0 1680
1682 0 452825 137618 176800 0 1681
1683 0 452769 137548 176840 0 1682
1684 0 452731 137583 176880 0 1683
1685 0 452697 137554 176920 0 1684
1686 0 452516 137500 176960 0 1685
1687 0 452368 137604 177000 0 1686
1688 0 452357 137572 177040 0 1687
1689 0 452318 137602 177080 0 1688
1690 0 452213 137553 177120 0 1689
1691 0 452031 137621 177160 0 1690
1692 0 451912 137557 177200 0 1691
1693 0 451882 137584 177240 0 1692
1694 0 451806 137528 177280 0 1693
1695 0 451649 137470 177320 0 1694
1696 0 451637 137434 177360 0 1695
1697 0 451522 137442 177400 0 1696
1698 0 451404 137355 177440 0 1697
1699 0 451320 137272 177480 0 1698
1700 0 451266 137264 177520 0 1699
1701 0 451112 137271 177560 0 1700
1702 0 450975 137198 177600 0 1701
1703 0 450852 137177 177640 0 1702
1704 0 450662 137102 177680 0 1703
1705 0 450636 137168 177720 0 1704
1706 0 450592 137100 177760 0 1705
1707 0 450491 137062 177800 0 1706
1708 0 450414 137000 177840 0 1707
1709 0 450400 137017 177880 0 1708
1710 0 450291 137030 177920 0 1709
1711 0 450228 136915 177960 0 1710
1712 0 450091 136917 178000 0 1711
1713 0 450024 136924 178040 0 1712
1714 0 449925 136880 178080 0 1713
1715 0 449850 136802 178120 0 1714
1716 0 449782 136751 178160 0 1715
1717 0 449714 136744 178200 0 1716
1718 0 449632 136714 178240 0 1717
1719 0 449583 136594 178280 0 1718
1720 0 449437 136501 178320 0 1719
1721 0 449369 136561 178360 0 1720
1722 0 449348 136480 178400 0 1721
1723 0 448888 136252 178400 0 1722
1724 0 448757 136182 178440 0 1723
1725 0 448516 136121 178480 0 1724
1726 0 448468 135985 178520 0 1725
1727 0 448414 135946 178560 0 1726
1728 0 448021 135857 178600 0 1727
1729 0 448021 135768 178640 0 1728
1730 0 448009 135642 178680 0 1729
1731 0 447951 135580 178720 0 1730
1732 0 447935 135625 178760 0 1731
1733 0 447878 135621 178800 0 1732
1734 0 447796 135581 178840 0 1733
1735 0 447657 135625 178880 0 1734
1736 0 447572 135633 178920 0 1735
1737 0 447185 135560 179000 0 1736
1738 0 447071 135500 179040 0 1737
1739 0 447059 135566 179080 0 1738
1740 0 447018 135615 179120 0 1739
1741 0 446992 135683 179160 0 1740
1742 0 446944 135569 179200 0 1741
1743 0 446859 135501 179240 0 1742
1744 0 446799 135412 179280 0 1743
1745 0 446758 135433 179320 0 1744
1746 0 446733 135427 179360 0 1745
1747 0 446703 135418 179400 0 1746
1748 0 446682 135482 179440 0 1747
1749 0 446650 135484 179480 0 1748
1750 0 446628 135445 179520 0 1749
1751 0 446607 135494 179560 0 1750
1752 0 446596 135487 179600 0 1751
1753 0 446547 135467 179640 0 1752
1754 0 446476 135327 179680 0 1753
1755 0 446436 135275 179720 0 1754
1756 0 446401 135238 179760 0 1755
1757 0 446311 135055 179800 0 1756
1758 0 446285 135044 179840 0 1757
1759 0 446171 135041 179880 0 1758
1760 0 446132 135131 179920 0 1759
1761 0 446105 134971 179960 0 1760
1762 0 446028 134957 180000 0 1761
1763 0 446007 135079 180040 0 1762
1764 0 445966 134907 180080 0 1763
1765 0 445819 135067 180120 0 1764
1766 0 445678 134981 180160 0 1765
1767 0 445656 135010 180200 0 1766
1768 0 445614 135012 180240 0 1767
1769 0 445554 135006 180280 0 1768
1770 0 445519 134973 180320 0 1769
1771 0 445515 135044 180360 0 1770
1772 0 445497 135051 180400 0 1771
1773 0 445520 134898 180440 0 1772
1774 0 445437 134886 180480 0 1773
1775 0 445528 134782 180520 0 1774
1776 0 445485 134784 180560 0 1775
1777 0 445421 134786 180600 0 1776
1778 0 445328 134830 180640 0 1777
1779 0 445223 134854 180680 0 1778
1780 0 445125 134884 180720 0 1779
1781 0 445014 134907 180760 0 1780
1782 0 444982 134950 180800 0 1781
1783 0 444911 134978 180840 0 1782
1784 0 444902 134883 180880 0 1783
1785 0 444891 134975 180920 0 1784
1786 0 444846 134950 180960 0 1785
1787 0 444824 134891 181000 0 1786
1788 0 444811 134926 181040 0 1787
1789 0 444794 134882 181080 0 1788
1790 0 444783 134963 181120 0 1789
1791 0 444687 134948 181160 0 1790
1792 0 444637 134958 181200 0 1791
1793 0 444661 135077 181240 0 1792
1794 0 444551 135431 181280 0 1793
1795 0 444470 135080 181320 0 1794
1796 0 444378 134977 181360 0 1795
1797 0 444329 134964 181400 0 1796
1798 0 444311 135083 181440 0 1797
1799 0 444199 134972 181480 0 1798
1800 0 444076 134997 181520 0 1799
1801 0 444022 134939 181560 0 1800
1802 0 444038 134965 181600 0 1801
1803 0 444002 134943 181640 0 1802
1804 0 443995 134932 181680 0 1803
1805 0 443980 134974 181720 0 1804
1806 0 443963 134935 181760 0 1805
1807 0 443871 134914 181800 0 1806
1808 0 443834 134854 181840 0 1807
1809 0 443789 134858 181880 0 1808
1810 0 443717 134847 181920 0 1809
1811 0 443696 134885 181960 0 1810
1812 0 443598 134762 182000 0 1811
1813 0 443508 134731 182040 0 1812
1814 0 443485 134670 182080 0 1813
1815 0 443420 134566 182120 0 1814
1816 0 443332 134537 182160 0 1815
1817 0 443215 134512 182200 0 1816
1818 0 443011 134325 182240 0 1817
1819 0 442965 134283 182280 0 1818
1820 0 442926 134231 182320 0 1819
1821 0 442877 134259 182360 0 1820
1822 0 442847 134148 182400 0 1821
1823 0 442811 134095 182440 0 1822
1824 0 442789 134038 182480 0 1823
1825 0 442722 133954 182520 0 1824
1826 0 442717 133920 182560 0 1825
1827 0 442752 133863 182600 0 1826
1828 0 442697 133751 182640 0 1827
1829 0 442615 133800 182680 0 1828
1830 0 442550 133747 182720 0 1829
1831 0 442492 133759 182760 0 1830
1832 0 442423 133775 182800 0 1831
1833 0 442327 133721 182840 0 1832
1834 5 442267 133725 182880 0 1833
1835 0 442206 133660 182920 0 1834
1836 0 442141 133643 182960 0 1835
1837 0 441772 133652 183000 0 1836
1838 0 441373 133626 183040 0 1837
1839 0 440350 133564 183040 0 1838
1840 0 440364 133486 183080 0 1839
1841 0 440546 133516 183120 0 1840
1842 0 440519 133479 183160 0 1841
1843 0 440567 133528 183200 0 1842
1844 0 440610 133496 183240 0 1843
1845 0 440607 133463 183280 0 1844
1846 0 440577 133521 183320 0 1845
1847 0 440550 133564 183360 0 1846
1848 0 440734 133533 183400 0 1847
1849 0 440736 133580 183440 0 1848
1850 0 440744 133404 183440 0 1849
1851 0 440897 133362 183480 0 1850
1852 0 440930 133386 183520 0 1851
1853 0 440955 133421 183560 0 1852
1854 0 440976 133468 183600 0 1853
1855 0 440948 133482 183640 0 1854
1856 0 440917 133512 183680 0 1855
1857 0 440870 133546 183720 0 1856
1858 0 440838 133574 183760 0 1857
1859 0 440821 133611 183800 0 1858
1860 0 440806 133657 183840 0 1859
1861 0 440785 133692 183880 0 1860
1862 0 440772 133728 183920 0 1861
1863 0 440729 133756 183960 0 1862
1864 0 440697 133780 184000 0 1863
1865 0 440647 133825 184040 0 1864
1866 0 440611 133833 184080 0 1865
1867 0 440596 133844 184120 0 1866
1868 0 440563 133869 184160 0 1867
1869 0 440543 133889 184200 0 1868
1870 0 440510 133953 184240 0 1869
1871 0 440475 134046 184280 0 1870
1872 0 440451 134105 184320 0 1871
1873 0 440423 134180 184360 0 1872
1874 0 440400 134230 184400 0 1873
1875 0 440394 134278 184440 0 1874
1876 0 440369 134337 184480 0 1875
1877 0 440369 134376 184520 0 1876
1878 0 440342 134443 184560 0 1877
1879 0 440337 134480 184600 0 1878
1880 0 440315 134522 184640 0 1879
1881 0 440296 134532 184680 0 1880
1882 0 440297 134549 184720 0 1881
1883 0 440301 134572 184760 0 1882
1884 0 440279 134592 184800 0 1883
1885 0 440290 134629 184840 0 1884
1886 0 440295 134657 184880 0 1885
1887 0 440304 134685 184920 0 1886
1888 0 440283 134742 184960 0 1887
1889 0 440271 134778 185000 0 1888
1890 0 440253 134819 185040 0 1889
1891 0 440231 134876 185080 0 1890
1892 0 440218 134891 185120 0 1891
1893 0 440216 134880 185160 0 1892
1894 0 440207 134871 185200 0 1893
1895 0 440205 134899 185240 0 1894
1896 0 440168 134947 185280 0 1895
1897 0 440165 134966 185320 0 1896
1898 0 440159 134980 185360 0 1897
1899 0 440145 134992 185400 0 1898
1900 0 440114 135023 185440 0 1899
1901 0 440090 135058 185480 0 1900
1902 0 440063 135097 185520 0 1901
1903 0 440038 135139 185560 0 1902
1904 0 440041 135178 185600 0 1903
1905 0 440002 135230 185640 0 1904
1906 0 439997 135257 185680 0 1905
1907 0 439979 135291 185720 0 1906
1908 0 439960 135332 185760 0 1907
1909 0 439948 135379 185800 0 1908
1910 0 439939 135403 185840 0 1909
1911 0 439918 135439 185880 0 1910
1912 0 439906 135489 185920 0 1911
1913 0 439887 135541 185960 0 1912
1914 0 439904 135589 186000 0 1913
1915 0 439906 135559 186000 0 1914
1916 0 439869 135621 186080 0 1915
1917 0 439848 135668 186120 0 1916
1918 0 439857 135702 186160 0 1917
1919 0 439846 135740 186200 0 1918
1920 0 439825 135780 186240 0 1919
1921 0 439829 135805 186280 0 1920
1922 0 439805 135845 186320 0 1921
1923 0 439786 135875 186360 0 1922
1924 0 439764 135912 186400 0 1923
1925 0 439740 135941 186440 0 1924
1926 0 439715 135945 186480 0 1925
1927 0 439715 135931 186520 0 1926
1928 0 439672 135947 186560 0 1927
1929 0 439636 135952 186600 0 1928
1930 0 439609 135954 186640 0 1929
1931 0 439564 135957 186680 0 1930
1932 0 439513 135969 186720 0 1931
1933 0 439495 135976 186760 0 1932
1934 0 439451 135978 186800 0 1933
1935 0 439400 135983 186840 0 1934
1936 0 439336 135991 186880 0 1935
1937 0 439287 135983 186920 0 1936
1938 0 439237 135986 186960 0 1937
1939 0 439209 135978 187000 0 1938
1940 0 439145 135985 187040 0 1939
1941 0 439106 135997 187080 0 1940
1942 0 439075 135994 187120 0 1941
1943 0 439038 136012 187160 0 1942
1944 0 438996 135966 187200 0 1943
1945 0 438954 135923 187240 0 1944
1946 0 438911 135882 187280 0 1945
1947 0 438895 135878 187320 0 1946
1948 0 438869 135877 187360 0 1947
1949 0 438852 135863 187400 0 1948
1950 0 438837 135864 187440 0 1949
1951 0 438824 135874 187480 0 1950
1952 0 438813 135864 187520 0 1951
1953 0 438777 135961 187560 0 1952
1954 0 438814 135846 187600 0 1953
1955 0 438773 135880 187640 0 1954
1956 0 438772 135868 187680 0 1955
1957 0 438750 135868 187720 0 1956
1958 0 438746 135854 187760 0 1957
1959 0 438739 135836 187800 0 1958
1960 0 438732 135827 187840 0 1959
1961 0 438712 135844 187880 0 1960
1962 0 438683 135872 187920 0 1961
1963 0 438685 135871 187960 0 1962
1964 0 438673 135880 188000 0 1963
1965 0 438654 135872 188040 0 1964
1966 0 438643 135870 188080 0 1965
1967 0 438637 135856 188120 0 1966
1968 0 438630 135838 188160 0 1967
1969 0 438583 135841 188200 0 1968
1970 0 438572 135827 188240 0 1969
1971 0 438544 135818 188280 0 1970
1972 0 438545 135826 188320 0 1971
1973 0 438524 135829 188360 0 1972
1974 0 438508 135822 188400 0 1973
1975 0 438481 135832 188440 0 1974
1976 0 438459 135851 188480 0 1975
1977 0 438436 135864 188520 0 1976
1978 0 438427 135878 188560 0 1977
1979 0 438408 135896 188600 0 1978
1980 0 438394 135910 188640 0 1979
1981 0 438369 135928 188680 0 1980
1982 0 438362 135949 188720 0 1981
1983 0 438344 135981 188760 0 1982
1984 0 438328 136010 188800 0 1983
1985 0 438321 136026 188840 0 1984
1986 0 438311 135988 188880 0 1985
1987 0 438284 135978 188920 0 1986
1988 0 438276 135941 188960 0 1987
1989 0 438275 135971 189000 0 1988
1990 0 438265 136026 189040 0 1989
1991 0 438273 136081 189080 0 1990
1992 0 438279 136125 189120 0 1991
1993 0 438274 136169 189160 0 1992
1994 0 438276 136205 189200 0 1993
1995 0 438267 136199 189240 0 1994
1996 0 438251 136202 189280 0 1995
1997 0 438247 136194 189320 0 1996
1998 0 438227 136197 189360 0 1997
1999 0 438229 136180 189400 0 1998
2000 0 438186 136188 189440 0 1999
2001 0 438167 136171 189480 0 2000
2002 0 438139 136166 189520 0 2001
2003 0 438123 136158 189560 0 2002
2004 0 438109 136149 189600 0 2003
2005 0 438097 136154 189640 0 2004
2006 0 438088 136147 189680 0 2005
2007 0 438076 136156 189720 0 2006
2008 0 438065 136145 189760 0 2007
2009 0 438048 136140 189800 0 2008
2010 0 438037 136150 189840 0 2009
2011 0 438015 136159 189880 0 2010
2012 0 438004 136174 189920 0 2011
2013 0 437990 136195 189960 0 2012
2014 0 437981 136206 190000 0 2013
2015 0 437962 136213 190040 0 2014
2016 0 437941 136218 190080 0 2015
2017 0 437928 136203 190120 0 2016
2018 0 437902 136204 190160 0 2017
2019 0 437879 136204 190200 0 2018
2020 0 437867 136189 190240 0 2019
2021 0 437847 136184 190280 0 2020
2022 0 437838 136166 190320 0 2021
2023 0 437812 136159 190360 0 2022
2024 0 437797 136176 190400 0 2023
2025 0 437781 136188 190440 0 2024
2026 0 437759 136212 190480 0 2025
2027 0 437741 136241 190520 0 2026
2028 0 437721 136254 190560 0 2027
2029 0 437708 136281 190600 0 2028
2030 0 437691 136314 190640 0 2029
2031 0 437672 136342 190680 0 2030
2032 0 437658 136372 190720 0 2031
2033 0 437637 136387 190760 0 2032
2034 0 437608 136416 190800 0 2033
2035 0 437593 136437 190840 0 2034
2036 0 437569 136457 190880 0 2035
2037 0 437557 136491 190920 0 2036
2038 0 437534 136520 190960 0 2037
2039 0 437517 136547 191000 0 2038
2040 0 437507 136569 191040 0 2039
2041 0 437492 136589 191080 0 2040
2042 0 437474 136600 191120 0 2041
2043 0 437457 136610 191160 0 2042
2044 0 437427 136556 191200 0 2043
2045 0 437396 136616 191240 0 2044
2046 0 437355 136626 191280 0 2045
2047 0 437318 136638 191320 0 2046
2048 0 437281 136648 191360 0 2047
2049 0 437271 136672 191400 0 2048
2050 0 437272 136694 191440 0 2049
2051 0 437263 136713 191480 0 2050
2052 0 437253 136730 191520 0 2051
2053 0 437239 136754 191560 0 2052
2054 0 437201 136794 191600 0 2053
2055 0 437188 136821 191640 0 2054
2056 0 437173 136838 191680 0 2055
2057 0 437150 136863 191720 0 2056
2058 0 437145 136879 191760 0 2057
2059 0 437134 136901 191800 0 2058
2060 0 437102 136970 191840 0 2059
2061 0 437077 137039 191880 0 2060
2062 0 437032 137115 191920 0 2061
2063 0 437027 137174 191960 0 2062
2064 0 436995 137240 192000 0 2063
2065 0 436960 137314 192040 0 2064
2066 0 436924 137385 192080 0 2065
2067 0 436884 137484 192120 0 2066
2068 0 436842 137573 192160 0 2067
2069 0 436792 137660 192200 0 2068
2070 0 436739 137744 192240 0 2069
2071 0 436694 137819 192280 0 2070
2072 0 436662 137910 192320 0 2071
2073 0 436620 138002 192360 0 2072
2074 0 436580 138080 192400 0 2073
2075 0 436573 138169 192440 0 2074
2076 0 436542 138244 192480 0 2075
2077 0 436531 138326 192520 0 2076
2078 0 436503 138403 192560 0 2077
2079 0 436463 138448 192600 0 2078
2080 0 436404 138476 192640 0 2079
2081 0 436368 138519 192680 0 2080
2082 0 436309 138544 192720 0 2081
2083 0 436278 138614 192760 0 2082
2084 0 436250 138691 192800 0 2083
2085 5 436203 138741 192840 0 2084
2086 0 436167 138992 192840 0 2085
2087 0 435834 139289 192840 0 2086
2088 0 435811 139346 192880 0 2087
2089 0 435787 139400 192920 0 2088
2090 0 435758 139431 192960 0 2089
2091 0 435748 139492 193000 0 2090
2092 0 435676 139567 193040 0 2091
2093 0 435617 139625 193080 0 2092
2094 0 435557 139681 193120 0 2093
2095 0 435494 139750 193160 0 2094
2096 0 435472 139773 193200 0 2095
2097 0 435445 139800 193240 0 2096
2098 0 435427 139833 193280 0 2097
2099 0 435405 139841 193320 0 2098
2100 0 435350 139894 193360 0 2099
2101 0 435304 139961 193400 0 2100
2102 0 435257 140010 193440 0 2101
2103 0 435204 140065 193480 0 2102
2104 0 435154 140120 193520 0 2103
2105 0 435081 140194 193560 0 2104
2106 0 435009 140264 193600 0 2105
2107 0 434940 140342 193640 0 2106
2108 0 434866 140410 193680 0 2107
2109 0 434769 140518 193720 0 2108
2110 0 434683 140627 193760 0 2109
2111 0 434573 140715 193800 0 2110
2112 0 434490 140800 193840 0 2111
2113 0 434269 141022 193880 0 2112
2114 0 434175 141159 193920 0 2113
2115 0 434145 141196 193960 0 2114
2116 0 434118 141245 194000 0 2115
2117 0 434089 141271 194040 0 2116
2118 0 434066 141355 194080 0 2117
2119 0 434054 141454 194120 0 2118
2120 0 434024 141499 194160 0 2119
2121 0 433990 141556 194200 0 2120
2122 0 433946 141570 194240 0 2121
2123 0 433896 141588 194280 0 2122
2124 0 433846 141604 194320 0 2123
2125 0 433798 141596 194360 0 2124
2126 0 433755 141593 194400 0 2125
2127 0 433715 141599 194440 0 2126
2128 0 433673 141645 194480 0 2127
2129 0 433628 141683 194520 0 2128
2130 0 433589 141731 194560 0 2129
2131 0 433573 141753 194600 0 2130
2132 0 433565 141782 194640 0 2131
2133 0 433555 141809 194680 0 2132
2134 0 433517 141836 194720 0 2133
2135 0 433483 141882 194760 0 2134
2136 0 433457 141930 194800 0 2135
2137 0 433408 142005 194840 0 2136
2138 0 433353 142048 194880 0 2137
2139 0 433297 142099 194920 0 2138
2140 0 433219 142132 194960 0 2139
2141 0 433143 142176 195000 0 2140
2142 0 433108 142226 195040 0 2141
2143 0 433062 142270 195080 0 2142
2144 0 433030 142317 195120 0 2143
2145 0 432986 142348 195160 0 2144
2146 0 432972 142379 195200 0 2145
2147 0 432966 142428 195240 0 2146
2148 0 432952 142457 195280 0 2147
2149 0 432942 142489 195320 0 2148
2150 0 432912 142559 195360 0 2149
2151 0 432869 142624 195400 0 2150
2152 0 432840 142706 195440 0 2151
2153 0 432829 142761 195480 0 2152
2154 0 432818 142822 195520 0 2153
2155 0 432811 142877 195560 0 2154
2156 0 432804 142939 195600 0 2155
2157 0 432794 142996 195640 0 2156
2158 0 432788 143048 195680 0 2157
2159 0 432780 143109 195720 0 2158
2160 0 432766 143161 195760 0 2159
2161 0 432754 143218 195800 0 2160
2162 0 432741 143278 195840 0 2161
2163 0 432724 143337 195880 0 2162
2164 0 432698 143372 195920 0 2163
2165 0 432663 143437 195960 0 2164
2166 0 432632 143506 196000 0 2165
2167 0 432599 143572 196040 0 2166
2168 0 432519 143625 196080 0 2167
2169 0 432504 143654 196120 0 2168
2170 0 432484 143687 196160 0 2169
2171 0 432458 143712 196200 0 2170
2172 0 432450 143734 196240 0 2171
2173 0 432446 143758 196280 0 2172
2174 0 432439 143780 196320 0 2173
2175 0 432440 143821 196360 0 2174
2176 0 432429 143864 196400 0 2175
2177 0 432396 143903 196440 0 2176
2178 0 432388 143957 196480 0 2177
2179 0 432360 143964 196520 0 2178
2180 0 432345 144006 196560 0 2179
2181 0 432319 144021 196600 0 2180
2182 0 432308 144046 196640 0 2181
2183 0 432288 144066 196680 0 2182
2184 0 432238 144105 196720 0 2183
2185 0 432191 144141 196760 0 2184
2186 0 432134 144170 196800 0 2185
2187 0 432084 144212 196840 0 2186
2188 0 432000 144240 196880 0 2187
2189 0 431919 144285 196920 0 2188
2190 0 431831 144314 196960 0 2189
2191 0 431741 144337 197000 0 2190
2192 0 431603 144361 197040 0 2191
2193 0 431464 144374 197080 0 2192
2194 0 431329 144396 197120 0 2193
2195 0 431287 144411 197160 0 2194
2196 0 431255 144432 197200 0 2195
2197 0 431201 144446 197240 0 2196
2198 0 431159 144458 197280 0 2197
2199 0 431142 144481 197320 0 2198
2200 0 431126 144504 197360 0 2199
2201 0 431111 144522 197400 0 2200
2202 5 431087 144545 197440 0 2201
2203 0 431073 144555 197480 0 2202
2204 0 431072 144572 197520 0 2203
2205 0 431063 144581 197560 0 2204
2206 0 431064 144593 197600 0 2205
2207 0 431053 144606 197640 0 2206
2208 0 431052 144622 197680 0 2207
2209 0 431067 144646 197720 0 2208
2210 0 431073 144651 197760 0 2209
2211 0 431094 144668 197800 0 2210
2212 0 431097 144683 197840 0 2211
2213 0 431109 144698 197880 0 2212
2214 0 431122 144722 197920 0 2213
2215 0 431126 144747 197960 0 2214
2216 0 431126 144779 198000 0 2215
2217 0 431124 144846 198080 0 2216
2218 0 431105 144889 198120 0 2217
2219 0 431092 144928 198160 0 2218
2220 0 431079 144918 198200 0 2219
2221 0 431063 144907 198240 0 2220
2222 0 431041 144901 198280 0 2221
2223 0 431034 144884 198320 0 2222
2224 0 431030 144881 198360 0 2223
2225 0 431022 144876 198400 0 2224
2226 0 431011 144865 198440 0 2225
2227 0 430976 144863 198480 0 2226
2228 0 430941 144864 198520 0 2227
2229 0 430906 144866 198560 0 2228
2230 0 430866 144860 198600 0 2229
2231 0 430835 144862 198640 0 2230
2232 0 430806 144860 198680 0 2231
2233 0 430780 144868 198720 0 2232
2234 0 430753 144873 198760 0 2233
2235 0 430727 144883 198800 0 2234
2236 0 430706 144893 198840 0 2235
2237 0 430664 144870 198880 0 2236
2238 0 430634 144853 198920 0 2237
2239 0 430599 144836 198960 0 2238
2240 0 430589 144852 199000 0 2239
2241 0 430588 144876 199040 0 2240
2242 0 430571 144876 199080 0 2241
2243 0 430542 144888 199120 0 2242
2244 0 430514 144896 199160 0 2243
2245 0 430493 144898 199200 0 2244
2246 0 430472 144898 199240 0 2245
2247 0 430440 144908 199280 0 2246
2248 0 430408 144909 199320 0 2247
2249 0 430383 144919 199360 0 2248
2250 0 430325 144919 199400 0 2249
2251 0 430279 144926 199440 0 2250
2252 0 430220 144929 199480 0 2251
2253 0 430187 144916 199520 0 2252
2254 0 430159 144920 199560 0 2253
2255 0 430127 144918 199600 0 2254
2256 0 430081 144927 199640 0 2255
2257 0 430030 144932 199680 0 2256
2258 0 429985 144932 199720 0 2257
2259 0 429937 144937 199760 0 2258
2260 0 429849 144967 199800 0 2259
2261 0 429789 144991 199840 0 2260
2262 0 429707 145027 199880 0 2261
2263 0 429621 145017 199920 0 2262
2264 0 429568 144996 199960 0 2263
2265 0 429556 144993 200000 0 2264
2266 0 429638 145031 200040 0 2265
2267 0 429679 145122 200080 0 2266
2268 0 429700 145218 200120 0 2267
2269 0 429708 145313 200160 0 2268
2270 0 429745 145392 200200 0 2269
2271 0 429770 145467 200240 0 2270
2272 0 429787 145517 200280 0 2271
2273 0 429774 145553 200320 0 2272
2274 0 429763 145577 200360 0 2273
2275 0 429759 145580 200400 0 2274
2276 0 431266 143715 200400 0 2275
2277 0 429764 145599 200480 0 2276
2278 0 429780 145592 200520 0 2277
2279 0 429764 145556 200560 0 2278
2280 0 429730 145522 200600 0 2279
2281 0 429730 145496 200640 0 2280
2282 0 429682 145422 200680 0 2281
2283 0 429646 145373 200720 0 2282
2284 0 429607 145315 200760 0 2283
2285 0 429575 145262 200800 0 2284
2286 0 429543 145218 200840 0 2285
2287 0 429502 145172 200880 0 2286
2288 0 429423 145099 200920 0 2287
2289 0 429336 145056 200960 0 2288
2290 0 429278 145125 201000 0 2289
2291 0 429384 144812 201040 0 2290
2292 0 429407 144810 201080 0 2291
2293 0 429400 144826 201120 0 2292
2294 0 429404 144816 201160 0 2293
2295 0 429398 144828 201200 0 2294
2296 0 429402 144820 201240 0 2295
2297 0 429401 144815 201280 0 2296
2298 0 429413 144814 201320 0 2297
2299 0 429414 144816 201360 0 2298
2300 0 429437 144830 201400 0 2299
2301 0 429445 144827 201440 0 2300
2302 0 429455 144844 201480 0 2301
2303 0 429466 144878 201520 0 2302
2304 0 429463 144888 201560 0 2303
2305 0 429470 144899 201600 0 2304
2306 0 429470 144913 201640 0 2305
2307 0 429495 144937 201680 0 2306
2308 0 429476 144967 201720 0 2307
2309 0 429459 144990 201760 0 2308
2310 0 429434 145001 201800 0 2309
2311 0 429423 145017 201840 0 2310
2312 0 429399 145061 201880 0 2311
2313 0 429351 145083 201920 0 2312
2314 0 429303 145118 201960 0 2313
2315 0 429287 145124 202000 0 2314
2316 0 429256 145153 202040 0 2315
2317 0 429230 145172 202080 0 2316
2318 0 429212 145190 202120 0 2317
2319 0 429206 145215 202160 0 2318
2320 0 429179 145219 202200 0 2319
2321 0 429160 145219 202240 0 2320
2322 0 429139 145254 202280 0 2321
2323 0 429112 145262 202320 0 2322
2324 0 429086 145287 202360 0 2323
2325 0 429080 145294 202400 0 2324
2326 0 429071 145296 202440 0 2325
2327 0 429051 145309 202480 0 2326
2328 0 429037 145321 202520 0 2327
2329 0 429009 145328 202560 0 2328
2330 0 428996 145317 202600 0 2329
2331 0 428979 145333 202640 0 2330
2332 0 428957 145325 202680 0 2331
2333 0 428957 145346 202720 0 2332
2334 0 428916 145364 202760 0 2333
2335 0 428929 145387 202800 0 2334
2336 0 428928 145382 202840 0 2335
2337 0 428908 145378 202880 0 2336
2338 0 428909 145374 202920 0 2337
2339 0 428914 145393 202960 0 2338
2340 0 428918 145408 203000 0 2339
2341 0 428921 145430 203040 0 2340
2342 0 428908 145429 203080 0 2341
2343 0 428898 145450 203120 0 2342
2344 0 428900 145460 203160 0 2343
2345 0 428898 145467 203200 0 2344
2346 0 428857 145489 203240 0 2345
2347 0 428798 145520 203280 0 2346
2348 0 428782 145514 203320 0 2347
2349 0 428784 145525 203360 0 2348
2350 0 428785 145518 203400 0 2349
2351 0 428770 145513 203440 0 2350
2352 0 428757 145519 203480 0 2351
2353 0 428741 145519 203520 0 2352
2354 0 428725 145528 203560 0 2353
2355 0 428708 145514 203600 0 2354
2356 0 428695 145504 203640 0 2355
2357 0 428700 145498 203680 0 2356
2358 0 428689 145493 203720 0 2357
2359 0 428660 145485 203760 0 2358
2360 0 428627 145470 203800 0 2359
2361 0 428599 145469 203840 0 2360
2362 0 428577 145451 203880 0 2361
2363 0 428554 145415 203920 0 2362
2364 0 428560 145391 203960 0 2363
2365 0 428508 145365 204000 0 2364
2366 0 428477 145360 204040 0 2365
2367 0 428445 145357 204080 0 2366
2368 0 428419 145359 204120 0 2367
2369 0 428412 145364 204160 0 2368
2370 0 428399 145369 204200 0 2369
2371 0 428378 145360 204240 0 2370
2372 0 428361 145353 204280 0 2371
2373 0 428351 145350 204320 0 2372
2374 0 428335 145350 204360 0 2373
2375 0 428312 145361 204400 0 2374
2376 0 428280 145383 204440 0 2375
2377 0 428248 145390 204480 0 2376
2378 0 428237 145390 204520 0 2377
2379 0 428234 145385 204560 0 2378
2380 0 428227 145385 204600 0 2379
2381 0 428228 145383 204640 0 2380
2382 0 428221 145359 204680 0 2381
2383 0 428208 145343 204720 0 2382
2384 0 428206 145330 204760 0 2383
2385 0 428192 145358 204800 0 2384
2386 0 428181 145379 204840 0 2385
2387 0 428161 145409 204880 0 2386
2388 0 428147 145404 204920 0 2387
2389 0 428115 145387 204960 0 2388
2390 0 428107 145382 205000 0 2389
2391 0 428106 145404 205040 0 2390
2392 0 428089 145389 205080 0 2391
2393 0 428079 145390 205120 0 2392
2394 0 428074 145381 205160 0 2393
2395 0 428067 145400 205200 0 2394
2396 0 428062 145411 205240 0 2395
2397 0 428063 145429 205280 0 2396
2398 0 428070 145452 205320 0 2397
2399 0 428098 145532 205360 0 2398
2400 0 428134 145598 205400 0 2399
2401 0 428155 145701 205440 0 2400
2402 0 428172 145778 205480 0 2401
2403 0 428195 145797 205520 0 2402
2404 0 428212 145810 205560 0 2403
2405 0 428230 145828 205600 0 2404
2406 0 428251 145896 205640 0 2405
2407 0 428296 146004 205680 0 2406
2408 0 428323 146077 205720 0 2407
2409 0 428308 146120 205760 0 2408
2410 0 428289 146163 205800 0 2409
2411 0 428303 146095 205800 0 2410
2412 0 428338 146075 205880 0 2411
2413 0 428349 146016 205920 0 2412
2414 0 428385 145922 205960 0 2413
2415 0 428411 145833 206000 0 2414
2416 0 428444 145742 206040 0 2415
2417 0 428436 145695 206080 0 2416
2418 0 428442 145656 206120 0 2417
2419 0 428433 145585 206160 0 2418
2420 0 428428 145534 206200 0 2419
2421 0 428397 145429 206240 0 2420
2422 0 428354 145310 206280 0 2421
2423 0 428325 145225 206320 0 2422
2424 0 428313 145134 206360 0 2423
2425 0 428304 145066 206400 0 2424
2426 0 428306 144991 206440 0 2425
2427 0 428296 144924 206480 0 2426
2428 0 428317 144904 206520 0 2427
2429 0 428330 144887 206560 0 2428
2430 0 428349 144875 206600 0 2429
2431 0 428369 144866 206640 0 2430
2432 0 428412 144857 206680 0 2431
2433 0 428459 144829 206720 0 2432
2434 0 428502 144806 206760 0 2433
2435 0 428550 144788 206800 0 2434
2436 0 428601 144768 206840 0 2435
2437 0 428660 144753 206880 0 2436
2438 0 428697 144729 206920 0 2437
2439 0 428729 144704 206960 0 2438
2440 0 428764 144678 207000 0 2439
2441 0 428795 144642 207040 0 2440
2442 0 428845 144642 207080 0 2441
2443 0 428882 144616 207120 0 2442
2444 0 428919 144597 207160 0 2443
2445 0 428918 144596 207200 0 2444
2446 0 428917 144586 207240 0 2445
2447 0 428917 144583 207280 0 2446
2448 0 428959 144531 207320 0 2447
2449 5 428985 144490 207360 0 2448
2450 0 428761 144848 207360 0 2449
2451 0 428212 144923 207360 0 2450
2452 0 428179 144950 207400 0 2451
2453 0 428142 144992 207440 0 2452
2454 0 428101 145027 207480 0 2453
2455 0 428090 145042 207520 0 2454
2456 0 428070 145066 207560 0 2455
2457 0 428066 145091 207600 0 2456
2458 0 428056 145117 207640 0 2457
2459 0 428102 145162 207680 0 2458
2460 0 428166 145212 207720 0 2459
2461 0 428222 145253 207760 0 2460
2462 0 428274 145302 207800 0 2461
2463 0 428269 145340 207840 0 2462
2464 0 428245 145368 207880 0 2463
2465 0 428240 145396 207920 0 2464
2466 0 428225 145425 207960 0 2465
2467 0 428226 145433 208000 0 2466
2468 0 428223 145447 208040 0 2467
2469 0 428208 145432 208080 0 2468
2470 0 428210 145430 208120 0 2469
2471 0 428213 145416 208160 0 2470
2472 0 428221 145406 208200 0 2471
2473 0 428362 145585 208240 0 2472
2474 0 428369 145585 208280 0 2473
2475 0 428381 145582 208320 0 2474
2476 0 428384 145577 208360 0 2475
2477 0 428386 145560 208400 0 2476
2478 0 428386 145565 208440 0 2477
2479 0 428386 145555 208480 0 2478
2480 0 428388 145542 208520 0 2479
2481 0 428389 145533 208560 0 2480
2482 0 428383 145524 208600 0 2481
2483 0 428387 145524 208640 0 2482
2484 0 428376 145495 208680 0 2483
2485 0 428359 145459 208720 0 2484
2486 0 428351 145437 208760 0 2485
2487 0 428346 145413 208800 0 2486
2488 0 428361 145424 208840 0 2487
2489 0 428363 145416 208880 0 2488
2490 0 428363 145411 208920 0 2489
2491 0 428350 145418 208960 0 2490
2492 0 428342 145393 209000 0 2491
2493 0 428330 145404 209040 0 2492
2494 0 428317 145404 209080 0 2493
2495 0 428316 145431 209120 0 2494
2496 0 428325 145461 209160 0 2495
2497 0 428326 145486 209200 0 2496
2498 0 428333 145520 209240 0 2497
2499 0 428300 145474 209280 0 2498
2500 0 428258 145434 209320 0 2499
2501 6 428230 145389 209360 0 2500
2502 0 441286 133712 182880 0 1834
2503 0 440949 133382 182880 0 2502
2504 0 439696 133571 182880 0 2503
2505 0 439762 133508 182840 0 2504
2506 0 439705 133506 182800 0 2505
2507 0 439480 133489 182760 0 2506
2508 0 439552 133456 182720 0 2507
2509 0 439503 133442 182680 0 2508
2510 0 439502 133434 182640 0 2509
2511 0 439237 133462 182600 0 2510
2512 0 439207 133458 182560 0 2511
2513 0 439139 133420 182520 0 2512
2514 0 438994 133410 182480 0 2513
2515 0 438885 133395 182440 0 2514
2516 0 438797 133393 182400 0 2515
2517 0 438786 133420 182360 0 2516
2518 0 438729 133474 182320 0 2517
2519 0 438684 133444 182280 0 2518
2520 0 438597 133502 182240 0 2519
2521 0 438586 133476 182200 0 2520
2522 0 438603 133443 182160 0 2521
2523 0 438606 133432 182120 0 2522
2524 0 438589 133448 182080 0 2523
2525 0 438405 133338 182040 0 2524
2526 0 438354 133415 182000 0 2525
2527 0 438353 133375 181960 0 2526
2528 0 438319 133369 181920 0 2527
2529 0 438253 133389 181880 0 2528
2530 0 438248 133391 181840 0 2529
2531 0 438119 133405 181800 0 2530
2532 0 438094 133376 181760 0 2531
2533 0 438072 133428 181720 0 2532
2534 0 437945 133426 181680 0 2533
2535 0 437661 133491 181640 0 2534
2536 0 437632 133481 181600 0 2535
2537 0 437587 133431 181560 0 2536
2538 0 437411 133486 181520 0 2537
2539 0 437455 133470 181480 0 2538
2540 0 437333 133521 181440 0 2539
2541 0 437294 133546 181400 0 2540
2542 0 437206 133524 181360 0 2541
2543 0 437124 133406 181320 0 2542
2544 0 437037 133352 181280 0 2543
2545 0 437531 133216 181240 0 2544
2546 0 437485 133372 181200 0 2545
2547 0 437695 133461 181160 0 2546
2548 0 437767 133476 181120 0 2547
2549 0 437720 133400 181080 0 2548
2550 0 437628 133414 181040 0 2549
2551 0 437521 133331 181000 0 2550
2552 0 437340 133266 180960 0 2551
2553 0 437307 133265 180920 0 2552
2554 0 437289 133191 180880 0 2553
2555 0 437280 133184 180840 0 2554
2556 0 437108 133119 180800 0 2555
2557 0 437095 133091 180760 0 2556
2558 0 436870 133028 180720 0 2557
2559 0 435996 132909 180720 0 2558
2560 0 435091 132196 180720 0 2559
2561 0 434839 132220 180680 0 2560
2562 0 434644 132253 180640 0 2561
2563 0 434346 131977 180640 0 2562
2564 0 433861 131835 180640 0 2563
2565 0 433139 131285 180640 0 2564
2566 0 433130 131282 180600 0 2565
2567 0 433230 131238 180560 0 2566
2568 0 433345 131335 180520 0 2567
2569 0 433416 131324 180480 0 2568
2570 0 432868 131060 180440 0 2569
2571 0 432654 130871 180400 0 2570
2572 0 432773 130871 180360 0 2571
2573 0 432858 130792 180320 0 2572
2574 5 432638 130767 180280 0 2573
2575 0 431200 130520 180280 0 2574
2576 0 430227 130155 180240 0 2575
2577 0 429812 129802 180200 0 2576
2578 0 428018 129933 180200 0 2577
2579 0 426101 129655 180200 0 2578
2580 0 424966 129363 180200 0 2579
2581 0 424729 129200 180160 0 2580
2582 0 425184 129139 180080 0 2581
2583 0 425243 129243 180040 0 2582
2584 0 425287 129287 180000 0 2583
2585 0 425150 129348 179960 0 2584
2586 0 424852 129270 179920 0 2585
2587 0 421007 129437 179920 0 2586
2588 0 421000 129393 179880 0 2587
2589 0 421015 129515 179840 0 2588
2590 0 421019 129411 179800 0 2589
2591 0 420905 129448 179760 0 2590
2592 0 420931 129566 179720 0 2591
2593 0 420930 129489 179680 0 2592
2594 0 420955 129481 179640 0 2593
2595 0 421005 129391 179600 0 2594
2596 0 420506 129551 179560 0 2595
2597 0 419897 129489 179520 0 2596
2598 0 419117 129752 179480 0 2597
2599 0 418676 129827 179440 0 2598
2600 0 418376 129863 179400 0 2599
2601 0 418216 129767 179360 0 2600
2602 0 418078 129624 179320 0 2601
2603 0 417716 129591 179280 0 2602
2604 0 417355 129640 179240 0 2603
2605 0 417210 129626 179200 0 2604
2606 0 417115 129728 179160 0 2605
2607 0 417053 129853 179120 0 2606
2608 0 416871 129920 179080 0 2607
2609 0 416820 129946 179040 0 2608
2610 0 416561 130062 179000 0 2609
2611 0 416522 130084 178920 0 2610
2612 0 416293 130081 178880 0 2611
2613 0 416224 130208 178840 0 2612
2614 0 416112 130213 178800 0 2613
2615 0 415975 130180 178760 0 2614
2616 0 415787 130193 178720 0 2615
2617 0 415698 130084 178680 0 2616
2618 0 415659 130185 178640 0 2617
2619 0 415392 130103 178600 0 2618
2620 0 414711 130434 178560 0 2619
2621 0 414152 130585 178560 0 2620
2622 0 413475 130681 178520 0 2621
2623 0 413120 130725 178480 0 2622
2624 0 413031 130808 178440 0 2623
2625 0 413046 130720 178400 0 2624
2626 0 412782 130822 178360 0 2625
2627 0 412419 130857 178320 0 2626
2628 0 412568 130878 178280 0 2627
2629 0 412541 130921 178240 0 2628
2630 0 412484 130955 178200 0 2629
2631 0 412388 130925 178160 0 2630
2632 0 412340 130942 178120 0 2631
2633 0 412010 131035 178080 0 2632
2634 0 411281 131128 178040 0 2633
2635 0 411305 131085 178000 0 2634
2636 0 411103 131199 177960 0 2635
2637 0 410981 131202 177920 0 2636
2638 0 410824 131237 177880 0 2637
2639 0 410757 131187 177840 0 2638
2640 0 410840 131187 177800 0 2639
2641 0 410863 131197 177760 0 2640
2642 0 410789 131211 177720 0 2641
2643 0 410877 131248 177680 0 2642
2644 0 410772 131212 177640 0 2643
2645 0 410739 131219 177600 0 2644
2646 0 410655 131261 177560 0 2645
2647 0 410564 131330 177520 0 2646
2648 0 410494 131319 177480 0 2647
2649 0 410425 131334 177440 0 2648
2650 0 410323 131305 177400 0 2649
2651 0 410256 131298 177360 0 2650
2652 0 410149 131240 177320 0 2651
2653 0 410107 131272 177280 0 2652
2654 0 409818 131255 177240 0 2653
2655 0 409241 131168 177200 0 2654
2656 0 408952 131143 177160 0 2655
2657 0 408823 131074 177120 0 2656
2658 0 408816 131039 177080 0 2657
2659 0 408901 131039 177040 0 2658
2660 0 408919 130968 177000 0 2659
2661 0 408903 130918 176960 0 2660
2662 0 408766 130921 176920 0 2661
2663 0 408417 131033 176880 0 2662
2664 0 408358 131056 176840 0 2663
2665 0 408358 131100 176800 0 2664
2666 0 408301 131133 176760 0 2665
2667 0 407967 131206 176720 0 2666
2668 0 407822 131263 176680 0 2667
2669 0 407697 131214 176640 0 2668
2670 0 407751 131247 176600 0 2669
2671 0 407612 131331 176560 0 2670
2672 0 407591 131301 176520 0 2671
2673 0 407490 131258 176480 0 2672
2674 0 407464 131256 176440 0 2673
2675 0 407334 131213 176400 0 2674
2676 0 407362 131275 176360 0 2675
2677 0 407470 131347 176320 0 2676
2678 0 407512 131394 176280 0 2677
2679 0 407549 131449 176240 0 2678
2680 0 407461 131468 176200 0 2679
2681 0 407386 131418 176160 0 2680
2682 0 407198 131451 176120 0 2681
2683 0 407073 131490 176080 0 2682
2684 0 406864 131437 176040 0 2683
2685 0 406619 131497 176000 0 2684
2686 5 406300 131466 175960 0 2685
2687 0 406281 131485 175920 0 2686
2688 0 406266 131463 175880 0 2687
2689 0 406347 131444 175840 0 2688
2690 0 406259 131494 175800 0 2689
2691 0 406204 131519 175760 0 2690
2692 0 406158 131510 175720 0 2691
2693 0 406065 131555 175680 0 2692
2694 0 405793 131539 175640 0 2693
2695 0 405694 131603 175600 0 2694
2696 0 405372 131614 175560 0 2695
2697 0 405185 131711 175520 0 2696
2698 0 405030 131764 175480 0 2697
2699 0 404565 131890 175440 0 2698
2700 0 404602 131882 175400 0 2699
2701 0 404507 131923 175360 0 2700
2702 0 404259 132029 175320 0 2701
2703 0 403994 132126 175280 0 2702
2704 0 404029 132232 175200 0 2703
2705 0 403816 132265 175160 0 2704
2706 0 403228 132541 175120 0 2705
2707 0 403156 132571 175080 0 2706
2708 0 403006 132611 175040 0 2707
2709 0 402650 132713 175000 0 2708
2710 0 402490 132743 174960 0 2709
2711 0 402493 132777 174920 0 2710
2712 0 402528 132796 174880 0 2711
2713 0 402193 132649 174840 0 2712
2714 0 402003 132554 174800 0 2713
2715 0 401824 132571 174760 0 2714
2716 0 401817 132540 174720 0 2715
2717 0 401657 132491 174680 0 2716
2718 0 401484 132433 174640 0 2717
2719 0 401224 132398 174640 0 2718
2720 0 401106 132383 174600 0 2719
2721 0 400994 132360 174560 0 2720
2722 0 400957 132408 174520 0 2721
2723 0 400856 132413 174480 0 2722
2724 0 400831 132409 174440 0 2723
2725 0 400766 132436 174400 0 2724
2726 0 400733 132576 174360 0 2725
2727 0 400530 132732 174320 0 2726
2728 0 400537 132826 174280 0 2727
2729 0 398885 133009 174240 0 2728
2730 0 398578 133009 174200 0 2729
2731 0 398603 133023 174160 0 2730
2732 0 398638 133048 174080 0 2731
2733 0 398543 133083 174040 0 2732
2734 0 398403 133186 174000 0 2733
2735 0 398218 133117 173960 0 2734
2736 0 398251 133139 173920 0 2735
2737 0 398276 133207 173880 0 2736
2738 5 398198 133078 173840 0 2737
2739 0 398128 133415 173800 0 2738
2740 0 397523 134124 173800 0 2739
2741 0 396717 134448 173800 0 2740
2742 0 396739 134346 173760 0 2741
2743 0 396406 134537 173720 0 2742
2744 0 396053 134667 173680 0 2743
2745 0 396103 134647 173640 0 2744
2746 0 396070 134645 173600 0 2745
2747 0 395980 134678 173560 0 2746
2748 0 395797 134749 173520 0 2747
2749 0 395779 134649 173480 0 2748
2750 0 395818 134675 173440 0 2749
2751 0 395575 134923 173400 0 2750
2752 0 395518 134986 173360 0 2751
2753 0 395382 135122 173320 0 2752
2754 0 395227 135229 173280 0 2753
2755 0 394949 135287 173240 0 2754
2756 0 394972 135228 173200 0 2755
2757 0 394947 135268 173160 0 2756
2758 0 394785 135408 173120 0 2757
2759 0 394729 135392 173080 0 2758
2760 0 394678 135434 173040 0 2759
2761 0 394577 135487 173000 0 2760
2762 0 394580 135527 172960 0 2761
2763 0 394479 135693 172920 0 2762
2764 0 394348 135801 172880 0 2763
2765 0 394315 135772 172840 0 2764
2766 5 394346 135900 172800 0 2765
2767 0 394081 136216 172760 0 2766
2768 0 394049 136243 172720 0 2767
2769 0 393900 136342 172680 0 2768
2770 0 393798 136541 172640 0 2769
2771 0 393785 136574 172600 0 2770
2772 0 393380 136837 172560 0 2771
2773 0 392939 137107 172520 0 2772
2774 5 392031 137842 172520 0 2773
2775 0 391884 137942 172560 0 2774
2776 0 391854 137951 172600 0 2775
2777 0 391781 137956 172640 0 2776
2778 0 391759 137979 172680 0 2777
2779 0 391762 137980 172720 0 2778
2780 0 391747 138032 172760 0 2779
2781 0 391735 137958 172800 0 2780
2782 0 391734 137981 172840 0 2781
2783 0 391686 138020 172880 0 2782
2784 0 391604 138163 172920 0 2783
2785 0 391251 138355 172960 0 2784
2786 0 391178 138391 173000 0 2785
2787 0 390960 138508 173040 0 2786
2788 0 390924 138553 173080 0 2787
2789 0 390851 138610 173120 0 2788
2790 0 390326 138912 173160 0 2789
2791 0 390097 139083 173200 0 2790
2792 0 389354 139473 173200 0 2791
2793 0 389161 139504 173240 0 2792
2794 0 389122 139563 173280 0 2793
2795 0 389064 139616 173320 0 2794
2796 0 388757 139684 173360 0 2795
2797 0 388665 139682 173400 0 2796
2798 0 388587 139732 173440 0 2797
2799 0 388576 139690 173480 0 2798
2800 0 388540 139665 173520 0 2799
2801 0 388491 139670 173560 0 2800
2802 0 388483 139708 173600 0 2801
2803 0 388278 139644 173640 0 2802
2804 0 388214 139646 173680 0 2803
2805 0 386869 140164 173720 0 2804
2806 0 386859 140178 173760 0 2805
2807 0 386808 140224 173800 0 2806
2808 0 386743 140317 173840 0 2807
2809 0 386840 140274 173880 0 2808
2810 0 386817 140242 173920 0 2809
2811 0 386798 140337 173960 0 2810
2812 0 386679 140362 174000 0 2811
2813 0 386376 140453 174040 0 2812
2814 0 386087 140482 174160 0 2813
2815 0 385463 140593 174240 0 2814
2816 0 385227 140643 174320 0 2815
2817 0 384783 140835 174480 0 2816
2818 0 384528 141151 174600 0 2817
2819 0 384115 141563 174720 0 2818
2820 0 383841 141799 174880 0 2819
2821 0 383726 141874 175040 0 2820
2822 5 383631 141891 175120 0 2821
2823 0 382614 142043 175120 0 2822
2824 0 382429 142154 175280 0 2823
2825 0 382330 142154 175400 0 2824
2826 0 381802 142441 175520 0 2825
2827 0 381636 142571 175640 0 2826
2828 0 381079 142948 175800 0 2827
2829 0 380621 142978 175920 0 2828
2830 5 380465 142924 176000 0 2829
2831 0 379381 142780 176000 0 2830
2832 0 378676 142965 176000 0 2831
2833 5 377652 142867 176000 0 2832
2834 0 376987 143499 176000 0 2833
2835 0 375956 143771 176000 0 2834
2836 0 375353 144170 175960 0 2835
2837 0 375331 144169 175880 0 2836
2838 0 375175 144296 175760 0 2837
2839 0 374692 144489 175640 0 2838
2840 0 374104 144697 175560 0 2839
2841 0 373906 144885 175400 0 2840
2842 0 373787 145106 175320 0 2841
2843 0 373578 145346 175200 0 2842
2844 0 372848 145657 175080 0 2843
2845 0 372051 146200 174960 0 2844
2846 0 371465 146552 174800 0 2845
2847 0 370326 147025 174600 0 2846
2848 5 369308 147786 174480 0 2847
2849 0 368786 148507 174480 0 2848
2850 0 368161 149005 174480 0 2849
2851 0 367773 149262 174600 0 2850
2852 0 367612 149703 174760 0 2851
2853 0 367461 149832 174920 0 2852
2854 0 367359 149959 175000 0 2853
2855 0 367294 150016 175080 0 2854
2856 0 367210 150118 175160 0 2855
2857 0 367114 150238 175200 0 2856
2858 0 367162 150169 175280 0 2857
2859 0 367058 150256 175320 0 2858
2860 0 366835 150403 175440 0 2859
2861 0 366587 150513 175560 0 2860
2862 0 366425 150729 175680 0 2861
2863 0 366403 150966 175800 0 2862
2864 0 366009 151094 176160 0 2863
2865 0 365765 151120 176320 0 2864
2866 0 365172 151241 176400 0 2865
2867 0 364628 151509 176520 0 2866
2868 0 363766 151933 176600 0 2867
2869 0 362580 152614 176720 0 2868
2870 0 361858 152997 176840 0 2869
2871 0 361789 153096 176880 0 2870
2872 0 361253 153381 176920 0 2871
2873 0 360664 153644 177040 0 2872
2874 0 360435 153744 177120 0 2873
2875 0 360228 153917 177240 0 2874
2876 0 359943 154020 177320 0 2875
2877 0 359552 154179 177400 0 2876
2878 0 359186 154263 177480 0 2877
2879 0 358805 154406 177600 0 2878
2880 0 358230 154593 177720 0 2879
2881 0 357134 154938 177840 0 2880
2882 0 357064 154961 177880 0 2881
2883 0 356928 155005 177960 0 2882
2884 0 356680 155129 178040 0 2883
2885 0 355270 155475 178160 0 2884
2886 0 354867 155510 178280 0 2885
2887 0 354355 155587 178320 0 2886
2888 0 354009 155650 178400 0 2887
2889 0 353835 155663 178480 0 2888
2890 0 353693 155690 178640 0 2889
2891 0 353585 155691 178760 0 2890
2892 0 353391 155804 178880 0 2891
2893 0 353008 155906 179040 0 2892
2894 0 352801 155900 179120 0 2893
2895 0 352630 155918 179200 0 2894
2896 0 352465 156000 179320 0 2895
2897 0 352248 156095 179440 0 2896
2898 0 351809 156152 179560 0 2897
2899 0 351710 156208 179640 0 2898
2900 0 351505 156266 179760 0 2899
2901 0 351396 156247 179840 0 2900
2902 0 351204 156300 179960 0 2901
2903 0 350977 156311 180000 0 2902
2904 0 350729 156271 180040 0 2903
2905 0 350014 156216 180160 0 2904
2906 0 349775 156007 180240 0 2905
2907 0 349660 155949 180320 0 2906
2908 0 349583 155857 180400 0 2907
2909 0 349532 155776 180480 0 2908
2910 0 349360 155694 180560 0 2909
2911 0 349348 155700 180600 0 2910
2912 0 349269 155651 180680 0 2911
2913 0 349190 155674 180760 0 2912
2914 0 348918 155688 180880 0 2913
2915 0 348427 155475 181000 0 2914
2916 0 348350 155175 181080 0 2915
2917 0 348125 154837 181200 0 2916
2918 0 348062 154620 181240 0 2917
2919 0 348008 154548 181320 0 2918
2920 0 347929 154402 181440 0 2919
2921 0 347766 154295 181560 0 2920
2922 0 347661 154182 181640 0 2921
2923 0 347613 154157 181720 0 2922
2924 0 347566 154132 181800 0 2923
2925 0 347528 154125 181840 0 2924
2926 0 347451 154110 181920 0 2925
2927 0 347443 154096 182000 0 2926
2928 0 347366 154062 182120 0 2927
2929 0 347287 154010 182240 0 2928
2930 0 347205 153841 182360 0 2929
2931 0 347149 153689 182480 0 2930
2932 0 347096 153553 182600 0 2931
2933 0 347006 153364 182720 0 2932
2934 0 346941 153155 182840 0 2933
2935 0 346882 153031 182920 0 2934
2936 0 346864 152882 183000 0 2935
2937 0 346843 152822 183080 0 2936
2938 0 346834 152712 183200 0 2937
2939 0 346831 152673 183320 0 2938
2940 0 346837 152613 183440 0 2939
2941 0 346893 152614 183520 0 2940
2942 0 346925 152632 183680 0 2941
2943 0 346964 152577 183800 0 2942
2944 0 346991 152607 183920 0 2943
2945 0 347010 152712 184080 0 2944
2946 0 347089 152701 184240 0 2945
2947 5 347136 152699 184280 0 2946
2948 0 347151 152695 184360 0 2947
2949 0 347153 152715 184480 0 2948
2950 0 347236 152899 184760 0 2949
2951 0 347309 153012 185080 0 2950
2952 0 347316 152904 185200 0 2951
2953 0 347304 152967 185280 0 2952
2954 0 347265 152942 185360 0 2953
2955 0 347249 152989 185480 0 2954
2956 0 347247 153091 185600 0 2955
2957 0 347265 153134 185680 0 2956
2958 0 347257 153148 185800 0 2957
2959 0 347279 153158 185880 0 2958
2960 0 347302 153187 185960 0 2959
2961 0 347230 153223 186080 0 2960
2962 0 347237 153250 186200 0 2961
2963 0 347222 153270 186320 0 2962
2964 0 347200 153168 186440 0 2963
2965 0 347138 153015 186600 0 2964
2966 0 347125 152843 186760 0 2965
2967 0 347140 152660 186880 0 2966
2968 0 347136 152410 187080 0 2967
2969 0 347173 152322 187200 0 2968
2970 0 347183 152265 187280 0 2969
2971 0 347217 152169 187400 0 2970
2972 0 347251 152126 187480 0 2971
2973 0 347175 152080 187640 0 2972
2974 0 347268 152072 187720 0 2973
2975 0 347415 152065 187840 0 2974
2976 0 347457 151969 187960 0 2975
2977 0 347469 152010 188040 0 2976
2978 0 347526 151983 188160 0 2977
2979 0 347555 151961 188280 0 2978
2980 0 347565 151942 188400 0 2979
2981 0 347635 151926 188520 0 2980
2982 0 347657 151921 188560 0 2981
2983 0 347647 151903 188640 0 2982
2984 0 347706 151890 188720 0 2983
2985 0 347742 151840 188840 0 2984
2986 0 347759 151972 188960 0 2985
2987 0 347755 152028 189000 0 2986
2988 0 347733 152195 189120 0 2987
2989 0 347776 152227 189200 0 2988
2990 0 347801 152234 189240 0 2989
2991 0 347806 152252 189320 0 2990
2992 0 347814 152260 189400 0 2991
2993 0 347824 152263 189520 0 2992
2994 0 347830 152267 189600 0 2993
2995 0 347833 152269 189640 0 2994
2996 0 347906 152250 189760 0 2995
2997 0 348013 152226 189960 0 2996
2998 0 348101 152189 190120 0 2997
2999 0 348207 152109 190240 0 2998
3000 0 348237 152102 190360 0 2999
3001 0 348277 152107 190480 0 3000
3002 0 348362 152025 190600 0 3001
3003 0 348436 151953 190720 0 3002
3004 0 348454 151940 190800 0 3003
3005 0 348470 151852 190880 0 3004
3006 0 348614 151720 191000 0 3005
3007 0 348655 151639 191120 0 3006
3008 0 348688 151582 191200 0 3007
3009 0 348705 151557 191240 0 3008
3010 0 348773 151454 191320 0 3009
3011 0 348782 151350 191400 0 3010
3012 0 348799 151238 191560 0 3011
3013 0 348836 151101 191720 0 3012
3014 5 348822 150753 191920 0 3013
3015 0 348860 150743 192080 0 3014
3016 0 348926 150740 192200 0 3015
3017 0 348975 150676 192320 0 3016
3018 0 349009 150629 192400 0 3017
3019 0 349034 150653 192520 0 3018
3020 0 349044 150628 192640 0 3019
3021 0 349089 150578 192800 0 3020
3022 0 349088 150567 192920 0 3021
3023 0 349143 150586 193080 0 3022
3024 0 349152 150535 193200 0 3023
3025 0 349149 150532 193280 0 3024
3026 0 349143 150528 193360 0 3025
3027 0 349156 150466 193480 0 3026
3028 0 349139 150447 193560 0 3027
3029 0 349178 150396 193680 0 3028
3030 0 349117 150316 193840 0 3029
3031 0 349090 150352 194000 0 3030
3032 0 349065 150324 194200 0 3031
3033 0 349062 150285 194360 0 3032
3034 0 349044 150182 194560 0 3033
3035 0 349055 150176 194600 0 3034
3036 0 349091 150171 194720 0 3035
3037 0 349223 150176 194880 0 3036
3038 0 349569 150079 195000 0 3037
3039 0 349628 150082 195120 0 3038
3040 0 349647 150083 195160 0 3039
3041 5 349819 150078 195200 0 3040
3042 5 350336 150064 195320 0 3041
3043 0 351411 149945 195320 0 3042
3044 0 351853 149614 195320 0 3043
3045 0 352258 149489 195320 0 3044
3046 0 352438 149189 195480 0 3045
3047 0 352558 149160 195560 0 3046
3048 0 352640 149138 195640 0 3047
3049 0 352724 149086 195720 0 3048
3050 0 352762 149077 195800 0 3049
3051 0 352857 148980 195920 0 3050
3052 0 352914 148907 196040 0 3051
3053 0 353094 148707 196200 0 3052
3054 0 353100 148623 196320 0 3053
3055 0 353092 148585 196440 0 3054
3056 0 353134 148506 196560 0 3055
3057 0 353136 148419 196640 0 3056
3058 0 353216 148370 196760 0 3057
3059 0 353365 148210 196920 0 3058
3060 0 353342 148196 197040 0 3059
3061 5 353365 148171 197080 0 3060
3062 0 353854 148143 197080 0 3061
3063 0 354053 148081 197200 0 3062
3064 0 354324 147953 197400 0 3063
3065 0 354440 147941 197520 0 3064
3066 0 354808 147860 197640 0 3065
3067 0 355089 147693 197720 0 3066
3068 0 355620 146996 197800 0 3067
3069 0 356432 146704 197840 0 3068
3070 0 357107 146428 197960 0 3069
3071 0 357282 146435 198080 0 3070
3072 0 357580 146384 198200 0 3071
3073 0 357717 146426 198320 0 3072
3074 0 357989 146533 198400 0 3073
3075 0 358159 146688 198480 0 3074
3076 0 358161 146748 198560 0 3075
3077 0 358160 146841 198640 0 3076
3078 0 358191 146887 198720 0 3077
3079 0 358264 146962 198840 0 3078
3080 0 358402 147057 198960 0 3079
3081 0 358515 147173 199080 0 3080
3082 5 359266 147855 199120 0 3081
3083 0 359259 148123 198960 0 3082
3084 5 359471 148238 198840 0 3083
3085 5 359610 148313 198760 0 3084
3086 0 359594 148408 198680 0 3085
3087 0 359584 148451 198640 0 3086
3088 0 359577 148501 198600 0 3087
3089 0 359614 148529 198560 0 3088
3090 0 359731 148618 198440 0 3089
3091 0 360184 148718 198320 0 3090
3092 0 360597 148871 198320 0 3091
3093 0 361463 148842 198320 0 3092
3094 0 361540 148874 198360 0 3093
3095 0 361759 148945 198480 0 3094
3096 0 361785 149371 198640 0 3095
3097 0 361803 149792 198800 0 3096
3098 5 361730 149878 198920 0 3097
3099 0 361707 149908 198960 0 3098
3100 5 361940 149582 199040 0 3099
3101 0 362063 149425 199080 0 3100
3102 0 362077 149351 199120 0 3101
3103 0 362092 149275 199160 0 3102
3104 0 362124 149125 199240 0 3103
3105 0 362129 149059 199280 0 3104
3106 5 362188 148935 199320 0 3105
3107 0 362240 148811 199360 0 3106
3108 0 362298 148688 199400 0 3107
3109 0 362396 148480 199640 0 3108
3110 0 362292 148245 199720 0 3109
3111 0 362243 148133 199760 0 3110
3112 0 362250 148079 199840 0 3111
3113 6 362264 148097 199880 0 3112
3114 0 470695 227285 53680 0 232
3115 0 470292 227183 53520 0 3114
3116 0 470009 227119 53320 0 3115
3117 0 469669 226975 53160 0 3116
3118 0 468946 226512 52960 40 3117
3119 0 468640 226740 52720 60 3118
3120 0 468406 226701 52560 200 3119
3121 0 467759 226613 52360 254 3120
3122 0 467531 226772 52160 341 3121
3123 0 467337 226837 51960 286 3122
3124 0 467008 226945 51720 391 3123
3125 0 466829 226963 51480 353 3124
3126 0 466605 227005 51240 353 3125
3127 0 466404 227071 51040 228 3126
3128 0 465859 227159 50840 227 3127
3129 0 465433 226918 50640 204 3128
3130 0 465220 226609 50480 200 3129
3131 0 464915 226408 50400 0 3130
3132 0 465201 226808 50360 124 3131
3133 0 464827 226747 50320 166 3132
3134 0 464974 226796 50280 124 3133
3135 0 464343 227070 50120 282 3134
3136 0 463966 227171 49960 355 3135
3137 0 463900 227207 49760 341 3136
3138 0 463280 227080 49640 284 3137
3139 0 462409 227019 49400 300 3138
3140 0 461397 226779 49160 269 3139
3141 0 460805 226634 49000 172 3140
3142 0 460506 226560 48920 207 3141
3143 0 460084 226418 48720 237 3142
3144 0 459497 226307 48520 221 3143
3145 0 458805 225879 48280 257 3144
3146 0 458537 225833 48200 287 3145
3147 0 458644 225678 48160 287 3146
3148 0 457581 224991 48000 224 3147
3149 0 457022 224561 47800 279 3148
3150 0 457152 224552 47760 332 3149
3151 0 457129 224572 47680 332 3150
3152 0 457021 223952 47440 208 3151
3153 0 456831 223599 47160 270 3152
3154 0 456614 223408 46880 295 3153
3155 0 456612 223431 46840 295 3154
3156 0 456716 223700 46800 295 3155
3157 0 456510 223537 46640 271 3156
3158 0 456207 223224 46400 284 3157
3159 0 455743 223380 46160 214 3158
3160 0 454699 222807 45960 160 3159
3161 0 454286 222433 45720 239 3160
3162 0 454038 221612 45520 204 3161
3163 0 453939 220894 45240 272 3162
3164 0 453622 220509 45040 302 3163
3165 0 453354 219930 44800 353 3164
3166 0 453230 219725 44560 326 3165
3167 0 452778 219515 44360 328 3166
3168 0 452418 219320 44160 335 3167
3169 0 452363 219158 43960 341 3168
3170 0 452150 219012 43800 271 3169
3171 0 452119 218856 43600 281 3170
3172 0 452187 218715 43360 281 3171
3173 0 452058 218611 43160 360 3172
3174 0 451850 218442 42960 353 3173
3175 0 451590 218282 42760 353 3174
3176 0 451380 218099 42560 0 3175
3177 0 451203 217968 42360 0 3176
3178 0 451234 217753 42160 0 3177
3179 0 451142 217603 41960 0 3178
3180 0 450939 217424 41720 0 3179
3181 0 450897 217240 41520 0 3180
3182 0 450984 217065 41320 0 3181
3183 0 451092 216941 41120 350 3182
3184 0 450885 216707 40920 0 3183
3185 0 450838 216490 40680 0 3184
3186 0 450867 216459 40520 292 3185
3187 0 450919 216182 40360 292 3186
3188 0 450897 216108 40160 209 3187
3189 5 450860 216175 40000 284 3188
3190 0 450571 215277 40000 124 3189
3191 0 450453 215104 39800 150 3190
3192 0 450349 214953 39680 150 3191
3193 0 450217 214759 39520 120 3192
3194 5 450304 214680 39440 32 3193
3195 0 450420 214575 39320 40 3194
3196 0 450462 214526 39240 40 3195
3197 0 450716 213972 39240 115 3196
3198 0 450756 213628 39120 81 3197
3199 0 450944 212986 38960 102 3198
3200 0 450989 212615 38840 101 3199
3201 0 451047 212345 38760 81 3200
3202 0 451051 212203 38640 81 3201
3203 0 451017 211948 38480 32 3202
3204 0 451014 211518 38360 124 3203
3205 0 450981 211119 38200 128 3204
3206 0 450924 210639 38040 136 3205
3207 0 450938 210403 37880 197 3206
3208 0 451302 209933 37720 98 3207
3209 0 451437 209708 37560 108 3208
3210 5 451562 209632 37480 75 3209
3211 0 451393 209209 37480 80 3210
3212 0 451370 209116 37440 80 3211
3213 0 451453 209150 37400 80 3212
3214 0 451519 209189 37360 40 3213
3215 0 451679 209212 37280 40 3214
3216 0 451751 209230 37240 40 3215
3217 0 451951 209268 37200 80 3216
3218 0 452134 209256 37160 60 3217
3219 0 452353 209316 37080 51 3218
3220 0 452538 209184 37000 51 3219
3221 0 452794 209364 36920 51 3220
3222 0 452819 209277 36880 51 3221
3223 0 452751 209200 36840 51 3222
3224 0 452655 209087 36800 51 3223
3225 0 452592 208978 36760 51 3224
3226 0 452552 208943 36720 51 3225
3227 0 452352 208822 36640 0 3226
3228 0 452151 208542 36560 0 3227
3229 0 452019 208372 36520 0 3228
3230 0 451924 208217 36480 0 3229
3231 0 451793 208132 36440 0 3230
3232 0 451820 208085 36400 0 3231
3233 0 451822 208029 36360 0 3232
3234 0 451783 207953 36320 0 3233
3235 0 451745 207919 36280 0 3234
3236 0 451693 207939 36240 0 3235
3237 0 451670 207917 36200 0 3236
3238 0 451628 207910 36160 0 3237
3239 0 451649 207895 36120 0 3238
3240 0 451631 207895 36080 0 3239
3241 0 451561 207909 36000 0 3240
3242 0 451536 207848 35960 0 3241
3243 0 451515 207801 35880 0 3242
3244 0 451459 207752 35840 0 3243
3245 0 451375 207710 35800 0 3244
3246 0 451336 207677 35720 0 3245
3247 0 451271 207494 35640 0 3246
3248 0 451241 207436 35600 0 3247
3249 0 451215 207353 35520 0 3248
3250 0 451145 207182 35440 0 3249
3251 0 451133 207165 35400 0 3250
3252 0 451106 207157 35320 60 3251
3253 0 451117 207174 35280 60 3252
3254 0 451049 207061 35200 60 3253
3255 0 450957 206976 35120 60 3254
3256 0 451000 206933 35120 60 3255
3257 0 451014 206884 35080 60 3256
3258 0 451006 206850 35040 60 3257
3259 0 450995 206823 34960 60 3258
3260 0 451015 206792 34880 104 3259
3261 0 451018 206736 34800 104 3260
3262 0 451031 206706 34760 104 3261
3263 0 451043 206695 34720 104 3262
3264 0 451036 206703 34640 122 3263
3265 0 451059 206678 34600 122 3264
3266 0 451059 206665 34560 122 3265
3267 0 451010 206632 34480 122 3266
3268 0 450976 206625 34400 98 3267
3269 0 450996 206550 34320 98 3268
3270 0 450934 206413 34040 86 3269
3271 0 450923 206400 34000 86 3270
3272 0 450846 206387 33960 122 3271
3273 0 450745 206372 33920 122 3272
3274 0 450634 206330 33880 172 3273
3275 0 450523 206331 33840 172 3274
3276 0 450300 206428 33800 204 3275
3277 0 450229 206462 33720 204 3276
3278 0 450199 206520 33640 204 3277
3279 0 450230 206470 33560 204 3278
3280 0 450283 206594 33480 186 3279
3281 5 450299 206592 33400 186 3280
3282 0 450318 206565 33320 218 3281
3283 0 450284 206542 33240 218 3282
3284 0 450260 206502 33160 178 3283
3285 0 450227 206507 33080 178 3284
3286 0 450194 206494 33000 178 3285
3287 0 450168 206484 32920 178 3286
3288 0 450069 206456 32840 172 3287
3289 0 450126 206382 32760 172 3288
3290 0 450042 206464 32680 172 3289
3291 0 450010 206484 32600 172 3290
3292 0 449955 206491 32560 81 3291
3293 0 449918 206506 32480 81 3292
3294 0 449824 206499 32400 75 3293
3295 0 449720 206498 32320 75 3294
3296 0 449640 206512 32280 75 3295
3297 0 449523 206494 32200 40 3296
3298 0 449494 206485 32120 40 3297
3299 0 449530 206499 32040 40 3298
3300 5 449581 206493 32000 40 3299
3301 0 449208 206507 31920 124 3300
3302 0 449046 206566 31840 124 3301
3303 0 448895 206532 31760 75 3302
3304 0 448754 206448 31680 75 3303
3305 0 448622 206620 31640 64 3304
3306 0 448736 206434 31600 71 3305
3307 0 448738 206408 31560 71 3306
3308 0 448755 206421 31520 71 3307
3309 0 448704 206434 31480 64 3308
3310 0 448573 206493 31400 64 3309
3311 5 448381 206366 31280 64 3310
3312 0 448150 206458 31200 0 3311
3313 0 448059 206510 31160 0 3312
3314 0 447979 206545 31120 0 3313
3315 0 447944 206587 31080 0 3314
3316 0 447914 206603 31040 0 3315
3317 0 447875 206668 31000 0 3316
3318 0 447881 206680 30960 0 3317
3319 0 447854 206692 30920 0 3318
3320 0 447813 206695 30880 0 3319
3321 0 447640 206691 30840 0 3320
3322 0 447524 206718 30800 0 3321
3323 0 447524 206736 30760 0 3322
3324 0 447462 206727 30680 0 3323
3325 0 447554 206766 30600 0 3324
3326 0 447553 206757 30520 0 3325
3327 0 447540 206763 30440 0 3326
3328 0 447538 206802 30360 0 3327
3329 0 447551 206764 30280 0 3328
3330 0 447512 206754 30240 0 3329
3331 5 447465 206758 30200 0 3330
3332 0 447349 206911 30160 0 3331
3333 0 447254 206967 30080 0 3332
3334 0 447162 206959 30000 0 3333
3335 0 446899 207017 29680 0 3334
3336 0 446856 207055 29600 0 3335
3337 0 446736 207270 29560 0 3336
3338 0 446539 207476 29640 0 3337
3339 5 446429 207521 29720 0 3338
3340 0 446360 207533 29760 0 3339
3341 5 446226 207488 29800 0 3340
3342 0 445936 207927 29880 0 3341
3343 0 445882 207958 29920 0 3342
3344 0 445779 208023 29960 0 3343
3345 0 445644 208082 30080 0 3344
3346 0 445622 208135 30160 0 3345
3347 0 445326 208220 30200 0 3346
3348 0 445255 208257 30240 0 3347
3349 0 445349 208251 30320 0 3348
3350 0 445374 208220 30360 0 3349
3351 0 445379 208263 30400 0 3350
3352 0 445408 208208 30440 0 3351
3353 0 445460 208119 30480 0 3352
3354 0 445474 208120 30520 0 3353
3355 0 445455 208107 30560 0 3354
3356 0 445465 208109 30600 0 3355
3357 0 445454 208139 30640 0 3356
3358 0 445459 208133 30680 0 3357
3359 0 445402 208162 30720 0 3358
3360 6 445371 208159 30760 0 3359
3361 0 394323 135430 172800 0 2766
3362 0 393385 135256 172800 0 3361
3363 0 392089 134054 172800 0 3362
3364 0 392090 133963 172760 0 3363
3365 0 392070 133891 172720 0 3364
3366 0 392042 133806 172680 0 3365
3367 0 391819 133382 172440 0 3366
3368 0 391649 133104 172360 0 3367
3369 0 391540 132617 172240 0 3368
3370 0 391362 132182 172040 0 3369
3371 5 391329 131572 171840 0 3370
3372 5 391457 127053 171840 0 3371
3373 0 391275 127077 172000 0 3372
3374 0 391186 127092 172080 0 3373
3375 0 391151 127086 172120 0 3374
3376 0 390624 126499 172160 0 3375
3377 5 390571 126367 172240 0 3376
3378 0 390078 124911 172240 0 3377
3379 5 389983 124534 172120 0 3378
3380 0 390024 124290 172080 0 3379
3381 0 390194 123555 171960 0 3380
3382 0 390082 123550 171760 0 3381
3383 5 390061 123551 171720 0 3382
3384 0 389938 122945 171520 0 3383
3385 0 389865 122584 171400 0 3384
3386 0 389817 122344 171320 0 3385
3387 5 389818 122285 171280 0 3386
3388 0 389750 121647 171280 0 3387
3389 5 389703 121363 171040 0 3388
3390 0 389610 120956 170920 0 3389
3391 0 389546 120838 170720 0 3390
3392 0 389530 120861 170560 0 3391
3393 0 389547 120763 170320 0 3392
3394 0 389485 120670 170160 0 3393
3395 0 389572 120605 169960 0 3394
3396 0 389548 120485 169720 0 3395
3397 0 389350 120347 169560 0 3396
3398 0 389184 120297 169440 0 3397
3399 0 389164 120376 169280 0 3398
3400 0 389080 120328 169160 0 3399
3401 0 389088 120354 169040 0 3400
3402 0 389153 120365 168920 0 3401
3403 0 389145 120376 168880 0 3402
3404 0 389128 120400 168800 0 3403
3405 0 389151 120408 168760 0 3404
3406 0 389194 120429 168680 0 3405
3407 0 389249 120389 168520 0 3406
3408 0 389462 120482 168320 0 3407
3409 0 389500 120482 168200 0 3408
3410 0 389613 120588 168000 0 3409
3411 0 389694 120691 167840 0 3410
3412 5 390047 120756 167720 0 3411
3413 0 389575 120521 167720 0 3412
3414 0 389453 120550 167520 0 3413
3415 0 389234 120720 167360 0 3414
3416 0 389154 120846 167160 0 3415
3417 0 389111 120919 167000 0 3416
3418 0 389034 120924 166880 0 3417
3419 0 389061 120965 166760 0 3418
3420 0 389144 121042 166600 0 3419
3421 0 389232 121005 166520 0 3420
3422 0 389327 121005 166440 0 3421
3423 5 389369 121003 166400 0 3422
3424 0 389426 121017 166360 0 3423
3425 0 389695 121043 166160 0 3424
3426 0 389714 121005 166080 0 3425
3427 0 389634 121061 166040 0 3426
3428 0 389556 121111 166000 0 3427
3429 0 389476 121164 165960 0 3428
3430 0 389319 121276 165880 0 3429
3431 0 389474 121301 165840 0 3430
3432 5 389489 121337 165800 0 3431
3433 0 390025 121378 165720 0 3432
3434 0 390134 121425 165600 0 3433
3435 0 390173 121414 165560 0 3434
3436 0 390249 121391 165480 0 3435
3437 5 390203 121386 165400 0 3436
3438 0 389678 121602 165400 0 3437
3439 0 389648 121694 165280 0 3438
3440 0 389575 121858 165120 0 3439
3441 0 389622 122006 165000 0 3440
3442 0 389664 122092 164840 0 3441
3443 0 389680 122088 164720 0 3442
3444 0 389829 122053 164520 0 3443
3445 0 389924 122190 164400 0 3444
3446 0 389967 122159 164360 0 3445
3447 0 390057 122096 164280 0 3446
3448 5 390080 122165 164240 0 3447
3449 0 390070 122183 164160 0 3448
3450 0 390099 122195 164040 0 3449
3451 0 390041 122317 163880 0 3450
3452 0 390089 122504 163720 0 3451
3453 0 390116 122543 163600 0 3452
3454 0 390174 122474 163440 0 3453
3455 0 390189 122517 163360 0 3454
3456 0 390298 122582 163240 0 3455
3457 0 390389 122579 163080 0 3456
3458 0 390549 122559 162920 0 3457
3459 0 390562 122533 162760 0 3458
3460 0 390658 122533 162600 0 3459
3461 0 390734 122449 162480 0 3460
3462 0 390728 122350 162360 0 3461
3463 0 390715 122323 162320 0 3462
3464 0 390667 122327 162240 0 3463
3465 0 390703 122308 162080 0 3464
3466 0 390633 122362 161920 0 3465
3467 0 390749 122434 161800 0 3466
3468 0 390824 122486 161720 0 3467
3469 0 390826 122530 161560 0 3468
3470 0 390826 122529 161520 0 3469
3471 0 390820 122520 161480 0 3470
3472 0 390896 122505 161360 0 3471
3473 0 390970 122515 161200 0 3472
3474 0 391214 122757 161040 0 3473
3475 0 391233 122777 161000 0 3474
3476 5 391249 122796 160960 0 3475
3477 0 391288 122833 160880 0 3476
3478 0 391340 122900 160840 0 3477
3479 0 391507 123093 160720 0 3478
3480 5 391556 123091 160680 0 3479
3481 0 390933 122399 160680 0 3480
3482 0 390355 122545 160680 0 3481
3483 0 390355 122629 160640 0 3482
3484 0 390373 122669 160600 0 3483
3485 0 390469 122725 160480 0 3484
3486 0 390574 122794 160160 0 3485
3487 0 390754 122797 160000 0 3486
3488 0 390913 122762 159800 0 3487
3489 0 390990 122769 159680 0 3488
3490 0 391017 122771 159640 0 3489
3491 0 391137 122738 159360 0 3490
3492 0 391200 122693 159200 0 3491
3493 0 391210 122655 159040 0 3492
3494 0 391234 122778 158840 0 3493
3495 0 391244 122799 158640 0 3494
3496 0 391358 122742 158480 0 3495
3497 0 391424 122638 158320 0 3496
3498 0 391395 122508 158160 0 3497
3499 0 391416 122536 158000 0 3498
3500 0 391505 122534 157840 0 3499
3501 0 391623 122411 157640 0 3500
3502 0 391727 122422 157480 0 3501
3503 0 391908 122381 157320 0 3502
3504 0 392016 122361 157160 0 3503
3505 0 391959 122340 156960 0 3504
3506 0 392237 122253 156840 0 3505
3507 0 392415 122240 156640 0 3506
3508 0 392485 122181 156440 0 3507
3509 0 392704 122183 156240 0 3508
3510 5 393108 122303 156120 0 3509
3511 0 393243 122342 156080 0 3510
3512 0 393199 122388 155920 0 3511
3513 0 393477 122398 155720 0 3512
3514 5 393586 122425 155680 0 3513
3515 0 393544 122404 155640 0 3514
3516 5 393099 122168 155240 0 3515
3517 0 393058 122130 155200 0 3516
3518 0 393107 121974 155040 0 3517
3519 5 393155 121939 154920 0 3518
3520 0 393173 121930 154880 0 3519
3521 0 393005 122031 154720 0 3520
3522 0 392961 122054 154680 0 3521
3523 0 393074 121992 154480 0 3522
3524 0 392954 121967 154360 0 3523
3525 0 392875 121948 154280 0 3524
3526 0 392896 121856 154080 0 3525
3527 0 392817 121805 153840 0 3526
3528 5 392884 121685 153720 0 3527
3529 0 392940 121631 153640 0 3528
3530 0 393144 121625 153440 0 3529
3531 0 393315 121531 153280 0 3530
3532 0 393698 121575 153120 0 3531
3533 0 393685 121424 153000 0 3532
3534 0 393816 121420 152760 0 3533
3535 0 393895 121372 152560 0 3534
3536 0 393923 121232 152400 0 3535
3537 0 393985 121124 152200 0 3536
3538 0 393999 121064 151960 0 3537
3539 0 394248 120930 151680 0 3538
3540 0 394550 120966 151440 0 3539
3541 0 394749 120896 151200 0 3540
3542 0 394879 120911 151040 0 3541
3543 0 394996 121018 150840 0 3542
3544 0 395033 121004 150800 0 3543
3545 0 395181 121201 150680 0 3544
3546 0 395739 121761 150520 0 3545
3547 0 395927 122421 150320 0 3546
3548 0 396065 122416 150160 0 3547
3549 0 396082 122317 150000 0 3548
3550 0 395980 121671 149840 0 3549
3551 0 395751 121067 149720 0 3550
3552 0 395563 120359 149520 0 3551
3553 0 395554 120322 149320 0 3552
3554 0 395556 120227 149160 0 3553
3555 0 395558 120161 149040 0 3554
3556 0 395720 120148 148920 0 3555
3557 0 395907 120028 148760 0 3556
3558 0 396142 119977 148560 0 3557
3559 0 396196 119937 148400 0 3558
3560 0 396247 119878 148200 0 3559
3561 0 396237 119748 148040 0 3560
3562 0 396357 119566 147920 0 3561
3563 0 396447 119259 147720 0 3562
3564 0 396525 119101 147520 0 3563
3565 0 396625 118852 147320 0 3564
3566 0 396725 118777 147080 0 3565
3567 0 396854 118664 146880 0 3566
3568 0 396923 118622 146680 0 3567
3569 0 396956 118529 146520 0 3568
3570 0 397053 118296 146320 0 3569
3571 0 397052 118262 146280 0 3570
3572 0 397026 118150 146120 0 3571
3573 0 396899 117653 145960 0 3572
3574 0 396834 117298 145840 0 3573
3575 0 396837 116981 145640 0 3574
3576 0 396660 116466 145240 0 3575
3577 0 396621 116383 145160 0 3576
3578 0 396610 116344 145120 0 3577
3579 0 396658 116000 144960 0 3578
3580 0 396604 115625 144760 0 3579
3581 0 396553 115306 144560 0 3580
3582 0 396391 115190 144400 0 3581
3583 0 396460 115031 144240 0 3582
3584 0 396322 114841 144200 0 3583
3585 0 396351 114730 144160 0 3584
3586 0 395932 114676 143960 0 3585
3587 0 395421 114418 143760 0 3586
3588 0 395372 114396 143600 0 3587
3589 0 395310 114342 143400 0 3588
3590 0 395148 114193 143280 0 3589
3591 0 394985 113926 143080 0 3590
3592 0 395021 113845 143000 0 3591
3593 0 395097 113818 142880 0 3592
3594 5 395087 113800 142840 0 3593
3595 0 395008 113710 142720 0 3594
3596 0 394794 113431 142480 0 3595
3597 0 394651 113391 142440 0 3596
3598 0 394199 113261 142320 0 3597
3599 0 394058 113292 142240 0 3598
3600 6 394014 113272 142200 0 3599
3601 0 390539 126182 172320 0 3377
3602 0 390500 125989 172400 0 3601
3603 5 390472 125863 172440 0 3602
3604 5 389910 124345 172480 0 3603
3605 5 387752 123795 172480 0 3604
3606 0 387273 123364 172480 0 3605
3607 0 386972 123263 172600 0 3606
3608 0 386588 123270 172800 0 3607
3609 0 386068 123091 172960 0 3608
3610 0 385002 122751 173040 0 3609
3611 0 384480 122521 173160 0 3610
3612 0 384158 122432 173280 0 3611
3613 0 383863 122312 173360 0 3612
3614 5 383609 122056 173480 0 3613
3615 0 383524 121970 173520 0 3614
3616 0 383434 121903 173640 0 3615
3617 0 383346 121846 173760 0 3616
3618 0 383347 121760 173880 0 3617
3619 0 383345 121700 173960 0 3618
3620 5 383211 121699 174080 0 3619
3621 0 382712 122020 174160 0 3620
3622 0 382290 121982 174280 0 3621
3623 0 381889 121773 174400 0 3622
3624 5 381548 121377 174400 0 3623
3625 0 381560 121416 174600 0 3624
3626 0 381510 121494 174800 0 3625
3627 0 381451 121390 175040 0 3626
3628 0 381386 121289 175160 0 3627
3629 0 381411 121318 175280 0 3628
3630 0 381271 121163 175400 0 3629
3631 0 381231 121058 175520 0 3630
3632 0 381186 121086 175720 0 3631
3633 0 381151 121119 175800 0 3632
3634 0 381016 121091 176000 0 3633
3635 0 380730 121162 176120 0 3634
3636 0 380400 121122 176240 0 3635
3637 0 380147 121034 176400 0 3636
3638 0 379924 121017 176600 0 3637
3639 0 379866 120998 176680 0 3638
3640 0 379682 120947 176880 0 3639
3641 0 379453 120836 177040 0 3640
3642 0 379383 120846 177240 0 3641
3643 0 379313 120833 177360 0 3642
3644 0 379154 120719 177520 0 3643
3645 0 379031 120654 177640 0 3644
3646 0 378893 120560 177760 0 3645
3647 0 378653 120504 177880 0 3646
3648 0 378463 120387 178000 0 3647
3649 0 378195 120308 178160 0 3648
3650 0 378042 120158 178280 0 3649
3651 0 377957 120091 178360 0 3650
3652 0 377769 119952 178480 0 3651
3653 0 377579 119738 178640 0 3652
3654 0 377494 119647 178760 0 3653
3655 0 377175 119423 178880 0 3654
3656 0 376833 119403 179080 0 3655
3657 0 376673 119337 179240 0 3656
3658 5 376470 119135 179400 0 3657
3659 0 376821 119115 179560 0 3658
3660 0 376773 119121 179720 0 3659
3661 0 376782 119233 179920 0 3660
3662 0 376979 119240 180120 0 3661
3663 0 377043 119307 180240 0 3662
3664 0 377062 119371 180400 0 3663
3665 0 377149 119441 180560 0 3664
3666 0 377312 119588 180640 0 3665
3667 0 377336 119699 180760 0 3666
3668 0 377355 119740 180840 0 3667
3669 0 377400 119762 180960 0 3668
3670 0 377476 119755 181160 0 3669
3671 0 377459 119885 181280 0 3670
3672 0 377553 119902 181400 0 3671
3673 0 377584 119869 181440 0 3672
3674 0 377823 119673 181520 0 3673
3675 0 377944 119575 181560 0 3674
3676 0 378111 119546 181640 0 3675
3677 5 378122 119415 181760 0 3676
3678 0 378126 119368 181800 0 3677
3679 0 378125 119347 181880 0 3678
3680 0 378125 119329 181960 0 3679
3681 0 378077 119276 182120 0 3680
3682 0 378064 119261 182280 0 3681
3683 0 378073 119257 182400 0 3682
3684 0 378070 119258 182440 0 3683
3685 0 378075 119275 182520 0 3684
3686 0 378079 119306 182640 0 3685
3687 0 378080 119314 182680 0 3686
3688 0 378068 119323 182720 0 3687
3689 0 378058 119335 182760 0 3688
3690 0 378036 119354 182840 0 3689
3691 0 378018 119354 182880 0 3690
3692 5 377560 119464 183000 0 3691
3693 0 377063 119824 183200 0 3692
3694 0 376759 120039 183360 0 3693
3695 0 376706 120250 183480 0 3694
3696 0 376605 120315 183560 0 3695
3697 0 376636 120423 183640 0 3696
3698 0 376502 120535 183760 0 3697
3699 0 376421 120587 183840 0 3698
3700 0 376401 120718 183960 0 3699
3701 0 376394 120887 184040 0 3700
3702 0 376348 121101 184160 0 3701
3703 0 376359 121303 184280 0 3702
3704 5 376399 121534 184400 0 3703
3705 0 376242 121701 184400 0 3704
3706 0 376109 121993 184560 0 3705
3707 0 376108 122141 184680 0 3706
3708 0 376090 122337 184760 0 3707
3709 0 376105 122489 184840 0 3708
3710 0 376060 122649 184920 0 3709
3711 0 376018 122857 185080 0 3710
3712 0 375992 122984 185200 0 3711
3713 0 375983 123117 185320 0 3712
3714 0 375867 123235 185400 0 3713
3715 0 375736 123278 185520 0 3714
3716 0 375530 123509 185640 0 3715
3717 0 375530 123602 185720 0 3716
3718 0 375455 123770 185840 0 3717
3719 0 375317 123912 185960 0 3718
3720 0 375239 123921 186080 0 3719
3721 0 375136 124017 186120 0 3720
3722 0 374824 124252 186240 0 3721
3723 0 374608 124423 186360 0 3722
3724 0 374435 124580 186520 0 3723
3725 0 374319 124639 186640 0 3724
3726 0 374206 124667 186760 0 3725
3727 0 374008 124696 186880 0 3726
3728 0 373865 124707 187000 0 3727
3729 0 373655 124732 187160 0 3728
3730 0 373560 124709 187280 0 3729
3731 0 373405 124699 187400 0 3730
3732 0 373322 124760 187520 0 3731
3733 0 373278 124783 187600 0 3732
3734 0 373263 124894 187720 0 3733
3735 0 373074 124930 187840 0 3734
3736 0 373024 125003 187880 0 3735
3737 0 372972 125127 187920 0 3736
3738 0 372929 124975 188000 0 3737
3739 0 372801 125005 188120 0 3738
3740 0 372702 125038 188200 0 3739
3741 0 372638 125014 188280 0 3740
3742 0 372588 125089 188400 0 3741
3743 0 372531 125062 188480 0 3742
3744 0 372551 125066 188560 0 3743
3745 0 372602 125066 188640 0 3744
3746 0 372593 125128 188760 0 3745
3747 0 372591 125116 188880 0 3746
3748 0 372595 125159 189000 0 3747
3749 0 372662 125226 189120 0 3748
3750 0 372714 125283 189200 0 3749
3751 0 372804 125386 189320 0 3750
3752 0 372869 125414 189440 0 3751
3753 0 372909 125510 189560 0 3752
3754 0 372888 125528 189600 0 3753
3755 0 372902 125526 189680 0 3754
3756 0 372829 125521 189800 0 3755
3757 0 372742 125515 189920 0 3756
3758 0 372622 125693 190080 0 3757
3759 0 372374 125784 190200 0 3758
3760 0 372321 125861 190280 0 3759
3761 0 372133 126040 190440 0 3760
3762 5 372116 126344 190480 0 3761
3763 0 372107 126664 190520 0 3762
3764 0 372129 126957 190640 0 3763
3765 0 372006 127206 190800 0 3764
3766 5 372337 127439 190920 0 3765
3767 0 372354 127568 191040 0 3766
3768 0 372360 127608 191080 0 3767
3769 0 372455 127713 191320 0 3768
3770 5 372439 127805 191360 0 3769
3771 0 372310 127891 191480 0 3770
3772 0 372256 127878 191600 0 3771
3773 0 372243 127884 191640 0 3772
3774 0 372293 127780 191840 0 3773
3775 0 372432 127876 191880 0 3774
3776 0 372568 127899 191920 0 3775
3777 0 372812 128105 192040 0 3776
3778 0 372853 128328 192120 0 3777
3779 0 372877 128462 192160 0 3778
3780 0 372911 128677 192320 0 3779
3781 0 372952 128915 192480 0 3780
3782 5 372976 129036 192560 0 3781
3783 0 372863 129223 192640 0 3782
3784 0 372754 129408 192720 0 3783
3785 0 372517 129590 192840 0 3784
3786 0 372486 129796 192920 0 3785
3787 0 372323 129960 193040 0 3786
3788 0 372126 130043 193160 0 3787
3789 0 372069 130100 193240 0 3788
3790 0 371979 130231 193360 0 3789
3791 0 371820 130405 193480 0 3790
3792 0 371565 130812 193600 0 3791
3793 0 371404 131016 193720 0 3792
3794 0 371252 131234 193840 0 3793
3795 0 371322 131636 193920 0 3794
3796 0 371392 131873 194000 0 3795
3797 0 371402 132296 194120 0 3796
3798 0 371346 132541 194200 0 3797
3799 0 371225 132990 194320 0 3798
3800 0 371218 133299 194400 0 3799
3801 0 371141 133388 194520 0 3800
3802 0 370953 133670 194640 0 3801
3803 0 370999 134506 194760 0 3802
3804 5 370850 134923 194840 0 3803
3805 0 370723 135075 194920 0 3804
3806 0 370658 135156 194960 0 3805
3807 0 370592 135232 195000 0 3806
3808 0 370599 135248 195040 0 3807
3809 0 370594 135264 195080 0 3808
3810 0 370595 135282 195120 0 3809
3811 0 370656 135131 195240 0 3810
3812 0 370680 134654 195320 0 3811
3813 0 370636 134693 195400 0 3812
3814 0 370612 134709 195440 0 3813
3815 0 370680 134690 195560 0 3814
3816 0 370690 134379 195560 0 3815
3817 6 370784 134435 195640 0 3816
3818 5 391350 131298 171800 0 3371
3819 0 391419 130474 171680 0 3818
3820 0 391719 130106 171480 0 3819
3821 0 391638 130166 171320 0 3820
3822 5 391452 130646 171280 0 3821
3823 0 391225 130560 171120 0 3822
3824 0 391211 130580 171040 0 3823
3825 0 391179 130523 170960 0 3824
3826 0 391127 130541 170880 0 3825
3827 0 391088 130546 170800 0 3826
3828 0 391069 130555 170720 0 3827
3829 0 391055 130561 170680 0 3828
3830 0 390991 130569 170600 0 3829
3831 0 390917 130548 170480 0 3830
3832 0 390885 130517 170400 0 3831
3833 0 390869 130504 170320 0 3832
3834 0 390862 130513 170240 0 3833
3835 0 390835 130486 170120 0 3834
3836 0 390792 130477 170040 0 3835
3837 0 390792 130436 169920 0 3836
3838 0 390741 130432 169800 0 3837
3839 0 390796 130364 169680 0 3838
3840 0 390785 130331 169640 0 3839
3841 0 390774 130307 169560 0 3840
3842 0 390730 130353 169480 0 3841
3843 0 390735 130381 169360 0 3842
3844 0 390662 130413 169280 0 3843
3845 0 390666 130443 169160 0 3844
3846 0 390685 130424 169080 0 3845
3847 0 390746 130424 168960 0 3846
3848 0 390824 130425 168800 0 3847
3849 0 390790 130470 168720 0 3848
3850 0 390764 130463 168600 0 3849
3851 0 390758 130523 168440 0 3850
3852 0 390775 130566 168360 0 3851
3853 0 390791 130609 168280 0 3852
3854 0 390775 130635 168200 0 3853
3855 0 390866 130732 168040 0 3854
3856 0 390904 130800 167880 0 3855
3857 0 390974 130834 167640 0 3856
3858 0 390932 130860 167480 0 3857
3859 0 390930 130891 167440 0 3858
3860 0 390994 130931 167360 0 3859
3861 0 391058 130979 167240 0 3860
3862 0 391121 130994 167120 0 3861
3863 0 391161 131016 167000 0 3862
3864 0 391277 131048 166880 0 3863
3865 0 391339 131090 166760 0 3864
3866 0 391398 131138 166640 0 3865
3867 0 391449 131230 166480 0 3866
3868 0 391513 131307 166320 0 3867
3869 0 391656 131486 166160 0 3868
3870 0 391779 131576 166000 0 3869
3871 0 391909 131598 165880 0 3870
3872 0 392011 131618 165760 0 3871
3873 0 392186 131682 165600 0 3872
3874 0 392306 131737 165480 0 3873
3875 0 392441 131780 165360 0 3874
3876 0 392526 131793 165240 0 3875
3877 0 392563 131792 165160 0 3876
3878 0 392618 131811 165120 0 3877
3879 0 392722 131773 165000 0 3878
3880 0 392852 131752 164920 0 3879
3881 0 393181 131764 164800 0 3880
3882 0 393234 131757 164680 0 3881
3883 0 393378 131743 164560 0 3882
3884 0 393443 131748 164440 0 3883
3885 0 393511 131777 164320 0 3884
3886 0 393550 131860 164200 0 3885
3887 0 393629 131911 164080 0 3886
3888 0 393733 131976 163960 0 3887
3889 0 393789 132024 163840 0 3888
3890 0 393813 132108 163720 0 3889
3891 0 393924 132075 163600 0 3890
3892 0 393919 132086 163560 0 3891
3893 0 393924 132072 163440 0 3892
3894 0 393970 132041 163320 0 3893
3895 0 394052 132079 163200 0 3894
3896 0 394070 132103 163160 0 3895
3897 0 394116 132075 163080 0 3896
3898 0 394241 132106 162960 0 3897
3899 0 394362 132050 162840 0 3898
3900 0 394463 132013 162720 0 3899
3901 0 394518 132025 162640 0 3900
3902 0 394614 132036 162520 0 3901
3903 0 394737 132071 162400 0 3902
3904 0 394919 132134 162280 0 3903
3905 0 394965 132112 162200 0 3904
3906 0 395010 132101 162120 0 3905
3907 0 395058 132147 162000 0 3906
3908 0 395161 132164 161880 0 3907
3909 0 395219 132122 161760 0 3908
3910 0 395214 132160 161640 0 3909
3911 0 395221 132150 161520 0 3910
3912 0 395264 132119 161400 0 3911
3913 0 395283 132127 161320 0 3912
3914 0 395243 132283 161200 0 3913
3915 0 395225 132332 161160 0 3914
3916 0 395223 132354 161040 0 3915
3917 0 395238 132408 160920 0 3916
3918 0 395305 132375 160760 0 3917
3919 0 395293 132341 160640 0 3918
3920 0 395295 132167 160520 0 3919
3921 0 395367 132276 160400 0 3920
3922 0 395414 132344 160320 0 3921
3923 5 395429 132353 160280 0 3922
3924 0 395462 132375 160200 0 3923
3925 0 395480 132388 160160 0 3924
3926 0 395499 132391 160120 0 3925
3927 0 395548 132403 160040 0 3926
3928 0 395614 132492 159840 0 3927
3929 0 395622 132511 159800 0 3928
3930 0 395641 132468 159760 0 3929
3931 0 395691 132387 159680 0 3930
3932 0 395733 132304 159600 0 3931
3933 0 395798 132176 159480 0 3932
3934 0 395815 132231 159360 0 3933
3935 0 395822 132266 159280 0 3934
3936 0 395828 132230 159160 0 3935
3937 0 395829 132219 159120 0 3936
3938 0 395905 132068 158960 0 3937
3939 0 395946 132079 158800 0 3938
3940 0 395944 132080 158760 0 3939
3941 0 395944 132074 158720 0 3940
3942 0 395931 132072 158640 0 3941
3943 0 395910 131961 158480 0 3942
3944 0 395837 131871 158320 0 3943
3945 5 395865 131817 158240 0 3944
3946 0 395890 131753 158160 0 3945
3947 0 395685 131691 158040 0 3946
3948 0 395614 131802 157960 0 3947
3949 0 395583 131827 157920 0 3948
3950 0 395549 131848 157880 0 3949
3951 0 395522 131973 157760 0 3950
3952 0 395528 131980 157640 0 3951
3953 0 395504 131977 157520 0 3952
3954 0 395532 131993 157400 0 3953
3955 0 395564 131996 157240 0 3954
3956 0 395654 132103 157120 0 3955
3957 0 395803 132198 156960 0 3956
3958 0 395857 132236 156880 0 3957
3959 0 395889 132235 156840 0 3958
3960 0 395947 132221 156760 0 3959
3961 0 395977 132262 156680 0 3960
3962 0 395997 132283 156640 0 3961
3963 0 396033 132318 156480 0 3962
3964 0 396052 132314 156440 0 3963
3965 0 396091 132311 156400 0 3964
3966 0 396154 132383 156320 0 3965
3967 0 396142 132396 156240 0 3966
3968 0 396217 132428 156120 0 3967
3969 0 396435 132474 155960 0 3968
3970 0 396451 132473 155880 0 3969
3971 0 396496 132504 155800 0 3970
3972 0 396516 132532 155720 0 3971
3973 0 396569 132524 155640 0 3972
3974 0 396689 132529 155560 0 3973
3975 0 396855 132554 155440 0 3974
3976 0 396917 132549 155360 0 3975
3977 0 397054 132477 155240 0 3976
3978 0 397171 132507 155160 0 3977
3979 0 397299 132489 155040 0 3978
3980 0 397407 132509 154920 0 3979
3981 5 398054 132608 154800 0 3980
3982 0 398171 132613 154600 0 3981
3983 0 398210 132591 154560 0 3982
3984 0 398330 132515 154440 0 3983
3985 0 398379 132491 154320 0 3984
3986 0 398449 132496 154160 0 3985
3987 0 398571 132395 154040 0 3986
3988 0 398612 132356 154000 0 3987
3989 0 398629 132497 153960 0 3988
3990 0 398646 132633 153920 0 3989
3991 0 398691 132657 153760 0 3990
3992 0 398730 132761 153600 0 3991
3993 0 398774 132781 153440 0 3992
3994 0 398723 132769 153280 0 3993
3995 0 398781 132678 153160 0 3994
3996 0 398876 132699 153040 0 3995
3997 0 398992 132631 152960 0 3996
3998 0 399160 132671 152880 0 3997
3999 0 399206 132692 152840 0 3998
4000 0 399328 132710 152760 0 3999
4001 0 399455 132765 152640 0 4000
4002 5 400062 132841 152600 0 4001
4003 0 400475 132676 152400 0 4002
4004 0 400626 132613 152280 0 4003
4005 0 400745 132534 152160 0 4004
4006 0 400770 132416 152000 0 4005
4007 0 400833 132374 151880 0 4006
4008 5 400896 132324 151840 0 4007
4009 0 401444 132205 151880 0 4008
4010 0 401715 132222 151920 0 4009
4011 0 401941 132156 152000 0 4010
4012 6 402006 132138 152080 0 4011
4013 0 380834 143239 176000 0 2830
4014 0 380974 143511 176200 0 4013
4015 0 381035 144106 176320 0 4014
4016 0 381618 144594 176440 0 4015
4017 0 381608 144689 176520 0 4016
4018 0 381671 144770 176600 0 4017
4019 0 381888 144919 176680 0 4018
4020 0 381936 145034 176840 0 4019
4021 0 381990 145040 176880 0 4020
4022 0 382094 144774 176920 0 4021
4023 0 382056 145078 176960 0 4022
4024 0 382114 145192 177040 0 4023
4025 0 382165 145221 177080 0 4024
4026 0 382229 145277 177160 0 4025
4027 0 382334 145345 177280 0 4026
4028 0 382466 145440 177440 0 4027
4029 0 382497 145475 177600 0 4028
4030 0 382636 145548 177680 0 4029
4031 0 382727 145513 177760 0 4030
4032 0 382789 145555 177840 0 4031
4033 0 382919 145568 177920 0 4032
4034 0 383246 145526 178000 0 4033
4035 0 383451 145481 178080 0 4034
4036 0 383682 145443 178160 0 4035
4037 0 383802 145375 178240 0 4036
4038 0 384255 145343 178400 0 4037
4039 0 384382 145286 178480 0 4038
4040 0 384508 145232 178560 0 4039
4041 0 384532 145186 178640 0 4040
4042 0 384667 145162 178760 0 4041
4043 0 384905 145246 178880 0 4042
4044 0 385006 145161 179080 0 4043
4045 0 385114 145108 179200 0 4044
4046 0 385261 145108 179320 0 4045
4047 0 385383 144945 179440 0 4046
4048 0 385392 144988 179560 0 4047
4049 0 385515 144873 179680 0 4048
4050 0 385566 144840 179760 0 4049
4051 0 385640 144817 179880 0 4050
4052 0 385749 144804 179960 0 4051
4053 0 385861 144791 180040 0 4052
4054 0 386089 144896 180160 0 4053
4055 0 386273 144893 180280 0 4054
4056 0 386367 144903 180360 0 4055
4057 0 386447 144963 180440 0 4056
4058 0 386527 145020 180520 0 4057
4059 0 386743 145054 180640 0 4058
4060 5 387826 145194 180720 0 4059
4061 0 387922 145251 180800 0 4060
4062 0 387970 145279 180840 0 4061
4063 5 388262 145449 181080 0 4062
4064 0 387770 145247 181080 0 4063
4065 0 387061 145303 181080 0 4064
4066 0 386880 145460 181080 0 4065
4067 0 386921 145615 181240 0 4066
4068 0 386856 145839 181320 0 4067
4069 0 386775 145840 181400 0 4068
4070 0 386790 145783 181440 0 4069
4071 0 386772 145796 181480 0 4070
4072 0 386774 145794 181520 0 4071
4073 0 386705 145767 181680 0 4072
4074 0 386707 145742 181800 0 4073
4075 0 386706 145722 181920 0 4074
4076 0 386747 146112 182040 0 4075
4077 0 386720 145668 182160 0 4076
4078 0 386747 145622 182280 0 4077
4079 0 386717 145581 182360 0 4078
4080 0 386717 145501 182440 0 4079
4081 0 386655 145335 182560 0 4080
4082 0 386674 145241 182640 0 4081
4083 0 386697 145143 182720 0 4082
4084 0 386741 144995 182840 0 4083
4085 0 386782 144880 182920 0 4084
4086 0 386821 144783 183000 0 4085
4087 0 386869 144670 183080 0 4086
4088 0 386881 144564 183200 0 4087
4089 0 386953 144456 183280 0 4088
4090 0 386927 144337 183360 0 4089
4091 0 386811 144244 183480 0 4090
4092 0 386788 144223 183560 0 4091
4093 0 386755 144280 183680 0 4092
4094 0 386641 144273 183800 0 4093
4095 0 386564 144274 183880 0 4094
4096 0 386475 144312 184000 0 4095
4097 0 386475 144373 184120 0 4096
4098 0 386413 144409 184240 0 4097
4099 0 386354 144529 184320 0 4098
4100 0 386365 144580 184400 0 4099
4101 0 386345 144647 184560 0 4100
4102 0 386322 144689 184680 0 4101
4103 0 386265 144796 184800 0 4102
4104 0 386273 144882 184920 0 4103
4105 0 386249 144862 185000 0 4104
4106 0 386193 144950 185120 0 4105
4107 0 386190 145028 185240 0 4106
4108 0 386182 145090 185280 0 4107
4109 0 386233 145073 185320 0 4108
4110 0 386234 145103 185360 0 4109
4111 0 386222 145135 185400 0 4110
4112 0 386211 145160 185440 0 4111
4113 0 386188 145171 185480 0 4112
4114 0 386179 145220 185560 0 4113
4115 0 386158 145290 185640 0 4114
4116 0 386149 145344 185720 0 4115
4117 0 386164 145385 185800 0 4116
4118 0 386205 145441 185920 0 4117
4119 5 386206 145357 186080 0 4118
4120 0 386211 145472 186200 0 4119
4121 0 386321 145531 186320 0 4120
4122 0 386392 145542 186400 0 4121
4123 0 386462 145552 186480 0 4122
4124 0 386549 145528 186600 0 4123
4125 0 386564 145515 186680 0 4124
4126 0 386814 145419 186720 0 4125
4127 5 387302 145223 186800 0 4126
4128 0 387251 145193 186880 0 4127
4129 0 387201 145160 186960 0 4128
4130 0 387052 145205 187120 0 4129
4131 0 386955 145253 187160 0 4130
4132 0 386664 145395 187280 0 4131
4133 0 386599 145352 187320 0 4132
4134 0 386409 145222 187440 0 4133
4135 0 386336 145189 187600 0 4134
4136 0 386262 145126 187760 0 4135
4137 0 386241 145142 187920 0 4136
4138 5 386278 145234 188040 0 4137
4139 0 385632 145728 188040 0 4138
4140 0 385275 145861 188240 0 4139
4141 0 384969 145978 188360 0 4140
4142 0 384791 146101 188480 0 4141
4143 0 384718 146277 188600 0 4142
4144 0 384572 146438 188720 0 4143
4145 0 384472 146466 188800 0 4144
4146 0 384375 146518 188880 0 4145
4147 0 384309 146579 189000 0 4146
4148 0 384296 146669 189080 0 4147
4149 0 384274 146730 189160 0 4148
4150 0 384276 146619 189240 0 4149
4151 0 384254 146843 189280 0 4150
4152 0 384219 146865 189400 0 4151
4153 0 384168 146867 189480 0 4152
4154 0 384139 146921 189560 0 4153
4155 0 384125 146918 189640 0 4154
4156 0 384170 146949 189720 0 4155
4157 0 384166 146884 189920 0 4156
4158 0 384060 146846 190040 0 4157
4159 0 384043 146850 190080 0 4158
4160 0 383985 146832 190160 0 4159
4161 0 383986 146809 190200 0 4160
4162 0 383995 146821 190280 0 4161
4163 0 383969 146765 190400 0 4162
4164 0 383968 146775 190440 0 4163
4165 0 383977 146853 190560 0 4164
4166 0 383973 146843 190640 0 4165
4167 0 383916 146835 190720 0 4166
4168 0 383908 146859 190800 0 4167
4169 0 383926 146888 190920 0 4168
4170 0 383952 146950 191000 0 4169
4171 0 384077 146932 191120 0 4170
4172 0 384078 147005 191240 0 4171
4173 0 384053 147010 191320 0 4172
4174 0 383938 147005 191400 0 4173
4175 0 383820 147074 191560 0 4174
4176 0 383676 147105 191680 0 4175
4177 0 383701 147108 191760 0 4176
4178 0 383712 147109 191800 0 4177
4179 5 383719 147092 191840 0 4178
4180 0 383755 147024 192040 0 4179
4181 0 383718 146979 192120 0 4180
4182 0 383682 146940 192200 0 4181
4183 0 383599 146892 192280 0 4182
4184 0 383479 146825 192400 0 4183
4185 0 383387 146764 192480 0 4184
4186 0 383341 146733 192520 0 4185
4187 0 383125 146574 192680 0 4186
4188 0 383064 146562 192720 0 4187
4189 0 383004 146548 192760 0 4188
4190 0 382936 146531 192800 0 4189
4191 0 382942 146523 192840 0 4190
4192 0 382945 146490 192960 0 4191
4193 0 382774 146513 193080 0 4192
4194 0 382717 146521 193120 0 4193
4195 0 382710 146548 193200 0 4194
4196 0 382578 146601 193280 0 4195
4197 0 382520 146645 193320 0 4196
4198 0 382405 146738 193440 0 4197
4199 6 382414 146699 193520 0 4198
4200 0 436246 138790 192880 0 2085
4201 0 436282 138838 192920 0 4200
4202 0 436318 138864 192960 0 4201
4203 0 436402 138946 193000 0 4202
4204 0 436460 139016 193040 0 4203
4205 0 436542 139071 193080 0 4204
4206 0 436701 139151 193120 0 4205
4207 0 436858 139239 193160 0 4206
4208 0 436976 139327 193200 0 4207
4209 0 437086 139412 193240 0 4208
4210 0 437207 139505 193280 0 4209
4211 0 437266 139568 193320 0 4210
4212 0 437327 139648 193360 0 4211
4213 0 437392 139737 193400 0 4212
4214 0 437455 139815 193440 0 4213
4215 0 437493 139890 193480 0 4214
4216 0 437529 139954 193520 0 4215
4217 0 437562 140013 193560 0 4216
4218 0 437581 140029 193600 0 4217
4219 0 437598 140035 193640 0 4218
4220 0 437614 140047 193680 0 4219
4221 0 437626 140057 193720 0 4220
4222 0 437650 140070 193760 0 4221
4223 0 437661 140073 193800 0 4222
4224 0 437681 140087 193840 0 4223
4225 0 437707 140105 193880 0 4224
4226 0 437733 140115 193920 0 4225
4227 0 437761 140139 193960 0 4226
4228 0 437790 140151 194000 0 4227
4229 0 437772 140147 194040 0 4228
4230 0 437767 140173 194080 0 4229
4231 0 437756 140193 194120 0 4230
4232 0 437754 140203 194160 0 4231
4233 0 437747 140265 194200 0 4232
4234 0 437744 140295 194240 0 4233
4235 0 437748 140351 194280 0 4234
4236 0 437744 140399 194320 0 4235
4237 0 437742 140438 194360 0 4236
4238 0 437744 140478 194400 0 4237
4239 0 437748 140527 194440 0 4238
4240 0 437752 140578 194480 0 4239
4241 0 437794 140645 194520 0 4240
4242 0 437840 140720 194560 0 4241
4243 0 437887 140802 194600 0 4242
4244 0 437943 140873 194640 0 4243
4245 0 438005 140948 194680 0 4244
4246 0 438061 141017 194720 0 4245
4247 0 438112 141133 194760 0 4246
4248 0 438161 141245 194800 0 4247
4249 0 438217 141375 194840 0 4248
4250 0 438257 141451 194880 0 4249
4251 0 438301 141529 194920 0 4250
4252 0 438348 141595 194960 0 4251
4253 0 438371 141652 195000 0 4252
4254 0 438383 141718 195040 0 4253
4255 0 438400 141789 195080 0 4254
4256 0 438418 141849 195120 0 4255
4257 0 438476 141941 195160 0 4256
4258 0 438546 142049 195200 0 4257
4259 0 438603 142119 195240 0 4258
4260 0 438662 142179 195280 0 4259
4261 0 438717 142240 195320 0 4260
4262 0 438741 142325 195360 0 4261
4263 0 438761 142397 195400 0 4262
4264 0 438793 142494 195440 0 4263
4265 0 438819 142571 195480 0 4264
4266 0 438823 142688 195520 0 4265
4267 0 438828 142792 195560 0 4266
4268 0 438834 142902 195600 0 4267
4269 0 438839 142958 195640 0 4268
4270 0 438844 143013 195680 0 4269
4271 0 438853 143076 195720 0 4270
4272 0 438862 143164 195760 0 4271
4273 0 438865 143237 195800 0 4272
4274 0 438878 143310 195840 0 4273
4275 0 438889 143369 195880 0 4274
4276 0 438889 143414 195920 0 4275
4277 0 438888 143463 195960 0 4276
4278 0 438892 143525 196000 0 4277
4279 0 438888 143565 196040 0 4278
4280 0 438899 143620 196080 0 4279
4281 0 438898 143660 196120 0 4280
4282 0 438905 143710 196160 0 4281
4283 0 438918 143769 196200 0 4282
4284 0 438918 143815 196240 0 4283
4285 0 438929 143863 196280 0 4284
4286 0 438936 143891 196320 0 4285
4287 0 438952 143940 196360 0 4286
4288 0 438981 143994 196400 0 4287
4289 0 438983 144029 196440 0 4288
4290 0 439012 144083 196480 0 4289
4291 0 439027 144125 196520 0 4290
4292 0 439045 144169 196560 0 4291
4293 0 439061 144198 196600 0 4292
4294 0 439074 144249 196640 0 4293
4295 0 439092 144296 196680 0 4294
4296 0 439104 144344 196720 0 4295
4297 0 439124 144390 196760 0 4296
4298 0 439127 144415 196800 0 4297
4299 0 439143 144463 196840 0 4298
4300 0 439159 144495 196880 0 4299
4301 0 439172 144538 196920 0 4300
4302 0 439183 144601 196960 0 4301
4303 0 439200 144681 197000 0 4302
4304 0 439226 144757 197040 0 4303
4305 0 439238 144826 197080 0 4304
4306 0 439237 144901 197120 0 4305
4307 0 439256 144977 197160 0 4306
4308 0 439279 145059 197200 0 4307
4309 0 439281 145111 197240 0 4308
4310 0 439306 145174 197280 0 4309
4311 0 439319 145232 197320 0 4310
4312 0 439344 145288 197360 0 4311
4313 0 439381 145410 197400 0 4312
4314 0 439392 145501 197440 0 4313
4315 0 439418 145617 197480 0 4314
4316 0 439433 145718 197520 0 4315
4317 0 439442 145817 197560 0 4316
4318 0 439457 145911 197600 0 4317
4319 0 439467 145966 197640 0 4318
4320 0 439480 146007 197680 0 4319
4321 0 439493 146051 197720 0 4320
4322 0 439511 146096 197760 0 4321
4323 0 439519 146168 197800 0 4322
4324 0 439528 146237 197840 0 4323
4325 0 439542 146307 197880 0 4324
4326 0 439557 146380 197920 0 4325
4327 0 439593 146451 197960 0 4326
4328 0 439626 146530 198000 0 4327
4329 0 439678 146682 198080 0 4328
4330 0 439723 146773 198120 0 4329
4331 0 439760 146865 198160 0 4330
4332 0 439799 146981 198200 0 4331
4333 0 439832 147093 198240 0 4332
4334 0 439857 147197 198280 0 4333
4335 0 439938 147309 198320 0 4334
4336 0 440016 147406 198360 0 4335
4337 0 440098 147526 198400 0 4336
4338 0 440566 147810 198400 0 4337
4339 0 441286 148404 198400 0 4338
4340 5 443021 149174 198400 0 4339
4341 0 443051 149194 198440 0 4340
4342 0 443084 149208 198480 0 4341
4343 5 443118 149230 198520 0 4342
4344 0 443143 149239 198560 0 4343
4345 0 443161 149269 198600 0 4344
4346 0 443192 149283 198640 0 4345
4347 0 443224 149259 198680 0 4346
4348 5 443259 149235 198720 0 4347
4349 0 443300 149230 198760 0 4348
4350 0 443338 149211 198800 0 4349
4351 0 443380 149252 198840 0 4350
4352 0 443420 149285 198880 0 4351
4353 0 443464 149328 198920 0 4352
4354 0 443502 149374 198960 0 4353
4355 5 443539 149418 199000 0 4354
4356 0 443572 149457 199040 0 4355
4357 0 443687 149550 199080 0 4356
4358 0 443789 149644 199120 0 4357
4359 0 443907 149739 199160 0 4358
4360 0 444005 149831 199200 0 4359
4361 0 444124 149923 199240 0 4360
4362 0 444193 149971 199280 0 4361
4363 5 444248 150007 199320 0 4362
4364 5 444309 150052 199360 0 4363
4365 0 444072 150552 199360 0 4364
4366 0 443548 150907 199360 0 4365
4367 0 443535 150879 199400 0 4366
4368 0 443525 150851 199440 0 4367
4369 0 443506 150822 199480 0 4368
4370 0 443493 150798 199520 0 4369
4371 0 443467 150802 199560 0 4370
4372 0 443464 150825 199600 0 4371
4373 0 443445 150833 199640 0 4372
4374 0 443432 150846 199680 0 4373
4375 0 443415 150851 199720 0 4374
4376 0 443396 150888 199760 0 4375
4377 0 443380 150918 199800 0 4376
4378 0 443344 150962 199840 0 4377
4379 0 443320 150987 199880 0 4378
4380 0 443281 151033 199920 0 4379
4381 0 443268 151001 199960 0 4380
4382 6 443270 150991 200000 0 4381
4383 0 450831 216289 39800 419 3189
4384 0 450922 216375 39560 377 4383
4385 0 450884 216076 39400 371 4384
4386 5 450870 216071 39360 371 4385
4387 0 450866 216012 39200 327 4386
4388 0 450978 215831 39080 327 4387
4389 0 451057 215721 38880 208 4388
4390 0 451091 215662 38680 166 4389
4391 5 450786 215463 38560 189 4390
4392 0 451845 215734 38560 289 4391
4393 0 451949 215844 38440 289 4392
4394 0 452048 215872 38240 206 4393
4395 0 452140 215957 38040 124 4394
4396 0 452184 215974 37840 80 4395
4397 0 452172 216084 37640 256 4396
4398 0 452157 216169 37440 256 4397
4399 0 452626 216337 37240 163 4398
4400 0 453053 216591 37040 40 4399
4401 0 453176 216833 36840 0 4400
4402 0 453160 216790 36800 0 4401
4403 0 452746 216620 36640 64 4402
4404 0 452332 216412 36480 300 4403
4405 0 452245 216307 36320 300 4404
4406 0 452218 216339 36120 359 4405
4407 5 452208 216320 36000 359 4406
4408 0 452182 216317 35920 359 4407
4409 5 452063 216264 35760 0 4408
4410 0 451992 216262 35680 0 4409
4411 5 452075 216192 35560 0 4410
4412 0 452118 216146 35480 0 4411
4413 0 452099 216129 35280 0 4412
4414 0 452055 216106 35080 0 4413
4415 0 452061 216049 34880 0 4414
4416 5 451994 215891 34680 318 4415
4417 0 451982 215856 34640 318 4416
4418 0 451988 215696 34440 318 4417
4419 0 452145 215476 34280 318 4418
4420 5 452167 215210 34040 235 4419
4421 5 452149 215017 33840 235 4420
4422 0 452359 216027 33840 150 4421
4423 0 452339 216097 33720 122 4422
4424 0 452401 216225 33600 122 4423
4425 0 452372 216220 33560 122 4424
4426 0 452395 216251 33520 122 4425
4427 0 452441 216347 33480 51 4426
4428 0 452438 216362 33400 51 4427
4429 0 452390 216373 33320 51 4428
4430 0 452051 216397 33280 51 4429
4431 0 451896 216377 33200 51 4430
4432 0 451834 216376 33120 202 4431
4433 0 451833 216331 33080 202 4432
4434 5 451817 216339 33040 202 4433
4435 0 451807 216340 33000 202 4434
4436 0 451977 216318 32960 202 4435
4437 0 451980 216294 32880 202 4436
4438 0 451977 216283 32800 202 4437
4439 0 452048 216284 32720 202 4438
4440 0 451994 216324 32480 150 4439
4441 0 451896 216336 32360 189 4440
4442 0 451858 216313 32280 189 4441
4443 0 451817 216307 32200 189 4442
4444 0 451734 216299 32120 270 4443
4445 0 451696 216277 32040 270 4444
4446 0 451539 216236 32000 270 4445
4447 0 451399 216195 31920 227 4446
4448 5 451285 216120 31840 227 4447
4449 0 451388 216015 31760 227 4448
4450 0 451315 215932 31680 81 4449
4451 0 451234 215787 31600 81 4450
4452 0 451160 215697 31520 81 4451
4453 0 451184 215597 31440 107 4452
4454 0 451116 215483 31360 107 4453
4455 0 451064 215472 31280 107 4454
4456 0 451077 215471 31200 107 4455
4457 0 451060 215465 31120 75 4456
4458 0 451052 215479 31040 75 4457
4459 0 451063 215529 30960 75 4458
4460 0 451058 215530 30880 75 4459
4461 0 450975 215564 30800 75 4460
4462 0 450968 215547 30720 75 4461
4463 0 450973 215541 30680 75 4462
4464 0 450995 215554 30600 75 4463
4465 0 450972 215540 30520 75 4464
4466 0 450958 215543 30440 75 4465
4467 0 450948 215502 30400 75 4466
4468 0 450936 215512 30360 75 4467
4469 0 450837 215524 30280 81 4468
4470 0 450769 215486 30200 81 4469
4471 0 450700 215474 30120 101 4470
4472 0 450600 215449 30040 101 4471
4473 0 450525 215404 29960 101 4472
4474 0 450428 215344 29880 148 4473
4475 0 450362 215252 29800 148 4474
4476 5 450399 215232 29680 140 4475
4477 0 450395 215221 29640 140 4476
4478 0 450382 215196 29560 140 4477
4479 0 450398 215154 29480 140 4478
4480 0 450390 215118 29400 154 4479
4481 0 450317 215079 29320 154 4480
4482 0 450279 215048 29240 150 4481
4483 0 450056 215083 29080 150 4482
4484 0 450049 214937 29000 102 4483
4485 0 450024 214937 28920 102 4484
4486 0 449891 214782 28640 124 4485
4487 0 449775 214629 28480 122 4486
4488 0 449701 214488 28360 120 4487
4489 0 449696 214433 28280 120 4488
4490 0 449646 214340 28240 115 4489
4491 0 449648 214225 28160 115 4490
4492 0 449643 214211 28080 115 4491
4493 0 449659 214136 27960 51 4492
4494 0 449731 214111 27920 51 4493
4495 0 449744 214038 27880 51 4494
4496 0 449737 213968 27800 120 4495
4497 0 449753 213897 27720 120 4496
4498 0 449832 213792 27640 120 4497
4499 0 449868 213738 27600 120 4498
4500 0 449814 213657 27520 120 4499
4501 0 449794 213483 27480 164 4500
4502 0 449811 213384 27440 197 4501
4503 0 449748 213355 27400 197 4502
4504 0 449675 213362 27360 197 4503
4505 5 449597 213374 27320 197 4504
4506 0 449517 213372 27280 197 4505
4507 0 449533 213337 27200 197 4506
4508 0 449513 213463 27120 197 4507
4509 0 449406 213528 27040 128 4508
4510 0 449433 213599 26960 128 4509
4511 0 449315 213648 26880 91 4510
4512 0 449227 213699 26760 143 4511
4513 0 449123 213749 26680 143 4512
4514 0 449070 213815 26600 143 4513
4515 0 448917 213922 26520 134 4514
4516 0 448867 213972 26440 134 4515
4517 0 448712 213956 26360 81 4516
4518 5 448610 213567 26360 51 4517
4519 0 448525 213604 26280 51 4518
4520 0 448354 213481 26160 51 4519
4521 0 448229 213520 26080 104 4520
4522 0 448143 213482 26000 104 4521
4523 0 448042 213435 25920 104 4522
4524 0 447988 213289 25840 104 4523
4525 0 447940 213265 25800 104 4524
4526 0 447937 213261 25760 104 4525
4527 5 447876 213145 25720 0 4526
4528 0 447632 212839 25680 0 4527
4529 0 447446 212206 25640 0 4528
4530 0 447394 212216 25560 0 4529
4531 0 447266 212217 25480 0 4530
4532 0 447198 212281 25440 0 4531
4533 0 447188 212278 25400 0 4532
4534 0 447099 212422 25360 0 4533
4535 6 447068 212462 25320 0 4534
4536 0 391947 137805 172480 0 2774
4537 0 391967 137917 172440 0 4536
4538 0 391846 137897 172400 0 4537
4539 0 391832 137894 172360 0 4538
4540 0 391878 137840 172320 0 4539
4541 0 391837 137982 172280 0 4540
4542 0 391936 137942 172240 0 4541
4543 0 392009 137914 172200 0 4542
4544 0 392060 137911 172160 0 4543
4545 0 392129 137854 172120 0 4544
4546 0 392388 137668 172080 0 4545
4547 0 392259 137762 171960 0 4546
4548 0 392285 137804 171920 0 4547
4549 0 392303 137825 171880 0 4548
4550 0 392351 137848 171800 0 4549
4551 0 392476 137822 171680 0 4550
4552 0 392482 137858 171560 0 4551
4553 0 392518 137873 171440 0 4552
4554 0 392530 137922 171280 0 4553
4555 0 392519 137998 171120 0 4554
4556 0 392556 138042 170960 0 4555
4557 0 392521 138063 170760 0 4556
4558 0 392477 138029 170600 0 4557
4559 0 392404 138145 170400 0 4558
4560 0 392333 138264 170280 0 4559
4561 0 392438 138200 170120 0 4560
4562 0 392352 138145 169960 0 4561
4563 0 392333 138131 169920 0 4562
4564 0 392335 138124 169880 0 4563
4565 0 392341 138103 169760 0 4564
4566 0 392331 138097 169720 0 4565
4567 0 392290 138075 169560 0 4566
4568 5 392296 138103 169520 0 4567
4569 0 392328 138239 169320 0 4568
4570 0 392408 138256 169200 0 4569
4571 0 392390 138235 169080 0 4570
4572 0 392506 138295 168920 0 4571
4573 0 392526 138290 168880 0 4572
4574 5 392585 138275 168760 0 4573
4575 0 392414 138386 168600 0 4574
4576 0 392350 138541 168520 0 4575
4577 0 392430 138694 168440 0 4576
4578 0 392532 138833 168320 0 4577
4579 0 392592 138807 168200 0 4578
4580 0 392588 138912 168120 0 4579
4581 0 392630 139040 168040 0 4580
4582 0 392655 139092 167960 0 4581
4583 0 392641 139177 167840 0 4582
4584 0 392626 139253 167760 0 4583
4585 0 392588 139312 167640 0 4584
4586 0 392606 139350 167560 0 4585
4587 0 392582 139398 167480 0 4586
4588 0 392594 139426 167400 0 4587
4589 0 392564 139504 167320 0 4588
4590 0 392518 139561 167280 0 4589
4591 0 392492 139609 167240 0 4590
4592 0 392402 139699 167160 0 4591
4593 0 392360 139796 167080 0 4592
4594 0 392337 139965 166960 0 4593
4595 0 392290 140077 166880 0 4594
4596 0 392318 140219 166800 0 4595
4597 0 392316 140222 166720 0 4596
4598 0 392332 140286 166640 0 4597
4599 0 392332 140380 166600 0 4598
4600 0 392271 140512 166520 0 4599
4601 0 392270 140547 166440 0 4600
4602 0 392333 140639 166280 0 4601
4603 0 392387 140776 166160 0 4602
4604 0 392405 140886 166040 0 4603
4605 0 392357 141119 165960 0 4604
4606 0 392375 141176 165880 0 4605
4607 0 392240 141385 165760 0 4606
4608 0 392151 141547 165680 0 4607
4609 0 392100 141637 165600 0 4608
4610 0 392041 141752 165480 0 4609
4611 0 391631 142142 165440 0 4610
4612 0 391512 142206 165320 0 4611
4613 0 391361 142258 165240 0 4612
4614 0 391036 142204 165160 0 4613
4615 0 390996 142153 165040 0 4614
4616 5 390794 142315 164960 0 4615
4617 0 390689 142391 164920 0 4616
4618 5 390627 142464 164880 0 4617
4619 0 390372 142739 164720 0 4618
4620 0 390316 142775 164640 0 4619
4621 0 390238 142823 164520 0 4620
4622 0 390241 142845 164480 0 4621
4623 0 390258 142883 164400 0 4622
4624 0 390281 142933 164360 0 4623
4625 0 390196 143042 164320 0 4624
4626 0 390153 143054 164280 0 4625
4627 0 390087 143081 164240 0 4626
4628 0 390105 143092 164160 0 4627
4629 0 390112 143125 164120 0 4628
4630 0 390064 143116 164080 0 4629
4631 0 389999 143185 164000 0 4630
4632 0 389996 143295 163920 0 4631
4633 0 390038 143299 163840 0 4632
4634 0 389957 143319 163800 0 4633
4635 0 389864 143354 163720 0 4634
4636 0 389841 143361 163680 0 4635
4637 0 389823 143382 163600 0 4636
4638 0 389808 143336 163520 0 4637
4639 6 389845 143326 163480 0 4638
4640 0 388514 121371 165800 0 3432
4641 0 387886 121094 165800 0 4640
4642 0 387781 120931 165760 0 4641
4643 5 387138 120498 165760 0 4642
4644 5 387220 120259 165600 0 4643
4645 0 387213 120222 165520 0 4644
4646 0 387192 120223 165440 0 4645
4647 0 387089 120263 165320 0 4646
4648 0 387088 120236 165200 0 4647
4649 0 386593 119930 165200 0 4648
4650 0 386307 120145 165200 0 4649
4651 0 386243 120172 165040 0 4650
4652 0 386204 120194 164960 0 4651
4653 0 386173 120221 164880 0 4652
4654 0 386143 120176 164800 0 4653
4655 0 386085 120185 164680 0 4654
4656 0 385980 120216 164560 0 4655
4657 0 385867 120222 164480 0 4656
4658 0 385437 120084 164440 0 4657
4659 0 384802 119959 164480 0 4658
4660 5 384415 119812 164480 0 4659
4661 0 383255 118798 164480 0 4660
4662 0 383088 118647 164360 0 4661
4663 0 383060 118627 164320 0 4662
4664 0 383026 118590 164280 0 4663
4665 5 382736 118198 164240 0 4664
4666 0 382607 117829 164200 0 4665
4667 0 382455 117749 164120 0 4666
4668 0 382510 117665 164080 0 4667
4669 0 382557 117388 164040 0 4668
4670 0 382273 117401 164000 0 4669
4671 0 381954 117178 163920 0 4670
4672 0 381868 117127 163840 0 4671
4673 0 381849 117059 163800 0 4672
4674 0 381833 116960 163720 0 4673
4675 0 381764 116671 163680 0 4674
4676 0 381437 116458 163640 0 4675
4677 0 381292 116328 163560 0 4676
4678 0 381131 116211 163480 0 4677
4679 0 380870 116004 163360 0 4678
4680 0 380782 115783 163320 0 4679
4681 0 380443 115513 163280 0 4680
4682 0 380032 115187 163280 0 4681
4683 5 379363 113999 163280 0 4682
4684 5 379389 114177 163200 0 4683
4685 0 378571 113784 163200 0 4684
4686 0 378312 113707 163040 0 4685
4687 0 378274 113639 162920 0 4686
4688 0 378174 113551 162800 0 4687
4689 0 378004 113517 162680 0 4688
4690 0 377985 113510 162560 0 4689
4691 0 377968 113290 162480 0 4690
4692 0 377964 113308 162400 0 4691
4693 0 377967 113320 162360 0 4692
4694 0 377946 113266 162240 0 4693
4695 0 377916 113186 162120 0 4694
4696 0 377855 113156 162000 0 4695
4697 0 377733 113093 161920 0 4696
4698 0 377600 113028 161800 0 4697
4699 0 377520 112953 161640 0 4698
4700 0 377368 112791 161400 0 4699
4701 0 377232 112787 161200 0 4700
4702 0 376969 112782 161040 0 4701
4703 0 376917 112775 160920 0 4702
4704 0 376655 112689 160720 0 4703
4705 0 376347 112621 160520 0 4704
4706 0 375992 112672 160360 0 4705
4707 0 375828 112659 160200 0 4706
4708 0 375792 112631 160080 0 4707
4709 0 375664 112618 160000 0 4708
4710 0 375224 112677 159840 0 4709
4711 0 375092 112797 159640 0 4710
4712 0 375035 112867 159600 0 4711
4713 0 374832 112809 159440 0 4712
4714 0 374631 112818 159360 0 4713
4715 0 374514 112959 159280 0 4714
4716 0 374290 113008 159160 0 4715
4717 0 374102 112953 159040 0 4716
4718 0 373728 112677 158840 0 4717
4719 0 373229 112323 158720 0 4718
4720 0 372891 112155 158640 0 4719
4721 0 372650 112059 158600 0 4720
4722 0 372283 111967 158520 0 4721
4723 0 371709 111874 158440 0 4722
4724 0 371610 111776 158280 0 4723
4725 0 371085 111455 158160 0 4724
4726 0 370757 111403 158040 0 4725
4727 0 370407 111286 157840 0 4726
4728 0 370124 111043 157640 0 4727
4729 0 370087 110967 157480 0 4728
4730 0 369817 111046 157320 0 4729
4731 0 369638 111156 157200 0 4730
4732 0 369522 111196 157160 0 4731
4733 0 369342 111333 157120 0 4732
4734 0 369081 111360 157040 0 4733
4735 0 368661 111335 156840 0 4734
4736 0 368236 111275 156640 0 4735
4737 0 368031 111260 156440 0 4736
4738 0 367920 111316 156240 0 4737
4739 0 367995 111444 156120 0 4738
4740 0 368038 111494 156040 0 4739
4741 0 367976 111514 155920 0 4740
4742 6 368015 111528 155840 0 4741
4743 0 452043 209779 37320 40 3210
4744 0 452256 209862 37240 40 4743
4745 0 452571 209996 37160 40 4744
4746 0 452818 210009 37120 40 4745
4747 0 453077 210043 37040 0 4746
4748 0 453147 210043 37000 0 4747
4749 0 453406 210466 36960 0 4748
4750 0 453393 210356 36920 0 4749
4751 0 453392 210334 36880 0 4750
4752 0 453311 210249 36800 0 4751
4753 0 453200 210179 36720 0 4752
4754 0 452991 210108 36640 0 4753
4755 0 452856 209974 36560 0 4754
4756 0 452673 209826 36480 0 4755
4757 0 452591 209820 36400 0 4756
4758 0 452679 209833 36320 0 4757
4759 0 452756 209871 36240 0 4758
4760 0 452767 209932 36160 0 4759
4761 0 452789 209951 36120 0 4760
4762 0 452843 209940 36040 0 4761
4763 0 452857 210033 36000 0 4762
4764 0 452880 210032 35960 0 4763
4765 0 452963 210060 35920 0 4764
4766 0 453001 210067 35880 0 4765
4767 0 453024 210075 35840 0 4766
4768 0 453053 210082 35760 0 4767
4769 0 453101 210050 35720 0 4768
4770 0 453140 210029 35680 0 4769
4771 0 453221 210042 35600 0 4770
4772 0 453264 210074 35520 0 4771
4773 0 453285 210056 35480 0 4772
4774 0 453370 210096 35400 0 4773
4775 0 453397 210107 35360 0 4774
4776 0 453444 210110 35280 0 4775
4777 0 453493 210060 35200 0 4776
4778 0 453538 210040 35160 0 4777
4779 0 453554 210014 35120 0 4778
4780 0 453601 209998 35080 0 4779
4781 0 453618 209892 35040 0 4780
4782 0 453654 209813 35000 0 4781
4783 0 453681 209803 34960 0 4782
4784 0 453707 209786 34880 0 4783
4785 0 453796 209760 34840 0 4784
4786 0 453816 209712 34760 0 4785
4787 0 453916 209692 34680 0 4786
4788 0 453986 209703 34640 0 4787
4789 0 454000 209674 34560 0 4788
4790 0 454014 209684 34480 0 4789
4791 0 454003 209697 34400 0 4790
4792 0 454054 209641 34320 0 4791
4793 0 454098 209606 34240 0 4792
4794 0 454060 209622 34160 0 4793
4795 0 454031 209562 34080 0 4794
4796 0 454156 209317 34040 0 4795
4797 0 454140 209317 33960 0 4796
4798 0 454113 209313 33880 0 4797
4799 0 454126 209177 33800 0 4798
4800 0 454101 209064 33720 0 4799
4801 0 454113 208982 33680 0 4800
4802 0 454102 208891 33600 0 4801
4803 0 454071 208843 33520 0 4802
4804 0 454259 208960 33480 0 4803
4805 0 454280 208937 33400 0 4804
4806 0 454293 208925 33320 0 4805
4807 0 454304 208877 33240 0 4806
4808 0 454290 208822 33160 0 4807
4809 0 454330 208772 33080 0 4808
4810 0 454323 208712 32960 0 4809
4811 0 454288 208631 32880 0 4810
4812 0 454264 208580 32840 0 4811
4813 0 454263 208534 32800 0 4812
4814 0 454241 208482 32760 0 4813
4815 0 454197 208410 32720 0 4814
4816 0 454162 208377 32680 0 4815
4817 0 454145 208322 32640 0 4816
4818 0 454118 208247 32600 0 4817
4819 0 454104 208192 32560 0 4818
4820 0 454093 208160 32520 0 4819
4821 0 454091 208131 32480 0 4820
4822 0 454099 208089 32440 0 4821
4823 0 454102 208071 32400 0 4822
4824 0 454064 208040 32360 0 4823
4825 0 454059 208030 32320 0 4824
4826 0 454042 208011 32280 0 4825
4827 0 454032 207996 32240 0 4826
4828 0 454021 207966 32200 0 4827
4829 0 454010 207950 32160 0 4828
4830 0 453982 207980 32120 0 4829
4831 0 453971 207881 32080 0 4830
4832 0 453962 207860 32040 0 4831
4833 0 453950 207832 32000 0 4832
4834 0 453898 207778 31960 0 4833
4835 0 453870 207747 31920 0 4834
4836 0 453846 207710 31880 0 4835
4837 0 453808 207686 31840 0 4836
4838 0 453763 207637 31800 0 4837
4839 0 453729 207609 31760 0 4838
4840 0 453682 207573 31720 0 4839
4841 0 453628 207532 31680 0 4840
4842 6 453527 207423 31600 0 4841
4843 0 450780 217145 39360 239 4386
4844 0 450821 217262 39200 214 4843
4845 0 450814 217544 39000 206 4844
4846 0 450617 217634 38760 156 4845
4847 0 450503 217645 38640 160 4846
4848 0 450492 217721 38600 160 4847
4849 0 450358 217822 38360 204 4848
4850 0 450355 217845 38160 196 4849
4851 0 450225 217875 37960 178 4850
4852 0 450017 217923 37760 226 4851
4853 5 449974 217922 37720 226 4852
4854 0 449782 217938 37560 226 4853
4855 0 449973 218078 37320 262 4854
4856 0 450366 218407 37120 32 4855
4857 0 450866 218711 36960 0 4856
4858 0 450747 218630 36800 0 4857
4859 0 450373 218520 36640 40 4858
4860 0 449755 218318 36400 157 4859
4861 5 449831 218369 36240 157 4860
4862 0 449854 218381 36200 157 4861
4863 0 449850 218449 36080 157 4862
4864 0 449815 218503 35880 0 4863
4865 5 450010 218425 35840 0 4864
4866 0 449617 218679 35800 164 4865
4867 0 449286 218633 35760 135 4866
4868 0 449158 218712 35720 137 4867
4869 0 448980 218605 35600 128 4868
4870 0 448817 218563 35440 128 4869
4871 0 448567 218463 35280 128 4870
4872 0 448439 218446 35160 122 4871
4873 0 448376 218308 34960 197 4872
4874 0 448181 218183 34760 186 4873
4875 0 448076 218125 34560 176 4874
4876 0 448027 217966 34360 164 4875
4877 0 447983 217831 34200 164 4876
4878 0 447788 217705 34040 115 4877
4879 0 447669 217604 33920 60 4878
4880 0 447531 217482 33720 32 4879
4881 0 447467 217372 33560 86 4880
4882 0 447387 217385 33520 86 4881
4883 0 447541 217473 33480 86 4882
4884 5 447524 217521 33440 86 4883
4885 0 447483 217371 33280 71 4884
4886 0 447290 217314 33040 81 4885
4887 0 447170 217294 32840 81 4886
4888 0 447054 217241 32680 115 4887
4889 0 446959 217176 32560 115 4888
4890 0 446808 217123 32360 80 4889
4891 0 446754 217073 32160 80 4890
4892 0 446564 216964 32040 71 4891
4893 0 446330 216817 31880 51 4892
4894 0 446161 216714 31760 32 4893
4895 0 445946 216521 31640 32 4894
4896 0 445810 216357 31480 0 4895
4897 0 445680 216173 31360 0 4896
4898 0 445422 216097 31160 234 4897
4899 5 445354 216049 31040 166 4898
4900 0 445346 216094 30600 166 4899
4901 0 445380 216252 30360 32 4900
4902 5 445377 216286 30320 32 4901
4903 0 445141 216522 29960 164 4902
4904 0 445039 216093 29640 134 4903
4905 0 444958 215933 29280 128 4904
4906 0 444744 215764 29040 183 4905
4907 5 444570 215641 28960 183 4906
4908 0 444002 214681 28960 0 4907
4909 0 443963 214585 28800 0 4908
4910 0 443865 214480 28720 0 4909
4911 0 443722 214377 28680 0 4910
4912 0 443550 214237 28440 0 4911
4913 0 443520 214129 28280 0 4912
4914 0 443591 214033 28120 0 4913
4915 0 443685 214041 28000 0 4914
4916 0 443753 214022 27800 0 4915
4917 0 443814 213827 27560 0 4916
4918 0 443708 213600 27400 0 4917
4919 0 443670 213553 27240 0 4918
4920 0 443640 213588 27160 0 4919
4921 0 443452 213280 27160 0 4920
4922 0 443404 213141 27040 0 4921
4923 0 443484 212993 26960 0 4922
4924 0 443330 213104 26720 0 4923
4925 0 443372 213175 26640 0 4924
4926 0 443713 212764 26600 0 4925
4927 0 443717 212471 26520 0 4926
4928 0 443749 212373 26440 0 4927
4929 0 443880 212133 26440 0 4928
4930 0 444424 211857 26440 0 4929
4931 0 445502 211980 26440 0 4930
4932 0 446074 211654 26680 0 4931
4933 0 446397 211483 26720 0 4932
4934 0 446806 211420 26760 0 4933
4935 0 446974 211461 26760 0 4934
4936 0 447530 212011 26760 0 4935
4937 0 447679 211715 27080 0 4936
4938 6 447722 211570 27280 0 4937
4939 0 381148 121266 174400 0 3624
4940 0 381002 121265 174280 0 4939
4941 0 380847 121113 174160 0 4940
4942 0 380852 121026 174000 0 4941
4943 0 380779 120879 173880 0 4942
4944 0 380767 120866 173800 0 4943
4945 0 380740 120744 173720 0 4944
4946 0 380672 120545 173640 0 4945
4947 0 380389 120288 173560 0 4946
4948 0 380302 120197 173480 0 4947
4949 5 379965 119958 173400 0 4948
4950 0 379212 119432 173440 0 4949
4951 0 379208 119384 173520 0 4950
4952 0 378883 119254 173640 0 4951
4953 0 378806 119220 173720 0 4952
4954 0 378688 119161 173760 0 4953
4955 0 378422 119089 173800 0 4954
4956 0 378312 119020 173840 0 4955
4957 0 378239 118985 173920 0 4956
4958 0 377973 118864 173960 0 4957
4959 0 377925 118793 174000 0 4958
4960 0 377549 118621 174040 0 4959
4961 0 377438 118515 174080 0 4960
4962 0 377274 118432 174200 0 4961
4963 0 377197 118380 174280 0 4962
4964 0 377074 118193 174360 0 4963
4965 0 376883 117996 174400 0 4964
4966 0 376731 117770 174400 0 4965
4967 0 376433 117666 174400 0 4966
4968 0 376164 117404 174400 0 4967
4969 0 376047 117325 174440 0 4968
4970 0 375673 117163 174480 0 4969
4971 5 375582 117085 174520 0 4970
4972 0 374931 116992 174360 0 4971
4973 0 374757 116702 174360 0 4972
4974 0 374702 116668 174320 0 4973
4975 0 374655 116529 174280 0 4974
4976 0 374088 115575 174240 0 4975
4977 5 373523 114226 174240 0 4976
4978 0 373544 114243 174200 0 4977
4979 0 373571 114262 174160 0 4978
4980 0 373644 114319 174040 0 4979
4981 0 373693 114352 173960 0 4980
4982 5 373738 114385 173880 0 4981
4983 0 373931 114365 173800 0 4982
4984 0 374246 114328 173680 0 4983
4985 5 374271 114075 173600 0 4984
4986 0 374676 113249 173600 0 4985
4987 0 374730 113242 173520 0 4986
4988 0 374785 113044 173360 0 4987
4989 0 374762 112872 173240 0 4988
4990 0 374796 112694 173160 0 4989
4991 0 374831 112512 173080 0 4990
4992 0 374981 112113 172960 0 4991
4993 0 375133 111768 172960 0 4992
4994 0 375253 111579 173000 0 4993
4995 0 375449 111297 173120 0 4994
4996 0 375527 111056 173240 0 4995
4997 0 375476 111006 173280 0 4996
4998 5 375989 110805 173720 0 4997
4999 0 376334 110795 174040 0 4998
5000 5 377271 110971 174040 0 4999
5001 0 377178 110729 173800 0 5000
5002 0 377163 110689 173760 0 5001
5003 0 377079 110483 173520 0 5002
5004 0 377071 110452 173360 0 5003
5005 0 377150 110407 173240 0 5004
5006 0 377212 110253 173040 0 5005
5007 0 377290 110143 172840 0 5006
5008 0 377477 109963 172640 0 5007
5009 0 377712 109820 172600 0 5008
5010 0 377967 109789 172480 0 5009
5011 0 378133 109935 172320 0 5010
5012 0 378177 109920 172280 0 5011
5013 0 378356 109947 172120 0 5012
5014 0 378451 109954 171960 0 5013
5015 0 378712 109978 171720 0 5014
5016 0 378751 110013 171560 0 5015
5017 5 378881 110833 171400 0 5016
5018 0 378888 110882 171440 0 5017
5019 0 378937 111139 171640 0 5018
5020 0 378966 111291 171760 0 5019
5021 0 378978 111339 171800 0 5020
5022 0 379012 111461 171960 0 5021
5023 0 379107 111404 172120 0 5022
5024 0 379235 111334 172280 0 5023
5025 6 379209 111300 172320 0 5024
5026 0 389432 120950 171040 0 3389
5027 0 389419 120477 171040 0 5026
5028 0 389142 120219 171040 0 5027
5029 0 389168 120244 171160 0 5028
5030 0 389064 120074 171320 0 5029
5031 0 389009 119978 171440 0 5030
5032 0 388907 119841 171480 0 5031
5033 0 388804 119843 171560 0 5032
5034 0 388776 119797 171600 0 5033
5035 0 388699 119755 171640 0 5034
5036 0 388632 119743 171680 0 5035
5037 0 388588 119700 171720 0 5036
5038 0 388566 119738 171760 0 5037
5039 0 388509 119790 171840 0 5038
5040 0 388417 119777 171920 0 5039
5041 0 388338 119711 172000 0 5040
5042 0 388313 119708 172040 0 5041
5043 0 388282 119634 172120 0 5042
5044 0 388308 119617 172200 0 5043
5045 0 388281 119538 172280 0 5044
5046 0 388262 119498 172360 0 5045
5047 0 388227 119482 172440 0 5046
5048 0 388050 119379 172560 0 5047
5049 0 387928 119331 172640 0 5048
5050 0 387829 119316 172720 0 5049
5051 0 387632 119169 172840 0 5050
5052 0 387375 119038 172880 0 5051
5053 0 387328 119029 172960 0 5052
5054 0 387245 118849 173000 0 5053
5055 0 386961 118301 173040 0 5054
5056 5 386936 117960 173080 0 5055
5057 0 386928 117970 173200 0 5056
5058 0 386776 117731 173320 0 5057
5059 0 386714 117637 173400 0 5058
5060 0 386652 117540 173480 0 5059
5061 0 386635 117468 173520 0 5060
5062 0 386595 117332 173600 0 5061
5063 0 386635 117305 173720 0 5062
5064 0 386614 117255 173800 0 5063
5065 0 386528 117152 173920 0 5064
5066 0 386562 117134 174040 0 5065
5067 0 386545 117160 174080 0 5066
5068 0 386511 117208 174160 0 5067
5069 0 386503 117104 174280 0 5068
5070 5 386429 117088 174440 0 5069
5071 0 385821 116944 174440 0 5070
5072 0 385605 116935 174520 0 5071
5073 0 385369 116858 174640 0 5072
5074 0 385312 116799 174760 0 5073
5075 0 385349 116677 174920 0 5074
5076 0 385345 116282 175200 0 5075
5077 0 385417 116061 175320 0 5076
5078 5 385872 115966 175400 0 5077
5079 0 386075 115884 175560 0 5078
5080 0 386026 115922 175680 0 5079
5081 5 385903 116021 176000 0 5080
5082 0 385773 115575 176120 0 5081
5083 0 385633 115456 176160 0 5082
5084 0 385424 115154 176200 0 5083
5085 0 385401 115047 176240 0 5084
5086 0 385378 115028 176400 0 5085
5087 0 385349 115027 176480 0 5086
5088 0 385372 114984 176600 0 5087
5089 0 385333 114903 176760 0 5088
5090 0 385326 114917 176960 0 5089
5091 0 385220 115115 177160 0 5090
5092 0 385223 115153 177440 0 5091
5093 0 385155 115103 177600 0 5092
5094 0 384743 114740 178280 0 5093
5095 0 384728 114672 178680 0 5094
5096 0 384638 114584 178840 0 5095
5097 0 384291 114390 179240 0 5096
5098 0 384208 114284 179560 0 5097
5099 0 384094 114158 179760 0 5098
5100 0 384045 114175 179840 0 5099
5101 0 384084 114198 179880 0 5100
5102 0 384133 114257 179960 0 5101
5103 0 384273 114319 180040 0 5102
5104 0 384281 114314 180080 0 5103
5105 0 384332 114372 180120 0 5104
5106 0 384264 114446 180200 0 5105
5107 0 384260 114457 180280 0 5106
5108 6 384280 114504 180320 0 5107
5109 0 452153 214855 33680 0 4421
5110 0 452028 214829 33560 257 5109
5111 0 451914 214875 33520 257 5110
5112 0 452028 214941 33480 257 5111
5113 0 451952 214692 33320 282 5112
5114 0 451851 214396 33120 227 5113
5115 0 451727 214398 32920 90 5114
5116 0 451425 214191 32640 175 5115
5117 0 451337 214117 32480 208 5116
5118 5 449906 213032 32480 253 5117
5119 0 450079 212773 32280 250 5118
5120 0 449989 212586 32080 172 5119
5121 5 449960 212462 31920 137 5120
5122 5 449966 212435 31880 137 5121
5123 0 450436 213225 31880 218 5122
5124 0 451028 212724 31880 80 5123
5125 0 451199 212419 31880 40 5124
5126 0 451451 212230 31880 51 5125
5127 0 451533 212199 32000 51 5126
5128 0 451598 211968 32000 51 5127
5129 5 452788 211567 32000 0 5128
5130 0 453026 211365 31840 0 5129
5131 0 452964 211255 31720 0 5130
5132 0 452914 211383 31640 0 5131
5133 0 452837 211173 31560 0 5132
5134 5 452778 211112 31520 0 5133
5135 0 452618 211140 31400 32 5134
5136 0 452614 211094 31320 91 5135
5137 0 452572 211023 31240 91 5136
5138 0 452499 210920 31200 91 5137
5139 0 452435 210849 31120 108 5138
5140 0 452489 210615 31080 81 5139
5141 0 452536 210572 31040 81 5140
5142 0 452510 210552 30960 90 5141
5143 0 452493 210513 30880 90 5142
5144 0 452554 210523 30800 90 5143
5145 0 452550 210516 30720 71 5144
5146 0 452494 210549 30640 71 5145
5147 5 452449 210527 30600 71 5146
5148 0 452256 210324 30520 107 5147
5149 0 452193 210286 30480 107 5148
5150 0 452193 210238 30440 107 5149
5151 5 452107 210231 30360 81 5150
5152 0 452161 210164 30320 81 5151
5153 0 452144 210108 30280 81 5152
5154 0 452061 210050 30200 51 5153
5155 0 452026 210014 30160 51 5154
5156 0 451992 209954 30120 51 5155
5157 0 451997 209910 30080 51 5156
5158 0 451943 209853 30040 51 5157
5159 0 451935 209819 30000 51 5158
5160 0 451914 209745 29960 51 5159
5161 0 451893 209666 29920 0 5160
5162 0 451853 209590 29880 0 5161
5163 0 451824 209515 29840 0 5162
5164 5 451675 208792 29800 0 5163
5165 0 451712 208779 29760 0 5164
5166 0 451755 208709 29680 0 5165
5167 0 451750 208646 29600 0 5166
5168 0 451727 208486 29480 0 5167
5169 0 451712 208504 29360 0 5168
5170 0 451631 208514 29280 0 5169
5171 5 451601 208504 29240 0 5170
5172 0 451032 208468 29200 0 5171
5173 0 450945 208472 29240 0 5172
5174 0 450898 208487 29280 0 5173
5175 5 450680 208519 29320 0 5174
5176 0 450600 208483 29280 0 5175
5177 0 450447 208464 29200 0 5176
5178 0 450307 208449 29120 0 5177
5179 0 450047 208404 29040 0 5178
5180 5 449792 208444 29000 0 5179
5181 0 449907 208389 28960 0 5180
5182 0 450029 208294 28880 0 5181
5183 0 450099 208210 28840 0 5182
5184 0 450083 208188 28800 0 5183
5185 0 450073 208195 28760 0 5184
5186 6 450057 208201 28720 0 5185
5187 0 449574 214214 39440 60 3194
5188 0 449401 213936 39440 120 5187
5189 0 449211 213786 39320 108 5188
5190 0 449027 213644 39200 120 5189
5191 0 448768 213406 39080 98 5190
5192 0 448268 212772 38920 120 5191
5193 0 447928 212549 38760 91 5192
5194 0 447813 212036 38600 75 5193
5195 5 447823 211879 38560 75 5194
5196 0 447763 211864 38520 75 5195
5197 0 447535 211024 38360 136 5196
5198 0 447476 210859 38240 71 5197
5199 0 447043 210393 38160 120 5198
5200 0 446942 210207 37960 91 5199
5201 0 446182 209818 37840 120 5200
5202 0 445984 209604 37680 86 5201
5203 0 445798 209409 37520 71 5202
5204 0 446076 209469 37320 86 5203
5205 0 446590 209440 37160 51 5204
5206 0 447136 209592 36960 32 5205
5207 0 446920 209447 36800 40 5206
5208 0 446759 209318 36720 40 5207
5209 0 446233 208853 36560 40 5208
5210 0 445999 208540 36480 122 5209
5211 0 445838 208260 36280 178 5210
5212 0 445775 208248 36120 120 5211
5213 0 445738 208136 35960 120 5212
5214 0 445603 208031 35760 60 5213
5215 0 445570 207940 35560 60 5214
5216 0 445561 207939 35400 60 5215
5217 0 445458 207850 35280 0 5216
5218 0 445513 207689 35120 0 5217
5219 0 445502 207586 34960 0 5218
5220 0 445461 207451 34800 0 5219
5221 0 445546 207252 34640 0 5220
5222 0 445567 207035 34480 0 5221
5223 0 445637 207013 34280 0 5222
5224 0 445788 206888 34080 0 5223
5225 0 445921 206763 33920 0 5224
5226 0 445972 206770 33680 0 5225
5227 0 445929 206816 33560 0 5226
5228 0 445887 206818 33520 0 5227
5229 0 445968 207044 33480 0 5228
5230 0 446055 207041 33320 0 5229
5231 0 446060 207048 33160 0 5230
5232 0 446032 207085 33000 0 5231
5233 0 446079 207063 32840 0 5232
5234 0 445987 207127 32640 0 5233
5235 5 445972 207163 32560 0 5234
5236 0 445969 207180 32520 0 5235
5237 0 445949 207177 32360 0 5236
5238 0 445926 207154 32240 0 5237
5239 0 445950 207161 32160 0 5238
5240 0 445939 207236 32120 0 5239
5241 0 445903 207173 32080 0 5240
5242 0 445820 207071 31920 0 5241
5243 0 445665 206949 31720 0 5242
5244 0 445615 206912 31600 0 5243
5245 0 445527 206922 31440 0 5244
5246 0 445459 206731 31280 0 5245
5247 0 445412 206698 31160 0 5246
5248 0 445386 206648 31000 0 5247
5249 0 445403 206585 30960 0 5248
5250 0 445400 206567 30920 0 5249
5251 0 445431 206547 30880 0 5250
5252 0 445445 206569 30840 0 5251
5253 0 445580 206565 30760 0 5252
5254 0 445737 206529 30680 0 5253
5255 0 445769 206498 30640 0 5254
5256 0 445850 206516 30600 0 5255
5257 0 445886 206522 30560 0 5256
5258 0 445890 206522 30520 0 5257
5259 0 445968 206499 30480 0 5258
5260 0 446045 206497 30440 0 5259
5261 0 446175 206468 30320 0 5260
5262 0 446325 206484 30240 0 5261
5263 0 446338 206490 30200 0 5262
5264 6 446385 206492 30160 0 5263
5265 0 450035 212799 32760 245 5118
5266 0 450010 212705 32800 115 5265
5267 5 449988 212732 32840 245 5266
5268 0 450009 212741 32880 178 5267
5269 0 450089 212742 32960 178 5268
5270 5 450062 212758 33000 178 5269
5271 0 449275 213118 33040 200 5270
5272 0 449102 212834 33080 200 5271
5273 0 449349 212670 33200 32 5272
5274 0 449319 212692 33320 32 5273
5275 5 449314 212715 33360 32 5274
5276 0 449371 212666 33440 32 5275
5277 0 449342 212676 33480 32 5276
5278 0 449241 212521 33560 32 5277
5279 0 449300 212475 33720 32 5278
5280 0 449246 212430 34080 108 5279
5281 0 449181 212377 34200 107 5280
5282 0 449013 212421 34280 107 5281
5283 0 448971 212431 34360 107 5282
5284 0 448930 212476 34400 128 5283
5285 0 448822 212538 34520 128 5284
5286 0 448805 212594 34600 128 5285
5287 0 448723 212634 34680 45 5286
5288 0 448718 212674 34760 45 5287
5289 0 448716 212734 34840 40 5288
5290 5 448600 212965 34880 32 5289
5291 0 448549 213324 34960 32 5290
5292 0 448544 213394 35000 32 5291
5293 0 448735 213678 35080 0 5292
5294 0 448763 213759 35160 0 5293
5295 5 449078 213779 35240 0 5294
5296 0 449249 213881 34960 0 5295
5297 0 449407 213944 34880 0 5296
5298 0 449497 213967 34800 0 5297
5299 0 449506 213978 34760 0 5298
5300 0 449541 213992 34680 0 5299
5301 0 449568 214009 34600 0 5300
5302 0 449583 214031 34520 0 5301
5303 0 449762 214012 34400 0 5302
5304 0 449774 213993 34320 0 5303
5305 0 449774 213944 34120 0 5304
5306 0 449805 213943 34080 0 5305
5307 0 449785 213988 34000 0 5306
5308 0 449771 214020 33960 0 5307
5309 5 449778 214020 33880 0 5308
5310 0 449912 214011 33800 0 5309
5311 0 449934 214032 33760 0 5310
5312 0 450036 214055 33720 0 5311
5313 0 450120 214025 33680 0 5312
5314 0 450158 214002 33600 0 5313
5315 0 450227 213913 33560 0 5314
5316 0 450375 214099 33480 0 5315
5317 0 450401 214173 33440 0 5316
5318 0 450635 214328 33400 0 5317
5319 5 450817 214396 33280 0 5318
5320 0 450864 214433 33240 0 5319
5321 0 450933 214477 33160 90 5320
5322 0 450914 214499 33040 175 5321
5323 0 450950 214527 32920 175 5322
5324 0 451051 214640 32840 90 5323
5325 0 451168 214741 32760 90 5324
5326 0 451389 214989 32760 0 5325
5327 6 451366 214921 32680 0 5326
5328 0 405688 131064 175960 0 2686
5329 0 405656 131048 176000 0 5328
5330 0 405542 130867 176040 0 5329
5331 0 405368 130645 176120 0 5330
5332 0 405274 130629 176160 0 5331
5333 0 405140 130508 176240 0 5332
5334 0 405055 130447 176280 0 5333
5335 0 404732 130209 176320 0 5334
5336 0 404050 129908 176360 0 5335
5337 0 403922 129787 176480 0 5336
5338 0 403771 129624 176600 0 5337
5339 0 403573 129556 176680 0 5338
5340 0 403377 129380 176720 0 5339
5341 0 403255 129341 176800 0 5340
5342 0 403155 129346 176880 0 5341
5343 0 402954 129376 176960 0 5342
5344 0 402816 129400 177040 0 5343
5345 0 402715 129447 177120 0 5344
5346 0 402665 129440 177160 0 5345
5347 0 402566 129424 177240 0 5346
5348 0 402366 129386 177320 0 5347
5349 0 402205 129331 177400 0 5348
5350 0 402062 129285 177480 0 5349
5351 0 401961 129188 177560 0 5350
5352 0 401883 129172 177640 0 5351
5353 0 401747 129128 177720 0 5352
5354 0 401644 129082 177800 0 5353
5355 0 401561 129048 177880 0 5354
5356 0 401522 128999 177960 0 5355
5357 0 401461 128968 178000 0 5356
5358 0 401406 128883 178080 0 5357
5359 0 401319 128872 178160 0 5358
5360 0 401163 128774 178280 0 5359
5361 0 401089 128706 178360 0 5360
5362 0 400993 128623 178480 0 5361
5363 0 400957 128582 178520 0 5362
5364 0 400923 128539 178560 0 5363
5365 0 400802 128494 178680 0 5364
5366 0 400713 128339 178840 0 5365
5367 0 400727 128342 178920 0 5366
5368 0 400737 128342 179000 0 5367
5369 0 400641 128311 179160 0 5368
5370 0 400571 128279 179280 0 5369
5371 0 400495 128197 179440 0 5370
5372 0 400494 128163 179480 0 5371
5373 0 400485 128098 179560 0 5372
5374 0 400271 128002 179720 0 5373
5375 0 400021 128039 179920 0 5374
5376 5 399969 128047 179960 0 5375
5377 0 399393 127640 179960 0 5376
5378 0 398898 127635 179880 0 5377
5379 0 398852 127601 179840 0 5378
5380 0 398728 127586 179760 0 5379
5381 5 398671 127573 179720 0 5380
5382 0 398075 127348 179680 0 5381
5383 0 398106 127344 179600 0 5382
5384 0 398114 127391 179560 0 5383
5385 0 398112 127405 179520 0 5384
5386 6 398121 127403 179480 0 5385
5387 0 394383 122332 155680 0 3514
5388 0 394704 122568 155680 0 5387
5389 0 395151 122610 155680 0 5388
5390 5 395689 122536 155680 0 5389
5391 0 395677 122440 155960 0 5390
5392 0 395954 122433 156080 0 5391
5393 0 396001 122460 156120 0 5392
5394 0 396444 122267 156320 0 5393
5395 0 396645 122083 156360 0 5394
5396 0 396967 122098 156360 0 5395
5397 0 397294 121980 156360 0 5396
5398 5 397791 121926 156360 0 5397
5399 0 397876 121917 156480 0 5398
5400 0 398236 121865 156640 0 5399
5401 0 398834 121902 156760 0 5400
5402 0 399100 121822 156600 0 5401
5403 0 399553 121706 156440 0 5402
5404 0 399669 121704 156400 0 5403
5405 0 400548 121525 156240 0 5404
5406 0 402025 121199 156120 0 5405
5407 0 402510 121106 156000 0 5406
5408 5 402973 121089 155840 0 5407
5409 0 403477 121020 155920 0 5408
5410 0 403530 120948 156040 0 5409
5411 0 403757 120906 156200 0 5410
5412 0 404747 120764 156360 0 5411
5413 0 405105 120645 156240 0 5412
5414 0 405959 120714 156080 0 5413
5415 0 406458 120812 156000 0 5414
5416 0 406767 120726 155840 0 5415
5417 0 407492 120608 155760 0 5416
5418 0 407720 120552 155560 0 5417
5419 0 407977 120458 155400 0 5418
5420 0 408284 120411 155240 0 5419
5421 0 408613 120449 155160 0 5420
5422 5 408951 120485 155080 0 5421
5423 0 408813 120481 155000 0 5422
5424 0 408676 120474 154920 0 5423
5425 5 408198 120464 154640 0 5424
5426 0 407390 120040 154640 0 5425
5427 0 407068 119921 154520 0 5426
5428 0 407013 119897 154480 0 5427
5429 0 406857 119848 154360 0 5428
5430 0 406654 119811 154200 0 5429
5431 0 406305 119656 154040 0 5430
5432 0 406108 119567 153920 0 5431
5433 0 405769 119297 153720 0 5432
5434 0 405437 119243 153560 0 5433
5435 0 405405 119233 153440 0 5434
5436 0 405235 119129 153360 0 5435
5437 0 405088 119129 153320 0 5436
5438 0 404885 119161 153200 0 5437
5439 0 404573 119334 153040 0 5438
5440 0 404277 119202 152960 0 5439
5441 0 403888 119350 152920 0 5440
5442 6 403879 119454 152840 0 5441
5443 5 391349 121331 165400 0 3437
5444 0 391374 121280 165320 0 5443
5445 0 391390 121222 165240 0 5444
5446 0 391346 121298 165200 0 5445
5447 0 391220 121519 165080 0 5446
5448 0 391227 121948 165040 0 5447
5449 0 391204 121984 165000 0 5448
5450 0 391142 122043 164920 0 5449
5451 0 391118 122180 164800 0 5450
5452 0 391036 122281 164720 0 5451
5453 0 391063 122487 164600 0 5452
5454 0 390903 122483 164600 0 5453
5455 0 390775 122453 164560 0 5454
5456 0 390805 122710 164480 0 5455
5457 0 390932 123006 164440 0 5456
5458 0 391177 123133 164360 0 5457
5459 0 391303 123220 164240 0 5458
5460 0 391560 123401 164080 0 5459
5461 0 391778 123549 163960 0 5460
5462 0 391939 123668 163840 0 5461
5463 0 392087 123775 163760 0 5462
5464 0 392165 123820 163680 0 5463
5465 0 392262 123855 163520 0 5464
5466 0 392380 123881 163440 0 5465
5467 0 392441 123896 163400 0 5466
5468 0 392519 123951 163360 0 5467
5469 0 392605 124022 163280 0 5468
5470 0 392747 124076 163200 0 5469
5471 0 392860 124136 163120 0 5470
5472 0 392992 124153 163040 0 5471
5473 0 393116 124152 162960 0 5472
5474 0 393254 124165 162920 0 5473
5475 0 393369 124121 162880 0 5474
5476 0 393344 124112 162840 0 5475
5477 0 393407 124072 162760 0 5476
5478 0 393463 124036 162720 0 5477
5479 0 393528 123953 162640 0 5478
5480 0 393550 123940 162560 0 5479
5481 0 393641 123934 162480 0 5480
5482 0 393786 123890 162400 0 5481
5483 0 393812 123891 162360 0 5482
5484 0 393782 123853 162280 0 5483
5485 0 393813 123834 162200 0 5484
5486 0 393951 123864 162160 0 5485
5487 0 394079 123878 162120 0 5486
5488 0 394345 123771 162120 0 5487
5489 0 394760 123682 162120 0 5488
5490 0 394891 123664 162040 0 5489
5491 0 395040 123672 161960 0 5490
5492 0 395107 123675 161920 0 5491
5493 6 395166 123703 161880 0 5492
5494 0 386445 144618 188040 0 4138
5495 0 386420 144512 188160 0 5494
5496 0 386378 144355 188360 0 5495
5497 0 386377 144194 188480 0 5496
5498 0 386354 144020 188600 0 5497
5499 0 386308 143860 188720 0 5498
5500 0 386295 143774 188880 0 5499
5501 0 386369 143713 189040 0 5500
5502 0 386337 143742 189120 0 5501
5503 0 386306 143793 189240 0 5502
5504 0 386338 143635 189320 0 5503
5505 0 386355 143604 189440 0 5504
5506 0 386339 143643 189560 0 5505
5507 0 386338 143628 189720 0 5506
5508 0 386373 143664 189840 0 5507
5509 0 386380 143615 189960 0 5508
5510 0 386347 143538 190120 0 5509
5511 0 386297 143490 190240 0 5510
5512 0 386310 143400 190360 0 5511
5513 0 386278 143347 190400 0 5512
5514 0 386182 143322 190480 0 5513
5515 0 386089 143269 190520 0 5514
5516 0 386076 143133 190560 0 5515
5517 0 386046 143129 190600 0 5516
5518 0 386168 142986 190640 0 5517
5519 0 386202 142915 190680 0 5518
5520 0 386242 142776 190760 0 5519
5521 0 386290 142625 190840 0 5520
5522 0 386197 142490 190960 0 5521
5523 0 386191 142433 191040 0 5522
5524 0 386187 142405 191080 0 5523
5525 0 386090 142301 191200 0 5524
5526 5 385752 141992 191320 0 5525
5527 0 385702 141967 191440 0 5526
5528 5 384604 141643 191520 0 5527
5529 5 384412 141823 191680 0 5528
5530 0 384541 141733 191880 0 5529
5531 0 384593 141695 191960 0 5530
5532 0 384646 141664 192040 0 5531
5533 0 384646 141533 192160 0 5532
5534 0 384568 141339 192280 0 5533
5535 0 384459 141372 192360 0 5534
5536 0 384290 141540 192440 0 5535
5537 0 384000 141352 192440 0 5536
5538 0 383835 141356 192520 0 5537
5539 0 383786 141394 192600 0 5538
5540 0 383774 141357 192640 0 5539
5541 0 383688 141346 192720 0 5540
5542 0 383595 141325 192760 0 5541
5543 6 383564 141310 192800 0 5542
5544 0 450483 215256 38440 271 4391
5545 0 450450 215061 38320 178 5544
5546 0 450449 214917 38160 157 5545
5547 0 450423 214689 37960 175 5546
5548 0 450444 214640 37880 175 5547
5549 0 450361 214526 37760 175 5548
5550 0 450271 214316 37600 202 5549
5551 0 450282 214196 37440 150 5550
5552 5 449870 213050 37440 91 5551
5553 5 450176 212925 37280 102 5552
5554 0 450341 211764 37280 45 5553
5555 5 449812 211266 37280 86 5554
5556 5 450097 211388 37200 75 5555
5557 5 450359 211498 37120 136 5556
5558 0 450458 211515 37080 136 5557
5559 5 449098 210646 37080 107 5558
5560 0 448930 210478 37000 98 5559
5561 5 449176 210739 36760 107 5560
5562 0 448095 210272 36760 51 5561
5563 0 447915 210130 36720 40 5562
5564 0 447739 210036 36680 40 5563
5565 0 447567 209934 36640 40 5564
5566 0 447442 209850 36600 40 5565
5567 0 447291 209751 36560 40 5566
5568 0 447144 209619 36520 40 5567
5569 0 447039 209484 36480 40 5568
5570 0 446941 209323 36400 32 5569
5571 0 446922 209282 36360 32 5570
5572 0 446901 209283 36280 32 5571
5573 0 446793 209286 36200 32 5572
5574 0 446794 209205 36160 32 5573
5575 0 446799 209253 36080 32 5574
5576 0 446826 209202 36040 32 5575
5577 5 446839 209176 36000 32 5576
5578 0 446868 209128 35960 32 5577
5579 0 446849 209142 35880 0 5578
5580 0 446802 209174 35800 0 5579
5581 0 446739 209241 35760 0 5580
5582 0 446631 209262 35680 0 5581
5583 0 446580 209203 35640 0 5582
5584 0 446573 209328 35600 0 5583
5585 0 446576 209361 35560 0 5584
5586 0 446562 209386 35520 0 5585
5587 0 446552 209405 35480 0 5586
5588 0 446542 209442 35440 0 5587
5589 0 446509 209530 35400 0 5588
5590 0 446396 209675 35360 0 5589
5591 6 446209 209918 35440 0 5590
5592 0 398479 132835 173800 0 2738
5593 0 398512 132842 173760 0 5592
5594 0 398351 132948 173720 0 5593
5595 0 398373 132915 173680 0 5594
5596 0 398407 132886 173640 0 5595
5597 0 398415 132925 173600 0 5596
5598 0 398471 132929 173560 0 5597
5599 0 398491 132980 173520 0 5598
5600 0 398504 132929 173480 0 5599
5601 0 398495 132961 173440 0 5600
5602 0 398544 132883 173400 0 5601
5603 0 398613 132440 173360 0 5602
5604 5 398750 131553 173280 0 5603
5605 0 398746 131529 173240 0 5604
5606 0 398756 131516 173200 0 5605
5607 0 398752 131492 173160 0 5606
5608 0 398785 131517 173120 0 5607
5609 0 398817 131539 173080 0 5608
5610 0 398882 131488 173000 0 5609
5611 0 398915 131463 172960 0 5610
5612 0 398949 131533 172920 0 5611
5613 5 399018 131681 172840 0 5612
5614 0 398872 131742 172720 0 5613
5615 0 398772 131787 172640 0 5614
5616 0 398678 131954 172480 0 5615
5617 0 398614 132063 172320 0 5616
5618 0 398621 132056 172240 0 5617
5619 5 398778 132059 172120 0 5618
5620 0 398808 131978 172080 0 5619
5621 0 398985 131929 171920 0 5620
5622 0 399050 131868 171760 0 5621
5623 0 399065 131852 171720 0 5622
5624 5 399160 131834 171680 0 5623
5625 0 399731 131716 171440 0 5624
5626 0 399739 131682 171400 0 5625
5627 0 399770 131578 171280 0 5626
5628 0 399821 131580 171240 0 5627
5629 0 399971 131592 171120 0 5628
5630 0 400069 131600 171000 0 5629
5631 0 400108 131585 170960 0 5630
5632 0 400222 131537 170840 0 5631
5633 0 400241 131543 170800 0 5632
5634 0 400276 131555 170720 0 5633
5635 0 400373 131688 170600 0 5634
5636 0 400406 131732 170560 0 5635
5637 0 400429 131717 170520 0 5636
5638 6 400438 131678 170480 0 5637
5639 0 447842 211013 38560 200 5195
5640 0 448098 210718 38560 0 5639
5641 0 448296 210669 38560 0 5640
5642 0 448433 210590 38480 0 5641
5643 0 448560 210543 38400 0 5642
5644 0 448612 210373 38320 0 5643
5645 0 448803 210158 38200 0 5644
5646 0 448823 210032 38120 0 5645
5647 0 448860 209897 38000 0 5646
5648 5 448939 209669 37880 0 5647
5649 0 448987 209321 37880 0 5648
5650 0 449159 209077 37880 0 5649
5651 0 448959 208797 37880 0 5650
5652 0 448912 208763 37680 0 5651
5653 0 448941 208814 37640 0 5652
5654 0 448904 208714 37520 0 5653
5655 0 448981 208444 37400 0 5654
5656 0 449293 208529 37280 0 5655
5657 0 449673 208599 37160 0 5656
5658 0 449932 208689 37040 0 5657
5659 0 449965 208649 37000 0 5658
5660 0 450113 208793 36920 0 5659
5661 0 449738 208524 36720 0 5660
5662 0 449215 208093 36560 0 5661
5663 0 448827 207817 36440 0 5662
5664 0 448806 207780 36320 0 5663
5665 0 448823 207755 36160 0 5664
5666 0 448756 207726 36000 0 5665
5667 0 448660 207627 35880 0 5666
5668 0 448582 207548 35800 0 5667
5669 0 448555 207477 35720 0 5668
5670 0 448503 207268 35640 0 5669
5671 0 448532 207354 35560 0 5670
5672 0 448515 207294 35440 0 5671
5673 0 448512 207205 35320 0 5672
5674 0 448451 207100 35200 0 5673
5675 0 448460 207061 35120 0 5674
5676 0 448502 206980 35040 0 5675
5677 0 448495 206739 34840 0 5676
5678 0 448537 206542 34640 0 5677
5679 0 448772 206318 34520 0 5678
5680 0 448987 206178 34440 0 5679
5681 0 449091 206114 34360 0 5680
5682 0 449593 206066 34240 0 5681
5683 0 449987 206035 34160 0 5682
5684 0 450339 206023 33960 0 5683
5685 6 449988 206000 33760 0 5684
5686 0 452983 213156 34040 200 4420
5687 5 453140 213176 34240 200 5686
5688 0 453396 213247 34320 122 5687
5689 5 453690 213184 34400 108 5688
5690 0 454043 213045 34440 60 5689
5691 0 454079 213032 34480 60 5690
5692 0 454102 213037 34520 51 5691
5693 0 454140 213054 34560 51 5692
5694 0 454268 213057 34600 51 5693
5695 0 454368 212981 34640 107 5694
5696 0 454426 212973 34680 107 5695
5697 0 454473 212976 34720 107 5696
5698 0 454536 212999 34800 107 5697
5699 0 454546 212999 34880 178 5698
5700 0 454573 212974 34960 178 5699
5701 0 454549 212902 35040 178 5700
5702 0 454546 212867 35120 71 5701
5703 0 454665 212732 35200 71 5702
5704 0 454683 212647 35240 107 5703
5705 0 454770 212462 35400 124 5704
5706 0 454849 212280 35520 124 5705
5707 0 454844 212244 35600 60 5706
5708 0 454881 212040 35640 60 5707
5709 0 454895 211962 35680 60 5708
5710 0 454910 211936 35720 40 5709
5711 0 454994 212041 35760 40 5710
5712 0 454966 211956 35800 40 5711
5713 0 454949 211929 35840 40 5712
5714 0 455054 211926 35920 40 5713
5715 0 455132 211871 36000 40 5714
5716 0 455173 211785 36040 40 5715
5717 0 455212 211820 36080 40 5716
5718 0 455272 211744 36160 40 5717
5719 0 455272 211728 36200 0 5718
5720 0 455292 211736 36280 0 5719
5721 0 455299 211743 36320 0 5720
5722 0 455320 211740 36360 0 5721
5723 0 455390 211744 36440 0 5722
5724 0 455492 211774 36480 0 5723
5725 0 455596 211850 36520 0 5724
5726 0 455749 211921 36560 0 5725
5727 0 455972 212015 36640 0 5726
5728 0 456049 212095 36680 0 5727
5729 0 456262 212161 36760 0 5728
5730 0 456418 212301 36840 0 5729
5731 6 456470 212296 36880 0 5730
5732 0 375871 118810 179400 0 3658
5733 0 375282 118864 179400 0 5732
5734 0 375120 118826 179440 0 5733
5735 0 374990 118802 179480 0 5734
5736 0 375017 118744 179520 0 5735
5737 0 374874 118705 179560 0 5736
5738 0 374739 118647 179600 0 5737
5739 0 374548 118634 179680 0 5738
5740 0 374382 118572 179760 0 5739
5741 0 374344 118523 179800 0 5740
5742 0 374294 118558 179880 0 5741
5743 0 374153 118469 179960 0 5742
5744 0 374042 118440 180080 0 5743
5745 0 373996 118444 180120 0 5744
5746 0 373847 118454 180200 0 5745
5747 0 373583 118428 180280 0 5746
5748 0 373191 118389 180280 0 5747
5749 0 373027 118104 180280 0 5748
5750 0 372991 117923 180360 0 5749
5751 0 372955 117863 180440 0 5750
5752 0 372942 117776 180560 0 5751
5753 0 372936 117817 180640 0 5752
5754 0 372878 117773 180720 0 5753
5755 0 372853 117782 180800 0 5754
5756 0 372876 117677 180880 0 5755
5757 0 372897 117674 180960 0 5756
5758 0 372993 117676 181040 0 5757
5759 0 373129 117467 181120 0 5758
5760 5 373267 117163 181160 0 5759
5761 5 373325 117143 181200 0 5760
5762 0 373517 117060 181320 0 5761
5763 0 373479 117038 181440 0 5762
5764 0 373440 117023 181560 0 5763
5765 0 373445 117032 181600 0 5764
5766 0 373451 117041 181640 0 5765
5767 0 373454 117050 181680 0 5766
5768 5 373486 117058 181720 0 5767
5769 0 374136 117000 181720 0 5768
5770 0 374435 116870 181800 0 5769
5771 0 374704 116901 181800 0 5770
5772 0 374735 116861 181920 0 5771
5773 0 374980 116969 181920 0 5772
5774 0 375160 117370 182040 0 5773
5775 6 375089 116920 182080 0 5774
5776 5 450704 216008 34680 64 4416
5777 0 450513 216326 34680 51 5776
5778 0 449356 216627 34680 0 5777
5779 0 449185 216598 34560 0 5778
5780 0 449024 216605 34440 0 5779
5781 0 449025 216544 34320 0 5780
5782 0 449056 216528 34200 0 5781
5783 0 449053 216521 34080 0 5782
5784 0 449111 216536 34000 0 5783
5785 0 449014 216563 33880 0 5784
5786 0 448983 216564 33840 0 5785
5787 0 448984 216552 33760 0 5786
5788 0 448981 216525 33680 0 5787
5789 0 448957 216410 33640 0 5788
5790 0 448942 216353 33560 0 5789
5791 0 449064 216499 33480 0 5790
5792 0 449078 216410 33240 0 5791
5793 5 449114 216414 33200 0 5792
5794 0 449283 216592 33160 0 5793
5795 0 449305 216636 33120 0 5794
5796 0 449341 216648 33080 0 5795
5797 0 449387 216695 33040 0 5796
5798 0 449428 216705 33000 0 5797
5799 0 449504 216733 32960 0 5798
5800 0 449556 216890 32920 0 5799
5801 0 449556 216911 32880 0 5800
5802 0 449518 216881 32800 0 5801
5803 0 449527 216908 32720 0 5802
5804 0 449515 216875 32640 0 5803
5805 0 449502 216873 32600 0 5804
5806 0 449497 216886 32560 0 5805
5807 0 449501 216889 32520 0 5806
5808 0 449530 216937 32440 0 5807
5809 0 449526 216917 32400 0 5808
5810 6 449472 216910 32360 0 5809
5811 0 429017 144416 207400 0 2449
5812 0 429044 144362 207440 0 5811
5813 0 429067 144282 207480 0 5812
5814 0 429105 144285 207520 0 5813
5815 5 429134 144301 207560 0 5814
5816 0 429361 144757 207600 0 5815
5817 0 429383 144800 207640 0 5816
5818 0 429393 144846 207680 0 5817
5819 0 429428 144890 207720 0 5818
5820 0 429473 144886 207760 0 5819
5821 0 429514 144884 207800 0 5820
5822 0 429554 144888 207840 0 5821
5823 0 429559 144903 207880 0 5822
5824 0 429579 144924 207920 0 5823
5825 0 429595 144946 207960 0 5824
5826 0 429606 144961 208000 0 5825
5827 0 429742 144975 208040 0 5826
5828 0 429927 145310 208080 0 5827
5829 0 429956 145349 208120 0 5828
5830 0 429974 145379 208160 0 5829
5831 0 430005 145422 208200 0 5830
5832 0 430025 145404 208240 0 5831
5833 0 430055 145392 208280 0 5832
5834 0 430096 145379 208320 0 5833
5835 0 430234 145393 208360 0 5834
5836 0 430386 145461 208400 0 5835
5837 0 430403 145569 208440 0 5836
5838 0 430422 145654 208480 0 5837
5839 0 430442 145744 208520 0 5838
5840 0 430447 145777 208560 0 5839
5841 0 430442 145809 208600 0 5840
5842 0 430483 145824 208640 0 5841
5843 0 430523 145844 208680 0 5842
5844 6 430563 145854 208720 0 5843
5845 0 446311 217024 33440 71 4884
5846 0 446273 217046 33480 71 5845
5847 0 445960 216826 33520 60 5846
5848 0 446058 216797 33600 60 5847
5849 0 446009 216715 33680 122 5848
5850 5 445964 215919 33680 51 5849
5851 0 445985 215846 33560 51 5850
5852 0 445914 215868 33520 51 5851
5853 0 445974 215974 33480 51 5852
5854 5 445859 215988 33440 51 5853
5855 0 445743 216005 33400 96 5854
5856 0 445724 216010 33360 96 5855
5857 0 445623 215974 33280 96 5856
5858 0 445598 215964 33240 96 5857
5859 0 445506 215903 33160 71 5858
5860 0 445440 215860 33080 71 5859
5861 0 445369 215840 33040 32 5860
5862 0 445276 215822 33000 32 5861
5863 0 445233 215799 32920 32 5862
5864 0 445229 215783 32720 71 5863
5865 0 445198 215823 32600 71 5864
5866 0 445205 215845 32520 71 5865
5867 0 445162 215868 32440 131 5866
5868 0 445147 215868 32360 131 5867
5869 0 445134 215861 32320 131 5868
5870 0 445107 215863 32240 115 5869
5871 0 445083 215883 32160 115 5870
5872 0 445057 215871 32080 115 5871
5873 0 445005 215846 32000 122 5872
5874 0 444954 215789 31920 122 5873
5875 0 444902 215763 31840 122 5874
5876 6 444911 215752 31800 122 5875
5877 5 348073 150599 191920 0 3014
5878 0 348078 150356 191760 0 5877
5879 0 348053 150256 191600 0 5878
5880 0 348031 150261 191520 0 5879
5881 0 348030 150219 191440 0 5880
5882 0 348029 150153 191400 0 5881
5883 0 348043 150111 191360 0 5882
5884 0 348034 150088 191320 0 5883
5885 0 348077 150060 191280 0 5884
5886 0 348084 150022 191240 0 5885
5887 0 348086 150020 191200 0 5886
5888 0 348108 149953 191080 0 5887
5889 0 348113 149923 191040 0 5888
5890 0 348117 149896 191000 0 5889
5891 0 348088 149841 190960 0 5890
5892 0 348099 149775 190920 0 5891
5893 0 348094 149702 190880 0 5892
5894 0 348082 149685 190840 0 5893
5895 0 348042 149616 190800 0 5894
5896 0 348027 149557 190760 0 5895
5897 0 347989 149399 190720 0 5896
5898 0 347922 149311 190640 0 5897
5899 5 347907 149282 190560 0 5898
5900 0 347814 149115 190600 0 5899
5901 0 347883 148980 190640 0 5900
5902 0 348126 148917 190680 0 5901
5903 0 348274 148804 190720 0 5902
5904 0 348269 148746 190760 0 5903
5905 0 348427 148671 190800 0 5904
5906 6 348511 148635 190840 0 5905
5907 0 350353 150101 195360 0 3042
5908 0 350432 150288 195560 0 5907
5909 0 350536 150281 195640 0 5908
5910 5 350744 150261 195800 0 5909
5911 0 350820 150302 195880 0 5910
5912 0 350968 150376 196040 0 5911
5913 0 351039 150408 196120 0 5912
5914 0 351063 150428 196160 0 5913
5915 0 351122 150481 196280 0 5914
5916 0 351109 150507 196320 0 5915
5917 0 351092 150539 196360 0 5916
5918 0 351029 150615 196440 0 5917
5919 0 351037 150663 196480 0 5918
5920 0 350959 150856 196600 0 5919
5921 0 350963 150934 196640 0 5920
5922 0 350959 150992 196680 0 5921
5923 0 350959 151129 196760 0 5922
5924 5 351110 151353 196880 0 5923
5925 0 351106 150871 196960 0 5924
5926 0 351368 150538 197000 0 5925
5927 0 351627 150204 197040 0 5926
5928 0 351516 150055 197080 0 5927
5929 0 351142 149995 197160 0 5928
5930 0 350962 149999 197200 0 5929
5931 0 350959 149921 197280 0 5930
5932 0 351004 149932 197320 0 5931
5933 0 351110 149963 197400 0 5932
5934 0 351053 149942 197440 0 5933
5935 6 351033 149936 197480 0 5934
5936 0 445473 215890 30320 32 4902
5937 0 445373 215474 30320 75 5936
5938 5 445382 215153 30200 120 5937
5939 0 445371 214916 30080 122 5938
5940 0 445330 214628 29960 102 5939
5941 0 445189 214336 29880 107 5940
5942 5 444960 214112 29840 120 5941
5943 0 444596 213803 29880 131 5942
5944 0 444363 213816 30000 75 5943
5945 0 443884 213436 30040 98 5944
5946 0 443779 213305 30400 81 5945
5947 0 443809 213183 30840 81 5946
5948 0 443894 213067 31080 0 5947
5949 0 444048 212963 31280 0 5948
5950 0 444108 212992 31360 0 5949
5951 0 444412 212693 31440 0 5950
5952 0 444710 212838 31640 163 5951
5953 5 444752 212796 31760 163 5952
5954 0 445267 212926 32000 136 5953
5955 0 445535 212753 32280 176 5954
5956 0 445550 212700 32400 176 5955
5957 0 445674 212554 32560 102 5956
5958 0 445723 212494 32720 90 5957
5959 5 445709 212405 32800 90 5958
5960 0 445803 212225 32800 32 5959
5961 0 446051 212152 32680 51 5960
5962 0 446224 212100 32600 64 5961
5963 0 446227 212078 32480 64 5962
5964 6 446286 212054 32400 64 5963
5965 0 393972 122317 155240 0 3516
5966 0 394781 121999 155240 0 5965
5967 0 394815 121896 155200 0 5966
5968 0 394845 121783 155160 0 5967
5969 0 394857 121719 155120 0 5968
5970 0 395010 121573 154960 0 5969
5971 0 395353 121268 154800 0 5970
5972 0 395978 120848 154640 0 5971
5973 0 396259 120712 154480 0 5972
5974 0 396512 120630 154280 0 5973
5975 0 396776 120465 154080 0 5974
5976 0 397077 120228 153880 0 5975
5977 0 397276 119973 153680 0 5976
5978 0 397476 119888 153560 0 5977
5979 0 397553 119777 153480 0 5978
5980 0 397676 119614 153360 0 5979
5981 0 397889 119425 153200 0 5980
5982 0 398250 119323 153000 0 5981
5983 0 398320 119305 152960 0 5982
5984 0 398768 119423 152680 0 5983
5985 0 398765 119199 152520 0 5984
5986 0 398766 119103 152440 0 5985
5987 0 398674 118807 152280 0 5986
5988 0 398679 118865 152200 0 5987
5989 0 398818 118601 152200 0 5988
5990 0 398487 118308 152200 0 5989
5991 6 398554 118329 152080 0 5990
5992 0 443031 149157 198360 0 4340
5993 0 443034 149156 198320 0 5992
5994 0 443050 149149 198280 0 5993
5995 0 443064 149149 198240 0 5994
5996 0 443067 149135 198200 0 5995
5997 5 443069 149121 198160 0 5996
5998 5 443066 149102 198120 0 5997
5999 0 442694 148869 198080 0 5998
6000 0 442612 148877 198000 0 5999
6001 0 442565 148873 197960 0 6000
6002 0 442515 148876 197920 0 6001
6003 0 442461 148868 197880 0 6002
6004 0 442515 148750 197840 0 6003
6005 0 442569 148616 197800 0 6004
6006 0 442627 148491 197760 0 6005
6007 0 442618 148456 197720 0 6006
6008 0 442608 148420 197680 0 6007
6009 0 442598 148383 197640 0 6008
6010 0 442590 148345 197600 0 6009
6011 0 442586 148321 197560 0 6010
6012 0 442572 148285 197520 0 6011
6013 0 442552 148252 197480 0 6012
6014 0 442536 148219 197440 0 6013
6015 0 442521 148186 197400 0 6014
6016 0 442484 148127 197360 0 6015
6017 0 442461 148089 197320 0 6016
6018 6 442496 147991 197280 0 6017
6019 0 347085 152170 184280 0 2947
6020 0 347227 152061 184280 0 6019
6021 0 347223 151932 184200 0 6020
6022 0 347216 151740 184160 0 6021
6023 0 347146 151600 184080 0 6022
6024 0 347166 151532 184040 0 6023
6025 0 347153 151479 184000 0 6024
6026 0 347163 151457 183960 0 6025
6027 0 347190 151376 183920 0 6026
6028 0 347225 151342 183880 0 6027
6029 0 347269 151305 183840 0 6028
6030 0 347278 151233 183800 0 6029
6031 0 347269 151141 183760 0 6030
6032 0 347271 151112 183720 0 6031
6033 0 347298 151011 183640 0 6032
6034 0 347312 150975 183560 0 6033
6035 0 347405 150822 183480 0 6034
6036 0 347391 150796 183440 0 6035
6037 0 347357 150719 183360 0 6036
6038 0 347535 150748 183240 0 6037
6039 0 347557 150750 183200 0 6038
6040 0 347583 150715 183160 0 6039
6041 0 347621 150697 183120 0 6040
6042 0 347672 150701 183080 0 6041
6043 0 347739 150695 183040 0 6042
6044 6 347756 150695 183000 0 6043
6045 0 391656 123078 160600 0 3480
6046 0 391694 123074 160560 0 6045
6047 5 391785 123068 160480 0 6046
6048 0 392309 122985 160400 0 6047
6049 0 392375 123002 160280 0 6048
6050 0 392424 123012 160200 0 6049
6051 5 392740 123134 160160 0 6050
6052 0 393062 123242 160120 0 6051
6053 0 393382 123340 160000 0 6052
6054 0 393835 123408 159880 0 6053
6055 0 394029 123515 159840 0 6054
6056 0 394566 123464 159840 0 6055
6057 0 394845 123482 159680 0 6056
6058 0 395265 123552 159640 0 6057
6059 0 395589 123566 159560 0 6058
6060 0 396139 123536 159520 0 6059
6061 0 396979 123261 159520 0 6060
6062 0 398146 123023 159520 0 6061
6063 0 398224 123000 159600 0 6062
6064 0 398346 122972 159720 0 6063
6065 0 398395 122996 159840 0 6064
6066 0 398472 122919 160000 0 6065
6067 5 398558 122867 160040 0 6066
6068 0 398649 122814 160080 0 6067
6069 0 398730 122777 160120 0 6068
6070 6 398736 122764 160200 0 6069
6071 0 449767 215274 29680 0 4476
6072 0 449678 215258 29600 0 6071
6073 0 449605 215216 29520 0 6072
6074 0 449490 215229 29440 0 6073
6075 0 449338 215257 29400 0 6074
6076 0 449178 215263 29360 0 6075
6077 0 448964 215344 29320 0 6076
6078 0 448679 215408 29240 0 6077
6079 0 448439 215398 29080 0 6078
6080 0 448414 215302 28880 0 6079
6081 5 448469 215244 28800 0 6080
6082 0 447587 215204 28800 0 6081
6083 0 446905 215263 28800 0 6082
6084 0 446901 215417 29080 0 6083
6085 0 446974 215440 29440 0 6084
6086 0 446951 215462 29480 0 6085
6087 0 446907 215482 29520 0 6086
6088 0 446961 215512 29640 0 6087
6089 0 447013 215559 29760 0 6088
6090 0 447059 215598 29840 0 6089
6091 0 447155 215665 29960 0 6090
6092 0 447272 215757 30040 0 6091
6093 0 447349 215790 30160 0 6092
6094 0 447435 215829 30280 0 6093
6095 0 447628 215931 30360 0 6094
6096 6 447669 215921 30400 0 6095
6097 0 449728 212000 32240 178 5121
6098 0 449600 211808 32080 200 6097
6099 0 449568 211776 32000 217 6098
6100 0 449408 211936 31880 197 6099
6101 0 449216 212096 31840 102 6100
6102 0 449056 212320 31840 81 6101
6103 0 449088 212512 31400 32 6102
6104 0 449216 212704 31600 32 6103
6105 0 449472 212544 31520 124 6104
6106 0 449344 212384 31360 60 6105
6107 0 449184 212224 31160 90 6106
6108 5 449120 212224 31120 75 6107
6109 0 448928 212256 30960 45 6108
6110 0 448800 212448 30760 64 6109
6111 0 448672 212672 30640 40 6110
6112 0 448512 212832 30520 71 6111
6113 0 448320 212960 30400 51 6112
6114 0 448128 212992 30200 71 6113
6115 0 447904 212992 30000 98 6114
6116 0 447712 213120 29800 134 6115
6117 0 447648 213280 29600 122 6116
6118 0 447520 213408 29400 64 6117
6119 0 447360 213568 29200 136 6118
6120 0 447136 213664 29280 91 6119
6121 0 446976 213760 29480 45 6120
6122 6 446816 213696 29680 91 6121
6123 0 449453 218067 37720 0 4853
6124 0 449416 218057 37760 0 6123
6125 0 449390 218069 37800 0 6124
6126 0 449378 218093 37840 0 6125
6127 0 449384 218085 37880 0 6126
6128 0 449364 218098 37920 0 6127
6129 0 449350 218102 37960 0 6128
6130 0 449390 218047 38040 0 6129
6131 0 449352 218012 38120 0 6130
6132 0 449153 217988 38200 0 6131
6133 0 449114 217919 38280 0 6132
6134 0 449103 217844 38360 0 6133
6135 0 449091 217810 38440 0 6134
6136 0 449121 217758 38520 0 6135
6137 0 449124 217771 38600 0 6136
6138 0 449143 217751 38680 0 6137
6139 0 449142 217710 38760 0 6138
6140 0 449182 217736 38840 0 6139
6141 0 449176 217709 38920 0 6140
6142 0 449187 217683 39000 0 6141
6143 0 449260 217637 39080 0 6142
6144 0 449302 217659 39160 0 6143
6145 0 449401 217699 39200 0 6144
6146 0 449452 217743 39280 0 6145
6147 6 449499 217727 39320 0 6146
6148 5 449366 211145 31880 91 5122
6149 0 449120 210528 31840 75 6148
6150 0 449120 210336 31800 75 6149
6151 0 449248 210112 31800 80 6150
6152 5 449312 210048 31800 80 6151
6153 0 449440 209888 32000 40 6152
6154 0 449600 209856 32200 98 6153
6155 0 449792 209920 32400 115 6154
6156 0 449984 209888 32600 157 6155
6157 5 450016 209888 32640 154 6156
6158 0 450176 209888 32840 107 6157
6159 0 450240 209856 33080 90 6158
6160 0 450272 209792 33320 81 6159
6161 0 450272 209728 33600 98 6160
6162 0 450272 209632 33840 186 6161
6163 0 450336 209728 34080 137 6162
6164 0 450464 209856 34320 115 6163
6165 0 450624 209824 34520 115 6164
6166 0 450784 209952 34720 40 6165
6167 0 450944 210112 34840 45 6166
6168 0 451104 210336 34960 148 6167
6169 0 451200 210560 34880 75 6168
6170 0 451360 210752 34840 40 6169
6171 6 451360 210816 34800 32 6170
6172 0 446119 215824 34040 32 5850
6173 0 446215 215845 34080 32 6172
6174 0 446404 215781 34160 32 6173
6175 0 446394 215720 34240 32 6174
6176 0 446498 215700 34360 32 6175
6177 0 446567 215647 34440 32 6176
6178 0 446616 215611 34520 178 6177
6179 0 446586 215626 34600 178 6178
6180 0 446617 215635 34680 178 6179
6181 0 446659 215636 34720 178 6180
6182 0 446601 215753 34800 178 6181
6183 5 446629 215703 34840 178 6182
6184 0 446660 215726 34880 178 6183
6185 0 446603 216009 34960 208 6184
6186 5 446613 216042 35040 208 6185
6187 0 446577 216076 35080 208 6186
6188 0 446662 216486 35160 98 6187
6189 0 446766 216428 35240 0 6188
6190 0 446748 216457 35320 0 6189
6191 0 446713 216446 35400 0 6190
6192 0 446668 216432 35480 0 6191
6193 0 446659 216448 35520 0 6192
6194 0 446626 216441 35600 0 6193
6195 6 446652 216491 35640 0 6194
6196 0 376487 121151 184400 0 3704
6197 0 376543 121272 184480 0 6196
6198 0 376625 121309 184600 0 6197
6199 0 376618 121329 184720 0 6198
6200 0 376683 121387 184800 0 6199
6201 0 377045 121140 184880 0 6200
6202 0 377062 121073 184920 0 6201
6203 0 377075 121006 184960 0 6202
6204 5 377089 120938 185000 0 6203
6205 0 377061 121002 185040 0 6204
6206 0 377006 121126 185120 0 6205
6207 0 376959 121456 185360 0 6206
6208 0 376965 121445 185400 0 6207
6209 0 376984 121402 185520 0 6208
6210 0 376844 122006 185680 0 6209
6211 0 376873 122091 185720 0 6210
6212 0 376901 122174 185760 0 6211
6213 0 376975 122343 185840 0 6212
6214 0 376914 122470 185920 0 6213
6215 0 376854 122596 186000 0 6214
6216 0 376811 122565 186080 0 6215
6217 0 376736 122638 186120 0 6216
6218 6 376756 122711 186160 0 6217
6219 0 393010 138203 168720 0 4574
6220 0 393166 138301 168680 0 6219
6221 0 393254 138245 168600 0 6220
6222 0 393291 138153 168480 0 6221
6223 0 393432 138162 168360 0 6222
6224 0 393530 138186 168280 0 6223
6225 0 393643 138202 168160 0 6224
6226 0 393970 138261 168080 0 6225
6227 0 394165 138230 168000 0 6226
6228 0 394350 138200 167920 0 6227
6229 0 394443 138178 167840 0 6228
6230 0 394499 138197 167800 0 6229
6231 0 394520 138236 167760 0 6230
6232 0 394561 138252 167720 0 6231
6233 0 394667 138212 167640 0 6232
6234 0 394713 138205 167560 0 6233
6235 0 394784 138217 167480 0 6234
6236 0 394833 138270 167400 0 6235
6237 0 394958 138279 167320 0 6236
6238 0 395154 138214 167240 0 6237
6239 0 395159 138190 167160 0 6238
6240 6 395185 138200 167080 0 6239
6241 0 444601 215710 28840 183 4907
6242 0 444211 215476 28480 86 6241
6243 0 444785 215600 28320 40 6242
6244 0 444942 215573 28160 40 6243
6245 0 445219 215509 28000 51 6244
6246 0 445470 215421 27880 101 6245
6247 0 445640 215396 27760 101 6246
6248 0 445725 215352 27480 91 6247
6249 0 445951 215073 27320 148 6248
6250 0 446254 214948 27000 71 6249
6251 0 446279 215037 26960 71 6250
6252 0 446765 214605 26960 75 6251
6253 5 446764 214603 26920 75 6252
6254 0 446909 214754 26640 75 6253
6255 0 447099 214687 26520 0 6254
6256 0 447094 214708 26360 0 6255
6257 0 446993 214752 26160 0 6256
6258 0 446999 214667 25960 0 6257
6259 5 447031 214220 25800 0 6258
6260 0 447031 213740 25800 0 6259
6261 0 447157 213625 25920 0 6260
6262 6 447290 213630 26000 0 6261
6263 0 452722 213995 34040 218 4420
6264 0 452637 214166 34560 160 6263
6265 0 452757 214262 34560 160 6264
6266 0 452870 214194 34600 160 6265
6267 0 452949 214046 34640 218 6266
6268 0 453226 213814 34680 0 6267
6269 0 453205 213675 34880 0 6268
6270 0 453183 213678 34960 0 6269
6271 5 453191 213678 35000 0 6270
6272 0 453114 213762 35080 0 6271
6273 0 453135 213719 35200 0 6272
6274 0 453273 213658 35320 0 6273
6275 5 453132 213701 35520 0 6274
6276 0 452696 213833 35520 0 6275
6277 0 452548 213841 35480 0 6276
6278 0 452432 213820 35400 0 6277
6279 5 452397 213826 35320 0 6278
6280 0 452378 213838 35280 0 6279
6281 0 452481 213882 35240 0 6280
6282 0 452498 213981 35160 0 6281
6283 0 452438 213947 35080 0 6282
6284 6 452389 213945 35040 0 6283
6285 5 429126 143729 207600 0 5815
6286 0 429198 143705 207640 0 6285
6287 0 429259 143694 207680 0 6286
6288 0 429324 143678 207720 0 6287
6289 0 429373 143705 207760 0 6288
6290 0 429415 143737 207800 0 6289
6291 0 429450 143769 207840 0 6290
6292 0 429486 143805 207880 0 6291
6293 0 429516 143847 207920 0 6292
6294 0 429542 143887 207960 0 6293
6295 0 429567 143931 208000 0 6294
6296 0 429574 143993 208040 0 6295
6297 0 429570 144026 208080 0 6296
6298 0 429576 144078 208120 0 6297
6299 0 429576 144116 208160 0 6298
6300 0 429575 144176 208200 0 6299
6301 0 429554 144214 208240 0 6300
6302 0 429551 144271 208280 0 6301
6303 0 429548 144301 208320 0 6302
6304 6 429531 144329 208360 0 6303
6305 0 384048 141856 175160 0 2822
6306 0 384217 141777 175280 0 6305
6307 0 384231 141874 175400 0 6306
6308 0 384263 141868 175440 0 6307
6309 0 384296 141863 175480 0 6308
6310 5 384329 141953 175600 0 6309
6311 0 384498 141909 175680 0 6310
6312 0 384557 141954 175720 0 6311
6313 0 384589 141961 175760 0 6312
6314 0 384603 141968 175800 0 6313
6315 0 384592 142007 175840 0 6314
6316 0 384605 141961 175880 0 6315
6317 0 384629 141915 175920 0 6316
6318 0 384633 141907 175960 0 6317
6319 0 384627 141887 176000 0 6318
6320 0 384610 141852 176040 0 6319
6321 0 384822 141835 176080 0 6320
6322 0 384888 141813 176040 0 6321
6323 6 384887 141817 176000 0 6322
6324 0 372986 114553 173880 0 4982
6325 0 372794 114783 173840 0 6324
6326 0 372675 114912 173760 0 6325
6327 0 372597 114883 173680 0 6326
6328 0 372566 115004 173560 0 6327
6329 0 372547 115059 173520 0 6328
6330 0 372356 115103 173480 0 6329
6331 0 372092 115058 173400 0 6330
6332 0 371861 114919 173320 0 6331
6333 0 371757 114854 173240 0 6332
6334 0 371722 114726 173200 0 6333
6335 0 371521 114366 173160 0 6334
6336 0 371551 113802 173120 0 6335
6337 0 371660 113575 173160 0 6336
6338 0 371647 113537 173200 0 6337
6339 0 371716 113438 173240 0 6338
6340 0 371784 113373 173200 0 6339
6341 6 371819 113401 173120 0 6340
6342 0 448535 210838 31880 0 6148
6343 0 448612 210831 31960 137 6342
6344 5 448606 210847 32040 143 6343
6345 0 448352 210240 32360 143 6344
6346 0 448192 210080 32560 208 6345
6347 0 448064 209952 32760 203 6346
6348 0 447968 209952 33000 154 6347
6349 0 447904 209920 33240 98 6348
6350 0 447904 209792 33480 32 6349
6351 0 447776 209568 33640 32 6350
6352 0 447584 209472 33840 32 6351
6353 0 447456 209312 34040 75 6352
6354 0 447328 209088 34200 80 6353
6355 0 447264 208832 34200 107 6354
6356 0 447136 208640 34000 98 6355
6357 0 446976 208512 33800 81 6356
6358 0 446816 208512 33600 40 6357
6359 6 446784 208480 33320 75 6358
6360 0 430874 144796 197440 0 2202
6361 0 430768 145028 197440 0 6360
6362 0 430761 145076 197400 0 6361
6363 0 430754 145107 197360 0 6362
6364 0 430730 145119 197320 0 6363
6365 0 430696 145114 197280 0 6364
6366 0 430679 145125 197240 0 6365
6367 0 430679 145116 197200 0 6366
6368 0 430669 145108 197160 0 6367
6369 0 430567 145242 197160 0 6368
6370 0 430608 145432 197160 0 6369
6371 5 430417 145886 197160 0 6370
6372 0 430370 145928 197120 0 6371
6373 0 430320 145967 197080 0 6372
6374 0 430312 145918 197040 0 6373
6375 0 430314 145852 197000 0 6374
6376 6 430324 145829 196960 0 6375
6377 0 390225 121667 164200 0 3448
6378 0 390222 121569 164120 0 6377
6379 0 390242 121471 164040 0 6378
6380 0 390229 121459 163960 0 6379
6381 0 390237 121451 163920 0 6380
6382 0 390297 121051 163880 0 6381
6383 0 390335 121057 163840 0 6382
6384 0 390453 120789 163840 0 6383
6385 0 390383 120650 163800 0 6384
6386 0 390377 120588 163760 0 6385
6387 0 390355 120416 163680 0 6386
6388 0 390336 120357 163600 0 6387
6389 5 390279 119999 163480 0 6388
6390 0 390220 119954 163400 0 6389
6391 0 390103 119926 163280 0 6390
6392 0 390053 119901 163200 0 6391
6393 6 389989 119902 163160 0 6392
6394 0 398598 132788 154800 0 3981
6395 0 398585 133023 154920 0 6394
6396 0 398595 133125 155000 0 6395
6397 0 398578 133213 155040 0 6396
6398 0 398565 133185 155080 0 6397
6399 0 398521 133227 155120 0 6398
6400 0 398464 133304 155160 0 6399
6401 0 398307 133294 155240 0 6400
6402 0 398258 133406 155320 0 6401
6403 0 398094 133442 155360 0 6402
6404 0 397982 133446 155440 0 6403
6405 0 397929 133519 155520 0 6404
6406 0 397853 133546 155600 0 6405
6407 0 397630 133561 155720 0 6406
6408 0 397524 133454 155760 0 6407
6409 6 397485 133490 155800 0 6408
6410 0 398452 130903 173320 0 5604
6411 0 398384 130684 173400 0 6410
6412 0 398376 130529 173440 0 6411
6413 0 398572 130355 173560 0 6412
6414 0 398661 130015 173640 0 6413
6415 0 398596 129814 173760 0 6414
6416 0 398591 129625 173960 0 6415
6417 5 398419 128950 174040 0 6416
6418 0 398348 128780 174080 0 6417
6419 0 398260 128598 174360 0 6418
6420 0 398258 128576 174440 0 6419
6421 0 398256 128555 174520 0 6420
6422 0 398151 128423 174680 0 6421
6423 0 398244 128227 174880 0 6422
6424 0 398393 127999 175040 0 6423
6425 6 398355 127891 175120 0 6424
6426 0 452878 210377 31520 45 5134
6427 5 452494 209993 31520 153 6426
6428 0 452459 209901 31400 153 6427
6429 0 452434 209882 31320 153 6428
6430 0 452372 209820 31240 176 6429
6431 0 452348 209805 31160 176 6430
6432 0 452408 209802 31120 176 6431
6433 0 452451 209800 31080 176 6432
6434 0 452714 209767 31040 153 6433
6435 0 452724 209772 31000 153 6434
6436 0 452723 209745 30960 153 6435
6437 0 452719 209766 30920 0 6436
6438 0 452701 209769 30880 0 6437
6439 0 452664 209822 30840 0 6438
6440 0 452584 209842 30760 0 6439
6441 6 452545 209857 30680 0 6440
6442 0 352991 148278 197080 0 3061
6443 0 352923 148312 197200 0 6442
6444 0 352856 148375 197320 0 6443
6445 0 352727 148441 197360 0 6444
6446 0 352483 148438 197440 0 6445
6447 0 351729 148774 197520 0 6446
6448 0 351702 148872 197680 0 6447
6449 0 351757 148880 197720 0 6448
6450 0 351914 148898 197840 0 6449
6451 0 351927 148891 197880 0 6450
6452 0 351967 148869 198000 0 6451
6453 0 352043 148826 198240 0 6452
6454 0 352070 148951 198280 0 6453
6455 0 352182 148863 198320 0 6454
6456 6 352181 148928 198360 0 6455
6457 0 390152 124672 172760 0 3604
6458 0 390181 124644 172800 0 6457
6459 0 390266 124561 172920 0 6458
6460 0 390382 124454 173080 0 6459
6461 5 390439 124397 173160 0 6460
6462 0 389911 123710 173160 0 6461
6463 0 390076 123495 173280 0 6462
6464 0 390053 123445 173320 0 6463
6465 0 390007 123342 173400 0 6464
6466 0 389975 123322 173440 0 6465
6467 0 389866 123272 173560 0 6466
6468 0 389797 123247 173640 0 6467
6469 0 389784 123214 173800 0 6468
6470 0 389758 123223 173920 0 6469
6471 6 389778 123248 173960 0 6470
6472 0 430204 143493 207600 0 6285
6473 0 430405 143147 207600 0 6472
6474 0 430427 143063 207560 0 6473
6475 0 430490 143017 207520 0 6474
6476 0 430567 142972 207480 0 6475
6477 0 430601 142967 207440 0 6476
6478 0 430660 142941 207400 0 6477
6479 0 430655 142870 207360 0 6478
6480 0 430649 142810 207320 0 6479
6481 0 430645 142752 207280 0 6480
6482 0 430626 142711 207240 0 6481
6483 0 430647 142698 207200 0 6482
6484 0 430786 142739 207160 0 6483
6485 6 430763 142726 207120 0 6484
6486 0 444372 150099 199400 0 4364
6487 0 444409 150066 199440 0 6486
6488 0 444430 150031 199480 0 6487
6489 0 444456 149998 199520 0 6488
6490 0 444478 149959 199560 0 6489
6491 0 444515 149937 199600 0 6490
6492 0 444456 149898 199640 0 6491
6493 0 444405 149870 199680 0 6492
6494 0 444352 149830 199720 0 6493
6495 0 444297 149797 199760 0 6494
6496 0 444252 149745 199800 0 6495
6497 0 444193 149747 199840 0 6496
6498 0 444155 149728 199880 0 6497
6499 6 444092 149714 199920 0 6498
6500 0 446446 209385 36000 0 5577
6501 0 446221 209316 36000 0 6500
6502 0 446061 209251 35960 0 6501
6503 0 445989 209258 35920 0 6502
6504 0 445977 209240 35880 0 6503
6505 0 445743 209184 35800 0 6504
6506 0 445743 209148 35760 0 6505
6507 0 445686 209126 35720 0 6506
6508 0 445655 209126 35680 0 6507
6509 0 445554 209041 35640 0 6508
6510 0 445495 209159 35600 0 6509
6511 0 445313 209141 35560 0 6510
6512 6 445191 209117 35520 0 6511
6513 0 449648 212772 37760 185 5552
6514 0 449636 212698 38080 198 6513
6515 0 449392 212691 38280 45 6514
6516 0 449120 212945 38480 64 6515
6517 0 448987 213063 38520 64 6516
6518 0 449267 213423 38520 32 6517
6519 0 449467 213445 38680 0 6518
6520 0 449620 213483 38840 0 6519
6521 0 449752 213503 39040 0 6520
6522 0 449770 213630 39160 0 6521
6523 0 449755 213647 39280 0 6522
6524 0 449824 213600 39360 0 6523
6525 6 449864 213582 39440 0 6524
6526 0 393403 122088 156160 0 3510
6527 0 393375 121945 156280 0 6526
6528 0 393346 121879 156360 0 6527
6529 0 393309 121866 156400 0 6528
6530 0 393244 121871 156480 0 6529
6531 0 393223 121896 156560 0 6530
6532 0 393189 121935 156640 0 6531
6533 0 393183 121944 156680 0 6532
6534 0 393109 121921 156840 0 6533
6535 0 393074 121999 157040 0 6534
6536 0 393043 122073 157120 0 6535
6537 6 393054 122098 157200 0 6536
6538 0 442169 148729 198720 0 4348
6539 0 441323 148640 198720 0 6538
6540 0 441266 148687 198760 0 6539
6541 0 441351 148755 198800 0 6540
6542 0 441395 148753 198840 0 6541
6543 0 441427 148815 198880 0 6542
6544 0 441467 148847 198920 0 6543
6545 0 441497 148866 198960 0 6544
6546 0 441515 148903 199000 0 6545
6547 0 441532 148947 199040 0 6546
6548 0 441519 148962 199080 0 6547
6549 6 441570 148869 199120 0 6548
6550 0 377210 111011 174080 0 5000
6551 0 376912 111194 174280 0 6550
6552 5 376856 111239 174320 0 6551
6553 0 376735 111317 174400 0 6552
6554 0 376674 111354 174440 0 6553
6555 0 376428 111497 174600 0 6554
6556 0 376297 111644 174680 0 6555
6557 0 375972 112657 174720 0 6556
6558 0 376262 111700 174800 0 6557
6559 0 376236 111701 174840 0 6558
6560 0 376257 111761 174880 0 6559
6561 6 376257 111721 174920 0 6560
6562 0 390202 124514 171720 0 3383
6563 0 390081 124605 171480 0 6562
6564 5 390054 124608 171440 0 6563
6565 0 390093 124445 171400 0 6564
6566 0 390095 124440 171360 0 6565
6567 0 390098 124435 171320 0 6566
6568 0 390026 124394 171240 0 6567
6569 0 390005 124305 171160 0 6568
6570 0 390039 124256 171080 0 6569
6571 0 390038 124162 170960 0 6570
6572 0 390021 124057 170840 0 6571
6573 6 389975 123986 170720 0 6572
6574 0 390051 123463 172120 0 3379
6575 0 389981 123313 172120 0 6574
6576 0 390172 122828 172120 0 6575
6577 0 390274 122652 172320 0 6576
6578 0 390295 122612 172360 0 6577
6579 0 390510 122513 172520 0 6578
6580 0 390578 122458 172600 0 6579
6581 0 390624 122461 172640 0 6580
6582 0 390812 122479 172800 0 6581
6583 0 390878 122445 172920 0 6582
6584 0 390908 122424 172960 0 6583
6585 6 390944 122414 173000 0 6584
6586 0 450752 206976 33360 32 3281
6587 0 450944 207168 33240 32 6586
6588 0 450880 207424 33240 40 6587
6589 5 450816 207680 33200 128 6588
6590 0 450880 207936 33320 104 6589
6591 0 450720 208000 33560 64 6590
6592 0 450624 208032 33800 98 6591
6593 0 450432 208096 34000 120 6592
6594 0 450208 208096 34160 189 6593
6595 0 450016 208128 34360 175 6594
6596 0 449792 208192 34480 135 6595
6597 6 449760 208224 34520 124 6596
6598 0 449157 213795 35320 0 5295
6599 0 449119 213813 35400 0 6598
6600 0 449228 213801 35560 0 6599
6601 0 449234 213834 35600 0 6600
6602 0 449487 213843 35680 0 6601
6603 0 449544 213877 35720 0 6602
6604 0 449612 213929 35760 0 6603
6605 0 449600 213836 35800 0 6604
6606 0 449621 213820 35880 0 6605
6607 0 449657 213815 35920 0 6606
6608 0 449680 213800 35960 0 6607
6609 6 449680 213776 36000 0 6608
6610 0 445298 215392 30200 102 5938
6611 0 445158 215367 30120 102 6610
6612 0 445080 215368 30040 102 6611
6613 5 445138 215285 29840 102 6612
6614 0 445377 215221 29840 120 6613
6615 0 445394 215206 29800 120 6614
6616 0 445424 215206 29760 120 6615
6617 0 445539 215264 29640 0 6616
6618 5 445668 215397 29520 0 6617
6619 0 445815 215485 29720 0 6618
6620 0 445938 215551 29880 0 6619
6621 6 446023 215673 30000 0 6620
6622 0 448682 210879 32120 0 6344
6623 0 448707 210918 32200 0 6622
6624 0 448860 210982 32280 0 6623
6625 0 448931 211032 32360 0 6624
6626 0 448981 211104 32400 0 6625
6627 0 449133 211208 32440 0 6626
6628 0 449181 211228 32520 0 6627
6629 0 449240 211235 32600 0 6628
6630 0 449208 211192 32680 0 6629
6631 0 449219 211137 32760 0 6630
6632 0 449221 211130 32840 0 6631
6633 6 449158 211119 32880 0 6632
6634 0 446091 207223 32560 0 5235
6635 0 446236 207251 32560 0 6634
6636 0 446260 207262 32520 0 6635
6637 0 446388 207294 32520 0 6636
6638 0 446513 207310 32400 0 6637
6639 0 446608 207324 32320 0 6638
6640 0 446732 207218 32240 0 6639
6641 0 446849 207143 32200 0 6640
6642 0 447200 206967 32200 0 6641
6643 0 447341 206910 32160 0 6642
6644 5 447560 206958 32120 0 6643
6645 6 447746 206913 32200 0 6644
6646 0 442450 149202 198520 0 4343
6647 0 442213 149509 198520 0 6646
6648 0 442196 149542 198560 0 6647
6649 5 442171 149594 198600 0 6648
6650 0 442156 149629 198640 0 6649
6651 0 441855 149613 198640 0 6650
6652 0 441822 149622 198680 0 6651
6653 0 441796 149632 198720 0 6652
6654 0 441774 149664 198760 0 6653
6655 0 441778 149686 198800 0 6654
6656 6 441786 149703 198840 0 6655
6657 0 373364 116353 180720 0 5760
6658 0 373391 116049 180560 0 6657
6659 0 373403 115980 180520 0 6658
6660 5 373413 115909 180480 0 6659
6661 0 373431 115858 180400 0 6660
6662 0 373447 115803 180320 0 6661
6663 0 373470 115719 180200 0 6662
6664 0 373258 115682 180040 0 6663
6665 0 373479 115684 179920 0 6664
6666 0 373522 115516 179800 0 6665
6667 6 373534 115606 179720 0 6666
6668 0 389838 120191 166400 0 3423
6669 0 389791 120114 166440 0 6668
6670 0 389698 119961 166520 0 6669
6671 0 389652 119880 166560 0 6670
6672 0 389594 119813 166600 0 6671
6673 0 389548 119744 166640 0 6672
6674 0 389397 119609 166840 0 6673
6675 0 389233 119530 166920 0 6674
6676 0 389266 119613 166960 0 6675
6677 0 389232 119575 167040 0 6676
6678 6 389220 119524 167080 0 6677
6679 0 444369 212032 31760 186 5953
6680 5 444125 211727 31600 189 6679
6681 5 443936 211585 31520 186 6680
6682 0 443850 211585 30960 164 6681
6683 0 443785 211718 30600 60 6682
6684 0 443835 211671 30520 81 6683
6685 0 443947 211347 30520 81 6684
6686 0 443924 211222 30440 98 6685
6687 0 444014 210906 30320 124 6686
6688 0 443664 210774 30120 137 6687
6689 6 443500 210765 30040 137 6688
6690 0 449152 209888 31600 156 6152
6691 0 449056 209728 31400 128 6690
6692 0 448960 209696 31160 108 6691
6693 0 448800 209792 30960 196 6692
6694 0 448576 209792 30760 120 6693
6695 0 448448 209952 30560 60 6694
6696 0 448288 210080 30360 104 6695
6697 0 448128 210080 30160 164 6696
6698 0 447936 209984 29960 104 6697
6699 0 447776 209920 29760 64 6698
6700 6 447648 209920 29640 51 6699
6701 5 359119 147711 199240 0 3082
6702 0 359063 147670 199280 0 6701
6703 0 359088 147654 199320 0 6702
6704 0 359130 147613 199440 0 6703
6705 5 359197 147653 199600 0 6704
6706 5 359215 147661 199640 0 6705
6707 0 359099 147536 199680 0 6706
6708 0 358990 147399 199720 0 6707
6709 0 358630 147393 199800 0 6708
6710 6 358561 147411 199880 0 6709
6711 0 443364 149489 199320 0 4363
6712 0 443381 149550 199360 0 6711
6713 0 443392 149548 199400 0 6712
6714 0 443477 149461 199440 0 6713
6715 0 443434 149436 199480 0 6714
6716 0 443473 149468 199520 0 6715
6717 0 443476 149495 199560 0 6716
6718 0 443506 149489 199600 0 6717
6719 0 443486 149454 199640 0 6718
6720 6 443515 149484 199680 0 6719
6721 0 443653 148447 198160 0 5997
6722 0 443659 148406 198120 0 6721
6723 0 443662 148360 198080 0 6722
6724 0 443688 148299 198000 0 6723
6725 0 443695 148261 197960 0 6724
6726 0 443703 148226 197920 0 6725
6727 0 443709 148173 197880 0 6726
6728 0 443721 148131 197840 0 6727
6729 0 443731 148076 197800 0 6728
6730 6 443745 148030 197760 0 6729
6731 0 374864 116584 181200 0 5761
6732 0 375052 116460 181200 0 6731
6733 0 375208 116480 181200 0 6732
6734 0 375343 116407 181240 0 6733
6735 0 375348 116538 181280 0 6734
6736 0 375416 116515 181320 0 6735
6737 5 375476 116436 181360 0 6736
6738 0 375600 116281 181440 0 6737
6739 0 375680 116268 181520 0 6738
6740 6 375700 116252 181640 0 6739
6741 0 387009 120398 165800 0 4643
6742 0 386917 120273 165920 0 6741
6743 0 386891 120233 165960 0 6742
6744 0 386811 120231 166000 0 6743
6745 0 386743 120238 166040 0 6744
6746 0 386554 120243 166200 0 6745
6747 0 386471 120218 166280 0 6746
6748 0 386401 120208 166360 0 6747
6749 0 386267 120151 166480 0 6748
6750 6 386265 120112 166520 0 6749
6751 0 390457 121373 167720 0 3412
6752 0 390479 121547 167600 0 6751
6753 0 390510 121516 167560 0 6752
6754 0 390573 121460 167480 0 6753
6755 0 390689 121837 167320 0 6754
6756 0 390699 121848 167280 0 6755
6757 0 390722 121873 167160 0 6756
6758 0 390782 122040 167080 0 6757
6759 0 390865 122149 166960 0 6758
6760 6 390888 122268 166880 0 6759
6761 0 435733 132222 180280 0 2574
6762 0 435760 132241 180240 0 6761
6763 0 435808 132248 180200 0 6762
6764 0 435853 132196 180160 0 6763
6765 0 435989 131927 180120 0 6764
6766 0 436222 132045 180080 0 6765
6767 0 436243 132044 180040 0 6766
6768 0 436233 132038 180000 0 6767
6769 0 436180 132059 179960 0 6768
6770 6 436162 132127 179920 0 6769
6771 0 451583 208486 29200 0 5171
6772 0 451558 208459 29160 0 6771
6773 0 451477 208266 29080 0 6772
6774 0 451501 208351 29040 0 6773
6775 0 451496 208287 28960 0 6774
6776 0 451525 208216 28880 0 6775
6777 0 451537 208177 28840 0 6776
6778 0 451428 208151 28720 0 6777
6779 0 451401 208043 28640 0 6778
6780 6 451382 207972 28600 0 6779
6781 0 450112 209664 32560 217 6157
6782 0 450304 209504 32600 115 6781
6783 0 450560 209376 32600 98 6782
6784 0 450720 209184 32640 198 6783
6785 0 450656 208928 32640 242 6784
6786 0 450688 208704 32800 250 6785
6787 0 450592 208480 32920 163 6786
6788 0 450624 208320 33120 115 6787
6789 0 450752 208288 33360 122 6788
6790 6 450816 208192 33600 40 6789
6791 0 451366 216776 35560 64 4411
6792 0 451127 217304 35560 202 6791
6793 0 450968 217550 35320 202 6792
6794 5 450898 217722 35240 219 6793
6795 0 450936 217282 35240 202 6794
6796 0 450898 217374 35080 202 6795
6797 0 450869 217390 34960 0 6796
6798 0 450988 217342 34880 0 6797
6799 0 451093 217302 34680 0 6798
6800 6 451060 217369 34480 0 6799
6801 0 392146 121749 153720 0 3528
6802 0 391890 121771 153560 0 6801
6803 0 391759 121793 153360 0 6802
6804 0 391530 121832 153160 0 6803
6805 0 391423 121854 152880 0 6804
6806 0 391166 121799 152600 0 6805
6807 0 391088 121677 152520 0 6806
6808 0 390748 121443 152360 0 6807
6809 6 390752 121431 152280 0 6808
6810 0 397879 121933 156240 0 5398
6811 0 398040 121940 156080 0 6810
6812 0 398090 121886 155960 0 6811
6813 0 398155 121868 155800 0 6812
6814 0 398194 121795 155600 0 6813
6815 0 398104 121849 155480 0 6814
6816 0 398117 121911 155360 0 6815
6817 0 398170 121976 155240 0 6816
6818 6 398197 121989 155160 0 6817
6819 0 442443 148929 199000 0 4355
6820 0 442436 148932 199040 0 6819
6821 0 442425 148925 199080 0 6820
6822 0 442412 148917 199120 0 6821
6823 0 442402 148905 199160 0 6822
6824 0 442388 148905 199200 0 6823
6825 0 442399 148901 199240 0 6824
6826 0 442402 148895 199280 0 6825
6827 6 442442 148860 199320 0 6826
6828 5 391394 130376 171840 0 3818
6829 0 391297 129367 171880 0 6828
6830 0 391033 129263 171800 0 6829
6831 0 390763 129263 171680 0 6830
6832 0 390553 129271 171560 0 6831
6833 0 390440 129271 171440 0 6832
6834 0 390377 129400 171360 0 6833
6835 0 390305 129407 171200 0 6834
6836 6 390317 129428 171120 0 6835
6837 0 448993 213375 27320 128 4505
6838 0 449017 213310 27400 128 6837
6839 0 448886 213329 27480 128 6838
6840 0 448748 213281 27560 0 6839
6841 0 448715 213236 27640 0 6840
6842 0 448647 213222 27720 0 6841
6843 0 448578 213190 27800 0 6842
6844 0 448403 213025 27920 0 6843
6845 6 448295 212995 28000 0 6844
6846 0 451863 208759 29920 0 5164
6847 0 451858 208843 29960 0 6846
6848 0 451871 208867 30040 0 6847
6849 0 451932 208919 30120 0 6848
6850 0 452002 208861 30160 0 6849
6851 0 451953 208871 30240 0 6850
6852 0 451938 208877 30280 0 6851
6853 0 451900 208904 30320 0 6852
6854 6 451887 208949 30360 0 6853
6855 0 452596 210236 31640 124 6427
6856 5 452652 210087 31680 124 6855
6857 0 452620 210105 31720 124 6856
6858 0 452726 210128 31760 124 6857
6859 0 452723 210143 31840 124 6858
6860 0 452818 210168 31920 45 6859
6861 0 452884 210177 32000 0 6860
6862 0 452956 210199 32080 0 6861
6863 6 452970 210178 32120 0 6862
6864 0 451162 216600 33040 104 4434
6865 0 451094 216704 33040 45 6864
6866 0 451089 216737 33000 45 6865
6867 0 450929 216757 32920 60 6866
6868 0 450850 216728 32840 60 6867
6869 0 450839 216758 32800 60 6868
6870 0 450816 216798 32760 60 6869
6871 0 450779 216837 32720 60 6870
6872 6 450728 216868 32680 60 6871
6873 5 361347 150751 198880 0 3098
6874 0 361419 151202 198920 0 6873
6875 0 361425 151199 199080 0 6874
6876 5 361476 151294 199160 0 6875
6877 0 361231 150945 199240 0 6876
6878 0 361213 150858 199360 0 6877
6879 0 361272 150872 199520 0 6878
6880 6 361318 150940 199600 0 6879
6881 0 379615 114121 163600 0 4683
6882 0 379597 114098 163640 0 6881
6883 0 379576 114053 163760 0 6882
6884 5 379481 113955 163960 0 6883
6885 0 379621 113858 164040 0 6884
6886 0 379366 114107 164160 0 6885
6887 0 379357 114106 164200 0 6886
6888 6 379362 114058 164240 0 6887
6889 0 386461 116189 175360 0 5078
6890 0 386541 116251 175280 0 6889
6891 0 386582 116284 175200 0 6890
6892 5 386433 116274 175120 0 6891
6893 0 386245 116554 175120 0 6892
6894 0 386229 116617 175040 0 6893
6895 0 386124 116628 174880 0 6894
6896 6 386091 116610 174800 0 6895
6897 0 373708 114609 174440 0 4977
6898 0 373703 114523 174560 0 6897
6899 0 373655 114503 174640 0 6898
6900 0 373583 114472 174760 0 6899
6901 0 373544 114421 174800 0 6900
6902 0 373817 114325 174960 0 6901
6903 0 373856 114406 175080 0 6902
6904 6 373905 114302 175160 0 6903
6905 0 391537 121037 165480 0 5443
6906 0 391627 120929 165600 0 6905
6907 0 391621 120807 165680 0 6906
6908 0 391448 120663 165720 0 6907
6909 0 391114 120554 165800 0 6908
6910 0 390956 120450 165880 0 6909
6911 0 390711 120297 165960 0 6910
6912 6 390650 120222 166000 0 6911
6913 0 398785 131478 171680 0 5624
6914 0 398653 131353 171640 0 6913
6915 0 398633 131342 171600 0 6914
6916 0 398681 131326 171560 0 6915
6917 0 398629 131218 171400 0 6916
6918 0 398581 131076 171240 0 6917
6919 0 398653 131013 171080 0 6918
6920 6 398797 130911 171000 0 6919
6921 0 399927 128056 180000 0 5376
6922 0 399558 127986 180040 0 6921
6923 0 399676 128072 180160 0 6922
6924 0 399956 128394 180200 0 6923
6925 0 399843 128407 180240 0 6924
6926 0 399830 128442 180320 0 6925
6927 0 399907 128434 180360 0 6926
6928 6 399925 128470 180400 0 6927
6929 0 450650 208517 29400 0 5175
6930 0 450644 208510 29440 0 6929
6931 0 450594 208528 29480 0 6930
6932 0 450575 208524 29520 0 6931
6933 0 450517 208510 29560 0 6932
6934 0 450489 208503 29600 0 6933
6935 0 450488 208503 29680 0 6934
6936 6 450459 208521 29720 0 6935
6937 0 446729 215168 35040 0 6186
6938 0 446807 215090 35080 0 6937
6939 0 446824 215043 35120 0 6938
6940 5 447097 215084 35160 0 6939
6941 0 447406 214886 35120 0 6940
6942 0 447459 214887 35080 0 6941
6943 0 447518 214847 35040 0 6942
6944 6 447600 214677 35000 0 6943
6945 0 445250 215457 31040 0 4899
6946 0 445245 215377 31200 0 6945
6947 0 445169 215301 31240 0 6946
6948 0 445134 215292 31320 0 6947
6949 0 445154 215227 31480 0 6948
6950 0 445191 215361 31720 0 6949
6951 0 445284 215510 31920 115 6950
6952 6 445359 215564 32040 115 6951
6953 0 450898 211714 32840 75 5267
6954 5 451137 211670 32840 75 6953
6955 0 451165 211648 32920 75 6954
6956 0 451240 211615 33000 71 6955
6957 0 451296 211580 33040 71 6956
6958 0 451302 211548 33080 71 6957
6959 0 451484 211436 33160 60 6958
6960 6 451598 211371 33200 86 6959
6961 0 448362 211854 37200 80 5556
6962 5 448578 212034 37120 80 6961
6963 0 448064 212366 37120 86 6962
6964 0 447939 212312 37160 80 6963
6965 0 447814 212252 37200 80 6964
6966 0 447685 212171 37240 51 6965
6967 0 447591 212105 37280 0 6966
6968 6 447511 212067 37320 0 6967
6969 0 384204 147448 191840 0 4179
6970 0 384253 147676 191840 0 6969
6971 0 384278 147773 191800 0 6970
6972 0 384332 147799 191760 0 6971
6973 0 384431 147852 191640 0 6972
6974 0 384448 148019 191520 0 6973
6975 6 384590 148067 191480 0 6974
6976 0 383314 141814 191480 0 5528
6977 0 383242 141797 191440 0 6976
6978 0 383371 141688 191360 0 6977
6979 0 383537 141698 191240 0 6978
6980 0 383663 141700 191200 0 6979
6981 0 383823 141718 191160 0 6980
6982 6 383882 141765 191120 0 6981
6983 0 391995 123207 160160 0 6051
6984 0 392109 123204 160120 0 6983
6985 0 392132 123357 160080 0 6984
6986 0 392199 123450 160040 0 6985
6987 0 392325 123418 159920 0 6986
6988 0 392559 123565 159800 0 6987
6989 6 392627 123594 159760 0 6988
6990 0 389112 121598 166400 0 3423
6991 0 389117 121676 166320 0 6990
6992 0 389136 121735 166280 0 6991
6993 5 389154 121778 166200 0 6992
6994 0 389134 121832 166160 0 6993
6995 0 389128 121952 166120 0 6994
6996 6 389151 122038 166040 0 6995
6997 0 446384 207374 29840 0 3341
6998 0 446389 207337 29880 0 6997
6999 0 446421 207342 29920 0 6998
7000 0 446412 207375 29960 0 6999
7001 0 446431 207375 30000 0 7000
7002 0 446436 207402 30040 0 7001
7003 6 446442 207406 30080 0 7002
7004 0 448524 215187 28720 0 6081
7005 0 448718 215138 28640 0 7004
7006 0 448748 214844 28640 0 7005
7007 0 448675 214750 28600 0 7006
7008 0 448555 214660 28520 0 7007
7009 0 448496 214598 28440 0 7008
7010 6 448423 214546 28360 0 7009
7011 0 450626 216105 31840 32 4448
7012 0 450464 216068 31760 45 7011
7013 0 450149 216013 31680 40 7012
7014 0 449768 215941 31640 60 7013
7015 0 449394 216076 31640 81 7014
7016 0 449463 215914 31560 81 7015
7017 6 449195 215779 31360 64 7016
7018 0 450946 216578 36000 150 4407
7019 0 450778 216630 36200 160 7018
7020 5 450708 216594 36440 104 7019
7021 0 450192 216426 36440 51 7020
7022 0 449868 216378 36440 75 7021
7023 0 449788 216227 36320 81 7022
7024 6 449806 216231 36280 81 7023
7025 5 449157 218129 36240 0 4861
7026 0 448917 217905 36240 0 7025
7027 0 448947 217879 36200 0 7026
7028 0 448930 217912 36120 0 7027
7029 0 448967 217922 36040 0 7028
7030 0 448961 217962 35960 0 7029
7031 6 448966 217995 35880 0 7030
7032 0 361759 149108 199360 0 3106
7033 0 361629 149105 199480 0 7032
7034 0 361591 149111 199600 0 7033
7035 0 361549 149046 199760 0 7034
7036 0 361568 149027 199880 0 7035
7037 6 361691 149049 199920 0 7036
7038 0 350515 152050 196880 0 5924
7039 0 350394 152114 196920 0 7038
7040 0 350272 152176 196960 0 7039
7041 0 350285 152141 197080 0 7040
7042 0 350251 152098 197200 0 7041
7043 6 350406 152202 197280 0 7042
7044 0 347908 150708 192080 0 5877
7045 0 347888 150730 192120 0 7044
7046 0 347785 150947 192160 0 7045
7047 0 347763 151080 192200 0 7046
7048 0 347703 151100 192280 0 7047
7049 6 347679 151093 192320 0 7048
7050 5 369574 135859 194840 0 3804
7051 0 368881 135912 194880 0 7050
7052 0 368572 136026 194960 0 7051
7053 0 368473 136014 195040 0 7052
7054 0 368237 135972 195120 0 7053
7055 6 368174 135911 195160 0 7054
7056 0 372904 127753 190920 0 3766
7057 0 372940 127736 190880 0 7056
7058 0 373027 127723 190840 0 7057
7059 0 373111 127710 190800 0 7058
7060 0 373189 127671 190760 0 7059
7061 6 373232 127628 190720 0 7060
7062 0 395814 122479 155640 0 5390
7063 0 395929 122510 155560 0 7062
7064 0 396004 122486 155480 0 7063
7065 0 396083 122560 155440 0 7064
7066 0 396121 122634 155360 0 7065
7067 6 396175 122625 155240 0 7066
7068 0 377471 120364 184960 0 6204
7069 0 377570 120032 184760 0 7068
7070 0 377598 119857 184560 0 7069
7071 0 377619 119595 184400 0 7070
7072 0 377614 119494 184360 0 7071
7073 6 377563 119474 184240 0 7072
7074 0 379404 114341 163120 0 4684
7075 0 379404 114420 163080 0 7074
7076 0 379400 114271 162880 0 7075
7077 0 379665 113936 162840 0 7076
7078 0 379656 113840 162800 0 7077
7079 6 379654 113663 162720 0 7078
7080 0 391699 123077 161000 0 3476
7081 0 391796 123200 161160 0 7080
7082 0 391887 123248 161240 0 7081
7083 0 391880 123218 161320 0 7082
7084 0 391762 123179 161400 0 7083
7085 6 391718 123189 161480 0 7084
7086 0 383489 121326 174160 0 3620
7087 0 383335 121273 174280 0 7086
7088 0 383372 121231 174320 0 7087
7089 0 383408 121192 174360 0 7088
7090 0 383451 121132 174400 0 7089
7091 6 383465 121132 174440 0 7090
7092 0 389892 123202 171280 0 3387
7093 0 390179 123177 171160 0 7092
7094 0 390352 123246 171040 0 7093
7095 0 390396 123210 171000 0 7094
7096 0 390440 123213 170960 0 7095
7097 6 390430 123209 170920 0 7096
7098 0 391266 124317 173160 0 6461
7099 5 391418 124236 173240 0 7098
7100 0 391573 124152 173320 0 7099
7101 0 391665 123994 173480 0 7100
7102 0 391642 123971 173600 0 7101
7103 6 391628 123925 173640 0 7102
7104 5 449359 208587 28960 0 5180
7105 0 449297 208597 28880 0 7104
7106 0 449253 208529 28800 0 7105
7107 0 449244 208512 28760 0 7106
7108 0 449177 208531 28720 0 7107
7109 6 449240 208529 28680 0 7108
7110 0 451977 210280 30320 81 5151
7111 5 451945 210307 30280 81 7110
7112 0 451764 210387 30240 81 7111
7113 0 451742 210387 30200 81 7112
7114 0 451729 210404 30160 51 7113
7115 6 451694 210409 30120 0 7114
7116 0 449120 211968 31120 51 6108
7117 0 449248 211744 31080 40 7116
7118 0 449472 211616 31240 32 7117
7119 0 449728 211712 31360 32 7118
7120 0 449888 211680 31600 32 7119
7121 6 449984 211680 31600 32 7120
7122 0 451132 217066 35760 32 4409
7123 0 451290 217543 35760 202 7122
7124 0 451632 217777 35920 0 7123
7125 0 451785 217701 36200 0 7124
7126 0 451830 217548 36400 0 7125
7127 6 452079 217512 36520 0 7126
7128 0 449062 210660 36680 107 5561
7129 0 448818 210572 36600 98 7128
7130 0 448642 210457 36520 81 7129
7131 0 448560 210390 36480 81 7130
7132 0 448509 210286 36440 81 7131
7133 6 448511 210261 36400 0 7132
7134 0 449144 218147 36200 0 7025
7135 0 449151 218172 36160 164 7134
7136 0 449216 218146 36120 164 7135
7137 0 449270 218141 36080 164 7136
7138 0 449305 218158 36040 164 7137
7139 6 449325 218114 36000 0 7138
7140 0 369498 135891 194800 0 7050
7141 0 369302 135880 194680 0 7140
7142 0 369424 135733 194520 0 7141
7143 0 369397 135766 194480 0 7142
7144 6 369262 135706 194440 0 7143
7145 0 373591 128981 192600 0 3782
7146 0 373680 128926 192640 0 7145
7147 0 373770 128872 192680 0 7146
7148 0 373788 128829 192720 0 7147
7149 6 373878 128731 192760 0 7148
7150 0 387910 145026 186760 0 4127
7151 0 387966 144974 186640 0 7150
7152 0 388034 144994 186560 0 7151
7153 0 388122 145001 186480 0 7152
7154 6 388173 145099 186360 0 7153
7155 5 443329 149370 198080 0 5998
7156 0 443607 149447 198000 0 7155
7157 0 443575 149325 197880 0 7156
7158 0 443418 149270 197840 0 7157
7159 6 443433 149237 197760 0 7158
7160 0 378869 110807 171360 0 5017
7161 0 378760 110632 171040 0 7160
7162 0 378721 110567 170920 0 7161
7163 0 378717 110572 170840 0 7162
7164 6 378865 110660 170760 0 7163
7165 0 388418 145788 181080 0 4063
7166 0 388346 145955 181200 0 7165
7167 0 388291 146241 181400 0 7166
7168 0 388135 146358 181520 0 7167
7169 6 388156 146404 181560 0 7168
7170 0 378578 119553 183000 0 3692
7171 0 378637 119544 183040 0 7170
7172 0 378503 119446 183160 0 7171
7173 0 378442 119325 183240 0 7172
7174 6 378417 119344 183280 0 7173
7175 0 384222 142217 175600 0 6310
7176 0 384203 142217 175680 0 7175
7177 0 384206 142189 175760 0 7176
7178 0 384118 142199 175840 0 7177
7179 6 384120 142156 175880 0 7178
7180 0 391445 127036 171760 0 3372
7181 0 391480 126871 171640 0 7180
7182 0 391389 126745 171560 0 7181
7183 0 391029 126801 171560 0 7182
7184 6 390976 126760 171520 0 7183
7185 0 450744 207632 32920 0 6589
7186 0 450542 207720 32480 0 7185
7187 0 450213 207733 32120 0 7186
7188 5 450035 207513 32000 0 7187
7189 6 449963 207485 31880 0 7188
7190 0 443305 211478 31600 101 6680
7191 0 443232 211564 31960 32 7190
7192 0 443261 211619 32080 32 7191
7193 0 443311 211685 32360 153 7192
7194 6 443236 211567 32680 32 7193
7195 0 452443 210452 31680 45 6856
7196 0 452153 210588 31680 91 7195
7197 0 452053 210763 31640 32 7196
7198 0 452027 210606 31600 32 7197
7199 6 451980 210639 31560 32 7198
7200 0 453024 211589 32160 0 5129
7201 5 452789 211826 32280 0 7200
7202 0 452216 211916 32320 128 7201
7203 0 452088 211949 32360 128 7202
7204 6 451957 211997 32400 128 7203
7205 0 445981 215768 33440 51 5854
7206 0 445980 215739 33400 96 7205
7207 0 445996 215724 33360 96 7206
7208 0 446025 215721 33320 96 7207
7209 6 446031 215737 33280 96 7208
7210 0 450487 212325 33040 115 5270
7211 0 450577 212203 33120 0 7210
7212 0 450633 211822 33200 131 7211
7213 0 450557 211696 33280 0 7212
7214 6 450587 211724 33480 0 7213
7215 5 450491 213062 37160 60 5553
7216 5 450574 213104 37120 40 7215
7217 0 450517 213169 37080 40 7216
7218 0 451095 213201 36920 60 7217
7219 6 451037 213188 36840 60 7218
7220 0 361063 149531 199080 0 3100
7221 0 361001 149461 199160 0 7220
7222 0 361051 149421 199200 0 7221
7223 6 361062 149411 199240 0 7222
7224 0 395610 114053 142800 0 3594
7225 0 395697 114146 142640 0 7224
7226 0 395736 114169 142600 0 7225
7227 6 395744 114064 142560 0 7226
7228 0 382850 141920 191640 0 5529
7229 0 382526 141787 191680 0 7228
7230 0 382316 141647 191800 0 7229
7231 6 382291 141524 191920 0 7230
7232 0 400953 132264 151800 0 4008
7233 0 401337 132049 151640 0 7232
7234 0 401360 132134 151480 0 7233
7235 6 401607 132086 151440 0 7234
7236 0 400337 132698 152640 0 4002
7237 0 400543 132655 152680 0 7236
7238 0 400526 132658 152800 0 7237
7239 6 400604 132669 152880 0 7238
7240 0 408985 120230 154480 0 5425
7241 0 409154 120113 154400 0 7240
7242 0 409287 120102 154360 0 7241
7243 6 409314 120089 154320 0 7242
7244 5 409680 120292 155080 0 5422
7245 0 409684 120093 155120 0 7244
7246 0 409863 119986 155200 0 7245
7247 6 409895 119933 155240 0 7246
7248 0 393260 121580 154920 0 3519
7249 5 393175 121317 154960 0 7248
7250 0 393052 121264 154920 0 7249
7251 6 393033 121209 154840 0 7250
7252 0 392652 122912 160120 0 6051
7253 0 392623 122800 159960 0 7252
7254 0 392537 122696 159880 0 7253
7255 6 392512 122659 159800 0 7254
7256 0 391502 122741 160480 0 6047
7257 0 391519 122718 160440 0 7256
7258 0 391619 122625 160320 0 7257
7259 6 391633 122553 160200 0 7258
7260 0 395459 132848 160320 0 3923
7261 0 395824 132844 160400 0 7260
7262 0 396026 132773 160440 0 7261
7263 6 396265 132649 160560 0 7262
7264 0 388153 145253 180680 0 4060
7265 0 388198 145336 180600 0 7264
7266 0 387925 145100 180440 0 7265
7267 6 387878 145037 180360 0 7266
7268 0 372837 116070 180480 0 6660
7269 0 372490 116355 180480 0 7268
7270 0 372374 116295 180400 0 7269
7271 6 372385 116285 180360 0 7270
7272 0 378853 119301 181760 0 3677
7273 0 378929 119403 181680 0 7272
7274 0 378929 119438 181640 0 7273
7275 6 378946 119469 181600 0 7274
7276 0 390981 141732 164920 0 4616
7277 0 391017 141713 164800 0 7276
7278 0 390952 141720 164720 0 7277
7279 6 390924 141743 164640 0 7278
7280 0 383377 121558 173480 0 3614
7281 0 382933 121432 173520 0 7280
7282 0 382733 121343 173440 0 7281
7283 6 382625 121271 173480 0 7282
7284 0 390812 126717 172480 0 3603
7285 0 390685 126615 172560 0 7284
7286 0 390507 126580 172800 0 7285
7287 6 390242 126239 172880 0 7286
7288 0 391758 126452 171800 0 3372
7289 0 391708 126200 171760 0 7288
7290 0 391685 126083 171720 0 7289
7291 6 391664 125955 171680 0 7290
7292 0 398788 132327 172800 0 5613
7293 0 398644 132493 172680 0 7292
7294 0 398631 132493 172640 0 7293
7295 6 398594 132478 172560 0 7294
7296 0 399368 131402 172800 0 5613
7297 0 399484 131366 172600 0 7296
7298 0 399453 131378 172480 0 7297
7299 6 399500 131370 172400 0 7298
7300 0 398216 128557 173960 0 6417
7301 0 397979 128290 173840 0 7300
7302 0 397920 128104 173720 0 7301
7303 6 398040 128034 173640 0 7302
7304 0 450037 206425 31960 0 3300
7305 0 450064 206385 31920 0 7304
7306 0 450056 206348 31880 0 7305
7307 6 450080 206340 31840 0 7306
7308 0 451001 214123 33280 0 5319
7309 0 451212 214055 33320 0 7308
7310 0 451219 214056 33360 0 7309
7311 6 451268 214068 33440 0 7310
7312 0 449548 214177 33840 0 5309
7313 0 449536 214230 33800 0 7312
7314 0 449543 214242 33760 0 7313
7315 6 449544 214254 33680 0 7314
7316 0 443747 211429 31440 124 6681
7317 0 443590 211162 30960 60 7316
7318 0 443380 211078 30640 96 7317
7319 6 443352 211042 30600 96 7318
7320 0 447482 215555 34840 60 6183
7321 0 447805 215722 34840 45 7320
7322 0 447837 215731 34880 45 7321
7323 6 447866 215772 34920 45 7322
7324 0 448490 213323 33360 86 5275
7325 0 448255 213347 33360 60 7324
7326 0 448161 213341 33400 60 7325
7327 6 448121 213326 33440 60 7326
7328 0 450490 215830 34600 96 5776
7329 5 450051 215647 34600 51 7328
7330 0 449811 215648 34600 40 7329
7331 6 449742 215627 34560 64 7330
7332 0 361508 151792 199200 0 6876
7333 0 361475 151851 199320 0 7332
7334 6 361460 151782 199440 0 7333
7335 0 360406 151415 198760 0 6873
7336 0 360333 151547 198720 0 7335
7337 6 360295 151570 198560 0 7336
7338 0 359788 147897 199680 0 6706
7339 0 359884 147959 199800 0 7338
7340 6 360079 148031 199920 0 7339
7341 0 359917 148530 198880 0 3084
7342 0 360119 148626 199040 0 7341
7343 6 360144 148591 199080 0 7342
7344 0 349941 149965 195840 0 5910
7345 0 349871 149977 195960 0 7344
7346 6 349785 149937 196120 0 7345
7347 0 348800 150629 195240 0 3041
7348 0 348638 150719 195320 0 7347
7349 6 348620 150738 195360 0 7348
7350 0 385319 141491 191320 0 5526
7351 0 385248 141260 191240 0 7350
7352 6 385281 141216 191200 0 7351
7353 0 409483 120252 155160 0 7244
7354 0 409387 120311 155280 0 7353
7355 6 409438 120202 155360 0 7354
7356 0 371990 126882 190440 0 3762
7357 0 371942 126887 190240 0 7356
7358 6 371899 126867 190160 0 7357
7359 0 386238 144956 186080 0 4119
7360 0 386271 144874 186000 0 7359
7361 6 386341 144954 185960 0 7360
7362 0 443582 149004 198000 0 7155
7363 0 443534 148909 197920 0 7362
7364 6 443507 148929 197880 0 7363
7365 0 442531 149931 198600 0 6649
7366 0 442553 149958 198640 0 7365
7367 6 442570 149981 198680 0 7366
7368 0 379936 113974 164000 0 6884
7369 0 380274 113815 164040 0 7368
7370 6 380087 113963 164080 0 7369
7371 0 430387 145979 197200 0 6371
7372 0 430392 146010 197240 0 7371
7373 6 430357 146049 197280 0 7372
7374 0 373160 116987 181760 0 5768
7375 0 373163 116955 181920 0 7374
7376 6 373288 116962 182000 0 7375
7377 0 376325 111503 174320 0 6552
7378 0 376380 111588 174200 0 7377
7379 6 376394 111722 174040 0 7378
7380 0 375677 110323 173720 0 4998
7381 0 375702 110200 173720 0 7380
7382 6 375686 110216 173680 0 7381
7383 0 390250 143017 164920 0 4618
7384 0 390246 142999 165080 0 7383
7385 6 390204 142955 165160 0 7384
7386 0 373901 114268 173560 0 4985
7387 0 373943 114243 173440 0 7386
7388 6 373976 114277 173400 0 7387
7389 0 386057 116494 176040 0 5081
7390 0 386057 116504 176120 0 7389
7391 6 385909 116387 176280 0 7390
7392 0 369175 147872 174400 0 2848
7393 0 369134 147919 174360 0 7392
7394 6 369003 148159 174320 0 7393
7395 0 387285 119474 165640 0 4644
7396 0 387231 119355 165760 0 7395
7397 6 387159 119316 165880 0 7396
7398 0 389230 121780 166160 0 6993
7399 0 389247 121792 166120 0 7398
7400 6 389295 121810 166040 0 7399
7401 0 377336 142671 176360 0 2833
7402 0 377265 142702 176520 0 7401
7403 6 377248 142671 176640 0 7402
7404 0 386905 117572 173040 0 5056
7405 0 386984 117650 172960 0 7404
7406 6 387085 117682 172880 0 7405
7407 0 391858 138642 169560 0 4568
7408 0 391808 138732 169640 0 7407
7409 6 391758 138866 169720 0 7408
7410 0 389993 124877 171400 0 6564
7411 0 389973 124938 171360 0 7410
7412 6 389974 124943 171320 0 7411
7413 0 387682 123825 172360 0 3605
7414 0 387634 123877 172240 0 7413
7415 6 387649 123942 172200 0 7414
7416 0 391382 131041 171240 0 3822
7417 0 391398 131122 171120 0 7416
7418 6 391415 131126 171080 0 7417
7419 0 398924 127364 179680 0 5381
7420 0 399006 127317 179600 0 7419
7421 6 399033 127249 179520 0 7420
7422 0 448560 213164 26360 102 4518
7423 0 448765 212860 26560 40 7422
7424 6 448800 212673 26640 40 7423
7425 0 448539 206302 31240 64 3311
7426 0 448515 206292 31200 64 7425
7427 6 448474 206273 31160 64 7426
7428 0 447296 214222 26920 75 6253
7429 0 447356 214165 27040 75 7428
7430 6 447441 214085 27120 75 7429
7431 0 447062 214931 35200 0 6940
7432 0 447045 214947 35280 0 7431
7433 6 447114 214943 35320 0 7432
7434 0 453225 211586 32320 0 7201
7435 0 452999 211612 32360 0 7434
7436 6 452986 211627 32400 0 7435
7437 0 452156 213862 35320 0 6279
7438 0 452123 213887 35200 0 7437
7439 6 452111 213860 35120 0 7438
7440 0 453039 212486 34240 0 5687
7441 0 453023 212490 34320 0 7440
7442 6 453030 212505 34360 0 7441
7443 0 450805 217924 35120 128 6794
7444 0 450661 218079 35000 71 7443
7445 6 450633 218113 34960 71 7444
7446 0 448821 212114 37040 40 6962
7447 0 448787 212175 37000 40 7446
7448 6 448951 212630 36960 40 7447
7449 0 359990 147183 199600 0 6705
7450 6 360110 147112 199720 0 7449
7451 0 359822 147870 198760 0 3085
7452 6 359805 147743 198680 0 7451
7453 0 359914 147007 199240 0 6701
7454 6 359918 146971 199160 0 7453
7455 0 371960 127870 191360 0 3770
7456 6 371906 128034 191360 0 7455
7457 0 403038 121178 155760 0 5408
7458 6 403070 121188 155720 0 7457
7459 0 398850 122679 160000 0 6067
7460 6 398924 122629 159920 0 7459
7461 0 396122 131930 158240 0 3945
7462 6 396147 132100 158280 0 7461
7463 0 375433 116533 181400 0 6737
7464 6 375444 116557 181440 0 7463
7465 0 382689 117909 164280 0 4665
7466 6 382694 117894 164320 0 7465
7467 0 383988 119263 164480 0 4660
7468 6 384131 119205 164320 0 7467
7469 0 386408 116188 174960 0 6892
7470 6 386388 116216 174880 0 7469
7471 0 375573 117235 174600 0 4971
7472 6 375605 117370 174680 0 7471
7473 0 386634 116953 174600 0 5070
7474 6 386646 116974 174640 0 7473
7475 0 380075 120047 173280 0 4949
7476 6 380111 120079 173240 0 7475
7477 0 390853 124548 173280 0 7099
7478 6 390890 124565 173360 0 7477
7479 0 398189 132035 172080 0 5619
7480 6 398254 132092 172000 0 7479
7481 0 446343 207193 29720 0 3339
7482 6 446309 207183 29680 0 7481
7483 0 447959 213505 25680 104 4527
7484 6 447884 213533 25640 104 7483
7485 0 449425 208978 29000 0 7104
7486 6 449472 209052 29040 0 7485
7487 0 445508 215224 29120 0 6618
7488 6 445459 215195 29040 0 7487
7489 0 448637 212642 34960 40 5290
7490 6 448638 212658 35000 40 7489
7491 0 445404 214413 29840 102 5942
7492 6 445608 214349 29840 102 7491
7493 0 451073 211650 32760 75 6954
7494 6 451101 211633 32720 75 7493
7495 0 449073 216398 33160 0 5793
7496 6 449060 216395 33120 0 7495
7497 0 450807 216621 36480 104 7020
7498 6 451575 216915 36760 0 7497
7499 0 450362 218275 35760 0 4865
7500 6 450490 218344 35720 0 7499
7501 0 450963 211405 37120 0 5557
7502 6 451022 211249 37120 0 7501
7503 0 449999 213357 37160 91 7215
7504 6 449711 213369 37160 40 7503
7505 6 347886 149241 190400 0 5899
7506 6 393259 121280 155000 0 7249
7507 6 390215 119862 163520 0 6389
7508 6 391385 130368 171920 0 6828
7509 6 447660 206661 30160 0 3331
7510 6 449929 207334 32280 0 7188
7511 6 445691 212312 32880 32 5959
7512 6 446890 214058 25680 0 6259
7513 6 451938 210299 30240 81 7111
7514 6 452903 210553 30600 45 5147
7515 6 444983 215269 29640 0 6613
7516 6 447534 206893 32040 0 6644
7517 6 449896 212328 31720 0 5122
7518 6 453236 213670 35720 0 6275
7519 6 453231 213410 35000 0 6271
7520 6 453134 213275 34440 200 5689
7521 6 449993 215651 34680 40 7329
7522 6 448965 210396 37160 0 5559
7523 6 449038 209602 37800 0 5648
7524 6 449560 211168 37560 40 5555
7525 6 451302 212905 37120 98 7216
```
