## Supplementary material for "Complete connectomic reconstruction of olfactory projection neurons in the fly brain": neuron skeletons: 57353.swc

```
# SWC format file
# based on specifications at http://research.mssm.edu/cnic/swc.html
# Created by pymaid (https://github.com/schlegelp/PyMaid)
# PointNo Label X Y Z Radius Parent
# Labels:
# 0 = undefined
# 1 = soma
# 5 = fork point
# 6 = end point
1 1 411269 223205 60080 2000 -1
2 0 410606 222888 59560 0 1
3 0 414656 224672 59560 0 2
4 0 415799 225350 59560 0 3
5 0 416417 226413 59560 0 4
6 0 416822 227290 59720 0 5
7 0 417446 228269 59720 0 6
8 0 417495 228419 59680 0 7
9 0 417446 228611 59440 0 8
10 0 417364 228867 59240 0 9
11 0 417397 228964 59120 0 10
12 0 417408 229203 58960 0 11
13 0 417410 229190 58760 0 12
14 0 417315 229218 58600 0 13
15 0 417369 229314 58400 0 14
16 0 417596 229369 58120 0 15
17 0 417810 229399 57920 0 16
18 0 417985 229354 57760 0 17
19 0 418212 229361 57600 0 18
20 0 418621 229520 57480 0 19
21 0 419109 229894 57440 0 20
22 0 419358 229955 57280 0 21
23 0 419313 229654 57240 0 22
24 0 419470 229716 57200 0 23
25 0 419707 230199 57160 0 24
26 0 419955 230345 57000 0 25
27 0 420325 230412 56800 0 26
28 0 420612 230483 56640 0 27
29 0 420984 230542 56440 0 28
30 0 421445 230670 56320 0 29
31 0 421912 230789 56120 0 30
32 0 422406 230763 55920 0 31
33 0 422851 230572 55760 0 32
34 0 423232 230449 55560 0 33
35 0 423447 230381 55400 0 34
36 0 423577 230310 55240 0 35
37 0 423749 230256 55080 0 36
38 0 423987 230205 54920 0 37
39 0 424350 230088 54760 0 38
40 0 425244 229753 54600 0 39
41 0 426216 229536 54520 0 40
42 0 426792 229526 54280 0 41
43 0 427216 229621 54160 0 42
44 0 427948 229812 54000 0 43
45 0 429154 230137 54000 0 44
46 0 430279 230358 54000 0 45
47 0 430920 230474 54000 0 46
48 0 431235 230426 53960 0 47
49 0 431853 230552 53840 0 48
50 0 432792 230724 53680 0 49
51 0 433342 230863 53560 0 50
52 0 434346 231015 53560 0 51
53 0 435758 231443 53560 0 52
54 0 436175 231534 53600 0 53
55 0 437186 231788 53720 0 54
56 0 437737 231939 53840 0 55
57 0 438084 232073 53920 0 56
58 0 438382 232169 54040 0 57
59 0 438678 232318 54200 0 58
60 0 439072 232557 54320 0 59
61 0 439484 232689 54440 0 60
62 0 439808 232877 54520 0 61
63 0 440174 233026 54640 0 62
64 0 440812 233314 54760 0 63
65 0 441383 233476 54920 0 64
66 0 442253 233707 55040 0 65
67 0 443568 234123 55200 0 66
68 0 444277 234313 55320 0 67
69 0 444658 234445 55440 0 68
70 0 445224 234634 55560 0 69
71 0 445793 234783 55720 0 70
72 0 446494 234979 55840 0 71
73 0 447001 235058 56000 0 72
74 0 447467 235257 56160 0 73
75 0 447863 235307 56280 0 74
76 0 448472 235517 56440 0 75
77 0 448943 235735 56600 0 76
78 0 449617 236102 56760 0 77
79 0 450613 236492 56880 0 78
80 0 451501 236766 57000 0 79
81 0 452093 237046 57280 0 80
82 0 452361 237247 57520 0 81
83 0 452791 237519 57600 0 82
84 0 453076 237579 57680 0 83
85 0 453363 237640 57840 0 84
86 0 453616 237718 58000 0 85
87 0 454196 237880 58000 0 86
88 0 454912 238381 57840 0 87
89 0 456085 239102 57720 0 88
90 0 456854 239799 57600 0 89
91 0 457615 240164 57400 0 90
92 0 457971 240359 57240 0 91
93 0 458046 240438 57040 0 92
94 0 458009 240508 56880 0 93
95 0 458213 240850 56720 0 94
96 0 458488 241463 56560 207 95
97 0 458562 241731 56400 207 96
98 0 458694 242043 56240 172 97
99 0 459236 242675 56120 131 98
100 0 459630 243351 56040 0 99
101 0 459370 243900 55960 150 100
102 0 459142 244270 55760 0 101
103 5 459066 244377 55720 0 102
104 0 458054 244886 55680 75 103
105 0 457741 245121 55600 51 104
106 0 457128 245653 55600 80 105
107 5 455450 246298 55600 75 106
108 0 455642 246162 55640 75 107
109 0 456115 245983 55680 156 108
110 0 456536 245719 55840 98 109
111 0 457648 245368 56040 80 110
112 0 459144 244162 56240 176 111
113 0 459291 243792 56400 150 112
114 0 459191 242803 56560 172 113
115 0 458933 241576 56640 207 114
116 0 458866 240784 56800 107 115
117 0 458852 240343 56960 212 116
118 0 458743 240152 57160 172 117
119 0 458850 239758 57360 196 118
120 0 458812 239612 57560 221 119
121 0 459074 239061 57760 202 120
122 0 459327 238348 58000 139 121
123 0 459522 237876 58160 204 122
124 0 459573 237756 58200 204 123
125 0 459590 237533 58400 150 124
126 0 459549 237161 58600 124 125
127 0 459549 236804 58800 150 126
128 0 460083 236265 59160 148 127
129 0 460594 235867 59520 176 128
130 0 460851 235677 59720 136 129
131 0 462057 234952 60080 60 130
132 0 462387 234789 60120 157 131
133 0 462568 234645 60160 124 132
134 0 462928 234541 60200 86 133
135 0 462940 234560 60240 86 134
136 0 462917 234489 60280 86 135
137 0 463387 234313 60320 102 136
138 0 463672 234266 60400 91 137
139 0 463847 234308 60440 91 138
140 0 463948 234263 60560 91 139
141 0 463922 234196 60600 91 140
142 0 464234 234115 60720 107 141
143 0 464227 234114 60800 107 142
144 0 464436 234057 60840 107 143
145 0 464544 234069 60880 102 144
146 0 464745 234194 60920 102 145
147 0 464827 234275 60960 141 146
148 0 464876 234306 61000 141 147
149 0 464941 234225 61040 141 148
150 0 465011 234225 61080 141 149
151 0 465027 234254 61120 204 150
152 0 465052 234286 61160 204 151
153 0 465159 234269 61280 164 152
154 0 465378 234279 61440 164 153
155 0 465488 234449 61560 131 154
156 0 465615 234556 61680 131 155
157 0 465732 234566 61800 115 156
158 0 465787 234580 61840 115 157
159 0 465787 234580 61840 115 158
160 0 466223 234784 62040 131 159
161 0 466400 234830 62160 131 160
162 0 466551 234868 62240 128 161
163 0 466637 234869 62280 128 162
164 0 466848 235010 62400 128 163
165 0 466869 235028 62440 75 164
166 0 466953 235072 62480 75 165
167 0 466999 235056 62560 40 166
168 0 467137 235073 62680 40 167
169 0 467156 235061 62680 40 168
170 0 467139 235032 62720 40 169
171 0 467248 235012 62760 40 170
172 0 467338 235005 62840 137 171
173 0 467318 235020 62960 137 172
174 0 467554 235084 63120 148 173
175 0 467650 235096 63240 178 174
176 0 467748 235028 63360 178 175
177 0 467916 235057 63480 196 176
178 0 467899 235033 63600 196 177
179 0 468111 235015 63720 218 178
180 0 468346 235019 63840 166 179
181 0 468517 235012 63960 140 180
182 0 468786 235008 64040 153 181
183 0 468841 234999 64200 150 182
184 0 468935 235018 64360 176 183
185 0 468852 235013 64480 176 184
186 0 468934 234935 64640 197 185
187 0 468863 234916 64800 197 186
188 0 469070 234860 64960 128 187
189 0 469139 234793 65120 175 188
190 0 469174 234791 65280 175 189
191 0 469267 234797 65360 202 190
192 0 469277 234813 65520 202 191
193 0 469411 234832 65680 236 192
194 0 469444 234806 65800 240 193
195 0 469485 234825 65920 240 194
196 0 469629 234853 66040 190 195
197 0 469624 234860 66160 190 196
198 0 469698 234794 66280 190 197
199 0 469700 234769 66320 190 198
200 0 469731 234768 66360 190 199
201 0 469833 234683 66400 190 200
202 0 469947 234679 66440 175 201
203 0 470401 234574 66480 175 202
204 0 470825 234629 66600 128 203
205 0 471120 234560 66720 124 204
206 0 471428 234593 66880 218 205
207 0 471739 234499 67000 219 206
208 0 471814 234400 67120 219 207
209 0 472105 234356 67200 257 208
210 0 472388 234300 67280 257 209
211 0 472627 234233 67360 156 210
212 0 473202 234213 67480 229 211
213 0 473278 234195 67640 229 212
214 0 473583 234092 67760 226 213
215 0 473966 233960 67880 150 214
216 0 474272 233861 68000 143 215
217 0 474374 233854 68160 200 216
218 0 474551 233834 68320 197 217
219 0 474705 233931 68480 202 218
220 0 474685 233938 68600 202 219
221 0 474925 233993 68720 237 220
222 0 474980 234025 68880 258 221
223 0 474983 233973 69000 258 222
224 0 475072 234011 69120 232 223
225 0 475119 234029 69240 232 224
226 0 475235 234036 69360 226 225
227 0 475240 234075 69520 226 226
228 0 475257 234134 69720 164 227
229 0 475526 234128 69840 168 228
230 0 475550 234157 70000 168 229
231 0 475723 234202 70120 214 230
232 0 475741 234091 70240 160 231
233 0 475863 234087 70400 160 232
234 0 475870 234113 70440 131 233
235 0 476027 234012 70560 131 234
236 0 476240 233962 70720 256 235
237 0 476386 234011 70880 192 236
238 0 476398 234032 71040 194 237
239 0 476532 234016 71200 226 238
240 0 476646 234035 71360 226 239
241 0 476598 233983 71520 226 240
242 0 476800 233929 71680 202 241
243 0 476785 233851 71840 202 242
244 0 477032 233755 72000 190 243
245 0 477043 233707 72160 178 244
246 0 477481 233704 72320 163 245
247 0 477701 233742 72480 154 246
248 0 477847 233850 72640 186 247
249 0 478021 233830 72800 163 248
250 0 478183 233847 72920 134 249
251 0 478307 233893 73040 134 250
252 0 478360 233856 73160 208 251
253 0 478476 233834 73280 237 252
254 0 478590 233863 73440 237 253
255 0 478678 233878 73560 236 254
256 0 478684 233891 73680 236 255
257 0 478823 233912 73800 140 256
258 0 478843 233854 73920 140 257
259 0 478957 233913 74040 196 258
260 0 478938 233866 74200 200 259
261 0 479099 233808 74320 200 260
262 0 479096 233817 74360 200 261
263 0 479176 233743 74520 198 262
264 0 479306 233746 74640 218 263
265 0 479478 233742 74760 160 264
266 0 479478 233766 74880 160 265
267 0 479662 233808 75000 194 266
268 0 479789 233800 75160 214 267
269 0 479969 233824 75280 192 268
270 0 480128 233890 75400 192 269
271 0 480207 233813 75520 178 270
272 0 480389 233753 75640 178 271
273 0 480589 233772 75720 108 272
274 0 480635 233699 75840 168 273
275 0 480775 233701 75960 160 274
276 0 480764 233693 76080 160 275
277 0 481008 233732 76240 181 276
278 0 480991 233728 76400 181 277
279 0 481092 233697 76520 148 278
280 0 481252 233763 76640 135 279
281 0 481412 233801 76760 163 280
282 0 481459 233810 76800 163 281
283 0 481618 233742 76880 205 282
284 0 481732 233735 77000 205 283
285 0 481848 233748 77080 178 284
286 0 481854 233718 77200 178 285
287 0 481987 233699 77280 176 286
288 0 482064 233695 77360 176 287
289 0 482088 233676 77400 176 288
290 0 482115 233682 77440 154 289
291 0 482238 233661 77520 154 290
292 0 482294 233637 77640 150 291
293 0 482315 233610 77720 150 292
294 0 482394 233567 77800 150 293
295 0 482497 233531 77880 86 294
296 0 482517 233462 77960 86 295
297 0 482505 233517 78000 86 296
298 0 482481 233449 78040 108 297
299 0 482557 233419 78080 108 298
300 0 482648 233402 78200 108 299
301 0 482936 233313 78280 101 300
302 0 482971 233243 78360 166 301
303 0 483020 233196 78480 166 302
304 0 482969 233225 78600 166 303
305 0 482971 233116 78760 163 304
306 0 483002 233043 78880 163 305
307 0 483091 233144 79040 128 306
308 0 483156 233146 79080 128 307
309 0 483234 233136 79120 128 308
310 0 483401 233058 79160 128 309
311 0 483467 233040 79280 0 310
312 0 483542 233012 79400 0 311
313 0 483678 232972 79520 0 312
314 0 483779 232986 79680 0 313
315 0 483745 233052 79840 0 314
316 0 483773 232992 79960 0 315
317 0 483765 232983 80120 0 316
318 0 483846 233001 80240 0 317
319 0 483873 232992 80360 0 318
320 0 483915 232908 80480 0 319
321 0 483971 232841 80600 0 320
322 0 484011 232730 80720 0 321
323 0 484127 232710 80840 0 322
324 0 484397 232655 80960 0 323
325 0 484371 232549 81080 0 324
326 0 484729 232353 81200 0 325
327 0 484968 232199 81320 0 326
328 0 485177 232158 81480 0 327
329 0 485337 232123 81600 0 328
330 0 485357 232086 81720 0 329
331 0 485533 232073 81840 0 330
332 0 485693 232117 81960 0 331
333 0 485708 232073 82080 0 332
334 0 485713 232078 82160 0 333
335 0 485721 232041 82200 0 334
336 0 485919 232053 82360 0 335
337 0 485949 231936 82520 0 336
338 0 486100 232005 82640 0 337
339 0 486280 231966 82760 0 338
340 0 486385 231953 82920 0 339
341 0 486673 231857 83040 0 340
342 0 486711 231801 83240 0 341
343 0 486895 231725 83360 0 342
344 0 487093 231645 83520 0 343
345 0 487229 231562 83680 0 344
346 0 487213 231509 83840 0 345
347 0 487262 231460 84000 0 346
348 0 487288 231438 84160 0 347
349 0 487316 231348 84320 0 348
350 0 487238 231272 84480 0 349
351 0 487246 231210 84640 0 350
352 0 487346 231108 84800 0 351
353 0 487348 231020 84920 0 352
354 0 487199 230934 85000 0 353
355 0 487166 230794 85160 0 354
356 0 487156 230716 85280 0 355
357 0 487166 230702 85400 0 356
358 0 487147 230693 85560 0 357
359 0 487115 230633 85680 0 358
360 0 487129 230673 85800 0 359
361 0 487075 230634 85920 0 360
362 0 486981 230534 86040 0 361
363 0 486939 230444 86160 0 362
364 0 486934 230418 86200 0 363
365 0 486951 230358 86280 0 364
366 0 486976 230221 86400 0 365
367 0 486933 230113 86520 0 366
368 0 486959 230041 86640 0 367
369 0 487049 229999 86720 0 368
370 0 487186 229984 86760 0 369
371 0 487184 229988 86800 0 370
372 0 487247 229878 86880 0 371
373 0 487316 229794 86920 0 372
374 0 487433 229724 86960 0 373
375 0 487551 229462 87120 0 374
376 0 487733 229238 87280 0 375
377 0 487930 229053 87400 0 376
378 0 488016 228851 87520 0 377
379 0 488170 228758 87640 0 378
380 0 488266 228660 87800 0 379
381 0 488318 228535 87920 0 380
382 0 488483 228499 88040 0 381
383 0 488566 228404 88160 0 382
384 0 488754 228350 88280 0 383
385 0 488798 228186 88400 0 384
386 0 488831 228223 88480 0 385
387 0 488759 228245 88520 0 386
388 0 489122 228037 88560 0 387
389 0 488942 228104 88600 0 388
390 0 489012 228244 88640 0 389
391 0 489100 228207 88680 0 390
392 0 489253 227973 88720 0 391
393 0 489322 227664 88840 0 392
394 0 489432 227477 88960 0 393
395 0 489597 226915 89120 0 394
396 0 489653 226885 89160 0 395
397 0 489820 226794 89280 0 396
398 0 489877 226844 89440 0 397
399 0 490082 226752 89600 0 398
400 0 490614 226596 89640 0 399
401 0 490795 226524 89800 0 400
402 0 490856 226420 89960 0 401
403 0 490957 226430 90040 0 402
404 0 490898 226343 90120 0 403
405 0 490948 226277 90240 0 404
406 0 490966 226250 90360 0 405
407 0 490980 226133 90520 0 406
408 0 491086 226093 90600 0 407
409 0 491573 225995 90640 0 408
410 0 491616 225919 90680 0 409
411 0 491574 225845 90800 0 410
412 0 491518 225787 90920 0 411
413 0 491479 225734 90960 0 412
414 0 491558 225480 91040 0 413
415 0 491478 225644 91120 0 414
416 0 491417 225562 91200 0 415
417 0 491414 225482 91280 0 416
418 0 491412 225400 91320 0 417
419 0 491436 225385 91360 0 418
420 0 491547 225324 91400 0 419
421 0 491535 225213 91520 0 420
422 0 491546 225096 91640 0 421
423 0 491510 225021 91760 0 422
424 0 491533 224902 91880 0 423
425 0 491559 224828 91960 0 424
426 0 491634 224713 92080 0 425
427 0 491655 224676 92160 0 426
428 0 491778 224599 92240 0 427
429 0 491780 224573 92280 0 428
430 0 491822 224564 92320 0 429
431 0 491841 224515 92440 0 430
432 0 491957 224496 92520 0 431
433 0 491963 224427 92600 0 432
434 0 492037 224362 92640 0 433
435 0 492074 224288 92680 0 434
436 0 492166 224216 92720 0 435
437 0 492277 224072 92880 0 436
438 0 492358 223978 93000 0 437
439 0 492413 223845 93120 0 438
440 0 492603 223731 93240 0 439
441 0 492675 223475 93360 0 440
442 0 492689 223327 93480 0 441
443 0 492737 223329 93640 0 442
444 0 492799 223287 93800 0 443
445 0 493023 223249 93920 0 444
446 0 493062 223115 94000 0 445
447 0 492957 222730 94040 0 446
448 0 492669 222342 94080 0 447
449 0 492511 222187 94120 0 448
450 0 492455 222059 94200 0 449
451 0 492480 222038 94240 0 450
452 0 492489 221970 94280 0 451
453 0 492420 221879 94320 0 452
454 0 492428 221811 94400 0 453
455 0 492395 221787 94520 0 454
456 0 492407 221783 94640 0 455
457 0 492472 221691 94760 0 456
458 0 492550 221684 94880 0 457
459 0 492626 221653 95000 0 458
460 0 492716 221548 95120 0 459
461 0 492703 221489 95240 0 460
462 0 492846 221396 95360 0 461
463 0 492876 221224 95480 0 462
464 0 492786 221110 95640 0 463
465 0 492800 221053 95800 0 464
466 0 492742 220911 95920 0 465
467 0 492672 220862 96040 0 466
468 0 492610 220785 96160 0 467
469 0 492622 220683 96280 0 468
470 0 492599 220608 96400 0 469
471 0 492611 220532 96520 0 470
472 0 492627 220522 96640 0 471
473 0 492621 220450 96720 0 472
474 0 492585 220450 96840 0 473
475 0 492605 220313 96960 0 474
476 0 492637 220254 97040 0 475
477 0 492576 220256 97080 0 476
478 0 492536 220119 97200 0 477
479 0 492493 219987 97360 0 478
480 0 492403 219959 97440 0 479
481 0 492369 219902 97560 0 480
482 0 492299 219905 97640 0 481
483 0 492225 219837 97760 0 482
484 0 492159 219842 97880 0 483
485 0 492150 219751 97960 0 484
486 0 492127 219734 98080 0 485
487 0 492151 219706 98160 0 486
488 0 492137 219662 98240 0 487
489 0 492074 219614 98360 0 488
490 0 492122 219572 98480 0 489
491 0 492090 219555 98600 0 490
492 0 492249 219489 98720 0 491
493 0 492367 219434 98840 0 492
494 0 492411 219398 98960 0 493
495 0 492538 219308 99040 0 494
496 0 492597 219268 99120 0 495
497 0 492672 219232 99200 0 496
498 0 492750 219192 99280 0 497
499 0 492799 219190 99320 0 498
500 0 492820 219160 99400 0 499
501 0 492854 219042 99560 0 500
502 0 492898 218992 99640 0 501
503 0 492939 218914 99720 0 502
504 0 493071 218809 99840 0 503
505 0 493122 218734 99920 0 504
506 0 493184 218592 100040 0 505
507 0 493298 218476 100160 0 506
508 0 493231 218440 100200 0 507
509 0 493229 218263 100320 0 508
510 0 493232 218201 100440 0 509
511 0 493218 218134 100560 0 510
512 0 493218 218033 100680 0 511
513 0 493198 217972 100760 0 512
514 0 493166 217907 100840 0 513
515 0 493150 217869 100960 0 514
516 0 493115 217776 101040 0 515
517 0 493145 217767 101080 0 516
518 0 493122 217672 101200 0 517
519 0 493086 217594 101280 0 518
520 0 493082 217484 101440 0 519
521 0 493117 217407 101520 0 520
522 0 493162 217347 101640 0 521
523 0 493194 217343 101720 0 522
524 0 493218 217277 101760 0 523
525 0 493246 217211 101880 0 524
526 0 493260 217171 101920 0 525
527 0 493314 217138 101960 0 526
528 0 493308 217150 102000 0 527
529 0 493386 217154 102040 0 528
530 0 493387 217157 102080 0 529
531 0 493435 217178 102120 0 530
532 0 493436 217165 102160 0 531
533 0 493533 217161 102200 0 532
534 0 493556 217136 102240 0 533
535 0 493632 217149 102320 0 534
536 0 493645 217150 102400 0 535
537 0 493700 217159 102480 0 536
538 0 493736 217128 102520 0 537
539 0 493581 217057 102560 0 538
540 0 493703 217180 102600 0 539
541 0 493706 217169 102640 0 540
542 0 493769 217190 102720 0 541
543 0 493797 217180 102800 0 542
544 0 493836 217137 102880 0 543
545 0 493871 217123 102960 0 544
546 0 493929 217048 103040 0 545
547 0 493959 217021 103120 0 546
548 0 493970 216924 103200 0 547
549 0 494008 216818 103280 0 548
550 0 494014 216764 103360 0 549
551 0 494031 216676 103440 0 550
552 0 494044 216627 103520 0 551
553 0 494090 216524 103600 0 552
554 0 494054 216409 103680 0 553
555 0 493990 216278 103760 0 554
556 0 494004 216276 103800 0 555
557 0 493954 216086 103880 0 556
558 0 493890 216021 103960 0 557
559 0 493872 215943 104040 0 558
560 0 493880 215864 104080 0 559
561 0 493935 215815 104200 0 560
562 0 493925 215716 104320 0 561
563 0 493987 215449 104440 0 562
564 0 494047 215405 104520 0 563
565 0 494003 215262 104640 0 564
566 0 494181 215198 104760 0 565
567 0 494171 215109 104840 0 566
568 0 494234 215023 104920 0 567
569 0 494241 214938 105000 0 568
570 0 494279 214805 105080 0 569
571 0 494382 214677 105160 0 570
572 0 494359 214614 105240 0 571
573 0 494229 214481 105320 0 572
574 0 494185 214403 105360 0 573
575 0 494179 214333 105400 0 574
576 0 494153 214282 105480 0 575
577 0 494126 214294 105520 0 576
578 0 494037 214170 105640 0 577
579 0 493976 214119 105760 0 578
580 0 493916 214094 105840 0 579
581 0 493855 214024 105880 0 580
582 0 493831 214014 106000 0 581
583 0 493822 213941 106120 0 582
584 0 493773 213950 106200 0 583
585 0 493772 213886 106320 0 584
586 0 493772 213889 106440 0 585
587 0 493841 213785 106560 0 586
588 0 493857 213723 106680 0 587
589 0 493879 213586 106800 0 588
590 0 493929 213439 106920 0 589
591 0 493966 213244 107040 0 590
592 0 494093 212876 107160 0 591
593 0 494117 212688 107240 0 592
594 0 494115 212582 107280 0 593
595 0 494113 212508 107320 0 594
596 0 494118 212278 107360 0 595
597 0 494136 212238 107400 0 596
598 0 494062 212351 107440 0 597
599 0 493944 212127 107560 0 598
600 0 494011 212004 107680 0 599
601 0 493982 211889 107800 0 600
602 0 494038 211878 107960 0 601
603 0 494149 211831 108120 0 602
604 0 494248 211763 108200 0 603
605 0 494355 211755 108360 0 604
606 0 494420 211750 108520 0 605
607 0 494463 211737 108640 0 606
608 0 494473 211765 108800 0 607
609 0 494574 211662 108960 0 608
610 0 494620 211664 109120 0 609
611 0 494609 211563 109240 0 610
612 0 494699 211430 109400 0 611
613 0 494751 211318 109480 0 612
614 0 494831 211218 109600 0 613
615 0 494856 211087 109680 0 614
616 0 494934 210989 109800 0 615
617 0 494983 210873 109920 0 616
618 0 495030 210688 110040 0 617
619 0 495040 210525 110160 0 618
620 0 494978 210363 110280 0 619
621 0 494917 210272 110400 0 620
622 0 494850 210180 110480 0 621
623 0 494810 210060 110560 0 622
624 0 494737 210003 110640 0 623
625 0 494666 209936 110720 0 624
626 0 494566 209848 110840 0 625
627 0 494437 209899 110960 0 626
628 0 494357 209832 111080 0 627
629 0 494304 209854 111200 0 628
630 0 494190 209828 111320 0 629
631 0 494150 209819 111440 0 630
632 0 494070 209785 111560 0 631
633 0 494042 209769 111600 0 632
634 0 493972 209797 111720 0 633
635 0 493895 209730 111840 0 634
636 0 493872 209657 111920 0 635
637 0 493830 209617 112000 0 636
638 0 493743 209559 112080 0 637
639 0 493758 209560 112120 0 638
640 0 493719 209502 112160 0 639
641 0 493732 209446 112240 0 640
642 0 493733 209452 112280 0 641
643 0 493729 209288 112440 0 642
644 0 493754 209210 112520 0 643
645 0 493751 209196 112640 0 644
646 0 493732 209082 112720 0 645
647 0 493797 208804 112840 0 646
648 0 493829 208685 112880 0 647
649 0 493736 208481 112920 0 648
650 0 493571 208302 113040 0 649
651 0 493535 208195 113200 0 650
652 0 493589 207965 113320 0 651
653 0 493527 207878 113480 0 652
654 0 493370 207795 113640 0 653
655 0 493300 207591 113760 0 654
656 0 493096 207323 113880 0 655
657 0 492940 207150 114000 0 656
658 0 492678 206993 114120 0 657
659 0 492625 206946 114160 0 658
660 0 492409 206762 114280 0 659
661 0 492346 206660 114400 0 660
662 0 492213 206557 114520 0 661
663 0 492088 206507 114640 0 662
664 0 492010 206480 114720 0 663
665 0 491945 206318 114840 0 664
666 0 491908 206244 114960 0 665
667 0 491838 206139 115120 0 666
668 0 491919 206049 115240 0 667
669 0 491916 206032 115280 0 668
670 0 491918 206015 115320 0 669
671 0 491896 206027 115360 0 670
672 0 491902 206001 115400 0 671
673 0 491917 206009 115480 0 672
674 0 491897 205888 115520 0 673
675 0 491906 205787 115560 0 674
676 0 491895 205705 115600 0 675
677 0 491867 205602 115640 0 676
678 0 491870 205572 115680 0 677
679 0 491870 205544 115720 0 678
680 0 491870 205472 115760 0 679
681 0 491877 205437 115800 0 680
682 0 491832 205224 115840 0 681
683 0 491816 204946 115960 0 682
684 0 491896 204733 116080 0 683
685 0 491891 204603 116200 0 684
686 0 491894 204573 116280 0 685
687 0 491893 204574 116320 0 686
688 0 491901 204575 116360 0 687
689 0 491891 204597 116400 0 688
690 0 491898 204560 116440 0 689
691 0 491891 204486 116480 0 690
692 0 491854 204477 116520 0 691
693 0 491782 204453 116560 0 692
694 0 491712 204435 116600 0 693
695 0 491483 204415 116800 0 694
696 0 491446 204413 116920 0 695
697 0 491399 204567 117080 0 696
698 0 491379 204571 117240 0 697
699 0 491325 204585 117400 0 698
700 0 491274 204578 117560 0 699
701 0 491261 204554 117640 0 700
702 0 491209 204550 117800 0 701
703 0 491151 204569 117920 0 702
704 0 491182 204527 118080 0 703
705 0 491081 204567 118200 0 704
706 0 491028 204514 118320 0 705
707 0 490986 204380 118440 0 706
708 0 490967 204304 118560 0 707
709 0 490946 204183 118600 0 708
710 0 491010 203951 118640 0 709
711 0 491012 203708 118680 0 710
712 0 490999 203572 118720 0 711
713 0 490986 203385 118760 0 712
714 0 490845 203172 118800 0 713
715 0 490761 202863 118920 0 714
716 0 490705 202735 118960 0 715
717 0 490547 202596 119000 0 716
718 0 490324 202467 119120 0 717
719 0 490200 202410 119240 0 718
720 0 490210 202380 119320 0 719
721 0 490192 202357 119360 0 720
722 0 490210 202327 119400 0 721
723 0 490213 202257 119440 0 722
724 0 490212 202198 119480 0 723
725 0 490193 202175 119520 0 724
726 0 490130 202108 119560 0 725
727 0 490122 202068 119600 0 726
728 0 490121 202049 119640 0 727
729 0 490104 202008 119680 0 728
730 0 490076 201992 119720 0 729
731 0 489998 201933 119760 0 730
732 0 489975 201810 119880 0 731
733 0 490019 201732 119920 0 732
734 0 490199 201414 120120 0 733
735 0 490264 201186 120280 0 734
736 0 490283 201179 120360 0 735
737 0 490284 201085 120520 0 736
738 0 490262 201043 120640 0 737
739 0 490298 201015 120760 0 738
740 0 490254 201047 120920 0 739
741 0 490240 201036 121080 0 740
742 0 490123 201045 121200 0 741
743 0 490050 201017 121360 0 742
744 0 489849 200947 121480 0 743
745 0 489724 200914 121600 0 744
746 0 489534 200753 121720 0 745
747 0 489510 200486 121840 0 746
748 0 489549 200263 121960 0 747
749 0 489548 200027 122080 0 748
750 0 489638 199660 122200 0 749
751 0 489673 199604 122280 0 750
752 0 489585 199314 122440 0 751
753 0 489450 199108 122560 0 752
754 0 489325 199062 122720 0 753
755 0 489264 198933 122840 0 754
756 0 489272 198880 122960 0 755
757 0 489229 198799 123080 0 756
758 0 489238 198830 123200 0 757
759 0 489326 198791 123320 0 758
760 0 489369 198736 123440 0 759
761 0 489421 198613 123560 0 760
762 0 489467 198494 123720 0 761
763 0 489627 198327 123800 0 762
764 0 489603 198216 123880 0 763
765 0 489590 198041 123960 0 764
766 0 489570 197885 124080 0 765
767 0 489508 197714 124200 0 766
768 0 489444 197617 124320 0 767
769 0 489413 197478 124440 0 768
770 0 489434 197415 124560 0 769
771 0 489356 197361 124680 0 770
772 0 489285 197225 124800 0 771
773 0 489253 197175 124880 0 772
774 0 489235 197115 124920 0 773
775 0 489172 197069 125000 0 774
776 0 489127 196948 125120 0 775
777 0 489089 196938 125240 0 776
778 0 489043 196854 125360 0 777
779 0 488972 196760 125440 0 778
780 0 488906 196669 125560 0 779
781 0 488866 196603 125640 0 780
782 0 488956 196542 125760 0 781
783 0 489041 196446 125840 0 782
784 0 489165 196395 125920 0 783
785 0 489199 196314 125960 0 784
786 0 489298 196116 126080 0 785
787 0 489443 195790 126200 0 786
788 0 489469 195566 126320 0 787
789 0 489482 195475 126480 0 788
790 0 489475 195285 126600 0 789
791 0 489442 195145 126720 0 790
792 0 489392 195010 126840 0 791
793 0 489396 194951 126960 0 792
794 0 489380 194845 127080 0 793
795 0 489355 194781 127200 0 794
796 0 489305 194700 127320 0 795
797 0 489241 194551 127440 0 796
798 0 489267 194485 127560 0 797
799 0 489283 194474 127680 0 798
800 0 489328 194359 127840 0 799
801 0 489388 194298 127960 0 800
802 0 489424 194211 128080 0 801
803 0 489386 194011 128200 0 802
804 0 489320 193830 128320 0 803
805 0 489263 193514 128440 0 804
806 0 489213 193363 128560 0 805
807 0 489200 193279 128680 0 806
808 0 489145 193172 128800 0 807
809 0 489143 193134 128840 0 808
810 0 489130 193114 128880 0 809
811 0 489131 193035 129000 0 810
812 0 489056 192831 129160 0 811
813 0 489046 192805 129200 0 812
814 0 488998 192726 129360 0 813
815 0 489035 192633 129480 0 814
816 0 489003 192514 129600 0 815
817 0 489011 192453 129720 0 816
818 0 488966 192335 129840 0 817
819 0 488988 192246 130000 0 818
820 0 489026 192220 130080 0 819
821 0 489026 192128 130120 0 820
822 0 489054 192064 130160 0 821
823 0 489096 192028 130200 0 822
824 0 489074 191970 130240 0 823
825 0 489082 191973 130280 0 824
826 0 489091 191932 130320 0 825
827 0 489098 191874 130360 0 826
828 0 489104 191878 130400 0 827
829 0 489071 191827 130440 0 828
830 0 488968 191717 130520 0 829
831 0 488908 191647 130560 0 830
832 0 488901 191612 130600 0 831
833 0 488880 191548 130640 0 832
834 0 488904 191349 130760 0 833
835 0 488755 191130 130880 0 834
836 0 488683 190903 131040 0 835
837 0 488664 190807 131240 0 836
838 0 488674 190774 131400 0 837
839 0 488727 190725 131560 0 838
840 0 488751 190728 131720 0 839
841 0 488754 190636 131800 0 840
842 0 488934 190583 132000 0 841
843 0 489006 190497 132160 0 842
844 0 489036 190438 132280 0 843
845 0 489166 190384 132440 0 844
846 0 489213 190331 132560 0 845
847 0 489163 190273 132720 0 846
848 0 489062 190208 132840 0 847
849 0 489021 190134 132960 0 848
850 0 488907 190033 133120 0 849
851 0 488750 189838 133280 0 850
852 0 488684 189574 133400 0 851
853 0 488660 189442 133560 0 852
854 0 488639 189321 133720 0 853
855 0 488644 189163 133880 0 854
856 0 488705 189074 134000 0 855
857 0 488697 188961 134120 0 856
858 0 488760 188775 134280 0 857
859 0 488692 188637 134400 0 858
860 0 488649 188534 134520 0 859
861 0 488657 188422 134640 0 860
862 0 488621 188291 134800 0 861
863 0 488632 188193 134960 0 862
864 0 488593 188101 135080 0 863
865 0 488646 187990 135200 0 864
866 0 488647 187905 135320 0 865
867 0 488641 187865 135360 0 866
868 0 488648 187788 135400 0 867
869 0 488715 187793 135440 0 868
870 0 488688 187746 135520 0 869
871 0 488752 187688 135600 0 870
872 0 488751 187625 135640 0 871
873 0 488852 187587 135680 0 872
874 0 488832 187562 135720 0 873
875 0 488795 187473 135760 0 874
876 0 488749 187340 135800 0 875
877 0 488672 187254 135840 0 876
878 0 488640 187157 135880 0 877
879 0 488621 187106 135920 0 878
880 0 488605 187105 135960 0 879
881 0 488560 186968 136000 0 880
882 0 488551 186931 136040 0 881
883 0 488535 186947 136080 0 882
884 0 488516 186908 136120 0 883
885 0 488493 186856 136160 0 884
886 0 488452 186824 136200 0 885
887 0 488430 186786 136240 0 886
888 0 488418 186729 136280 0 887
889 0 488387 186687 136360 0 888
890 0 488417 186566 136440 0 889
891 0 488444 186539 136520 0 890
892 0 488432 186460 136640 0 891
893 0 488472 186415 136720 0 892
894 0 488414 186314 136800 0 893
895 0 488365 186283 136920 0 894
896 0 488418 186215 137000 0 895
897 0 488461 186140 137080 0 896
898 0 488432 186117 137120 0 897
899 0 488439 186080 137160 0 898
900 0 488490 186050 137200 0 899
901 0 488468 186052 137240 0 900
902 0 488491 186003 137280 0 901
903 0 488537 185977 137320 0 902
904 0 488534 185959 137360 0 903
905 0 488526 185947 137400 0 904
906 0 488591 185879 137440 0 905
907 0 488600 185795 137520 0 906
908 0 488682 185685 137560 0 907
909 0 488676 185629 137600 0 908
910 0 488659 185433 137640 0 909
911 0 488866 185012 137720 0 910
912 0 488860 184985 137760 0 911
913 0 488907 184948 137800 0 912
914 0 488943 184761 137840 0 913
915 0 489001 184466 137880 0 914
916 0 489046 184301 137920 0 915
917 0 489095 184190 137960 0 916
918 0 489105 184105 138040 0 917
919 0 489101 184082 138080 0 918
920 0 489091 184037 138120 0 919
921 0 489071 184031 138160 0 920
922 0 489059 183995 138200 0 921
923 0 489051 183960 138240 0 922
924 0 489040 183926 138280 0 923
925 0 489035 183896 138320 0 924
926 0 489035 183868 138360 0 925
927 0 489029 183841 138400 0 926
928 0 489024 183802 138440 0 927
929 0 489035 183776 138480 0 928
930 0 489028 183747 138520 0 929
931 0 489029 183720 138560 0 930
932 0 489015 183741 138600 0 931
933 0 489004 183761 138640 0 932
934 0 488993 183782 138680 0 933
935 0 488965 183782 138720 0 934
936 0 488969 183829 138760 0 935
937 0 488952 183853 138800 0 936
938 0 488951 183897 138840 0 937
939 0 488947 183907 138880 0 938
940 0 488936 183913 138920 0 939
941 0 488937 183925 138960 0 940
942 0 488935 183941 139000 0 941
943 0 488937 183952 139040 0 942
944 0 488942 183966 139080 0 943
945 0 488952 183978 139120 0 944
946 0 488958 183987 139160 0 945
947 0 488969 184006 139200 0 946
948 0 488975 184027 139240 0 947
949 0 488990 184095 139280 0 948
950 0 488994 184091 139320 0 949
951 0 489006 184095 139360 0 950
952 0 489007 184105 139400 0 951
953 0 489007 184122 139440 0 952
954 0 489009 184134 139480 0 953
955 0 489007 184139 139520 0 954
956 0 489007 184145 139560 0 955
957 0 489003 184154 139600 0 956
958 0 489021 184150 139640 0 957
959 0 489035 184133 139680 0 958
960 0 489056 184110 139720 0 959
961 0 489068 184102 139760 0 960
962 0 489078 184080 139800 0 961
963 0 489081 184068 139840 0 962
964 0 489098 184030 139880 0 963
965 0 489110 184002 139920 0 964
966 0 489122 183974 139960 0 965
967 0 489136 183934 140000 0 966
968 0 489130 183912 140040 0 967
969 0 489034 183870 140080 0 968
970 0 489162 183848 140120 0 969
971 0 489163 183838 140160 0 970
972 0 489200 183767 140200 0 971
973 0 489219 183719 140240 0 972
974 0 489252 183667 140280 0 973
975 0 489278 183614 140320 0 974
976 0 489306 183555 140360 0 975
977 0 489328 183487 140400 0 976
978 0 489350 183427 140440 0 977
979 0 489371 183369 140480 0 978
980 0 489400 183307 140520 0 979
981 0 489368 183236 140560 0 980
982 0 489332 183162 140600 0 981
983 0 489292 183089 140640 0 982
984 0 489256 183015 140680 0 983
985 0 489218 182928 140720 0 984
986 0 489221 182896 140760 0 985
987 0 489221 182889 140800 0 986
988 0 489222 182860 140840 0 987
989 0 489218 182841 140880 0 988
990 0 489211 182818 140920 0 989
991 0 489205 182791 140960 0 990
992 0 489203 182771 141000 0 991
993 0 489204 182738 141040 0 992
994 0 489185 182688 141080 0 993
995 0 489165 182650 141120 0 994
996 0 489144 182615 141160 0 995
997 0 489129 182579 141200 0 996
998 0 489103 182520 141240 0 997
999 0 489081 182481 141280 0 998
1000 0 489058 182436 141320 0 999
1001 0 489050 182418 141360 0 1000
1002 0 489030 182390 141400 0 1001
1003 0 489014 182362 141440 0 1002
1004 0 489000 182340 141480 0 1003
1005 0 488987 182321 141520 0 1004
1006 0 488970 182297 141560 0 1005
1007 0 488953 182269 141600 0 1006
1008 0 488943 182242 141640 0 1007
1009 0 488921 182216 141680 0 1008
1010 0 488899 182193 141720 0 1009
1011 0 488880 182173 141760 0 1010
1012 0 488877 182149 141800 0 1011
1013 0 488860 182132 141840 0 1012
1014 0 488843 182091 141880 0 1013
1015 0 488847 182048 141920 0 1014
1016 0 488870 181990 141960 0 1015
1017 0 488877 181965 142000 0 1016
1018 0 488887 181920 142040 0 1017
1019 0 488903 181879 142080 0 1018
1020 0 488910 181832 142120 0 1019
1021 0 488944 181802 142160 0 1020
1022 0 488987 181768 142200 0 1021
1023 0 489023 181738 142240 0 1022
1024 0 489064 181699 142280 0 1023
1025 0 489105 181663 142320 0 1024
1026 0 489113 181627 142360 0 1025
1027 0 489117 181595 142400 0 1026
1028 0 489118 181565 142440 0 1027
1029 0 489111 181538 142480 0 1028
1030 0 489114 181505 142520 0 1029
1031 0 489118 181470 142560 0 1030
1032 0 489104 181473 142600 0 1031
1033 0 489089 181455 142640 0 1032
1034 0 489086 181437 142680 0 1033
1035 0 489084 181419 142720 0 1034
1036 0 489102 181330 142760 0 1035
1037 0 489115 181238 142800 0 1036
1038 0 489134 181151 142840 0 1037
1039 0 489151 181092 142880 0 1038
1040 0 489161 181057 142920 0 1039
1041 0 489166 181019 142960 0 1040
1042 0 489186 180949 143000 0 1041
1043 0 489215 180886 143040 0 1042
1044 0 489251 180828 143080 0 1043
1045 0 489249 180848 143120 0 1044
1046 0 489253 180855 143160 0 1045
1047 0 489284 180870 143200 0 1046
1048 0 489251 180896 143240 0 1047
1049 0 489310 180800 143280 0 1048
1050 0 489370 180716 143320 0 1049
1051 0 489397 180621 143360 0 1050
1052 0 489456 180537 143400 0 1051
1053 0 489433 180425 143440 0 1052
1054 0 489411 180331 143480 0 1053
1055 0 489396 180225 143520 0 1054
1056 0 489376 180122 143560 0 1055
1057 0 489357 180031 143600 0 1056
1058 0 489334 179932 143640 0 1057
1059 0 489362 179875 143680 0 1058
1060 0 489382 179816 143720 0 1059
1061 0 489394 179768 143760 0 1060
1062 0 489505 179486 143920 0 1061
1063 0 489509 179416 143960 0 1062
1064 0 489526 179346 144000 0 1063
1065 0 489542 179275 144040 0 1064
1066 0 489561 179217 144080 0 1065
1067 0 489575 179091 144120 0 1066
1068 0 489597 178947 144160 0 1067
1069 0 489616 178811 144200 0 1068
1070 0 489633 178684 144240 0 1069
1071 0 489648 178561 144280 0 1070
1072 0 489665 178420 144320 0 1071
1073 0 489675 178301 144360 0 1072
1074 0 489661 178224 144400 0 1073
1075 0 489642 178145 144440 0 1074
1076 0 489624 178058 144480 0 1075
1077 0 489599 177991 144520 0 1076
1078 0 489576 177913 144560 0 1077
1079 0 489552 177839 144600 0 1078
1080 0 489563 177826 144640 0 1079
1081 0 489563 177826 144680 0 1080
1082 0 489567 177833 144720 0 1081
1083 0 489569 177823 144760 0 1082
1084 0 489567 177820 144800 0 1083
1085 0 489569 177827 144840 0 1084
1086 0 489570 177815 144880 0 1085
1087 0 489606 177731 144920 0 1086
1088 0 489640 177641 144960 0 1087
1089 0 489675 177543 145000 0 1088
1090 0 489709 177454 145040 0 1089
1091 0 489694 177399 145080 0 1090
1092 0 489671 177345 145120 0 1091
1093 0 489645 177285 145160 0 1092
1094 0 489628 177238 145200 0 1093
1095 0 489604 177175 145240 0 1094
1096 0 489583 177119 145280 0 1095
1097 0 489597 177066 145320 0 1096
1098 0 489612 177003 145360 0 1097
1099 0 489628 176945 145400 0 1098
1100 0 489636 176881 145440 0 1099
1101 0 489651 176830 145480 0 1100
1102 0 489669 176769 145520 0 1101
1103 0 489691 176705 145560 0 1102
1104 0 489702 176671 145600 0 1103
1105 0 489720 176618 145640 0 1104
1106 0 489752 176524 145680 0 1105
1107 0 489749 176533 145720 0 1106
1108 0 489760 176432 145760 0 1107
1109 0 489778 176346 145800 0 1108
1110 0 489768 176244 145840 0 1109
1111 0 489767 176190 145880 0 1110
1112 0 489760 176107 145920 0 1111
1113 0 489747 176031 145960 0 1112
1114 0 489738 175968 146000 0 1113
1115 0 489735 175919 146040 0 1114
1116 0 489723 175846 146080 0 1115
1117 0 489730 175805 146120 0 1116
1118 0 489702 175758 146160 0 1117
1119 0 489668 175690 146200 0 1118
1120 0 489660 175642 146240 0 1119
1121 0 489638 175584 146280 0 1120
1122 0 489599 175544 146320 0 1121
1123 0 489561 175501 146360 0 1122
1124 0 489528 175460 146400 0 1123
1125 0 489437 175414 146440 0 1124
1126 0 489472 175369 146480 0 1125
1127 0 489580 175328 146520 0 1126
1128 0 489636 175265 146560 0 1127
1129 0 489659 175225 146600 0 1128
1130 0 489679 175192 146640 0 1129
1131 0 489685 175141 146640 0 1130
1132 0 489697 175071 146720 0 1131
1133 0 489705 175011 146760 0 1132
1134 0 489717 174953 146800 0 1133
1135 0 489709 174921 146840 0 1134
1136 0 489705 174882 146880 0 1135
1137 0 489702 174853 146920 0 1136
1138 0 489693 174830 146960 0 1137
1139 0 489693 174789 147000 0 1138
1140 0 489696 174723 147040 0 1139
1141 0 489706 174674 147080 0 1140
1142 0 489721 174618 147120 0 1141
1143 0 489719 174592 147160 0 1142
1144 0 489720 174555 147200 0 1143
1145 0 489729 174508 147240 0 1144
1146 0 489719 174506 147280 0 1145
1147 0 489720 174478 147320 0 1146
1148 0 489707 174444 147360 0 1147
1149 0 489700 174414 147400 0 1148
1150 0 489682 174382 147440 0 1149
1151 0 489672 174355 147480 0 1150
1152 0 489665 174332 147520 0 1151
1153 0 489659 174262 147560 0 1152
1154 0 489661 174209 147600 0 1153
1155 0 489650 174147 147640 0 1154
1156 0 489638 174145 147680 0 1155
1157 0 489623 174147 147720 0 1156
1158 0 489599 174162 147760 0 1157
1159 0 489571 173720 147800 0 1158
1160 0 489562 173717 147840 0 1159
1161 0 489561 173710 147880 0 1160
1162 0 489559 173654 147920 0 1161
1163 0 489549 173591 147960 0 1162
1164 0 489540 173537 148000 0 1163
1165 0 489532 173472 148040 0 1164
1166 0 489525 173425 148080 0 1165
1167 0 489511 173352 148120 0 1166
1168 0 489509 173293 148160 0 1167
1169 0 489529 173298 148200 0 1168
1170 0 489578 173286 148240 0 1169
1171 0 489544 173310 148280 0 1170
1172 0 489532 173329 148320 0 1171
1173 0 489533 173310 148360 0 1172
1174 0 489520 173287 148400 0 1173
1175 0 489515 173272 148440 0 1174
1176 0 489508 173253 148480 0 1175
1177 0 489510 173246 148520 0 1176
1178 0 489458 173200 148560 0 1177
1179 0 489408 173196 148640 0 1178
1180 0 489374 173201 148680 0 1179
1181 0 489337 173184 148720 0 1180
1182 0 489307 173179 148760 0 1181
1183 0 489258 173153 148800 0 1182
1184 0 489274 173040 148840 0 1183
1185 0 489280 172934 148880 0 1184
1186 0 489300 172828 148920 0 1185
1187 0 489315 172730 148960 0 1186
1188 0 489330 172633 149000 0 1187
1189 0 489316 172569 149040 0 1188
1190 0 489295 172520 149080 0 1189
1191 0 489284 172457 149120 0 1190
1192 0 489264 172398 149160 0 1191
1193 0 489249 172333 149200 0 1192
1194 0 489228 172275 149240 0 1193
1195 0 489220 172218 149280 0 1194
1196 0 489201 172180 149320 0 1195
1197 0 489207 172051 149360 0 1196
1198 0 489205 171938 149400 0 1197
1199 0 489218 171843 149440 0 1198
1200 0 489200 171818 149480 0 1199
1201 0 489181 171804 149520 0 1200
1202 0 489159 171766 149560 0 1201
1203 0 489171 171850 149600 0 1202
1204 0 489172 171884 149640 0 1203
1205 0 489191 171934 149680 0 1204
1206 0 489197 172001 149720 0 1205
1207 0 489207 172032 149760 0 1206
1208 0 489193 172021 149800 0 1207
1209 0 489205 172058 149840 0 1208
1210 0 489212 172100 149880 0 1209
1211 0 489217 172119 149920 0 1210
1212 0 489225 172130 149960 0 1211
1213 0 489223 172133 150000 0 1212
1214 0 489181 172235 150040 0 1213
1215 0 489241 172085 150080 0 1214
1216 0 489267 172070 150120 0 1215
1217 0 489286 172059 150160 0 1216
1218 0 489305 172028 150200 0 1217
1219 0 489320 171984 150240 0 1218
1220 0 489338 171940 150280 0 1219
1221 0 489330 171889 150320 0 1220
1222 0 489320 171811 150360 0 1221
1223 0 489303 171721 150400 0 1222
1224 0 489284 171594 150440 0 1223
1225 0 489269 171488 150480 0 1224
1226 0 489254 171388 150520 0 1225
1227 0 489227 171269 150560 0 1226
1228 0 489214 171167 150600 0 1227
1229 0 489205 171059 150640 0 1228
1230 0 489180 170921 150680 0 1229
1231 0 489164 170807 150720 0 1230
1232 0 489163 170758 150760 0 1231
1233 0 489149 170690 150800 0 1232
1234 0 489122 170629 150840 0 1233
1235 0 489124 170561 150880 0 1234
1236 0 489114 170510 150920 0 1235
1237 0 489098 170383 150960 0 1236
1238 0 489074 170264 151000 0 1237
1239 0 489054 170170 151040 0 1238
1240 0 489036 170063 151080 0 1239
1241 0 489016 169947 151120 0 1240
1242 0 488996 169845 151160 0 1241
1243 0 488977 169740 151200 0 1242
1244 0 488972 169684 151240 0 1243
1245 0 488973 169640 151280 0 1244
1246 0 488972 169595 151320 0 1245
1247 0 488970 169541 151360 0 1246
1248 0 488972 169499 151400 0 1247
1249 0 488969 169453 151440 0 1248
1250 0 488965 169396 151480 0 1249
1251 0 488966 169349 151520 0 1250
1252 0 488963 169291 151560 0 1251
1253 0 488968 169248 151600 0 1252
1254 0 488965 169209 151640 0 1253
1255 0 488968 169161 151680 0 1254
1256 0 488970 169109 151720 0 1255
1257 0 488960 169066 151760 0 1256
1258 0 488954 169023 151800 0 1257
1259 0 488942 168952 151840 0 1258
1260 0 488925 168891 151880 0 1259
1261 0 488910 168837 151920 0 1260
1262 0 488904 168784 151960 0 1261
1263 0 488897 168750 152000 0 1262
1264 0 488883 168696 152040 0 1263
1265 0 488882 168662 152080 0 1264
1266 0 488872 168616 152120 0 1265
1267 0 488863 168576 152160 0 1266
1268 0 488858 168530 152200 0 1267
1269 0 488866 168497 152240 0 1268
1270 0 488867 168465 152280 0 1269
1271 0 488869 168422 152320 0 1270
1272 0 488874 168388 152360 0 1271
1273 0 488882 168354 152400 0 1272
1274 0 488894 168330 152440 0 1273
1275 0 488902 168308 152480 0 1274
1276 0 488906 168278 152520 0 1275
1277 0 488918 168247 152560 0 1276
1278 0 488924 168227 152600 0 1277
1279 0 488928 168184 152640 0 1278
1280 0 488937 168151 152680 0 1279
1281 0 488933 168121 152720 0 1280
1282 0 488930 168090 152760 0 1281
1283 0 488940 168052 152800 0 1282
1284 0 488937 168018 152840 0 1283
1285 0 488935 167958 152880 0 1284
1286 0 488930 167932 152920 0 1285
1287 0 488918 167901 152960 0 1286
1288 0 488914 167880 153000 0 1287
1289 0 488910 167848 153040 0 1288
1290 0 488903 167840 153080 0 1289
1291 0 488893 167730 153120 0 1290
1292 0 488891 167642 153160 0 1291
1293 0 488888 167561 153200 0 1292
1294 0 488882 167488 153240 0 1293
1295 0 488883 167415 153280 0 1294
1296 0 488860 167371 153320 0 1295
1297 0 488839 167322 153360 0 1296
1298 0 488821 167261 153400 0 1297
1299 0 488795 167210 153440 0 1298
1300 0 488778 167157 153480 0 1299
1301 0 488768 167126 153520 0 1300
1302 0 488760 167091 153560 0 1301
1303 0 488747 167061 153600 0 1302
1304 0 488729 167020 153640 0 1303
1305 0 488713 166993 153680 0 1304
1306 0 488700 166959 153720 0 1305
1307 0 488687 166950 153760 0 1306
1308 0 488624 166865 153800 0 1307
1309 0 488565 166788 153840 0 1308
1310 0 488488 166693 153880 0 1309
1311 0 488438 166674 153920 0 1310
1312 0 488383 166659 153960 0 1311
1313 0 488318 166622 154000 0 1312
1314 0 488262 166607 154040 0 1313
1315 0 488213 166582 154080 0 1314
1316 0 488147 166552 154120 0 1315
1317 0 488145 166496 154160 0 1316
1318 0 488126 166429 154200 0 1317
1319 0 488113 166352 154240 0 1318
1320 0 488108 166300 154280 0 1319
1321 0 488104 166249 154320 0 1320
1322 0 488089 166201 154360 0 1321
1323 0 488077 166153 154400 0 1322
1324 0 488076 166107 154440 0 1323
1325 0 488069 166046 154480 0 1324
1326 0 488046 165988 154520 0 1325
1327 0 488027 165918 154560 0 1326
1328 0 488010 165849 154600 0 1327
1329 0 488008 165812 154640 0 1328
1330 0 488015 165785 154680 0 1329
1331 0 488016 165746 154720 0 1330
1332 0 488009 165698 154760 0 1331
1333 0 488019 165676 154800 0 1332
1334 0 488001 165646 154840 0 1333
1335 0 487988 165612 154880 0 1334
1336 0 487977 165589 154920 0 1335
1337 0 487969 165567 154960 0 1336
1338 0 487955 165546 155000 0 1337
1339 0 487932 165521 155040 0 1338
1340 0 487929 165500 155080 0 1339
1341 0 487921 165483 155120 0 1340
1342 0 487917 165472 155160 0 1341
1343 0 487903 165456 155200 0 1342
1344 0 487894 165436 155240 0 1343
1345 0 487890 165424 155280 0 1344
1346 0 487875 165406 155320 0 1345
1347 0 487844 165293 155360 0 1346
1348 0 487812 165190 155400 0 1347
1349 0 487767 165073 155440 0 1348
1350 0 487727 164961 155480 0 1349
1351 0 487697 164838 155520 0 1350
1352 0 487687 164770 155560 0 1351
1353 0 487659 164716 155600 0 1352
1354 0 487632 164634 155640 0 1353
1355 0 487625 164568 155680 0 1354
1356 0 487603 164513 155720 0 1355
1357 0 487585 164514 155760 0 1356
1358 0 487580 164530 155800 0 1357
1359 0 487564 164535 155840 0 1358
1360 0 487548 164549 155880 0 1359
1361 0 487542 164577 155920 0 1360
1362 0 487542 164544 155960 0 1361
1363 0 487549 164492 156000 0 1362
1364 0 487530 164428 156040 0 1363
1365 0 487502 164356 156080 0 1364
1366 0 487486 164286 156120 0 1365
1367 0 487489 164202 156160 0 1366
1368 0 487494 164126 156200 0 1367
1369 0 487480 164050 156240 0 1368
1370 0 487482 163968 156280 0 1369
1371 0 487483 163894 156320 0 1370
1372 0 487490 163838 156360 0 1371
1373 0 487465 163783 156400 0 1372
1374 0 487447 163729 156440 0 1373
1375 0 487419 163696 156480 0 1374
1376 0 487411 163642 156520 0 1375
1377 0 487393 163611 156560 0 1376
1378 0 487381 163558 156600 0 1377
1379 0 487354 163547 156640 0 1378
1380 0 487321 163538 156680 0 1379
1381 0 487294 163546 156720 0 1380
1382 0 487258 163535 156760 0 1381
1383 0 487270 163403 156800 0 1382
1384 0 487216 163409 156840 0 1383
1385 0 487162 163404 156880 0 1384
1386 0 487101 163414 156920 0 1385
1387 0 487050 163327 156960 0 1386
1388 0 487001 163234 157000 0 1387
1389 0 486940 163139 157040 0 1388
1390 0 486892 163044 157080 0 1389
1391 0 486845 162958 157120 0 1390
1392 0 486795 162883 157160 0 1391
1393 0 486758 162799 157200 0 1392
1394 0 486714 162710 157240 0 1393
1395 0 486673 162635 157280 0 1394
1396 0 486606 162560 157320 0 1395
1397 0 486591 162505 157360 0 1396
1398 0 486572 162451 157400 0 1397
1399 0 486533 162391 157440 0 1398
1400 0 486558 162331 157480 0 1399
1401 0 486564 162264 157520 0 1400
1402 0 486574 162188 157560 0 1401
1403 0 486508 162058 157600 0 1402
1404 0 486455 161925 157640 0 1403
1405 0 486437 161815 157680 0 1404
1406 0 486418 161669 157720 0 1405
1407 0 486407 161528 157760 0 1406
1408 0 486397 161490 157800 0 1407
1409 0 486384 161454 157840 0 1408
1410 0 486362 161379 157880 0 1409
1411 0 486329 161295 157920 0 1410
1412 0 486297 161280 157960 0 1411
1413 0 486268 161212 158000 0 1412
1414 0 486262 161153 158040 0 1413
1415 0 486258 161105 158080 0 1414
1416 0 486235 161046 158120 0 1415
1417 0 486238 161104 158160 0 1416
1418 0 486142 161091 158200 0 1417
1419 0 486068 161072 158240 0 1418
1420 0 485979 161048 158280 0 1419
1421 0 485905 161019 158320 0 1420
1422 0 485816 160996 158360 0 1421
1423 0 485815 160972 158400 0 1422
1424 0 485800 160944 158440 0 1423
1425 0 485798 160914 158480 0 1424
1426 0 485757 160852 158520 0 1425
1427 0 485723 160782 158560 0 1426
1428 0 485690 160723 158600 0 1427
1429 0 485654 160662 158640 0 1428
1430 0 485613 160603 158680 0 1429
1431 0 485609 160605 158720 0 1430
1432 0 485604 160619 158760 0 1431
1433 0 485605 160617 158800 0 1432
1434 0 485608 160613 158840 0 1433
1435 0 485597 160620 158880 0 1434
1436 0 485584 160609 158920 0 1435
1437 0 485588 160604 158960 0 1436
1438 0 485573 160583 159000 0 1437
1439 0 485567 160554 159040 0 1438
1440 0 485549 160524 159080 0 1439
1441 0 485533 160497 159120 0 1440
1442 0 485522 160474 159160 0 1441
1443 0 485502 160432 159200 0 1442
1444 0 485491 160400 159240 0 1443
1445 0 485476 160389 159280 0 1444
1446 0 485449 160358 159320 0 1445
1447 0 485439 160332 159360 0 1446
1448 0 485428 160305 159400 0 1447
1449 0 485410 160273 159440 0 1448
1450 0 485390 160256 159480 0 1449
1451 0 485369 160242 159520 0 1450
1452 0 485351 160192 159560 0 1451
1453 0 485334 160140 159600 0 1452
1454 0 485319 160091 159640 0 1453
1455 0 485287 160077 159680 0 1454
1456 0 485248 160066 159720 0 1455
1457 0 485215 160052 159760 0 1456
1458 0 485114 159954 159800 0 1457
1459 0 485015 159853 159840 0 1458
1460 0 484910 159749 159880 0 1459
1461 0 484817 159661 159920 0 1460
1462 0 484745 159602 159960 0 1461
1463 0 484684 159523 160000 0 1462
1464 0 484632 159430 160040 0 1463
1465 0 484568 159358 160080 0 1464
1466 0 484495 159306 160120 0 1465
1467 0 484422 159227 160160 0 1466
1468 0 484349 159173 160200 0 1467
1469 0 484274 159094 160240 0 1468
1470 0 484237 158989 160280 0 1469
1471 0 484202 158878 160320 0 1470
1472 0 484161 158850 160360 0 1471
1473 0 484138 158820 160400 0 1472
1474 0 484099 158798 160440 0 1473
1475 0 484078 158764 160480 0 1474
1476 0 484038 158736 160520 0 1475
1477 0 484013 158709 160560 0 1476
1478 0 483986 158684 160600 0 1477
1479 0 483960 158662 160640 0 1478
1480 0 483927 158627 160680 0 1479
1481 0 483901 158594 160720 0 1480
1482 0 483889 158568 160760 0 1481
1483 0 483878 158552 160800 0 1482
1484 0 483856 158544 160840 0 1483
1485 0 483819 158472 160880 0 1484
1486 0 483774 158422 160920 0 1485
1487 0 483728 158342 160960 0 1486
1488 0 483692 158300 161000 0 1487
1489 0 483657 158284 161040 0 1488
1490 0 483625 158274 161080 0 1489
1491 0 483593 158247 161120 0 1490
1492 0 483568 158235 161160 0 1491
1493 0 483533 158217 161200 0 1492
1494 0 483500 158188 161240 0 1493
1495 0 483475 158159 161280 0 1494
1496 0 483477 158084 161320 0 1495
1497 0 483487 158026 161360 0 1496
1498 0 483475 158012 161400 0 1497
1499 0 483472 157975 161440 0 1498
1500 0 483472 157949 161480 0 1499
1501 0 483462 157949 161520 0 1500
1502 0 483424 157929 161560 0 1501
1503 0 483391 157908 161600 0 1502
1504 0 483358 157907 161640 0 1503
1505 0 483311 157935 161680 0 1504
1506 0 483257 157871 161720 0 1505
1507 0 483191 157844 161760 0 1506
1508 0 483147 157787 161800 0 1507
1509 0 483094 157722 161840 0 1508
1510 0 483018 157659 161880 0 1509
1511 0 482952 157576 161920 0 1510
1512 0 482873 157497 161960 0 1511
1513 0 482811 157426 162000 0 1512
1514 0 482709 157365 162040 0 1513
1515 0 482645 157224 162080 0 1514
1516 0 482523 157117 162120 0 1515
1517 0 482414 157005 162160 0 1516
1518 0 482298 156906 162200 0 1517
1519 0 482285 156900 162240 0 1518
1520 0 482253 156907 162280 0 1519
1521 0 482208 156923 162320 0 1520
1522 0 482129 156834 162360 0 1521
1523 0 482056 156722 162400 0 1522
1524 0 481986 156603 162440 0 1523
1525 0 481916 156598 162480 0 1524
1526 0 481845 156603 162520 0 1525
1527 0 481778 156596 162560 0 1526
1528 0 481708 156595 162600 0 1527
1529 0 481640 156513 162640 0 1528
1530 0 481569 156432 162680 0 1529
1531 0 481506 156371 162720 0 1530
1532 0 481445 156303 162760 0 1531
1533 0 481380 156222 162800 0 1532
1534 0 481331 156126 162840 0 1533
1535 0 481262 156033 162880 0 1534
1536 0 481199 155946 162920 0 1535
1537 0 481127 155877 162960 0 1536
1538 0 481201 155791 163000 0 1537
1539 0 481117 155826 163040 0 1538
1540 0 481200 155789 163080 0 1539
1541 0 481110 155751 163120 0 1540
1542 0 481021 155714 163160 0 1541
1543 0 480913 155709 163200 0 1542
1544 0 480862 155741 163240 0 1543
1545 0 480815 155762 163280 0 1544
1546 0 480758 155781 163320 0 1545
1547 0 480723 155768 163360 0 1546
1548 0 480727 155685 163400 0 1547
1549 0 480738 155618 163440 0 1548
1550 0 480723 155540 163480 0 1549
1551 0 480730 155475 163520 0 1550
1552 0 480718 155394 163560 0 1551
1553 0 480679 155436 163600 0 1552
1554 0 480658 155464 163640 0 1553
1555 0 480625 155501 163680 0 1554
1556 0 480598 155502 163720 0 1555
1557 0 480581 155372 163760 0 1556
1558 0 480546 155249 163800 0 1557
1559 0 480517 155126 163840 0 1558
1560 0 480474 155007 163880 0 1559
1561 0 480418 154976 163920 0 1560
1562 0 480360 154953 163960 0 1561
1563 0 480297 154914 164000 0 1562
1564 0 480248 154883 164040 0 1563
1565 0 480228 154837 164080 0 1564
1566 0 480213 154809 164120 0 1565
1567 0 480212 154771 164160 0 1566
1568 0 480199 154757 164200 0 1567
1569 0 480193 154737 164240 0 1568
1570 0 480120 154722 164280 0 1569
1571 0 480047 154699 164320 0 1570
1572 0 479984 154675 164360 0 1571
1573 0 479909 154655 164400 0 1572
1574 0 479879 154654 164440 0 1573
1575 0 479878 154649 164480 0 1574
1576 0 479858 154599 164520 0 1575
1577 0 479881 154528 164560 0 1576
1578 0 479875 154483 164600 0 1577
1579 0 479841 154477 164640 0 1578
1580 0 479833 154439 164680 0 1579
1581 0 479821 154406 164720 0 1580
1582 0 479757 154398 164760 0 1581
1583 0 479717 154387 164800 0 1582
1584 0 479668 154372 164840 0 1583
1585 0 479636 154303 164880 0 1584
1586 0 479585 154232 164920 0 1585
1587 0 479552 154157 164960 0 1586
1588 0 479500 154052 165000 0 1587
1589 0 479444 154014 165040 0 1588
1590 0 479396 153974 165080 0 1589
1591 0 479338 153938 165120 0 1590
1592 0 479279 153887 165160 0 1591
1593 0 479218 153826 165200 0 1592
1594 0 479166 153746 165240 0 1593
1595 0 479113 153683 165280 0 1594
1596 0 479057 153622 165320 0 1595
1597 0 478907 153550 165360 0 1596
1598 0 478847 153478 165400 0 1597
1599 0 478789 153388 165440 0 1598
1600 0 478744 153273 165480 0 1599
1601 0 478690 153170 165520 0 1600
1602 0 478650 153100 165560 0 1601
1603 0 478614 153020 165600 0 1602
1604 0 478532 152994 165640 0 1603
1605 0 478483 152924 165680 0 1604
1606 0 478429 152840 165720 0 1605
1607 0 478394 152765 165760 0 1606
1608 0 478348 152689 165800 0 1607
1609 0 478294 152606 165840 0 1608
1610 0 478241 152531 165880 0 1609
1611 0 478166 152408 165920 0 1610
1612 0 478080 152333 165960 0 1611
1613 0 477981 152234 166000 0 1612
1614 0 477884 152131 166040 0 1613
1615 0 477816 152073 166080 0 1614
1616 0 477766 152000 166120 0 1615
1617 0 477728 151950 166160 0 1616
1618 0 477689 151869 166200 0 1617
1619 0 477635 151841 166240 0 1618
1620 0 477608 151752 166280 0 1619
1621 0 477561 151686 166320 0 1620
1622 0 477526 151617 166360 0 1621
1623 0 477497 151563 166400 0 1622
1624 0 477467 151500 166440 0 1623
1625 0 477433 151443 166480 0 1624
1626 0 477409 151410 166520 0 1625
1627 0 477386 151384 166560 0 1626
1628 0 477345 151322 166600 0 1627
1629 0 477334 151284 166640 0 1628
1630 0 477280 151248 166680 0 1629
1631 0 477235 151196 166720 0 1630
1632 0 477193 151153 166760 0 1631
1633 0 477120 151110 166800 0 1632
1634 0 477038 151079 166840 0 1633
1635 0 476962 151039 166880 0 1634
1636 0 476894 151005 166920 0 1635
1637 0 476833 150934 166960 0 1636
1638 0 476785 150861 167000 0 1637
1639 0 476745 150784 167040 0 1638
1640 0 476698 150724 167080 0 1639
1641 0 476640 150656 167120 0 1640
1642 0 476593 150582 167160 0 1641
1643 0 476536 150528 167200 0 1642
1644 0 476487 150476 167240 0 1643
1645 0 476443 150407 167280 0 1644
1646 0 476434 150359 167320 0 1645
1647 0 476409 150331 167360 0 1646
1648 0 476386 150291 167400 0 1647
1649 0 476350 150219 167440 0 1648
1650 0 476313 150161 167480 0 1649
1651 0 476283 150114 167520 0 1650
1652 0 476274 150066 167560 0 1651
1653 0 476247 150030 167600 0 1652
1654 0 476217 150030 167640 0 1653
1655 0 476182 149942 167720 0 1654
1656 0 476171 149914 167760 0 1655
1657 0 476175 149923 167800 0 1656
1658 0 476116 149848 167840 0 1657
1659 0 476070 149778 167880 0 1658
1660 0 475990 149739 167920 0 1659
1661 0 475911 149713 167960 0 1660
1662 0 475842 149695 168000 0 1661
1663 0 475739 149658 168040 0 1662
1664 0 475594 149530 168080 0 1663
1665 0 475453 149403 168120 0 1664
1666 0 475287 149344 168160 0 1665
1667 0 475060 149255 168200 0 1666
1668 0 474956 149045 168240 0 1667
1669 0 474884 148922 168280 0 1668
1670 0 474797 148836 168320 0 1669
1671 0 474706 148763 168360 0 1670
1672 0 474598 148692 168400 0 1671
1673 0 474541 148685 168440 0 1672
1674 0 474494 148668 168480 0 1673
1675 0 474444 148658 168520 0 1674
1676 0 474378 148609 168560 0 1675
1677 0 474329 148547 168600 0 1676
1678 0 474259 148511 168640 0 1677
1679 0 474208 148461 168680 0 1678
1680 0 474164 148413 168720 0 1679
1681 0 474115 148367 168760 0 1680
1682 0 474062 148313 168800 0 1681
1683 0 473935 148199 168840 0 1682
1684 0 473792 148090 168880 0 1683
1685 0 473660 147968 168920 0 1684
1686 0 473597 147931 168960 0 1685
1687 0 473530 147882 169000 0 1686
1688 0 473459 147867 169040 0 1687
1689 0 473403 147838 169080 0 1688
1690 0 473352 147816 169120 0 1689
1691 0 473327 147774 169160 0 1690
1692 0 473301 147739 169200 0 1691
1693 0 473275 147720 169240 0 1692
1694 0 473237 147701 169280 0 1693
1695 0 473203 147679 169320 0 1694
1696 0 473171 147641 169360 0 1695
1697 0 473174 147648 169400 0 1696
1698 0 473204 147656 169440 0 1697
1699 0 473195 147661 169480 0 1698
1700 0 473207 147668 169520 0 1699
1701 0 473213 147682 169560 0 1700
1702 0 473228 147701 169600 0 1701
1703 0 473175 147680 169640 0 1702
1704 0 473124 147661 169680 0 1703
1705 0 473096 147629 169720 0 1704
1706 0 473053 147606 169760 0 1705
1707 0 472996 147591 169800 0 1706
1708 0 472973 147580 169840 0 1707
1709 0 472928 147572 169880 0 1708
1710 0 472899 147561 169920 0 1709
1711 0 472876 147540 169960 0 1710
1712 0 472833 147523 170000 0 1711
1713 0 472826 147490 170040 0 1712
1714 0 472791 147475 170080 0 1713
1715 0 472773 147434 170120 0 1714
1716 0 472755 147396 170160 0 1715
1717 0 472739 147368 170200 0 1716
1718 0 472679 147328 170240 0 1717
1719 0 472629 147253 170280 0 1718
1720 0 472555 147198 170320 0 1719
1721 0 472497 147149 170360 0 1720
1722 0 472451 147143 170400 0 1721
1723 0 472337 147135 170440 0 1722
1724 0 472276 147111 170480 0 1723
1725 0 472202 147093 170520 0 1724
1726 0 472125 147073 170560 0 1725
1727 0 472060 147050 170600 0 1726
1728 0 471984 147022 170640 0 1727
1729 0 471914 147005 170680 0 1728
1730 0 471850 146966 170720 0 1729
1731 0 471732 146913 170760 0 1730
1732 0 471648 146845 170800 0 1731
1733 0 471542 146786 170840 0 1732
1734 0 471471 146759 170880 0 1733
1735 0 471423 146733 170920 0 1734
1736 0 471359 146696 170960 0 1735
1737 0 471304 146654 171000 0 1736
1738 0 471235 146625 171040 0 1737
1739 0 471179 146588 171080 0 1738
1740 0 471121 146545 171120 0 1739
1741 0 471057 146510 171160 0 1740
1742 0 471002 146466 171200 0 1741
1743 0 470932 146428 171240 0 1742
1744 0 470855 146394 171280 0 1743
1745 0 470774 146332 171320 0 1744
1746 0 470658 146272 171360 0 1745
1747 0 470552 146221 171400 0 1746
1748 0 470434 146158 171440 0 1747
1749 0 470323 146102 171480 0 1748
1750 0 470226 146039 171520 0 1749
1751 0 470074 145963 171560 0 1750
1752 0 469931 145876 171600 0 1751
1753 0 469777 145793 171640 0 1752
1754 0 469616 145726 171680 0 1753
1755 0 469455 145653 171720 0 1754
1756 0 469275 145646 171760 0 1755
1757 0 469120 145635 171800 0 1756
1758 0 468940 145622 171840 0 1757
1759 0 468874 145637 171880 0 1758
1760 0 468794 145646 171920 0 1759
1761 0 468721 145646 171960 0 1760
1762 0 468634 145646 172000 0 1761
1763 0 468508 145551 172040 0 1762
1764 0 468414 145443 172080 0 1763
1765 0 468272 145339 172120 0 1764
1766 0 468150 145239 172160 0 1765
1767 0 468022 145140 172200 0 1766
1768 0 467906 145105 172240 0 1767
1769 0 467795 145069 172280 0 1768
1770 0 467680 145019 172320 0 1769
1771 0 467569 144964 172360 0 1770
1772 0 467448 144911 172400 0 1771
1773 0 467336 144865 172440 0 1772
1774 0 467279 144816 172480 0 1773
1775 0 467220 144783 172520 0 1774
1776 0 467192 144731 172560 0 1775
1777 0 467123 144695 172600 0 1776
1778 0 467036 144646 172640 0 1777
1779 0 466959 144568 172680 0 1778
1780 0 466865 144506 172720 0 1779
1781 0 466782 144446 172760 0 1780
1782 0 466706 144363 172800 0 1781
1783 0 466640 144372 172840 0 1782
1784 0 466592 144377 172880 0 1783
1785 0 466558 144395 172920 0 1784
1786 0 466487 144416 172960 0 1785
1787 0 466335 144357 173000 0 1786
1788 0 466163 144313 173040 0 1787
1789 0 466008 144237 173080 0 1788
1790 0 465832 144217 173120 0 1789
1791 0 465693 144155 173160 0 1790
1792 0 465598 144139 173200 0 1791
1793 0 465507 144125 173240 0 1792
1794 0 465450 144078 173280 0 1793
1795 0 465364 144032 173320 0 1794
1796 0 465177 143848 173360 0 1795
1797 0 464997 143651 173400 0 1796
1798 0 464785 143477 173440 0 1797
1799 0 464651 143402 173480 0 1798
1800 0 464534 143320 173520 0 1799
1801 0 464394 143254 173560 0 1800
1802 0 464275 143184 173600 0 1801
1803 0 464045 143051 173640 0 1802
1804 0 463796 142911 173680 0 1803
1805 0 463524 142806 173720 0 1804
1806 0 463268 142677 173760 0 1805
1807 0 462936 142561 173800 0 1806
1808 0 462602 142438 173840 0 1807
1809 0 462272 142314 173880 0 1808
1810 0 462008 142292 173920 0 1809
1811 0 461787 142241 173960 0 1810
1812 0 461544 142194 174000 0 1811
1813 0 461258 142287 174040 0 1812
1814 0 461017 142279 174080 0 1813
1815 0 460956 142202 174160 0 1814
1816 0 460997 142116 174200 0 1815
1817 0 461044 142117 174240 0 1816
1818 0 461028 142111 174280 0 1817
1819 0 461043 142090 174320 0 1818
1820 0 460982 142135 174360 0 1819
1821 0 460938 142176 174400 0 1820
1822 0 460898 142208 174440 0 1821
1823 0 460856 142229 174480 0 1822
1824 0 460819 142219 174520 0 1823
1825 0 460751 142234 174560 0 1824
1826 0 460697 142236 174600 0 1825
1827 0 460657 142241 174640 0 1826
1828 0 460601 142254 174680 0 1827
1829 0 460554 142272 174720 0 1828
1830 0 460483 142300 174760 0 1829
1831 0 460324 142324 174800 0 1830
1832 0 460154 142348 174840 0 1831
1833 0 459984 142382 174880 0 1832
1834 0 459829 142387 174920 0 1833
1835 0 459673 142349 174960 0 1834
1836 0 459545 142289 175000 0 1835
1837 0 459386 142245 175040 0 1836
1838 0 459375 142272 175080 0 1837
1839 0 459331 142290 175120 0 1838
1840 0 459286 142309 175160 0 1839
1841 0 459160 142236 175200 0 1840
1842 0 459044 142145 175240 0 1841
1843 0 458908 142167 175280 0 1842
1844 0 458735 142074 175320 0 1843
1845 0 458539 142009 175360 0 1844
1846 0 458211 142106 175400 0 1845
1847 0 458355 141807 175440 0 1846
1848 0 458285 141763 175480 0 1847
1849 0 458214 141695 175520 0 1848
1850 0 458125 141626 175560 0 1849
1851 0 458054 141577 175600 0 1850
1852 0 457925 141559 175640 0 1851
1853 0 457814 141527 175680 0 1852
1854 0 457676 141523 175720 0 1853
1855 0 457541 141511 175760 0 1854
1856 0 457475 141463 175800 0 1855
1857 0 457416 141414 175840 0 1856
1858 0 457354 141361 175880 0 1857
1859 0 457247 141323 175920 0 1858
1860 0 457126 141288 175960 0 1859
1861 0 457022 141247 176000 0 1860
1862 0 456930 141205 176040 0 1861
1863 0 456795 141163 176080 0 1862
1864 0 456676 141115 176120 0 1863
1865 0 456559 141057 176160 0 1864
1866 0 456426 140992 176200 0 1865
1867 0 456292 140952 176240 0 1866
1868 0 456142 140894 176280 0 1867
1869 0 456014 140817 176320 0 1868
1870 0 455878 140767 176360 0 1869
1871 0 455744 140715 176400 0 1870
1872 0 455679 140711 176440 0 1871
1873 0 455590 140734 176480 0 1872
1874 0 455564 140684 176520 0 1873
1875 0 455489 140702 176560 0 1874
1876 0 455448 140603 176600 0 1875
1877 0 455399 140518 176640 0 1876
1878 0 455537 140024 176680 0 1877
1879 0 455081 140564 176720 0 1878
1880 0 454972 140366 176760 0 1879
1881 0 454943 140414 176800 0 1880
1882 0 454561 140437 176840 0 1881
1883 0 454614 140419 176880 0 1882
1884 0 454646 140400 176920 0 1883
1885 0 454674 140400 176960 0 1884
1886 0 454613 140394 177000 0 1885
1887 0 454557 140397 177040 0 1886
1888 0 454514 140398 177080 0 1887
1889 0 454430 140402 177120 0 1888
1890 0 454398 140422 177160 0 1889
1891 0 454337 140456 177200 0 1890
1892 0 454301 140472 177240 0 1891
1893 0 454260 140486 177280 0 1892
1894 0 454231 140501 177320 0 1893
1895 0 454155 140454 177360 0 1894
1896 0 454080 140410 177400 0 1895
1897 0 454003 140366 177440 0 1896
1898 0 453922 140324 177480 0 1897
1899 0 453855 140264 177520 0 1898
1900 0 453794 140246 177560 0 1899
1901 0 453720 140228 177600 0 1900
1902 0 453637 140174 177640 0 1901
1903 0 453573 140140 177680 0 1902
1904 0 453483 140129 177720 0 1903
1905 0 453432 140071 177760 0 1904
1906 0 453350 140068 177800 0 1905
1907 0 453287 140052 177840 0 1906
1908 0 453213 140040 177880 0 1907
1909 0 453175 140009 177920 0 1908
1910 0 453143 139981 177960 0 1909
1911 0 453100 139961 178000 0 1910
1912 0 453070 139930 178040 0 1911
1913 0 452985 139902 178080 0 1912
1914 0 452925 139886 178120 0 1913
1915 0 452867 139849 178160 0 1914
1916 0 452792 139835 178200 0 1915
1917 0 452685 139807 178240 0 1916
1918 0 452592 139771 178280 0 1917
1919 0 452506 139716 178320 0 1918
1920 0 452425 139762 178360 0 1919
1921 0 452390 139735 178400 0 1920
1922 0 452362 139698 178440 0 1921
1923 0 452331 139670 178480 0 1922
1924 0 452242 139641 178520 0 1923
1925 0 452146 139621 178560 0 1924
1926 0 452064 139612 178600 0 1925
1927 0 451967 139596 178640 0 1926
1928 0 451922 139578 178680 0 1927
1929 0 451881 139557 178720 0 1928
1930 0 451820 139526 178760 0 1929
1931 0 451763 139526 178800 0 1930
1932 0 451722 139514 178840 0 1931
1933 0 451658 139514 178880 0 1932
1934 0 451603 139485 178920 0 1933
1935 0 451414 139476 179000 0 1934
1936 0 451338 139432 179040 0 1935
1937 0 451248 139392 179080 0 1936
1938 0 451165 139348 179120 0 1937
1939 0 451102 139337 179160 0 1938
1940 0 451043 139308 179200 0 1939
1941 0 450965 139323 179240 0 1940
1942 0 450906 139306 179280 0 1941
1943 0 450882 139305 179320 0 1942
1944 0 450843 139315 179360 0 1943
1945 0 450805 139315 179400 0 1944
1946 0 450770 139305 179440 0 1945
1947 0 450665 139233 179480 0 1946
1948 0 450566 139159 179520 0 1947
1949 0 450457 139074 179560 0 1948
1950 0 450360 139037 179600 0 1949
1951 0 450260 138991 179640 0 1950
1952 0 450173 138955 179680 0 1951
1953 0 450059 138911 179720 0 1952
1954 0 450057 138917 179760 0 1953
1955 0 450062 138953 179800 0 1954
1956 0 450025 138979 179840 0 1955
1957 0 450028 138989 179880 0 1956
1958 0 449992 139018 179920 0 1957
1959 0 449999 138987 179960 0 1958
1960 0 449995 138957 180000 0 1959
1961 0 449998 138913 180040 0 1960
1962 0 449997 138744 180080 0 1961
1963 0 449830 139010 180120 0 1962
1964 0 449798 139026 180160 0 1963
1965 0 449785 139048 180200 0 1964
1966 0 449775 139081 180240 0 1965
1967 0 449728 139022 180280 0 1966
1968 0 449688 138959 180320 0 1967
1969 0 449639 138898 180360 0 1968
1970 0 449596 138907 180400 0 1969
1971 0 449522 138903 180440 0 1970
1972 0 449481 138929 180480 0 1971
1973 0 449417 138934 180520 0 1972
1974 0 449370 138934 180560 0 1973
1975 0 449279 138927 180600 0 1974
1976 0 449202 138923 180640 0 1975
1977 0 449120 138898 180680 0 1976
1978 0 449034 138886 180720 0 1977
1979 0 448958 138849 180760 0 1978
1980 0 448900 138868 180800 0 1979
1981 0 448851 138878 180840 0 1980
1982 0 448789 138899 180880 0 1981
1983 0 448739 138910 180920 0 1982
1984 0 448652 138936 180960 0 1983
1985 0 448594 138929 181000 0 1984
1986 0 448519 138931 181040 0 1985
1987 0 448472 138901 181080 0 1986
1988 0 448438 138925 181120 0 1987
1989 0 448408 138988 181160 0 1988
1990 0 448399 138927 181200 0 1989
1991 0 448154 138727 181240 0 1990
1992 0 447951 138973 181280 0 1991
1993 0 447715 138786 181320 0 1992
1994 0 447691 138741 181360 0 1993
1995 0 447648 138713 181400 0 1994
1996 0 447566 138691 181440 0 1995
1997 0 447477 138685 181480 0 1996
1998 0 447384 138681 181520 0 1997
1999 0 447285 138672 181560 0 1998
2000 0 447208 138656 181600 0 1999
2001 0 447109 138653 181640 0 2000
2002 0 447014 138653 181680 0 2001
2003 0 446921 138655 181720 0 2002
2004 0 446869 138637 181760 0 2003
2005 0 446801 138612 181800 0 2004
2006 0 446745 138582 181840 0 2005
2007 0 446680 138554 181880 0 2006
2008 0 446556 138569 181920 0 2007
2009 0 446439 138578 181960 0 2008
2010 0 446205 138474 182000 0 2009
2011 0 446196 138629 182040 0 2010
2012 0 446090 138455 182080 0 2011
2013 0 446011 138421 182120 0 2012
2014 0 445931 138397 182160 0 2013
2015 0 445858 138358 182200 0 2014
2016 0 445677 138285 182240 0 2015
2017 0 445508 138213 182280 0 2016
2018 0 445318 138140 182320 0 2017
2019 0 445154 138075 182360 0 2018
2020 0 445070 138030 182400 0 2019
2021 0 444961 137984 182440 0 2020
2022 0 444870 137945 182480 0 2021
2023 0 444772 137903 182520 0 2022
2024 0 444681 137857 182560 0 2023
2025 0 444527 137760 182600 0 2024
2026 0 444368 137688 182640 0 2025
2027 0 444226 137597 182680 0 2026
2028 0 444156 137560 182720 0 2027
2029 0 444079 137503 182760 0 2028
2030 0 444013 137456 182800 0 2029
2031 0 443884 137373 182840 0 2030
2032 0 443767 137273 182880 0 2031
2033 0 443650 137268 182920 0 2032
2034 0 443525 137263 182960 0 2033
2035 0 443479 137232 183000 0 2034
2036 0 443327 137131 183040 0 2035
2037 0 443187 137077 183080 0 2036
2038 0 443077 137051 183120 0 2037
2039 0 443049 137055 183160 0 2038
2040 0 443013 137053 183200 0 2039
2041 0 442966 137068 183240 0 2040
2042 0 442932 137093 183280 0 2041
2043 0 442854 137118 183320 0 2042
2044 0 442813 137168 183360 0 2043
2045 0 442774 137217 183400 0 2044
2046 0 442719 137224 183440 0 2045
2047 0 442658 137236 183480 0 2046
2048 0 442610 137242 183520 0 2047
2049 0 439375 136954 183520 0 2048
2050 0 439292 137010 183560 0 2049
2051 0 439233 137058 183600 0 2050
2052 0 439179 137088 183640 0 2051
2053 0 439106 137121 183680 0 2052
2054 5 439042 137159 183720 0 2053
2055 0 438978 137192 183760 0 2054
2056 0 438924 137238 183800 0 2055
2057 0 438855 137293 183840 0 2056
2058 0 438777 137349 183880 0 2057
2059 0 438698 137411 183920 0 2058
2060 0 438616 137451 183960 0 2059
2061 0 438556 137479 184000 0 2060
2062 0 438475 137534 184040 0 2061
2063 0 438417 137551 184080 0 2062
2064 0 438435 137556 184120 0 2063
2065 0 438408 137590 184160 0 2064
2066 0 438227 137592 184200 0 2065
2067 0 438042 137608 184240 0 2066
2068 0 437870 137632 184280 0 2067
2069 0 438005 137638 184320 0 2068
2070 5 438099 137656 184360 0 2069
2071 0 437412 137755 184360 0 2070
2072 0 437084 137956 184360 0 2071
2073 0 436545 137711 184360 0 2072
2074 0 436485 137732 184400 0 2073
2075 0 436436 137753 184440 0 2074
2076 0 436368 137790 184480 0 2075
2077 0 436341 137799 184520 0 2076
2078 0 436288 137858 184560 0 2077
2079 0 436273 137893 184600 0 2078
2080 0 436252 137932 184640 0 2079
2081 0 436244 137934 184680 0 2080
2082 0 436194 137952 184720 0 2081
2083 0 436147 137981 184760 0 2082
2084 0 436084 138001 184800 0 2083
2085 0 436041 138028 184840 0 2084
2086 0 435963 138045 184880 0 2085
2087 0 435894 138065 184920 0 2086
2088 0 435812 138101 184960 0 2087
2089 0 435684 138096 185000 0 2088
2090 0 435533 138114 185040 0 2089
2091 0 435378 138153 185080 0 2090
2092 0 435295 138187 185120 0 2091
2093 0 435205 138205 185160 0 2092
2094 0 435118 138220 185200 0 2093
2095 0 435034 138283 185240 0 2094
2096 0 434923 138359 185280 0 2095
2097 5 434834 138426 185320 0 2096
2098 0 434032 138868 185320 0 2097
2099 0 432876 139178 185320 0 2098
2100 0 432865 139237 185360 0 2099
2101 0 432847 139298 185400 0 2100
2102 0 432829 139358 185440 0 2101
2103 0 432799 139418 185480 0 2102
2104 0 432787 139396 185520 0 2103
2105 0 432748 139378 185560 0 2104
2106 0 432672 139422 185600 0 2105
2107 0 432610 139456 185640 0 2106
2108 0 432541 139498 185680 0 2107
2109 0 432454 139491 185720 0 2108
2110 0 432368 139485 185760 0 2109
2111 0 432257 139516 185800 0 2110
2112 0 432138 139536 185840 0 2111
2113 0 432035 139564 185880 0 2112
2114 0 432014 139599 185920 0 2113
2115 0 432003 139618 185960 0 2114
2116 0 432006 139626 186000 0 2115
2117 0 432004 139547 186000 0 2116
2118 0 431970 139551 186080 0 2117
2119 0 431932 139580 186120 0 2118
2120 0 431914 139598 186160 0 2119
2121 0 431850 139602 186200 0 2120
2122 0 431767 139613 186240 0 2121
2123 0 431752 139593 186280 0 2122
2124 0 431716 139570 186320 0 2123
2125 0 431689 139550 186360 0 2124
2126 0 431660 139484 186400 0 2125
2127 0 431649 139431 186440 0 2126
2128 0 431612 139363 186480 0 2127
2129 0 431556 139334 186520 0 2128
2130 0 431482 139324 186560 0 2129
2131 0 431426 139301 186600 0 2130
2132 0 431341 139271 186640 0 2131
2133 0 431271 139226 186680 0 2132
2134 0 431202 139178 186720 0 2133
2135 0 431175 139142 186760 0 2134
2136 0 431143 139105 186800 0 2135
2137 0 431131 139058 186840 0 2136
2138 0 431041 139018 186880 0 2137
2139 0 430974 138956 186920 0 2138
2140 0 430900 138917 186960 0 2139
2141 0 430858 138882 187000 0 2140
2142 0 430797 138859 187040 0 2141
2143 0 430750 138840 187080 0 2142
2144 0 430749 138821 187120 0 2143
2145 0 430742 138812 187160 0 2144
2146 0 430732 138799 187200 0 2145
2147 0 430627 138693 187240 0 2146
2148 0 430530 138590 187280 0 2147
2149 0 430482 138597 187320 0 2148
2150 0 430434 138596 187360 0 2149
2151 0 430388 138594 187400 0 2150
2152 0 430331 138605 187440 0 2151
2153 0 430234 138603 187480 0 2152
2154 0 430142 138580 187520 0 2153
2155 0 430056 138556 187560 0 2154
2156 0 430002 138574 187600 0 2155
2157 0 429952 138573 187640 0 2156
2158 0 429907 138565 187680 0 2157
2159 0 429848 138564 187720 0 2158
2160 0 429807 138551 187760 0 2159
2161 0 429757 138550 187800 0 2160
2162 0 429701 138545 187840 0 2161
2163 0 429656 138524 187880 0 2162
2164 0 429603 138483 187920 0 2163
2165 0 429548 138424 187960 0 2164
2166 0 429509 138365 188000 0 2165
2167 0 429459 138313 188040 0 2166
2168 0 429432 138289 188080 0 2167
2169 0 429413 138254 188120 0 2168
2170 0 429394 138219 188160 0 2169
2171 0 429365 138188 188200 0 2170
2172 0 429328 138194 188240 0 2171
2173 0 429281 138192 188280 0 2172
2174 0 429254 138206 188320 0 2173
2175 0 429220 138215 188360 0 2174
2176 0 429196 138179 188400 0 2175
2177 0 429175 138136 188440 0 2176
2178 0 429138 138100 188480 0 2177
2179 0 429139 138063 188520 0 2178
2180 0 429125 138026 188560 0 2179
2181 0 429079 138006 188600 0 2180
2182 0 429026 137981 188640 0 2181
2183 0 428982 137957 188680 0 2182
2184 0 428936 137945 188720 0 2183
2185 0 428925 137968 188760 0 2184
2186 0 428927 137984 188800 0 2185
2187 0 428919 138002 188840 0 2186
2188 0 428905 138019 188880 0 2187
2189 0 428904 137993 188920 0 2188
2190 0 428898 137957 188960 0 2189
2191 0 428888 137922 189000 0 2190
2192 0 428869 137918 189040 0 2191
2193 0 428879 137890 189080 0 2192
2194 0 428838 137880 189120 0 2193
2195 0 428789 137857 189160 0 2194
2196 5 428749 137833 189200 0 2195
2197 0 428128 136568 189200 0 2196
2198 0 428098 136381 189160 0 2197
2199 0 428068 136196 189120 0 2198
2200 0 428025 136007 189080 0 2199
2201 0 427974 135870 189040 0 2200
2202 0 427950 135714 189000 0 2201
2203 0 427909 135588 188960 0 2202
2204 0 427866 135466 188920 0 2203
2205 0 427806 135326 188880 0 2204
2206 0 427728 135208 188840 0 2205
2207 0 427660 135084 188800 0 2206
2208 0 427593 134952 188760 0 2207
2209 0 427559 134852 188720 0 2208
2210 0 427511 134754 188680 0 2209
2211 0 427484 134664 188640 0 2210
2212 0 427431 134591 188600 0 2211
2213 0 427393 134504 188560 0 2212
2214 0 427343 134430 188520 0 2213
2215 0 427282 134344 188480 0 2214
2216 0 427195 134261 188440 0 2215
2217 0 427163 134175 188400 0 2216
2218 0 427101 134089 188360 0 2217
2219 0 427017 134087 188320 0 2218
2220 0 426921 134076 188280 0 2219
2221 0 426828 134080 188240 0 2220
2222 0 426733 134027 188200 0 2221
2223 0 426671 133972 188160 0 2222
2224 0 426591 133922 188120 0 2223
2225 0 425872 134147 188120 0 2224
2226 0 425131 133569 188120 0 2225
2227 0 425087 133515 188080 0 2226
2228 0 425005 133478 188040 0 2227
2229 0 424952 133423 188000 0 2228
2230 0 424956 133390 187960 0 2229
2231 0 424948 133360 187920 0 2230
2232 0 424963 133311 187880 0 2231
2233 0 424979 133282 187840 0 2232
2234 0 425004 133255 187800 0 2233
2235 0 425006 133234 187760 0 2234
2236 5 425110 133247 187720 0 2235
2237 0 423735 132742 187720 0 2236
2238 0 423016 132760 187720 0 2237
2239 0 422998 132737 187680 0 2238
2240 0 422996 132717 187640 0 2239
2241 0 422826 132670 187600 0 2240
2242 0 422657 132603 187560 0 2241
2243 0 422474 132586 187520 0 2242
2244 0 422318 132595 187480 0 2243
2245 0 422290 132527 187440 0 2244
2246 0 422205 132465 187400 0 2245
2247 0 422140 132420 187360 0 2246
2248 0 422063 132370 187320 0 2247
2249 0 421985 132326 187280 0 2248
2250 0 421915 132277 187240 0 2249
2251 0 421856 132224 187200 0 2250
2252 0 421775 132179 187160 0 2251
2253 0 421655 132142 187120 0 2252
2254 0 421517 132136 187080 0 2253
2255 0 421407 132113 187040 0 2254
2256 0 421304 132091 187000 0 2255
2257 0 421207 132106 186960 0 2256
2258 0 421139 132102 186920 0 2257
2259 0 421056 132109 186880 0 2258
2260 0 420979 132112 186840 0 2259
2261 0 420958 132125 186800 0 2260
2262 0 420925 132151 186760 0 2261
2263 0 420906 132140 186720 0 2262
2264 0 420881 132147 186680 0 2263
2265 0 420755 132210 186640 0 2264
2266 0 420666 132243 186600 0 2265
2267 0 420542 132296 186560 0 2266
2268 0 420414 132353 186520 0 2267
2269 0 420292 132409 186480 0 2268
2270 0 420198 132445 186440 0 2269
2271 0 420090 132401 186400 0 2270
2272 0 419999 132339 186360 0 2271
2273 0 419905 132284 186320 0 2272
2274 0 419805 132228 186280 0 2273
2275 0 419707 132153 186240 0 2274
2276 0 419558 132083 186200 0 2275
2277 0 419412 132007 186160 0 2276
2278 0 419286 131918 186120 0 2277
2279 0 418833 131644 186080 0 2278
2280 0 418685 131587 186000 0 2279
2281 0 418506 131603 186000 0 2280
2282 0 418356 131524 185960 0 2281
2283 0 418176 131463 185920 0 2282
2284 0 418021 131430 185880 0 2283
2285 0 417864 131406 185840 0 2284
2286 0 417704 131388 185800 0 2285
2287 0 417609 131292 185760 0 2286
2288 0 417507 131220 185720 0 2287
2289 0 417396 131137 185680 0 2288
2290 0 417330 131051 185640 0 2289
2291 0 417221 130979 185600 0 2290
2292 0 417073 130953 185560 0 2291
2293 0 416893 130933 185520 0 2292
2294 0 416730 130916 185480 0 2293
2295 0 416645 130849 185440 0 2294
2296 0 416578 130814 185400 0 2295
2297 0 416498 130791 185360 0 2296
2298 0 416405 130762 185320 0 2297
2299 0 416351 130713 185280 0 2298
2300 0 416098 130715 185240 0 2299
2301 0 415857 130726 185200 0 2300
2302 0 415624 130736 185160 0 2301
2303 0 415389 130748 185120 0 2302
2304 0 415154 130752 185080 0 2303
2305 0 415137 130683 185040 0 2304
2306 0 415102 130633 185000 0 2305
2307 0 415054 130564 184960 0 2306
2308 0 414950 130583 184920 0 2307
2309 0 414809 130607 184880 0 2308
2310 0 414699 130597 184840 0 2309
2311 0 414596 130581 184800 0 2310
2312 0 414530 130588 184760 0 2311
2313 0 414485 130566 184720 0 2312
2314 0 414428 130549 184680 0 2313
2315 0 414380 130545 184640 0 2314
2316 0 414329 130538 184600 0 2315
2317 0 414306 130472 184560 0 2316
2318 0 414302 130427 184520 0 2317
2319 0 414293 130378 184480 0 2318
2320 0 414154 130423 184440 0 2319
2321 0 413884 130377 184400 0 2320
2322 0 413618 130204 184360 0 2321
2323 0 413381 130255 184320 0 2322
2324 0 413262 130204 184280 0 2323
2325 0 413153 130121 184240 0 2324
2326 0 413069 130012 184200 0 2325
2327 0 412938 129913 184160 0 2326
2328 0 412926 129813 184120 0 2327
2329 0 409922 130134 184120 0 2328
2330 0 409893 130144 184080 0 2329
2331 0 409870 130178 184040 0 2330
2332 0 409851 130165 184000 0 2331
2333 0 409830 130102 183960 0 2332
2334 0 409835 130043 183920 0 2333
2335 0 409784 130001 183880 0 2334
2336 0 409766 129954 183840 0 2335
2337 0 409734 129917 183800 0 2336
2338 0 409724 129871 183760 0 2337
2339 0 409685 129890 183720 0 2338
2340 0 409671 129897 183680 0 2339
2341 0 409616 129946 183640 0 2340
2342 0 409629 129867 183600 0 2341
2343 0 409666 129777 183560 0 2342
2344 0 409654 129732 183520 0 2343
2345 0 409659 129673 183480 0 2344
2346 0 409688 129617 183440 0 2345
2347 0 409504 129680 183400 0 2346
2348 0 409427 129728 183360 0 2347
2349 0 408761 129793 183320 0 2348
2350 0 407582 129946 183320 0 2349
2351 0 407575 129987 183280 0 2350
2352 0 407251 130009 183240 0 2351
2353 0 406917 130036 183200 0 2352
2354 0 406607 130060 183160 0 2353
2355 0 406357 130129 183120 0 2354
2356 0 406166 130162 183080 0 2355
2357 0 405983 130137 183040 0 2356
2358 0 404332 130279 183040 0 2357
2359 0 403833 130269 183000 0 2358
2360 5 403943 130282 182960 0 2359
2361 0 404028 130297 182920 0 2360
2362 0 404129 130307 182880 0 2361
2363 0 403278 130424 182840 0 2362
2364 0 403230 130423 182800 0 2363
2365 0 403221 130406 182760 0 2364
2366 0 403119 130468 182720 0 2365
2367 0 402993 130518 182680 0 2366
2368 0 402910 130559 182640 0 2367
2369 0 402806 130607 182600 0 2368
2370 0 402686 130678 182560 0 2369
2371 0 402656 130789 182520 0 2370
2372 0 402582 130926 182480 0 2371
2373 0 402246 131051 182400 0 2372
2374 0 402139 131154 182320 0 2373
2375 0 401998 131229 182200 0 2374
2376 0 401849 131344 182080 0 2375
2377 0 401553 132077 182040 0 2376
2378 0 401665 131387 182000 0 2377
2379 0 401484 131469 181880 0 2378
2380 0 401163 131574 181720 0 2379
2381 0 400677 131687 181560 0 2380
2382 0 400080 131590 181480 0 2381
2383 0 398491 131970 181480 0 2382
2384 0 397340 131679 181640 0 2383
2385 0 397327 131716 181800 0 2384
2386 0 395167 132255 181800 0 2385
2387 0 393359 132559 182000 0 2386
2388 0 391103 133326 182000 0 2387
2389 0 389071 134928 182000 0 2388
2390 0 388377 135249 181840 0 2389
2391 0 387597 135734 181640 0 2390
2392 0 385790 136514 181480 0 2391
2393 5 385595 136676 181360 0 2392
2394 0 385518 136731 181320 0 2393
2395 0 385311 137131 181120 0 2394
2396 0 384486 137841 180960 0 2395
2397 0 383739 138341 180760 0 2396
2398 0 383469 138619 180640 0 2397
2399 0 383165 138930 180560 0 2398
2400 0 382991 139085 180480 0 2399
2401 0 382777 139285 180280 0 2400
2402 0 382648 139432 180160 0 2401
2403 0 382440 139383 180040 0 2402
2404 0 382182 139512 179920 0 2403
2405 0 382011 139686 179760 0 2404
2406 0 381845 139988 179560 0 2405
2407 0 381758 140189 179440 0 2406
2408 0 381605 140244 179280 0 2407
2409 0 381496 140354 179160 0 2408
2410 0 381403 140513 178920 0 2409
2411 0 381338 140678 178800 0 2410
2412 0 381227 140800 178680 0 2411
2413 0 381206 140827 178600 0 2412
2414 0 381092 141060 178440 0 2413
2415 0 380983 141197 178320 0 2414
2416 0 380832 141387 178200 0 2415
2417 0 380707 141635 178080 0 2416
2418 0 380677 141793 177920 0 2417
2419 0 380438 141959 177800 0 2418
2420 0 380312 142049 177680 0 2419
2421 0 380140 142199 177520 0 2420
2422 0 380066 142319 177320 0 2421
2423 0 379831 142323 177160 0 2422
2424 0 379633 142377 177000 0 2423
2425 0 379510 142708 176920 0 2424
2426 0 379579 142480 176880 0 2425
2427 0 379439 142519 176760 0 2426
2428 0 379421 142560 176720 0 2427
2429 0 379318 142623 176560 0 2428
2430 0 379363 142729 176440 0 2429
2431 0 379227 142893 176280 0 2430
2432 0 378870 143145 176160 0 2431
2433 0 378768 143289 176080 0 2432
2434 0 378674 143345 175960 0 2433
2435 0 378472 143611 175840 0 2434
2436 0 378475 143558 175760 0 2435
2437 0 378282 143776 175600 0 2436
2438 0 378127 143909 175480 0 2437
2439 0 377988 144006 175360 0 2438
2440 0 377919 144102 175280 0 2439
2441 0 377660 144258 175120 0 2440
2442 0 377350 144539 174920 0 2441
2443 0 377266 144653 174760 0 2442
2444 0 377047 144693 174600 0 2443
2445 0 376891 144808 174440 0 2444
2446 0 376672 144918 174280 0 2445
2447 0 376403 144937 174080 0 2446
2448 0 376020 145003 173920 0 2447
2449 0 375861 145065 173640 0 2448
2450 0 375749 145205 173480 0 2449
2451 0 375657 145307 173320 0 2450
2452 0 375511 145429 173120 0 2451
2453 0 375405 145510 172960 0 2452
2454 0 375402 145645 172800 0 2453
2455 0 375300 145758 172560 0 2454
2456 0 375306 145819 172400 0 2455
2457 0 375186 145872 172280 0 2456
2458 0 375089 145960 172120 0 2457
2459 0 374991 146059 172000 0 2458
2460 0 374786 146185 171840 0 2459
2461 0 374624 146221 171680 0 2460
2462 0 374413 146195 171560 0 2461
2463 0 374296 146162 171400 0 2462
2464 0 374240 146156 171280 0 2463
2465 0 374080 146155 171120 0 2464
2466 0 373835 146119 170920 0 2465
2467 0 373641 146071 170760 0 2466
2468 0 373437 146071 170600 0 2467
2469 0 373208 146073 170360 0 2468
2470 0 373050 146180 170240 0 2469
2471 0 372884 146185 170080 0 2470
2472 0 372635 146156 169880 0 2471
2473 0 372227 145898 169600 0 2472
2474 0 372404 146098 169560 0 2473
2475 0 372268 146130 169520 0 2474
2476 0 372034 146077 169320 0 2475
2477 0 371969 145917 169200 0 2476
2478 0 371863 145928 168920 0 2477
2479 0 371938 146109 168640 0 2478
2480 0 371917 145974 168440 0 2479
2481 0 371787 145967 168280 0 2480
2482 0 371638 146037 168120 0 2481
2483 0 371239 146079 167960 0 2482
2484 0 371110 146104 167800 0 2483
2485 0 371120 146134 167760 0 2484
2486 0 371150 146158 167640 0 2485
2487 0 371166 146168 167600 0 2486
2488 0 371194 146193 167520 0 2487
2489 0 371347 146218 167280 0 2488
2490 0 371294 146241 167200 0 2489
2491 0 371275 146268 167160 0 2490
2492 0 371210 146332 167040 0 2491
2493 0 371138 146421 166840 0 2492
2494 0 371085 146361 166720 0 2493
2495 0 371059 146302 166640 0 2494
2496 0 371079 146289 166520 0 2495
2497 0 371078 146275 166440 0 2496
2498 0 371067 146302 166360 0 2497
2499 0 371555 146867 166200 0 2498
2500 0 371533 146898 166160 0 2499
2501 0 371479 147009 166040 0 2500
2502 0 371470 147147 165880 0 2501
2503 0 371378 147122 165760 0 2502
2504 0 371353 147117 165720 0 2503
2505 0 371297 147160 165600 0 2504
2506 0 371279 147159 165400 0 2505
2507 0 371209 147070 165280 0 2506
2508 0 371103 147045 165120 0 2507
2509 0 370996 147149 164880 0 2508
2510 0 370939 147191 164800 0 2509
2511 0 370885 147240 164600 0 2510
2512 0 370745 147388 164400 0 2511
2513 0 370727 147395 164240 0 2512
2514 0 370735 147442 164080 0 2513
2515 0 370759 147516 163880 0 2514
2516 0 370732 147537 163760 0 2515
2517 0 370703 147539 163640 0 2516
2518 0 370666 147515 163560 0 2517
2519 0 370639 147511 163400 0 2518
2520 0 370449 147608 163240 0 2519
2521 0 370433 147574 163040 0 2520
2522 0 370366 147526 162800 0 2521
2523 0 370240 147511 162600 0 2522
2524 0 370310 147542 162440 0 2523
2525 0 370337 147542 162240 0 2524
2526 0 370338 147554 162200 0 2525
2527 0 370346 147593 162040 0 2526
2528 0 370342 147620 161880 0 2527
2529 0 370246 147594 161680 0 2528
2530 0 370202 147627 161520 0 2529
2531 0 370212 147820 161320 0 2530
2532 0 370059 147832 161160 0 2531
2533 0 370050 147943 160960 0 2532
2534 0 370049 147961 160920 0 2533
2535 0 370023 148064 160720 0 2534
2536 0 370003 148122 160600 0 2535
2537 0 369992 148140 160560 0 2536
2538 0 369977 148173 160480 0 2537
2539 0 369974 148172 160440 0 2538
2540 0 369973 148172 160360 0 2539
2541 0 369965 148171 160280 0 2540
2542 0 370088 148279 160120 0 2541
2543 0 370111 148306 160080 0 2542
2544 0 370137 148332 160040 0 2543
2545 0 370184 148316 159880 0 2544
2546 0 370192 148318 159840 0 2545
2547 0 370147 148353 159760 0 2546
2548 0 370074 148401 159640 0 2547
2549 0 369910 148445 159440 0 2548
2550 0 369868 148473 159360 0 2549
2551 0 369815 148543 159200 0 2550
2552 0 369776 148541 159160 0 2551
2553 0 369740 148547 159120 0 2552
2554 0 369625 148536 159000 0 2553
2555 0 369682 148827 158800 0 2554
2556 0 369692 148879 158760 0 2555
2557 0 369673 148859 158720 0 2556
2558 0 369669 148835 158680 0 2557
2559 0 369658 148803 158640 0 2558
2560 0 369641 148798 158600 0 2559
2561 0 369638 148765 158560 0 2560
2562 0 369490 149210 158360 0 2561
2563 0 369429 149288 158280 0 2562
2564 0 369363 149374 158200 0 2563
2565 0 369147 149540 158000 0 2564
2566 0 369111 149725 157920 0 2565
2567 5 369051 149865 157840 0 2566
2568 0 368444 150755 157840 0 2567
2569 0 368045 151518 157640 0 2568
2570 0 367658 152122 157440 0 2569
2571 0 367537 152467 157320 0 2570
2572 0 367291 152826 157160 0 2571
2573 0 367208 152926 157000 0 2572
2574 0 367155 153081 156840 0 2573
2575 0 366732 153451 156680 0 2574
2576 0 366694 153479 156560 0 2575
2577 0 366681 153505 156520 0 2576
2578 0 366596 153877 156360 0 2577
2579 0 366452 154115 156200 0 2578
2580 0 366236 154395 156120 0 2579
2581 0 366322 154678 155960 0 2580
2582 0 366312 155015 155800 0 2581
2583 0 366167 155398 155640 0 2582
2584 0 366090 155485 155480 0 2583
2585 0 365840 155638 155320 0 2584
2586 0 365792 155675 155280 0 2585
2587 0 365420 155919 155160 0 2586
2588 0 365297 155996 155120 0 2587
2589 5 365157 156277 155080 0 2588
2590 0 364574 157530 155080 0 2589
2591 0 363103 158755 155080 0 2590
2592 0 362626 158972 155240 0 2591
2593 0 362366 159034 155360 0 2592
2594 0 362022 159033 155480 0 2593
2595 0 361702 159083 155680 0 2594
2596 0 361342 159397 155800 0 2595
2597 0 361106 159503 155880 0 2596
2598 5 360397 159620 156000 0 2597
2599 0 360150 159567 156200 0 2598
2600 0 360088 159557 156240 0 2599
2601 0 359828 159510 156440 0 2600
2602 0 359781 159513 156480 0 2601
2603 0 359703 159560 156560 0 2602
2604 0 359629 159616 156640 0 2603
2605 0 359601 159535 156800 0 2604
2606 0 359546 159565 156880 0 2605
2607 0 359461 159612 157000 0 2606
2608 0 359369 159630 157120 0 2607
2609 0 359229 159820 157280 0 2608
2610 0 358955 159899 157400 0 2609
2611 0 358821 160044 157520 0 2610
2612 0 358706 160198 157680 0 2611
2613 0 358516 160367 157800 0 2612
2614 0 358315 160549 157880 0 2613
2615 0 357644 160918 157920 0 2614
2616 0 357325 161112 158000 0 2615
2617 0 356607 161430 158000 0 2616
2618 0 356369 161519 158160 0 2617
2619 0 356103 161658 158320 0 2618
2620 0 355822 161771 158440 0 2619
2621 0 355732 161654 158520 0 2620
2622 0 355648 161656 158560 0 2621
2623 0 354932 161924 158600 0 2622
2624 5 353953 162170 158680 0 2623
2625 0 354190 162187 158760 0 2624
2626 0 354427 162196 158840 0 2625
2627 0 354734 162267 159080 0 2626
2628 0 354619 162857 159240 0 2627
2629 0 354190 163178 159280 0 2628
2630 0 353386 164156 159280 0 2629
2631 0 353287 164330 159440 0 2630
2632 0 352733 165181 159600 0 2631
2633 0 352179 166243 159800 0 2632
2634 5 352209 166647 159880 0 2633
2635 0 352238 167055 159960 0 2634
2636 0 352222 167096 160000 0 2635
2637 0 352192 167174 160080 0 2636
2638 0 352187 167156 160200 0 2637
2639 0 352134 167115 160280 0 2638
2640 0 351927 167255 160520 0 2639
2641 0 351765 166990 160720 0 2640
2642 0 351614 167005 160800 0 2641
2643 0 351463 167020 160880 0 2642
2644 0 351404 167037 161040 0 2643
2645 0 351349 167007 161120 0 2644
2646 0 351179 167063 161240 0 2645
2647 0 351038 167033 161360 0 2646
2648 0 350884 167100 161480 0 2647
2649 0 350802 167080 161600 0 2648
2650 0 350691 167124 161680 0 2649
2651 0 350509 167134 161800 0 2650
2652 0 350350 167140 161920 0 2651
2653 0 350224 167128 162040 0 2652
2654 0 349993 167125 162160 0 2653
2655 0 349855 167126 162240 0 2654
2656 0 349622 167118 162360 0 2655
2657 0 349508 167149 162440 0 2656
2658 0 349324 167151 162560 0 2657
2659 0 349128 167197 162680 0 2658
2660 0 348902 167262 162800 0 2659
2661 0 348776 167312 162920 0 2660
2662 0 348598 167385 163000 0 2661
2663 0 348387 167427 163120 0 2662
2664 0 348218 167490 163240 0 2663
2665 0 348025 167540 163360 0 2664
2666 0 347777 167633 163480 0 2665
2667 0 347568 167685 163600 0 2666
2668 0 347391 167729 163720 0 2667
2669 0 347237 167764 163800 0 2668
2670 0 347066 167754 163880 0 2669
2671 0 346871 167798 164000 0 2670
2672 0 346692 167912 164040 0 2671
2673 0 346025 167859 164120 0 2672
2674 5 345998 167862 164160 0 2673
2675 0 345857 167906 164320 0 2674
2676 0 345831 167915 164360 0 2675
2677 0 345565 167842 164640 0 2676
2678 0 345428 167861 164680 0 2677
2679 0 345149 167895 164760 0 2678
2680 0 344888 167839 164920 0 2679
2681 0 344709 167986 165040 0 2680
2682 0 344605 168070 165120 0 2681
2683 0 344500 168182 165240 0 2682
2684 0 344511 168234 165280 0 2683
2685 0 344524 168260 165320 0 2684
2686 0 344492 168289 165360 0 2685
2687 0 344429 168359 165440 0 2686
2688 0 344338 168354 165520 0 2687
2689 0 344208 168341 165640 0 2688
2690 0 344181 168345 165680 0 2689
2691 0 344058 168380 165880 0 2690
2692 0 343961 168438 166000 0 2691
2693 0 343864 168512 166120 0 2692
2694 0 343161 168201 166360 0 2693
2695 0 343151 168221 166520 0 2694
2696 0 343193 168227 166680 0 2695
2697 0 343076 168229 166840 0 2696
2698 0 342850 168175 167000 0 2697
2699 0 342783 168172 167120 0 2698
2700 0 342441 168176 167280 0 2699
2701 0 342214 168028 167480 0 2700
2702 0 342145 168054 167640 0 2701
2703 0 341917 168043 167880 0 2702
2704 0 341765 167876 168000 0 2703
2705 0 341654 167767 168080 0 2704
2706 0 341443 167644 168240 0 2705
2707 0 341406 167818 168480 0 2706
2708 0 341379 167829 168520 0 2707
2709 0 341388 167869 168680 0 2708
2710 0 341382 167888 168720 0 2709
2711 0 341376 167922 168840 0 2710
2712 0 341339 167956 168960 0 2711
2713 0 341317 167976 169040 0 2712
2714 0 341302 167952 169200 0 2713
2715 0 341233 167968 169320 0 2714
2716 0 341154 167989 169400 0 2715
2717 0 341096 167999 169520 0 2716
2718 0 341073 168023 169600 0 2717
2719 0 341123 168122 169640 0 2718
2720 0 341120 168195 169800 0 2719
2721 0 341039 168191 170040 0 2720
2722 0 341001 168282 170160 0 2721
2723 0 340972 168267 170320 0 2722
2724 0 340847 168306 170600 0 2723
2725 0 340768 168405 170760 0 2724
2726 0 340673 168473 170960 0 2725
2727 0 340608 168459 171040 0 2726
2728 0 340532 168435 171160 0 2727
2729 0 340482 168428 171200 0 2728
2730 0 340334 168396 171320 0 2729
2731 0 340325 168522 171560 0 2730
2732 0 340209 168503 171720 0 2731
2733 0 340098 168457 171920 0 2732
2734 0 340027 168446 172040 0 2733
2735 0 339995 168437 172080 0 2734
2736 0 339989 168472 172200 0 2735
2737 0 339982 168492 172240 0 2736
2738 0 340029 168388 172520 0 2737
2739 0 340198 168356 172640 0 2738
2740 0 340188 168194 172800 0 2739
2741 0 340136 168216 172880 0 2740
2742 0 340185 168110 173000 0 2741
2743 0 340189 168098 173040 0 2742
2744 0 340210 168016 173200 0 2743
2745 0 340045 167974 173400 0 2744
2746 0 339762 167890 173520 0 2745
2747 0 339588 167817 173600 0 2746
2748 0 339363 167872 173800 0 2747
2749 0 339224 167774 173960 0 2748
2750 0 339158 167614 174000 0 2749
2751 6 339134 167624 174040 0 2750
2752 0 434909 138429 185360 0 2097
2753 0 434975 138436 185400 0 2752
2754 0 435046 138442 185440 0 2753
2755 0 435106 138455 185480 0 2754
2756 0 435155 138453 185520 0 2755
2757 0 435207 138576 185560 0 2756
2758 0 435272 138701 185600 0 2757
2759 0 435113 138780 185640 0 2758
2760 0 434853 138788 185680 0 2759
2761 0 434797 138805 185720 0 2760
2762 0 434738 138827 185760 0 2761
2763 0 434729 138865 185800 0 2762
2764 0 434715 138890 185840 0 2763
2765 0 434708 138922 185880 0 2764
2766 0 434700 138955 185920 0 2765
2767 0 434696 138974 185960 0 2766
2768 0 434710 138991 186000 0 2767
2769 0 434687 139024 186080 0 2768
2770 0 434654 139082 186120 0 2769
2771 0 434649 139131 186160 0 2770
2772 0 434632 139180 186200 0 2771
2773 0 434610 139239 186240 0 2772
2774 0 434632 139266 186280 0 2773
2775 0 434630 139297 186320 0 2774
2776 0 434610 139312 186360 0 2775
2777 0 434582 139328 186400 0 2776
2778 0 434563 139357 186440 0 2777
2779 0 434552 139348 186480 0 2778
2780 0 434548 139332 186520 0 2779
2781 0 434525 139335 186560 0 2780
2782 0 434515 139331 186600 0 2781
2783 0 434495 139358 186640 0 2782
2784 0 434488 139373 186680 0 2783
2785 0 434476 139394 186720 0 2784
2786 0 434466 139405 186760 0 2785
2787 0 434444 139418 186800 0 2786
2788 0 434438 139423 186840 0 2787
2789 0 434406 139459 186880 0 2788
2790 0 434388 139478 186920 0 2789
2791 0 434368 139514 186960 0 2790
2792 0 434363 139510 187000 0 2791
2793 0 434343 139511 187040 0 2792
2794 0 434335 139520 187080 0 2793
2795 0 434327 139542 187120 0 2794
2796 0 434322 139580 187160 0 2795
2797 0 434312 139612 187200 0 2796
2798 0 434283 139625 187240 0 2797
2799 0 434267 139637 187280 0 2798
2800 0 434248 139658 187320 0 2799
2801 0 434245 139650 187360 0 2800
2802 0 434241 139640 187400 0 2801
2803 0 434228 139647 187440 0 2802
2804 0 434229 139662 187480 0 2803
2805 0 434237 139655 187520 0 2804
2806 0 434251 139655 187560 0 2805
2807 0 434245 139680 187600 0 2806
2808 0 434240 139685 187640 0 2807
2809 0 434235 139684 187680 0 2808
2810 0 434209 139710 187720 0 2809
2811 0 434202 139722 187760 0 2810
2812 0 434186 139748 187800 0 2811
2813 0 434179 139776 187840 0 2812
2814 0 434176 139801 187880 0 2813
2815 0 434168 139839 187920 0 2814
2816 0 434151 139859 187960 0 2815
2817 0 434158 139847 188000 0 2816
2818 0 434152 139838 188040 0 2817
2819 0 434133 139833 188080 0 2818
2820 0 434122 139821 188120 0 2819
2821 0 434107 139837 188160 0 2820
2822 0 434089 139859 188200 0 2821
2823 0 434071 139877 188240 0 2822
2824 0 434051 139900 188280 0 2823
2825 0 434047 139934 188320 0 2824
2826 0 434050 139956 188360 0 2825
2827 0 434043 139977 188400 0 2826
2828 0 434044 139990 188440 0 2827
2829 0 434031 140013 188480 0 2828
2830 0 434011 140065 188520 0 2829
2831 0 434004 140119 188560 0 2830
2832 0 433981 140179 188600 0 2831
2833 0 433958 140233 188640 0 2832
2834 0 433955 140258 188680 0 2833
2835 0 433927 140293 188720 0 2834
2836 0 433928 140328 188760 0 2835
2837 0 433934 140348 188800 0 2836
2838 0 433931 140363 188840 0 2837
2839 0 433923 140387 188880 0 2838
2840 0 433933 140421 188920 0 2839
2841 0 433938 140446 188960 0 2840
2842 0 433932 140470 189000 0 2841
2843 0 433902 140525 189040 0 2842
2844 0 433872 140584 189080 0 2843
2845 0 433835 140642 189120 0 2844
2846 0 433801 140691 189160 0 2845
2847 0 433779 140730 189200 0 2846
2848 0 433749 140764 189240 0 2847
2849 0 433765 140769 189280 0 2848
2850 0 433762 140782 189320 0 2849
2851 0 433759 140795 189360 0 2850
2852 0 433751 140810 189400 0 2851
2853 0 433750 140818 189440 0 2852
2854 0 433740 140833 189480 0 2853
2855 0 433748 140857 189520 0 2854
2856 0 433736 140897 189560 0 2855
2857 0 433740 140921 189600 0 2856
2858 0 433738 140947 189640 0 2857
2859 0 433730 140964 189680 0 2858
2860 0 433719 140995 189720 0 2859
2861 0 433699 141030 189760 0 2860
2862 0 433679 141063 189800 0 2861
2863 0 433655 141099 189840 0 2862
2864 0 433638 141134 189880 0 2863
2865 0 433614 141170 189920 0 2864
2866 0 433594 141214 189960 0 2865
2867 0 433574 141238 190000 0 2866
2868 0 433547 141270 190040 0 2867
2869 0 433530 141291 190080 0 2868
2870 0 433507 141305 190120 0 2869
2871 0 433478 141320 190160 0 2870
2872 0 433453 141337 190200 0 2871
2873 0 433417 141386 190240 0 2872
2874 0 433367 141439 190280 0 2873
2875 0 433342 141474 190320 0 2874
2876 0 433323 141493 190360 0 2875
2877 0 433302 141508 190400 0 2876
2878 0 433295 141548 190440 0 2877
2879 0 433292 141591 190480 0 2878
2880 0 433278 141618 190520 0 2879
2881 0 433249 141653 190560 0 2880
2882 0 433221 141690 190600 0 2881
2883 0 433192 141732 190640 0 2882
2884 0 433162 141759 190680 0 2883
2885 0 433123 141775 190720 0 2884
2886 0 433091 141803 190760 0 2885
2887 0 433039 141834 190800 0 2886
2888 0 433002 141868 190840 0 2887
2889 0 432951 141894 190880 0 2888
2890 0 432914 141926 190920 0 2889
2891 0 432883 141968 190960 0 2890
2892 0 432848 141993 191000 0 2891
2893 0 432819 142026 191040 0 2892
2894 0 432775 142048 191080 0 2893
2895 0 432757 142060 191120 0 2894
2896 0 432729 142065 191160 0 2895
2897 0 432705 142145 191200 0 2896
2898 0 432687 142115 191240 0 2897
2899 0 432657 142124 191280 0 2898
2900 0 432608 142141 191320 0 2899
2901 0 432609 142142 191360 0 2900
2902 0 432575 142164 191400 0 2901
2903 0 432566 142177 191440 0 2902
2904 0 432553 142187 191480 0 2903
2905 0 432518 142200 191520 0 2904
2906 0 432482 142213 191560 0 2905
2907 0 432440 142215 191600 0 2906
2908 0 432427 142208 191640 0 2907
2909 0 432382 142212 191680 0 2908
2910 0 432354 142228 191720 0 2909
2911 0 432337 142242 191760 0 2910
2912 0 432328 142254 191800 0 2911
2913 0 432305 142270 191840 0 2912
2914 0 432337 142271 191880 0 2913
2915 0 432309 142291 191920 0 2914
2916 0 432272 142305 191960 0 2915
2917 0 432209 142330 192000 0 2916
2918 0 432210 142343 192040 0 2917
2919 0 432193 142363 192080 0 2918
2920 0 432173 142381 192120 0 2919
2921 0 432153 142399 192160 0 2920
2922 0 432118 142419 192200 0 2921
2923 0 432077 142435 192240 0 2922
2924 0 432039 142457 192280 0 2923
2925 0 431996 142474 192320 0 2924
2926 0 431966 142499 192360 0 2925
2927 0 431941 142532 192400 0 2926
2928 0 431915 142557 192440 0 2927
2929 0 431886 142583 192480 0 2928
2930 0 431859 142617 192520 0 2929
2931 0 431828 142654 192560 0 2930
2932 0 431794 142673 192600 0 2931
2933 0 431753 142698 192640 0 2932
2934 0 431716 142716 192680 0 2933
2935 0 431679 142748 192720 0 2934
2936 0 431641 142760 192760 0 2935
2937 0 431610 142788 192800 0 2936
2938 0 431583 142820 192840 0 2937
2939 0 431567 142863 192880 0 2938
2940 0 431547 142890 192920 0 2939
2941 0 431530 142933 192960 0 2940
2942 0 431494 142962 193000 0 2941
2943 0 431458 143001 193040 0 2942
2944 0 431421 143008 193080 0 2943
2945 0 431388 143030 193120 0 2944
2946 0 431369 143034 193160 0 2945
2947 0 431342 143051 193200 0 2946
2948 0 431314 143060 193240 0 2947
2949 0 431289 143070 193280 0 2948
2950 0 431262 143060 193320 0 2949
2951 0 431237 143054 193360 0 2950
2952 0 431214 143057 193400 0 2951
2953 0 431204 143058 193440 0 2952
2954 0 431155 143054 193480 0 2953
2955 0 431126 143075 193520 0 2954
2956 0 431096 143083 193560 0 2955
2957 0 431054 143074 193600 0 2956
2958 0 431022 143076 193640 0 2957
2959 0 430975 143065 193680 0 2958
2960 0 430944 143052 193720 0 2959
2961 0 430931 143046 193760 0 2960
2962 0 430883 143016 193800 0 2961
2963 0 430866 143019 193840 0 2962
2964 0 430850 143031 193880 0 2963
2965 0 430829 143021 193920 0 2964
2966 0 430805 143018 193960 0 2965
2967 0 430789 143028 194000 0 2966
2968 0 430771 143028 194040 0 2967
2969 0 430750 143031 194080 0 2968
2970 0 430733 143043 194120 0 2969
2971 0 430712 143047 194160 0 2970
2972 0 430695 143047 194200 0 2971
2973 0 430692 143061 194240 0 2972
2974 0 430674 143076 194280 0 2973
2975 0 430660 143072 194320 0 2974
2976 0 430639 143072 194360 0 2975
2977 0 430597 143080 194400 0 2976
2978 0 430556 143091 194440 0 2977
2979 0 430519 143106 194480 0 2978
2980 0 430522 143143 194520 0 2979
2981 0 430528 143186 194560 0 2980
2982 0 430526 143213 194600 0 2981
2983 0 430538 143242 194640 0 2982
2984 0 430539 143257 194680 0 2983
2985 0 430541 143270 194720 0 2984
2986 0 430549 143306 194760 0 2985
2987 0 430562 143328 194800 0 2986
2988 0 430564 143368 194840 0 2987
2989 0 430572 143417 194880 0 2988
2990 0 430576 143470 194920 0 2989
2991 0 430592 143504 194960 0 2990
2992 0 430625 143553 195000 0 2991
2993 0 430637 143604 195040 0 2992
2994 0 430655 143668 195080 0 2993
2995 0 430672 143716 195120 0 2994
2996 0 430689 143761 195160 0 2995
2997 0 430700 143810 195200 0 2996
2998 0 430717 143857 195240 0 2997
2999 0 430731 143888 195280 0 2998
3000 0 430756 143935 195320 0 2999
3001 0 430764 143947 195360 0 3000
3002 0 430772 143963 195400 0 3001
3003 0 430791 143998 195440 0 3002
3004 0 430795 144044 195480 0 3003
3005 0 430794 144090 195520 0 3004
3006 0 430801 144135 195560 0 3005
3007 0 430813 144180 195600 0 3006
3008 0 430817 144206 195640 0 3007
3009 0 430829 144245 195680 0 3008
3010 0 430856 144279 195720 0 3009
3011 0 430889 144299 195760 0 3010
3012 0 430926 144336 195800 0 3011
3013 0 430943 144375 195840 0 3012
3014 0 430962 144414 195880 0 3013
3015 0 430968 144430 195920 0 3014
3016 0 430971 144451 195960 0 3015
3017 0 430978 144478 196000 0 3016
3018 0 430990 144512 196040 0 3017
3019 0 431003 144525 196080 0 3018
3020 0 431016 144546 196120 0 3019
3021 0 431059 144583 196160 0 3020
3022 0 431102 144620 196200 0 3021
3023 0 431133 144637 196240 0 3022
3024 0 431175 144680 196280 0 3023
3025 0 431218 144722 196320 0 3024
3026 0 431270 144784 196360 0 3025
3027 0 431324 144828 196400 0 3026
3028 0 431340 144853 196440 0 3027
3029 0 431379 144893 196480 0 3028
3030 0 431396 144909 196520 0 3029
3031 0 431477 144989 196560 0 3030
3032 0 431551 145058 196600 0 3031
3033 0 431671 145130 196640 0 3032
3034 0 431790 145194 196680 0 3033
3035 0 431912 145269 196720 0 3034
3036 0 431969 145285 196760 0 3035
3037 0 432013 145293 196800 0 3036
3038 0 432066 145313 196840 0 3037
3039 0 432097 145359 196880 0 3038
3040 0 432129 145422 196920 0 3039
3041 0 432154 145470 196960 0 3040
3042 0 432178 145512 197000 0 3041
3043 0 432212 145575 197040 0 3042
3044 0 432217 145608 197080 0 3043
3045 0 432230 145653 197120 0 3044
3046 0 432234 145679 197160 0 3045
3047 0 432269 145703 197200 0 3046
3048 0 432292 145723 197240 0 3047
3049 0 432319 145740 197280 0 3048
3050 0 432344 145793 197320 0 3049
3051 0 432381 145837 197360 0 3050
3052 0 432410 145883 197400 0 3051
3053 0 432431 145927 197440 0 3052
3054 0 432488 146009 197480 0 3053
3055 0 432499 146016 197520 0 3054
3056 0 432511 146040 197560 0 3055
3057 0 432527 146068 197600 0 3056
3058 0 432534 146105 197640 0 3057
3059 0 432508 146165 197680 0 3058
3060 0 432485 146235 197720 0 3059
3061 0 432485 146260 197760 0 3060
3062 0 432498 146300 197800 0 3061
3063 0 432500 146331 197840 0 3062
3064 0 432516 146369 197880 0 3063
3065 0 432524 146398 197920 0 3064
3066 0 432522 146442 197960 0 3065
3067 0 432517 146498 198000 0 3066
3068 0 432488 146593 198080 0 3067
3069 0 432494 146651 198120 0 3068
3070 0 432493 146702 198160 0 3069
3071 0 432488 146751 198200 0 3070
3072 0 432439 146809 198240 0 3071
3073 0 432378 146864 198280 0 3072
3074 0 432355 147007 198320 0 3073
3075 0 432333 147153 198360 0 3074
3076 0 432310 147235 198400 0 3075
3077 0 432301 147256 198440 0 3076
3078 0 432306 147277 198480 0 3077
3079 0 432306 147300 198520 0 3078
3080 0 432305 147328 198560 0 3079
3081 0 432301 147357 198600 0 3080
3082 0 432306 147383 198640 0 3081
3083 0 432313 147409 198680 0 3082
3084 0 432314 147480 198720 0 3083
3085 0 432315 147557 198760 0 3084
3086 0 432323 147628 198800 0 3085
3087 0 432320 147699 198840 0 3086
3088 0 432340 147712 198880 0 3087
3089 0 432367 147743 198920 0 3088
3090 0 432388 147761 198960 0 3089
3091 0 432373 147768 199000 0 3090
3092 0 432361 147781 199040 0 3091
3093 0 432339 147781 199080 0 3092
3094 0 432193 147771 199120 0 3093
3095 0 432043 147766 199160 0 3094
3096 0 431975 147790 199200 0 3095
3097 0 432018 147767 199240 0 3096
3098 0 432030 147727 199280 0 3097
3099 0 432042 147693 199320 0 3098
3100 0 431999 147759 199360 0 3099
3101 0 431957 147822 199400 0 3100
3102 0 431919 147893 199440 0 3101
3103 0 431892 148002 199480 0 3102
3104 0 431864 148107 199520 0 3103
3105 0 431829 148084 199560 0 3104
3106 0 431811 148063 199600 0 3105
3107 6 431768 148081 199640 0 3106
3108 0 454951 246723 55480 32 107
3109 0 454178 247170 55280 226 3108
3110 0 454127 247345 54920 226 3109
3111 0 453287 247799 54680 0 3110
3112 0 451949 248324 54400 0 3111
3113 0 447886 248442 53960 229 3112
3114 0 445588 247965 53720 75 3113
3115 0 443964 247038 53600 241 3114
3116 0 441967 246083 53360 205 3115
3117 0 440876 245365 53160 276 3116
3118 0 440220 245090 53040 32 3117
3119 0 440148 245067 53000 32 3118
3120 0 440341 245090 52960 32 3119
3121 0 440037 244857 52760 32 3120
3122 0 439926 243963 52160 209 3121
3123 0 439871 243727 51960 160 3122
3124 0 439780 243565 51720 253 3123
3125 0 439229 242977 51600 244 3124
3126 0 439114 242305 51400 186 3125
3127 0 437908 241280 51240 200 3126
3128 0 437132 239382 51080 228 3127
3129 5 436518 238848 50920 160 3128
3130 0 436300 238205 50960 164 3129
3131 0 435735 236224 51080 45 3130
3132 0 435697 235966 51120 96 3131
3133 0 435668 235705 51160 124 3132
3134 0 435370 234800 51120 32 3133
3135 0 434335 234162 50760 209 3134
3136 0 434330 233989 50640 228 3135
3137 0 433787 233648 50240 160 3136
3138 0 433163 234002 50080 120 3137
3139 5 433375 233235 49880 163 3138
3140 0 433954 231387 49880 197 3139
3141 0 433961 230944 50000 128 3140
3142 0 434713 229930 50200 86 3141
3143 0 434845 229483 50400 150 3142
3144 0 434803 229589 50440 150 3143
3145 0 434763 228945 50560 236 3144
3146 0 434991 228534 50720 202 3145
3147 5 435358 227447 50920 235 3146
3148 0 435570 226368 51280 212 3147
3149 0 435466 225958 51480 226 3148
3150 0 435578 225728 51600 102 3149
3151 0 435412 225466 51640 86 3150
3152 0 435433 225465 51680 86 3151
3153 0 435307 225204 51720 124 3152
3154 0 435292 225029 51880 124 3153
3155 0 434802 224210 52040 136 3154
3156 0 433820 223655 52240 214 3155
3157 0 433267 223071 52440 163 3156
3158 0 432894 222754 52520 197 3157
3159 0 432144 222076 52720 163 3158
3160 0 432108 221952 52920 163 3159
3161 0 431842 221633 53080 124 3160
3162 0 431661 221511 53240 139 3161
3163 5 431396 221025 53320 148 3162
3164 0 431305 221065 53560 128 3163
3165 0 430484 220370 54240 120 3164
3166 0 429589 219717 54680 235 3165
3167 0 429592 219289 54880 234 3166
3168 0 429175 218897 54920 243 3167
3169 0 428067 217130 54960 150 3168
3170 5 427684 216465 54800 160 3169
3171 0 427704 217393 54760 186 3170
3172 0 427634 217430 54600 186 3171
3173 0 427216 217169 54360 122 3172
3174 0 427264 217219 54320 122 3173
3175 0 427217 217203 54280 81 3174
3176 0 427196 217203 54240 81 3175
3177 0 427122 217187 54200 81 3176
3178 0 427101 217192 54160 81 3177
3179 0 427016 217161 54120 104 3178
3180 0 427011 217150 54080 104 3179
3181 0 426958 217124 54040 104 3180
3182 0 426958 217113 54000 104 3181
3183 0 426906 217108 53960 104 3182
3184 0 426879 217097 53920 102 3183
3185 0 426768 217066 53880 102 3184
3186 0 426716 217050 53840 102 3185
3187 0 426673 217018 53800 102 3186
3188 0 426631 216965 53760 134 3187
3189 0 426615 216944 53720 134 3188
3190 0 426573 216913 53680 134 3189
3191 0 426573 216892 53640 134 3190
3192 0 426573 216876 53600 134 3191
3193 0 426573 216812 53560 150 3192
3194 0 426478 216749 53520 150 3193
3195 0 426489 216686 53480 104 3194
3196 0 426362 216749 53440 104 3195
3197 0 426383 216633 53400 104 3196
3198 0 426499 216533 53360 104 3197
3199 0 426452 216380 53320 104 3198
3200 0 426394 216686 53280 104 3199
3201 0 426388 216691 53240 104 3200
3202 0 426383 216707 53200 104 3201
3203 0 426378 216717 53160 104 3202
3204 0 426335 216728 53120 104 3203
3205 0 426320 216728 52800 0 3204
3206 0 426357 216744 52320 0 3205
3207 0 426409 216786 52200 0 3206
3208 0 426473 216839 52080 0 3207
3209 0 426531 216870 52000 0 3208
3210 0 426531 216881 51960 0 3209
3211 0 426594 216918 51920 0 3210
3212 0 426594 216929 51880 0 3211
3213 0 426599 216944 51840 0 3212
3214 0 426642 216965 51800 0 3213
3215 0 426652 217055 51760 0 3214
3216 0 426700 217024 51720 0 3215
3217 0 426747 217034 51680 0 3216
3218 0 426774 217050 51640 0 3217
3219 0 426837 217060 51600 0 3218
3220 0 426842 217087 51560 0 3219
3221 0 426837 217103 51520 0 3220
3222 0 426895 217108 51480 0 3221
3223 0 426948 217129 51440 0 3222
3224 0 426942 217129 51400 0 3223
3225 0 426990 217150 51360 0 3224
3226 0 427011 217166 51320 0 3225
3227 0 427053 217150 51280 0 3226
3228 0 427096 217166 51240 0 3227
3229 0 427132 217177 51200 0 3228
3230 0 427175 217203 51160 0 3229
3231 0 427217 217208 51120 0 3230
3232 0 427227 217214 51080 0 3231
3233 0 427264 217219 51040 0 3232
3234 0 427296 217235 51000 0 3233
3235 0 427296 217219 50960 0 3234
3236 0 427359 217245 50920 0 3235
3237 0 427349 217287 50880 0 3236
3238 0 427011 217266 50840 0 3237
3239 0 427096 217240 50800 0 3238
3240 0 427164 217203 50760 0 3239
3241 0 427206 217177 50720 0 3240
3242 0 427254 217150 50680 0 3241
3243 0 427301 217182 50640 0 3242
3244 0 427333 217187 50600 0 3243
3245 0 427386 217145 50560 0 3244
3246 0 427444 217103 50520 0 3245
3247 0 427502 217066 50480 0 3246
3248 0 427571 217055 50440 0 3247
3249 0 427491 216665 50400 0 3248
3250 0 427639 217108 50320 0 3249
3251 0 427639 217129 50280 0 3250
3252 0 427639 217124 50240 0 3251
3253 0 427666 217192 50200 189 3252
3254 0 427592 217287 50160 219 3253
3255 0 427650 217298 50120 219 3254
3256 0 427713 217361 50080 219 3255
3257 0 427856 217377 50040 219 3256
3258 0 427929 217319 50000 189 3257
3259 0 428067 217166 49960 189 3258
3260 0 427956 217319 49920 189 3259
3261 0 427956 217324 49880 189 3260
3262 5 427940 217330 49840 189 3261
3263 0 427940 217330 49800 189 3262
3264 0 427871 217388 49760 189 3263
3265 0 427882 217393 49720 189 3264
3266 0 427966 217367 49560 157 3265
3267 0 427988 217414 49520 157 3266
3268 5 428019 217425 49480 157 3267
3269 0 428056 217451 49440 157 3268
3270 0 428072 217456 49400 157 3269
3271 0 427985 217416 49360 164 3270
3272 0 427898 217377 49320 164 3271
3273 0 427819 217393 49280 164 3272
3274 0 427708 217477 49240 164 3273
3275 0 427681 217525 49200 178 3274
3276 0 427639 217572 49160 178 3275
3277 0 427634 217604 49120 226 3276
3278 0 427676 217588 49080 226 3277
3279 0 427666 217657 49040 226 3278
3280 0 427724 217641 49000 226 3279
3281 0 427766 217667 48960 226 3280
3282 0 427755 217551 48920 196 3281
3283 0 427892 217398 48880 202 3282
3284 0 427966 217324 48840 210 3283
3285 0 427966 217303 48800 210 3284
3286 0 427993 217266 48760 210 3285
3287 0 428072 217272 48720 210 3286
3288 0 428135 217319 48680 163 3287
3289 0 428135 217367 48640 163 3288
3290 0 428146 217356 48600 163 3289
3291 0 428141 217346 48560 163 3290
3292 0 428141 217319 48520 163 3291
3293 0 428150 217352 48480 163 3292
3294 0 428141 217346 48440 0 3293
3295 0 428156 217356 48400 0 3294
3296 0 428130 217356 48360 0 3295
3297 0 428092 217370 48320 229 3296
3298 5 428021 217296 48280 229 3297
3299 0 427861 217102 48240 104 3298
3300 0 427578 216779 48200 32 3299
3301 0 427617 217130 48160 32 3300
3302 5 427344 217507 48120 32 3301
3303 0 427292 217546 48080 176 3302
3304 0 427260 217585 48040 176 3303
3305 0 427149 217656 48000 176 3304
3306 0 426974 217656 47960 156 3305
3307 0 426928 217669 47920 156 3306
3308 0 426779 217663 47880 156 3307
3309 0 426766 217734 47840 164 3308
3310 0 426656 217806 47800 164 3309
3311 0 426734 217877 47760 164 3310
3312 0 426695 217884 47720 164 3311
3313 5 426714 218027 47640 176 3312
3314 0 426708 217981 47600 176 3313
3315 0 426805 218007 47560 176 3314
3316 0 426844 218098 47520 176 3315
3317 0 426805 218059 47480 176 3316
3318 0 426740 217897 47440 176 3317
3319 0 426669 217942 47400 176 3318
3320 0 426701 217975 47360 176 3319
3321 0 426532 217929 47320 140 3320
3322 0 426422 217936 47280 140 3321
3323 5 426383 217890 47240 140 3322
3324 0 426396 218007 47200 140 3323
3325 5 426318 218066 47160 107 3324
3326 0 425570 217943 47160 86 3325
3327 0 424139 218139 47160 124 3326
3328 0 422809 217832 47120 107 3327
3329 0 422763 217825 47080 107 3328
3330 0 422679 217845 47040 107 3329
3331 0 422302 217877 47000 51 3330
3332 5 421951 217890 46960 51 3331
3333 5 420905 218410 46960 64 3332
3334 0 420879 218527 47000 90 3333
3335 5 420768 218579 47040 90 3334
3336 0 421041 218436 47080 64 3335
3337 0 421057 218413 47120 64 3336
3338 0 421057 218420 47160 90 3337
3339 0 421070 218413 47200 90 3338
3340 0 421064 218394 47240 0 3339
3341 0 421064 218387 47280 0 3340
3342 0 421103 218387 47320 0 3341
3343 0 421109 218387 47360 0 3342
3344 0 421142 218374 47400 0 3343
3345 0 421142 218374 47440 0 3344
3346 0 421285 218550 47480 0 3345
3347 0 421330 218686 47520 0 3346
3348 0 421311 218699 47560 0 3347
3349 0 421265 218764 47600 0 3348
3350 0 421233 218829 47640 0 3349
3351 0 421207 218849 47680 0 3350
3352 0 421174 218803 47720 0 3351
3353 0 421187 218816 47760 0 3352
3354 0 421064 218816 47800 0 3353
3355 0 421044 218823 47840 0 3354
3356 0 421038 218849 47880 0 3355
3357 0 421220 218933 47920 0 3356
3358 0 421207 218992 47960 0 3357
3359 0 421291 218959 48000 0 3358
3360 0 421343 218992 48040 0 3359
3361 0 421408 218979 48080 0 3360
3362 0 421480 218985 48120 0 3361
3363 0 421499 218901 48160 0 3362
3364 0 421460 218790 48200 0 3363
3365 0 421558 219226 48240 0 3364
3366 0 421590 219271 48280 0 3365
3367 0 421610 219323 48320 0 3366
3368 0 421616 219303 48360 0 3367
3369 0 421629 219336 48400 0 3368
3370 0 421642 219375 48440 0 3369
3371 0 421636 219427 48480 0 3370
3372 0 421629 219466 48520 0 3371
3373 0 421636 219492 48560 0 3372
3374 5 421655 219498 48600 0 3373
3375 0 421642 219576 48640 0 3374
3376 0 421629 219602 48680 0 3375
3377 0 421642 219602 48720 0 3376
3378 0 421681 219628 48760 0 3377
3379 0 421649 219654 48800 0 3378
3380 0 421662 219667 48840 0 3379
3381 0 421681 219667 48880 0 3380
3382 0 421707 219648 48920 0 3381
3383 0 421694 219628 48960 0 3382
3384 0 421733 219667 49000 0 3383
3385 0 421727 219700 49040 0 3384
3386 0 421720 219726 49080 0 3385
3387 0 421714 219732 49120 0 3386
3388 0 421714 219765 49160 0 3387
3389 0 421707 219758 49200 0 3388
3390 0 421818 219602 49240 0 3389
3391 0 421818 219589 49280 0 3390
3392 0 421870 219576 49320 0 3391
3393 0 421856 219589 49360 0 3392
3394 0 421908 219602 49400 0 3393
3395 0 421896 219602 49440 0 3394
3396 0 421934 219583 49480 0 3395
3397 0 421967 219557 49520 0 3396
3398 0 421986 219596 49560 0 3397
3399 0 421973 219622 49600 0 3398
3400 0 421986 219700 49640 0 3399
3401 0 421947 219719 49680 0 3400
3402 0 421967 219758 49720 0 3401
3403 0 421934 219843 49760 0 3402
3404 0 421928 219849 49800 0 3403
3405 0 421928 219810 49840 0 3404
3406 0 421876 219856 49880 0 3405
3407 0 421870 219869 49920 0 3406
3408 0 421908 219823 49960 0 3407
3409 0 421805 219934 50000 0 3408
3410 0 421707 220044 50040 0 3409
3411 0 421688 220096 50080 0 3410
3412 0 421746 220161 50120 0 3411
3413 0 421629 220096 50160 0 3412
3414 0 421675 219954 50200 0 3413
3415 0 421655 219954 50240 0 3414
3416 0 421571 219926 50280 0 3415
3417 0 421531 219906 50320 0 3416
3418 0 421547 219730 50360 0 3417
3419 5 421391 219322 50400 0 3418
3420 0 421575 219742 50440 0 3419
3421 0 421571 219822 50480 0 3420
3422 0 421599 219894 50520 0 3421
3423 0 421623 219962 50560 0 3422
3424 0 421651 220018 50600 0 3423
3425 0 421639 220050 50640 0 3424
3426 0 421675 220058 50680 0 3425
3427 0 421695 220118 50720 0 3426
3428 0 421723 220190 50760 0 3427
3429 0 421667 220318 50800 0 3428
3430 0 421651 220398 50840 0 3429
3431 0 422055 220414 50880 0 3430
3432 0 422091 220370 50920 0 3431
3433 0 422091 220394 50960 0 3432
3434 0 422091 220438 51000 0 3433
3435 0 422103 220406 51040 0 3434
3436 0 422107 220282 51080 0 3435
3437 0 422099 220222 51120 0 3436
3438 0 422091 220174 51160 0 3437
3439 0 422111 220142 51200 0 3438
3440 0 422115 220118 51240 0 3439
3441 0 422123 220118 51280 0 3440
3442 0 422151 220102 51320 0 3441
3443 0 422139 220086 51360 0 3442
3444 0 422143 220070 51400 0 3443
3445 0 422151 220062 51440 0 3444
3446 0 422143 220034 51480 0 3445
3447 6 422143 220034 51520 0 3446
3448 0 439876 137007 183720 0 2054
3449 0 440836 137338 183720 0 3448
3450 0 442770 137491 183720 0 3449
3451 0 442703 137552 183760 0 3450
3452 0 442658 137604 183800 0 3451
3453 0 442690 137585 183840 0 3452
3454 0 442723 137570 183880 0 3453
3455 0 442761 137554 183920 0 3454
3456 0 442846 137636 183960 0 3455
3457 0 443068 137558 184000 0 3456
3458 0 443142 137496 184040 0 3457
3459 0 443183 137531 184080 0 3458
3460 0 443201 137596 184120 0 3459
3461 0 443189 137634 184160 0 3460
3462 0 443211 137667 184200 0 3461
3463 0 443204 137727 184240 0 3462
3464 0 443171 137793 184280 0 3463
3465 0 443166 137838 184320 0 3464
3466 0 443117 137871 184360 0 3465
3467 0 443131 137906 184400 0 3466
3468 0 443148 137945 184440 0 3467
3469 0 443134 137959 184480 0 3468
3470 0 443139 137963 184520 0 3469
3471 0 443088 137952 184560 0 3470
3472 0 443098 138067 184720 0 3471
3473 0 443119 138120 184880 0 3472
3474 0 443112 138208 185040 0 3473
3475 0 443104 138195 185200 0 3474
3476 0 443131 138262 185400 0 3475
3477 0 443069 138392 185600 0 3476
3478 0 443119 138520 185720 0 3477
3479 0 443155 138698 185880 0 3478
3480 0 443119 138958 186120 0 3479
3481 0 443128 139020 186200 0 3480
3482 0 443117 139185 186320 0 3481
3483 0 443091 139297 186440 0 3482
3484 0 443020 139317 186560 0 3483
3485 0 443005 139476 186720 0 3484
3486 0 442932 139548 186880 0 3485
3487 0 442859 139624 187040 0 3486
3488 0 442806 139717 187200 0 3487
3489 0 442682 139860 187320 0 3488
3490 0 442670 139900 187440 0 3489
3491 0 442695 140013 187560 0 3490
3492 0 442662 140046 187640 0 3491
3493 0 442622 140295 187840 0 3492
3494 0 442617 140349 187960 0 3493
3495 0 442626 140484 188080 0 3494
3496 0 442572 140553 188240 0 3495
3497 0 442508 140761 188480 0 3496
3498 0 442463 140921 188640 0 3497
3499 0 442485 140996 188760 0 3498
3500 0 442514 141109 188920 0 3499
3501 0 442425 141301 189080 0 3500
3502 0 442350 141662 189360 0 3501
3503 0 442353 141774 189480 0 3502
3504 0 442360 141965 189640 0 3503
3505 0 442331 142090 189800 0 3504
3506 0 442346 142227 189960 0 3505
3507 0 442357 142348 190120 0 3506
3508 0 442362 142461 190280 0 3507
3509 0 442463 142623 190440 0 3508
3510 0 442436 142852 190560 0 3509
3511 0 442666 143308 190720 0 3510
3512 0 442712 143486 190880 0 3511
3513 0 442753 143538 191000 0 3512
3514 0 442815 143698 191160 0 3513
3515 0 442886 143789 191200 0 3514
3516 0 442860 143759 191240 0 3515
3517 0 442843 143811 191280 0 3516
3518 0 442875 143865 191400 0 3517
3519 0 442952 143971 191560 0 3518
3520 0 443066 144110 191720 0 3519
3521 0 443153 144212 191840 0 3520
3522 0 443231 144307 191960 0 3521
3523 0 443294 144414 192040 0 3522
3524 0 443338 144493 192160 0 3523
3525 0 443284 144656 192280 0 3524
3526 0 443285 144756 192360 0 3525
3527 0 443232 144881 192480 0 3526
3528 0 443247 145015 192560 0 3527
3529 0 443250 145079 192600 0 3528
3530 0 443238 145149 192640 0 3529
3531 0 443160 145340 192760 0 3530
3532 0 443084 145437 192880 0 3531
3533 0 442953 145662 193040 0 3532
3534 0 442864 145826 193120 0 3533
3535 0 442728 145905 193240 0 3534
3536 0 442722 145948 193360 0 3535
3537 0 442476 146227 193480 0 3536
3538 0 442445 146292 193600 0 3537
3539 0 442257 146462 193760 0 3538
3540 0 442242 146491 193800 0 3539
3541 0 442195 146578 193920 0 3540
3542 0 442029 146751 194040 0 3541
3543 0 442019 146844 194160 0 3542
3544 0 441904 146979 194320 0 3543
3545 0 441927 147017 194360 0 3544
3546 0 441934 147045 194400 0 3545
3547 0 441936 147100 194440 0 3546
3548 0 441966 147177 194480 0 3547
3549 0 441980 147253 194520 0 3548
3550 0 441954 147262 194560 0 3549
3551 0 441954 147301 194600 0 3550
3552 0 442079 147402 194640 0 3551
3553 0 442187 147426 194720 0 3552
3554 0 442294 147442 194800 0 3553
3555 0 442248 147651 195000 0 3554
3556 0 442224 147752 195120 0 3555
3557 0 442210 147814 195200 0 3556
3558 0 442072 147948 195320 0 3557
3559 0 442056 147948 195360 0 3558
3560 0 442070 148001 195400 0 3559
3561 0 442069 148033 195440 0 3560
3562 0 442067 148063 195480 0 3561
3563 0 442031 148109 195520 0 3562
3564 0 442016 148145 195560 0 3563
3565 0 441980 148247 195640 0 3564
3566 0 441949 148280 195800 0 3565
3567 0 442045 148289 195960 0 3566
3568 0 442060 148287 196000 0 3567
3569 0 442108 148291 196120 0 3568
3570 0 441977 148348 196240 0 3569
3571 0 441946 148358 196280 0 3570
3572 0 442066 148334 196440 0 3571
3573 0 442196 148447 196600 0 3572
3574 0 442217 148569 196640 0 3573
3575 0 442233 148590 196680 0 3574
3576 0 442260 148597 196720 0 3575
3577 0 442324 148593 196800 0 3576
3578 0 442785 148555 196920 0 3577
3579 0 443083 148516 197080 0 3578
3580 0 443477 148452 197320 0 3579
3581 0 443649 148506 197440 0 3580
3582 0 443682 148504 197480 0 3581
3583 0 443718 148505 197520 0 3582
3584 0 443752 148514 197560 0 3583
3585 0 443776 148513 197600 0 3584
3586 0 443803 148517 197640 0 3585
3587 0 443835 148525 197680 0 3586
3588 0 443942 148435 197840 0 3587
3589 0 444063 148453 197960 0 3588
3590 0 444274 148402 198120 0 3589
3591 0 444484 148428 198280 0 3590
3592 0 444603 148403 198320 0 3591
3593 0 444841 148354 198400 0 3592
3594 0 445198 148105 198560 0 3593
3595 0 445497 147795 198680 0 3594
3596 0 445596 147757 198720 0 3595
3597 0 445757 147667 198840 0 3596
3598 0 445969 147543 198960 0 3597
3599 0 446176 147376 199080 0 3598
3600 0 446321 147304 199120 0 3599
3601 0 446386 147204 199160 0 3600
3602 0 446535 146902 199280 0 3601
3603 0 446709 146693 199400 0 3602
3604 0 446849 146412 199520 0 3603
3605 0 446942 146101 199680 0 3604
3606 0 447014 145858 199840 0 3605
3607 0 447055 145735 199960 0 3606
3608 0 447294 145908 200120 0 3607
3609 0 447561 145986 200280 0 3608
3610 0 447779 145962 200480 0 3609
3611 0 447784 145883 200560 0 3610
3612 0 447727 145737 200720 0 3611
3613 0 447618 145510 200880 0 3612
3614 0 447487 145129 201040 0 3613
3615 0 447373 145191 201160 0 3614
3616 0 447322 144952 201320 0 3615
3617 0 447309 144923 201360 0 3616
3618 0 447244 144842 201480 0 3617
3619 0 447195 144862 201600 0 3618
3620 0 447111 144920 201720 0 3619
3621 0 447100 144931 201840 0 3620
3622 0 447074 144935 201960 0 3621
3623 0 447063 144946 202120 0 3622
3624 0 447023 144932 202240 0 3623
3625 0 447041 144945 202400 0 3624
3626 0 447020 144931 202560 0 3625
3627 0 446993 144890 202680 0 3626
3628 0 447049 144971 202840 0 3627
3629 0 447000 144951 203000 0 3628
3630 0 446989 144910 203120 0 3629
3631 0 447003 144937 203240 0 3630
3632 0 447025 145014 203400 0 3631
3633 0 447102 145069 203560 0 3632
3634 0 447092 145054 203760 0 3633
3635 0 447153 145042 203920 0 3634
3636 0 447263 145056 204080 0 3635
3637 0 447389 145193 204280 0 3636
3638 0 447463 145293 204440 0 3637
3639 0 447719 145307 204600 0 3638
3640 0 447816 145427 204800 0 3639
3641 0 447936 145471 204920 0 3640
3642 0 447965 145469 204960 0 3641
3643 0 448026 145577 205160 0 3642
3644 0 448233 145682 205320 0 3643
3645 0 448344 145993 205480 0 3644
3646 0 448457 146256 205600 0 3645
3647 0 448601 146621 205760 0 3646
3648 0 448615 146659 205920 0 3647
3649 0 448762 146563 206040 0 3648
3650 0 448709 146377 206160 0 3649
3651 0 448676 146134 206320 0 3650
3652 0 448709 145884 206480 0 3651
3653 0 448805 145874 206640 0 3652
3654 0 448884 145875 206760 0 3653
3655 0 449026 145898 206920 0 3654
3656 0 449065 145928 207080 0 3655
3657 0 449047 146002 207240 0 3656
3658 0 449063 146084 207400 0 3657
3659 0 449141 146128 207560 0 3658
3660 0 449242 146215 207760 0 3659
3661 0 449394 146303 207960 0 3660
3662 0 449436 146354 208120 0 3661
3663 0 449504 146352 208200 0 3662
3664 0 449520 146371 208240 0 3663
3665 0 449545 146415 208280 0 3664
3666 0 449557 146442 208320 0 3665
3667 0 449543 146499 208440 0 3666
3668 0 449618 146515 208560 0 3667
3669 0 449638 146498 208720 0 3668
3670 0 449659 146457 208760 0 3669
3671 0 449729 146356 208880 0 3670
3672 0 449812 146208 209040 0 3671
3673 0 449834 146204 209080 0 3672
3674 0 449852 146199 209160 0 3673
3675 0 449816 146236 209320 0 3674
3676 0 449811 146232 209360 0 3675
3677 0 449758 146234 209480 0 3676
3678 0 449770 146171 209560 0 3677
3679 0 449990 146031 209600 0 3678
3680 0 449813 146157 209640 0 3679
3681 0 449789 146134 209680 0 3680
3682 0 449765 146111 209720 0 3681
3683 0 449716 146066 209800 0 3682
3684 0 449690 146039 209840 0 3683
3685 0 449676 145946 210000 0 3684
3686 0 449666 145924 210040 0 3685
3687 0 449651 145877 210120 0 3686
3688 0 449642 145914 210160 0 3687
3689 0 449526 145739 210200 0 3688
3690 0 449541 145731 210240 0 3689
3691 0 449553 145726 210280 0 3690
3692 0 449593 145694 210480 0 3691
3693 0 449646 145744 210560 0 3692
3694 0 449710 145787 210640 0 3693
3695 0 449678 145831 210760 0 3694
3696 0 449724 145835 210800 0 3695
3697 0 449870 145894 210920 0 3696
3698 0 449914 145907 210960 0 3697
3699 0 449967 145926 211000 0 3698
3700 0 450020 145944 211040 0 3699
3701 0 450058 145982 211120 0 3700
3702 0 450093 146012 211200 0 3701
3703 0 450141 146052 211240 0 3702
3704 0 450301 146006 211320 0 3703
3705 0 450312 146008 211360 0 3704
3706 0 450340 146027 211480 0 3705
3707 0 450335 146016 211520 0 3706
3708 0 450325 146015 211600 0 3707
3709 0 450367 146054 211680 0 3708
3710 0 450406 146045 211720 0 3709
3711 0 450463 146065 211800 0 3710
3712 0 450527 146084 211920 0 3711
3713 0 450771 146176 212040 0 3712
3714 0 450785 146187 212080 0 3713
3715 0 450792 146208 212120 0 3714
3716 0 450806 146219 212160 0 3715
3717 0 450821 146241 212200 0 3716
3718 0 450873 146429 212320 0 3717
3719 0 450940 146661 212400 0 3718
3720 0 450974 146693 212440 0 3719
3721 0 451020 146849 212560 0 3720
3722 0 451044 147049 212680 0 3721
3723 0 451028 147068 212720 0 3722
3724 0 451039 147132 212760 0 3723
3725 0 451026 147102 212800 0 3724
3726 0 450903 147159 212840 0 3725
3727 0 450842 147325 212880 0 3726
3728 0 450820 147338 212920 0 3727
3729 0 450801 147330 212960 0 3728
3730 0 450823 147288 213000 0 3729
3731 0 450858 147264 213040 0 3730
3732 0 450898 147279 213080 0 3731
3733 0 450956 147337 213120 0 3732
3734 0 451110 147478 213160 0 3733
3735 6 451219 147496 213200 0 3734
3736 0 428707 137807 189240 0 2196
3737 0 428665 137790 189280 0 3736
3738 0 428253 136532 189280 0 3737
3739 0 428298 136602 189320 0 3738
3740 0 428321 136691 189360 0 3739
3741 0 428365 136761 189400 0 3740
3742 0 428380 136848 189440 0 3741
3743 0 428374 136883 189480 0 3742
3744 0 428360 136919 189520 0 3743
3745 0 428361 136954 189560 0 3744
3746 0 428359 136993 189600 0 3745
3747 0 428361 137009 189640 0 3746
3748 0 428374 137001 189680 0 3747
3749 0 428379 137012 189720 0 3748
3750 0 428392 137000 189760 0 3749
3751 0 428394 136999 189800 0 3750
3752 0 428401 137004 189840 0 3751
3753 0 428398 137016 189880 0 3752
3754 0 428404 137028 189920 0 3753
3755 0 428405 137043 189960 0 3754
3756 0 428420 136998 190000 0 3755
3757 0 428426 136958 190040 0 3756
3758 0 428431 136913 190080 0 3757
3759 0 428421 136877 190120 0 3758
3760 0 428399 136851 190160 0 3759
3761 0 428383 136825 190200 0 3760
3762 0 428393 136804 190240 0 3761
3763 0 428396 136796 190280 0 3762
3764 0 428375 136733 190320 0 3763
3765 0 428386 136732 190360 0 3764
3766 0 428415 136740 190400 0 3765
3767 0 428443 136742 190440 0 3766
3768 0 428442 136706 190480 0 3767
3769 0 428470 136717 190520 0 3768
3770 0 428481 136731 190560 0 3769
3771 0 428516 136740 190600 0 3770
3772 0 428477 136764 190640 0 3771
3773 0 428505 136771 190680 0 3772
3774 0 428455 136735 190720 0 3773
3775 0 428480 136734 190760 0 3774
3776 0 428489 136752 190800 0 3775
3777 0 428483 136771 190840 0 3776
3778 0 428437 136752 190880 0 3777
3779 0 428465 136757 190920 0 3778
3780 0 428483 136771 190960 0 3779
3781 0 428518 136778 191000 0 3780
3782 0 428495 136784 191040 0 3781
3783 0 428477 136802 191080 0 3782
3784 0 428466 136820 191120 0 3783
3785 0 428436 136826 191160 0 3784
3786 0 428470 136769 191200 0 3785
3787 0 428423 136731 191240 0 3786
3788 0 428495 136727 191320 0 3787
3789 0 428492 136694 191400 0 3788
3790 0 428445 136657 191480 0 3789
3791 0 428445 136568 191560 0 3790
3792 0 428444 136515 191640 0 3791
3793 0 428484 136455 191760 0 3792
3794 0 428434 136401 191880 0 3793
3795 0 428407 136392 192000 0 3794
3796 0 428399 136395 192120 0 3795
3797 0 428310 136375 192280 0 3796
3798 0 428304 136354 192480 0 3797
3799 0 428264 136333 192600 0 3798
3800 0 428215 136304 192720 0 3799
3801 0 428135 136285 192840 0 3800
3802 0 428144 136318 192960 0 3801
3803 0 428141 136331 193120 0 3802
3804 0 428072 136277 193280 0 3803
3805 0 428036 136197 193400 0 3804
3806 0 428023 136167 193440 0 3805
3807 0 428027 136166 193480 0 3806
3808 0 428013 136148 193520 0 3807
3809 0 427998 136124 193560 0 3808
3810 0 427990 136094 193600 0 3809
3811 0 427996 136066 193640 0 3810
3812 0 427950 136024 193720 0 3811
3813 0 427936 135906 193760 0 3812
3814 0 427923 135928 193800 0 3813
3815 0 427925 135920 193840 0 3814
3816 0 427873 135869 193880 0 3815
3817 0 427853 135816 193920 0 3816
3818 0 427800 135763 193960 0 3817
3819 0 427740 135724 194000 0 3818
3820 0 427706 135689 194040 0 3819
3821 0 427680 135672 194080 0 3820
3822 0 427643 135656 194120 0 3821
3823 0 427630 135670 194160 0 3822
3824 0 427621 135685 194200 0 3823
3825 0 427582 135668 194240 0 3824
3826 0 427603 135658 194280 0 3825
3827 0 427549 135619 194320 0 3826
3828 0 427546 135606 194360 0 3827
3829 0 427552 135559 194400 0 3828
3830 0 427548 135532 194440 0 3829
3831 0 427554 135486 194480 0 3830
3832 0 427566 135435 194520 0 3831
3833 0 427549 135422 194560 0 3832
3834 0 427521 135414 194600 0 3833
3835 0 427492 135389 194640 0 3834
3836 0 427517 135374 194680 0 3835
3837 0 427528 135345 194720 0 3836
3838 0 427477 135340 194760 0 3837
3839 0 427488 135285 194800 0 3838
3840 0 427475 135251 194880 0 3839
3841 0 427433 135220 195000 0 3840
3842 0 427383 135163 195040 0 3841
3843 0 427405 135127 195080 0 3842
3844 0 427402 135146 195120 0 3843
3845 0 427416 135161 195160 0 3844
3846 0 427412 135087 195200 0 3845
3847 0 427403 135092 195240 0 3846
3848 0 427395 135065 195280 0 3847
3849 0 427389 135075 195320 0 3848
3850 0 427360 135068 195360 0 3849
3851 0 427377 135066 195400 0 3850
3852 0 427345 135058 195440 0 3851
3853 0 427366 135064 195480 0 3852
3854 0 427346 134979 195520 0 3853
3855 0 427371 134979 195560 0 3854
3856 0 427406 135000 195600 0 3855
3857 0 427372 134916 195640 0 3856
3858 0 427405 134879 195680 0 3857
3859 0 427404 134890 195720 0 3858
3860 0 427415 134903 195760 0 3859
3861 0 427444 134906 195800 0 3860
3862 0 427463 134815 195840 0 3861
3863 0 427465 134799 195880 0 3862
3864 0 427489 134793 195920 0 3863
3865 0 427465 134714 195960 0 3864
3866 0 427465 134651 196000 0 3865
3867 0 427440 134627 196040 0 3866
3868 0 427472 134617 196080 0 3867
3869 0 427488 134575 196120 0 3868
3870 0 427526 134537 196160 0 3869
3871 0 427525 134533 196200 0 3870
3872 0 427532 134481 196240 0 3871
3873 0 427551 134421 196280 0 3872
3874 0 427555 134389 196320 0 3873
3875 0 427569 134365 196400 0 3874
3876 0 427602 134304 196440 0 3875
3877 0 427602 134274 196520 0 3876
3878 0 427690 134190 196640 0 3877
3879 0 427682 133996 196760 0 3878
3880 0 427589 133842 196880 0 3879
3881 0 427589 133746 196920 0 3880
3882 0 427582 133690 196960 0 3881
3883 0 427579 133655 197000 0 3882
3884 0 427527 133594 197040 0 3883
3885 0 427447 133533 197080 0 3884
3886 0 427420 133484 197120 0 3885
3887 0 427475 133495 197160 0 3886
3888 0 427431 133400 197240 0 3887
3889 0 427440 133391 197320 0 3888
3890 0 427269 133340 197400 0 3889
3891 0 427226 133265 197440 0 3890
3892 0 427135 132754 197560 0 3891
3893 0 427040 132481 197600 0 3892
3894 0 426929 132229 197640 0 3893
3895 0 426690 131851 197680 0 3894
3896 5 426247 130406 197680 0 3895
3897 0 426182 130446 197720 0 3896
3898 0 425777 130386 197760 0 3897
3899 0 425833 130374 197800 0 3898
3900 0 425820 130308 197840 0 3899
3901 0 425969 130247 197880 0 3900
3902 0 426054 130340 197920 0 3901
3903 0 426143 130424 197960 0 3902
3904 0 426164 130353 198000 0 3903
3905 0 426181 130379 198080 0 3904
3906 0 426220 130395 198120 0 3905
3907 0 426134 130377 198160 0 3906
3908 0 426127 130401 198200 0 3907
3909 0 426154 130412 198240 0 3908
3910 0 426175 130421 198280 0 3909
3911 0 426191 130427 198320 0 3910
3912 0 426152 130548 198360 0 3911
3913 0 426083 130311 198400 0 3912
3914 0 426178 130316 198440 0 3913
3915 0 426175 130335 198480 0 3914
3916 0 426116 130333 198520 0 3915
3917 0 426135 130352 198560 0 3916
3918 0 426040 130368 198600 0 3917
3919 0 425928 130256 198640 0 3918
3920 0 425834 130200 198680 0 3919
3921 0 425855 130209 198720 0 3920
3922 0 425879 130211 198760 0 3921
3923 0 426014 130297 198800 0 3922
3924 0 425992 130278 198840 0 3923
3925 0 426101 130309 198880 0 3924
3926 0 426102 130349 198920 0 3925
3927 0 426056 130277 198960 0 3926
3928 0 426088 130290 199000 0 3927
3929 0 426073 130166 199040 0 3928
3930 0 426048 130085 199080 0 3929
3931 0 426063 130077 199120 0 3930
3932 0 426094 130074 199160 0 3931
3933 0 425838 130062 199200 0 3932
3934 5 425848 130046 199240 0 3933
3935 0 425943 130006 199400 0 3934
3936 0 425760 129940 199600 0 3935
3937 0 425667 129959 199640 0 3936
3938 0 425702 129979 199680 0 3937
3939 0 425718 129960 199720 0 3938
3940 0 425733 129979 199760 0 3939
3941 0 425756 129978 199800 0 3940
3942 0 425759 129967 199840 0 3941
3943 0 425793 129963 199880 0 3942
3944 0 425799 129942 199920 0 3943
3945 0 425732 129919 199960 0 3944
3946 0 425767 129927 200000 0 3945
3947 0 425844 129885 200040 0 3946
3948 0 425778 129953 200080 0 3947
3949 0 425830 130066 200120 0 3948
3950 0 425926 130188 200160 0 3949
3951 0 425990 130295 200200 0 3950
3952 0 426074 130386 200240 0 3951
3953 0 426136 130485 200280 0 3952
3954 0 426199 130615 200320 0 3953
3955 0 426238 130743 200360 0 3954
3956 0 426263 130839 200400 0 3955
3957 0 426301 130875 200480 0 3956
3958 6 426326 130847 200520 0 3957
3959 0 433839 232760 49800 228 3139
3960 0 433773 232605 49520 205 3959
3961 0 432754 232809 49240 136 3960
3962 0 431847 232880 48960 175 3961
3963 0 431063 232803 48680 107 3962
3964 0 430946 232766 48640 107 3963
3965 0 430465 232565 48440 197 3964
3966 0 429978 232455 48200 178 3965
3967 0 429674 232214 48160 207 3966
3968 0 428748 232030 47880 202 3967
3969 0 428505 231516 47760 206 3968
3970 0 428423 231396 47680 128 3969
3971 5 428502 231338 47600 128 3970
3972 0 428140 231669 47400 120 3971
3973 0 428130 231669 47360 120 3972
3974 0 428075 231669 47240 120 3973
3975 0 428104 231744 47120 102 3974
3976 0 427848 231643 46960 122 3975
3977 0 427835 231627 46920 122 3976
3978 0 427820 231591 46880 122 3977
3979 0 428001 231500 46840 122 3978
3980 0 427874 231652 46800 122 3979
3981 0 427798 231593 46600 80 3980
3982 0 427678 231520 46360 80 3981
3983 0 427370 231654 46280 0 3982
3984 0 426912 231853 46160 0 3983
3985 0 425228 232643 45920 0 3984
3986 0 425456 231942 45720 75 3985
3987 0 425919 231525 45520 81 3986
3988 0 426032 231334 45240 178 3987
3989 0 425715 231288 44960 134 3988
3990 0 425916 231203 44800 134 3989
3991 0 425685 231007 44680 128 3990
3992 0 425702 230890 44440 137 3991
3993 0 425738 230815 44200 120 3992
3994 0 425624 230574 43920 160 3993
3995 0 425602 230423 43680 176 3994
3996 0 425518 230443 43480 208 3995
3997 0 425326 230306 43280 154 3996
3998 5 425308 230300 43240 154 3997
3999 0 425300 230299 43040 86 3998
4000 0 425007 230091 42760 176 3999
4001 0 424997 230018 42480 178 4000
4002 0 424870 230004 42240 168 4001
4003 0 424963 229949 42000 148 4002
4004 0 424744 230094 41720 178 4003
4005 0 424446 229901 41320 135 4004
4006 0 424215 229886 41040 140 4005
4007 0 424061 229805 40800 32 4006
4008 0 423967 229721 40600 86 4007
4009 0 423890 229646 40360 115 4008
4010 0 423770 229463 40120 71 4009
4011 0 423636 229193 39880 104 4010
4012 0 423872 228979 39720 104 4011
4013 0 423648 228957 39640 81 4012
4014 0 423802 228822 39360 122 4013
4015 0 423860 228742 39160 122 4014
4016 0 423704 228412 38280 115 4015
4017 0 423696 228345 37720 101 4016
4018 0 424887 228571 37200 80 4017
4019 0 425350 228876 36800 64 4018
4020 0 424595 228651 36560 40 4019
4021 0 424145 228643 36320 122 4020
4022 0 424258 228641 36080 131 4021
4023 0 424319 228594 35920 154 4022
4024 0 424335 228538 35680 154 4023
4025 0 424256 228539 35480 128 4024
4026 0 424321 228452 35280 128 4025
4027 0 424183 229070 35160 0 4026
4028 0 424240 228315 35120 32 4027
4029 5 424504 228295 34680 122 4028
4030 0 425164 228185 34720 124 4029
4031 0 426105 227991 34680 64 4030
4032 0 427384 227519 34520 80 4031
4033 0 428319 227027 34280 160 4032
4034 5 429941 226570 34040 176 4033
4035 0 430523 226233 33640 197 4034
4036 0 431157 225965 33600 189 4035
4037 0 431488 225920 33160 101 4036
4038 0 431680 225792 32960 120 4037
4039 0 431872 225664 32760 64 4038
4040 5 432032 225504 32560 139 4039
4041 0 432064 225472 32520 153 4040
4042 0 432064 225216 32520 104 4041
4043 0 431904 225024 32600 104 4042
4044 0 431394 224838 32880 98 4043
4045 0 431238 224386 32920 128 4044
4046 0 431018 223890 33000 164 4045
4047 0 430938 223674 33120 202 4046
4048 0 430834 223550 33200 202 4047
4049 0 430730 223510 33280 172 4048
4050 5 430418 223384 33320 134 4049
4051 0 429642 223028 33360 115 4050
4052 0 429518 222828 33440 160 4051
4053 5 428894 222120 33480 143 4052
4054 0 428738 221384 33440 104 4053
4055 0 428738 221338 33360 104 4054
4056 0 428718 221292 33280 104 4055
4057 0 428714 221284 33160 32 4056
4058 0 428818 221164 33000 32 4057
4059 0 428902 221100 32800 32 4058
4060 0 428802 221192 32640 0 4059
4061 0 428770 221228 32480 0 4060
4062 0 428766 221136 32320 0 4061
4063 0 428718 221184 32160 0 4062
4064 0 428690 221048 32000 0 4063
4065 0 428734 220836 31880 0 4064
4066 5 428778 220700 31760 0 4065
4067 0 428806 220596 31720 0 4066
4068 5 428842 220520 31680 0 4067
4069 0 428450 220596 31640 0 4068
4070 0 428122 220524 31520 0 4069
4071 0 428082 220436 31480 0 4070
4072 0 428034 220440 31440 0 4071
4073 0 427898 220284 31400 0 4072
4074 0 427510 220370 31360 0 4073
4075 0 427510 220682 31320 0 4074
4076 0 427502 220602 31280 0 4075
4077 0 427666 220506 31200 0 4076
4078 0 427562 220418 31120 0 4077
4079 0 427486 220446 31040 0 4078
4080 0 427878 220642 31000 0 4079
4081 0 427854 220598 30960 0 4080
4082 0 427838 220650 30920 0 4081
4083 0 427626 220602 30880 0 4082
4084 0 427710 220678 30840 0 4083
4085 0 427686 220638 30800 0 4084
4086 0 427858 220654 30720 0 4085
4087 0 427886 220646 30640 0 4086
4088 0 427998 220614 30600 0 4087
4089 0 428026 220518 30520 0 4088
4090 5 428086 220354 30480 0 4089
4091 5 428098 220422 30360 0 4090
4092 0 428438 219666 30320 0 4091
4093 0 428478 219654 30280 0 4092
4094 0 428574 219626 30240 0 4093
4095 0 428654 219590 30200 0 4094
4096 0 428654 219530 30120 0 4095
4097 0 428746 219486 30080 0 4096
4098 0 428830 219470 30000 0 4097
4099 0 428914 219274 29960 0 4098
4100 0 429004 219285 29920 0 4099
4101 0 429064 219283 29840 0 4100
4102 0 429098 219251 29760 0 4101
4103 0 429066 219209 29680 0 4102
4104 0 429150 219197 29560 0 4103
4105 0 429260 219251 29520 0 4104
4106 0 429284 219275 29480 0 4105
4107 0 429276 219155 29360 0 4106
4108 0 429168 219449 29240 0 4107
4109 0 429162 219703 29160 0 4108
4110 0 429156 219753 29120 0 4109
4111 0 429240 219705 29080 0 4110
4112 0 429132 219717 29000 0 4111
4113 0 429284 219771 28920 0 4112
4114 0 429322 219783 28880 0 4113
4115 0 429384 219773 28840 0 4114
4116 0 429476 219763 28760 0 4115
4117 0 429508 219701 28680 0 4116
4118 0 429520 219677 28640 0 4117
4119 0 429514 219675 28600 0 4118
4120 0 429520 219695 28560 0 4119
4121 0 429462 219799 28520 0 4120
4122 0 429416 219705 28480 0 4121
4123 0 429526 219623 28440 0 4122
4124 0 429592 219285 28400 0 4123
4125 0 429608 219281 28320 0 4124
4126 0 429758 219391 28200 0 4125
4127 0 429908 219477 28080 0 4126
4128 0 430018 219501 28000 0 4127
4129 0 430148 219435 27920 0 4128
4130 0 430230 219435 27840 0 4129
4131 0 430356 219403 27760 0 4130
4132 0 430344 219315 27720 0 4131
4133 0 430362 219297 27680 0 4132
4134 0 430320 219413 27640 0 4133
4135 0 430582 219343 27600 0 4134
4136 0 430620 219365 27560 0 4135
4137 0 430564 219305 27480 0 4136
4138 0 430576 219293 27400 0 4137
4139 0 430636 219395 27320 0 4138
4140 6 430720 219521 27200 0 4139
4141 0 427600 216295 54760 160 3170
4142 0 427218 215199 54560 160 4141
4143 0 427119 214860 54400 160 4142
4144 0 426932 214550 54120 128 4143
4145 0 426764 214261 53920 128 4144
4146 0 426513 213866 53760 139 4145
4147 0 426461 213651 53560 96 4146
4148 0 426355 213181 53400 80 4147
4149 0 426270 212885 53360 115 4148
4150 0 426496 213134 53320 80 4149
4151 0 426343 213104 53280 80 4150
4152 0 426261 212935 53040 120 4151
4153 0 426289 212813 52840 120 4152
4154 0 426003 212649 52640 134 4153
4155 5 425845 212710 52520 218 4154
4156 0 425884 212400 52320 208 4155
4157 0 425870 212298 52120 208 4156
4158 0 425680 212087 51880 164 4157
4159 0 425601 211916 51640 75 4158
4160 0 425401 211814 51520 181 4159
4161 0 425363 211812 51240 202 4160
4162 0 425492 211671 50960 202 4161
4163 0 424962 211527 50720 153 4162
4164 0 425028 211522 50480 104 4163
4165 0 425062 211528 50440 104 4164
4166 0 424869 211048 50400 128 4165
4167 0 424930 211493 50360 104 4166
4168 0 424884 211368 50320 104 4167
4169 0 424876 211305 50280 128 4168
4170 0 424976 211350 50240 128 4169
4171 0 424678 211441 50040 128 4170
4172 0 424801 211236 49880 107 4171
4173 0 424905 211302 49800 107 4172
4174 0 424878 211175 49600 139 4173
4175 0 424734 211022 49400 102 4174
4176 0 424403 210933 49160 139 4175
4177 0 424545 210926 48920 140 4176
4178 0 424590 210646 48680 122 4177
4179 0 424441 210646 48440 196 4178
4180 0 424226 210510 48240 98 4179
4181 0 423983 208840 48200 0 4180
4182 0 424237 209974 48160 0 4181
4183 0 423833 209864 47800 0 4182
4184 0 423990 209914 47760 0 4183
4185 0 423540 209832 47720 0 4184
4186 0 423983 210025 47640 0 4185
4187 0 424188 209740 47400 0 4186
4188 0 424187 209743 47000 40 4187
4189 0 424187 209688 46960 40 4188
4190 0 424930 213050 46920 0 4189
4191 0 423611 213215 46880 45 4190
4192 0 423574 213217 46840 45 4191
4193 0 424221 209604 46800 40 4192
4194 0 423998 209450 46360 176 4193
4195 0 422937 209907 45840 148 4194
4196 0 423758 209301 45360 164 4195
4197 0 423615 209209 45120 140 4196
4198 0 423592 209247 44880 124 4197
4199 0 423562 209060 44640 137 4198
4200 0 423531 208768 44120 101 4199
4201 0 423565 208640 43840 163 4200
4202 0 423424 208524 43600 163 4201
4203 0 423475 208546 43320 163 4202
4204 0 423344 208480 43080 0 4203
4205 0 423408 208423 42800 189 4204
4206 0 423544 208401 42520 189 4205
4207 0 423797 208493 42200 197 4206
4208 0 423699 208501 41960 181 4207
4209 0 424004 208558 41720 172 4208
4210 0 423911 208550 41440 51 4209
4211 0 423963 208670 41320 51 4210
4212 0 423988 208694 41120 154 4211
4213 0 423981 208711 41080 154 4212
4214 0 423944 208750 40920 154 4213
4215 5 424191 208578 40760 51 4214
4216 0 423837 208816 40520 0 4215
4217 0 423755 208925 40280 0 4216
4218 0 423537 208855 40000 0 4217
4219 0 423251 209292 39440 0 4218
4220 0 423047 209840 39120 0 4219
4221 5 423039 210550 38880 0 4220
4222 0 423114 210089 38680 0 4221
4223 0 423329 210168 38440 0 4222
4224 0 423521 210196 38320 0 4223
4225 0 423742 210420 38000 0 4224
4226 5 424477 210783 37880 120 4225
4227 0 424952 210981 37800 98 4226
4228 0 425422 211200 37680 64 4227
4229 0 425952 211296 37640 108 4228
4230 0 426176 211392 37560 80 4229
4231 0 426432 211488 37600 98 4230
4232 0 426688 211552 37600 91 4231
4233 0 426912 211680 37600 115 4232
4234 0 427104 211840 37640 107 4233
4235 0 427328 212032 37640 136 4234
4236 0 427552 212192 37760 148 4235
4237 0 427744 212352 37840 148 4236
4238 0 427936 212480 37960 104 4237
4239 0 428192 212576 38080 120 4238
4240 0 428352 212704 38280 102 4239
4241 0 428576 212800 38400 120 4240
4242 0 428768 212928 38600 186 4241
4243 0 428800 213120 38800 148 4242
4244 0 428896 213312 39000 137 4243
4245 0 429024 213504 39120 185 4244
4246 0 429152 213728 39120 208 4245
4247 0 429312 213952 39200 214 4246
4248 0 429536 214080 39200 178 4247
4249 5 429568 214112 39200 178 4248
4250 0 429760 214304 39200 148 4249
4251 0 429920 214464 39080 209 4250
4252 0 430080 214592 38920 204 4251
4253 0 430336 214624 38840 212 4252
4254 0 430592 214624 38760 143 4253
4255 0 430816 214624 38600 101 4254
4256 0 431040 214752 38520 107 4255
4257 0 431200 214816 38320 143 4256
4258 0 431392 214848 38160 189 4257
4259 0 431648 214880 38120 115 4258
4260 5 431712 214912 38120 128 4259
4261 0 431936 215040 38120 71 4260
4262 0 432128 215232 38120 96 4261
4263 0 432352 215360 38000 253 4262
4264 0 432608 215232 37960 271 4263
4265 0 432864 215232 37880 163 4264
4266 0 433088 215232 37680 60 4265
4267 0 433344 215264 37600 150 4266
4268 0 433600 215264 37560 168 4267
4269 0 433856 215264 37520 108 4268
4270 0 434080 215264 37360 80 4269
4271 5 434208 215264 37360 51 4270
4272 0 434464 215264 37360 40 4271
4273 0 434720 215296 37320 40 4272
4274 0 434976 215328 37280 40 4273
4275 0 435232 215392 37200 80 4274
4276 0 435424 215552 37120 80 4275
4277 0 435584 215712 36960 51 4276
4278 0 435456 215680 36720 75 4277
4279 0 435232 215584 36640 40 4278
4280 0 435008 215488 36560 80 4279
4281 6 434912 215424 36480 86 4280
4282 0 435932 225749 50880 81 3147
4283 0 436584 225201 50720 51 4282
4284 0 437217 224975 50560 101 4283
4285 0 438953 223910 50400 124 4284
4286 0 439933 223404 50280 131 4285
4287 0 440526 222584 50200 51 4286
4288 0 440404 222469 50120 51 4287
4289 0 440707 222039 50000 0 4288
4290 5 439883 220339 49920 172 4289
4291 0 438677 218740 50160 120 4290
4292 0 438509 217936 50440 64 4291
4293 5 438352 217067 50640 120 4292
4294 0 438343 217429 50800 178 4293
4295 0 438116 216591 51280 256 4294
4296 5 438022 216242 51480 253 4295
4297 0 437905 216083 51560 0 4296
4298 5 437769 215420 51760 131 4297
4299 0 437279 216073 51760 206 4298
4300 0 436660 215797 51760 202 4299
4301 0 436102 215247 51920 166 4300
4302 0 435442 214030 52120 128 4301
4303 0 435423 213647 51960 148 4302
4304 0 435286 213394 51760 186 4303
4305 0 435108 213340 51600 194 4304
4306 5 435162 213355 51520 140 4305
4307 0 435194 213357 51440 140 4306
4308 0 435067 213338 51280 139 4307
4309 0 434831 213280 51200 202 4308
4310 0 435037 213141 51000 139 4309
4311 0 434666 213122 50800 200 4310
4312 0 434483 213118 50560 150 4311
4313 0 434618 213276 50480 124 4312
4314 0 434830 213421 50320 212 4313
4315 0 434419 213341 50120 124 4314
4316 5 434304 213319 50000 150 4315
4317 0 434279 213227 49960 150 4316
4318 0 434199 213215 49920 204 4317
4319 0 434192 213172 49880 204 4318
4320 0 434596 213365 49800 124 4319
4321 0 434196 213238 49640 242 4320
4322 5 434168 213090 49600 204 4321
4323 0 434108 212668 49480 198 4322
4324 0 434052 212408 49320 200 4323
4325 0 433913 212180 49120 176 4324
4326 0 433680 211940 48960 190 4325
4327 0 433491 211491 48760 178 4326
4328 5 433112 211082 48600 124 4327
4329 5 433540 211686 48440 178 4328
4330 0 433223 210389 48440 0 4329
4331 0 433223 210239 48280 0 4330
4332 0 433185 210127 48240 0 4331
4333 0 432917 208979 48200 0 4332
4334 0 433138 209468 48160 0 4333
4335 0 433081 209505 48000 0 4334
4336 0 433165 209347 47760 0 4335
4337 0 433320 209175 47560 0 4336
4338 0 433483 209017 47360 0 4337
4339 0 433534 208914 47160 0 4338
4340 0 433481 208677 47000 0 4339
4341 0 433599 208673 46960 0 4340
4342 0 434086 211666 46920 0 4341
4343 0 433417 210735 46880 0 4342
4344 0 433638 208521 46800 0 4343
4345 5 433601 208417 46760 0 4344
4346 0 433490 208162 46680 0 4345
4347 0 433261 207945 46520 0 4346
4348 5 432889 207838 46400 0 4347
4349 0 432762 207816 46360 0 4348
4350 0 432146 207858 46240 0 4349
4351 0 431778 207994 46080 0 4350
4352 0 431561 208034 46000 0 4351
4353 0 431441 208019 45920 0 4352
4354 0 431485 208002 45880 0 4353
4355 0 431518 207919 45800 0 4354
4356 5 431595 207718 45680 0 4355
4357 0 431820 207439 45560 0 4356
4358 0 432225 207212 45360 0 4357
4359 0 432170 207213 45160 0 4358
4360 0 432201 207222 45080 0 4359
4361 0 432251 207106 44840 0 4360
4362 0 432209 207053 44680 0 4361
4363 0 432226 207012 44560 0 4362
4364 0 432230 206987 44440 0 4363
4365 0 432249 206938 44280 0 4364
4366 0 432189 206765 43920 0 4365
4367 0 432166 206675 43680 0 4366
4368 0 431929 206578 43520 98 4367
4369 5 431914 206531 43440 98 4368
4370 0 431734 206389 43200 98 4369
4371 5 432052 206389 42840 186 4370
4372 0 432138 206394 42720 186 4371
4373 5 432441 206331 42400 96 4372
4374 0 432704 206024 42400 102 4373
4375 0 433464 205885 41760 45 4374
4376 0 433427 205895 41720 45 4375
4377 0 432903 205991 41440 81 4376
4378 0 432930 205997 41080 81 4377
4379 0 432890 206008 40960 81 4378
4380 0 432771 205885 40920 81 4379
4381 0 432829 205957 40840 81 4380
4382 0 432784 206132 40760 64 4381
4383 0 432804 206096 40480 51 4382
4384 0 432742 206224 40400 51 4383
4385 0 432717 206124 40320 64 4384
4386 0 432649 206108 40200 64 4385
4387 0 432657 206111 40160 64 4386
4388 0 432598 206091 40120 64 4387
4389 0 432586 206095 40080 81 4388
4390 0 432585 206084 40040 81 4389
4391 0 432551 205909 40000 81 4390
4392 0 432508 206023 39880 81 4391
4393 0 432377 205942 39560 101 4392
4394 0 432265 205905 39360 101 4393
4395 0 432227 206004 39160 101 4394
4396 0 432116 206052 38920 96 4395
4397 0 431953 206083 38640 96 4396
4398 0 431963 206005 38360 71 4397
4399 0 431865 206029 37880 40 4398
4400 0 431908 206013 37680 40 4399
4401 0 432042 206007 37440 0 4400
4402 0 432664 206397 37280 0 4401
4403 0 433241 206907 37080 60 4402
4404 0 433297 206971 37040 60 4403
4405 0 433157 207131 36880 60 4404
4406 0 433022 207148 36800 60 4405
4407 0 432911 207019 36760 120 4406
4408 0 432249 206816 36600 51 4407
4409 0 431648 206562 36440 32 4408
4410 0 431684 206563 36320 32 4409
4411 0 431709 206581 36160 32 4410
4412 0 431674 206638 35960 0 4411
4413 0 431785 206614 35840 0 4412
4414 0 431919 206631 35680 0 4413
4415 6 431975 206930 35640 0 4414
4416 0 369421 149047 157840 0 2567
4417 0 369437 149012 157760 0 4416
4418 0 369471 148974 157680 0 4417
4419 0 369549 148953 157520 0 4418
4420 0 369485 148865 157400 0 4419
4421 0 369448 148787 157360 0 4420
4422 0 369369 148622 157280 0 4421
4423 0 369426 148521 157160 0 4422
4424 0 369344 148633 157040 0 4423
4425 0 369316 148592 156840 0 4424
4426 0 369328 148599 156680 0 4425
4427 0 369139 148718 156480 0 4426
4428 0 368837 149082 156320 0 4427
4429 0 368974 149083 156200 0 4428
4430 0 369021 149077 156160 0 4429
4431 0 369137 149197 155960 0 4430
4432 0 369088 149271 155880 0 4431
4433 0 369019 149394 155760 0 4432
4434 0 368896 149616 155680 0 4433
4435 0 368785 149827 155600 0 4434
4436 5 368660 149938 155400 0 4435
4437 0 367679 150383 155320 0 4436
4438 0 367560 150482 155120 0 4437
4439 0 367273 150679 154880 0 4438
4440 0 367143 150755 154720 0 4439
4441 0 366998 150944 154600 0 4440
4442 0 366688 151140 154400 0 4441
4443 0 366604 151160 154280 0 4442
4444 0 366496 151282 154160 0 4443
4445 0 366460 151341 154040 0 4444
4446 0 366464 151313 153960 0 4445
4447 0 366089 151587 153880 0 4446
4448 0 365559 151787 153760 0 4447
4449 0 365084 151949 153640 0 4448
4450 0 364553 152288 153560 0 4449
4451 0 364205 152496 153440 0 4450
4452 0 363820 152600 153280 0 4451
4453 0 363500 152792 153200 0 4452
4454 0 363232 152991 153080 0 4453
4455 0 363222 152975 153040 0 4454
4456 0 363079 153163 152960 0 4455
4457 0 362997 153314 152880 0 4456
4458 0 362729 153520 152760 0 4457
4459 0 362070 154002 152600 0 4458
4460 5 361722 154210 152560 0 4459
4461 0 360323 155043 152400 0 4460
4462 0 360046 155106 152200 0 4461
4463 0 359591 155324 152080 0 4462
4464 0 359283 155427 152000 0 4463
4465 0 359131 155476 151880 0 4464
4466 5 358642 155838 151800 0 4465
4467 0 358489 156011 151560 0 4466
4468 0 358578 155984 151440 0 4467
4469 0 358612 156015 151280 0 4468
4470 0 358539 156125 151080 0 4469
4471 0 358426 156040 150960 0 4470
4472 0 358449 156050 150840 0 4471
4473 0 358390 156094 150720 0 4472
4474 0 358575 156436 150600 0 4473
4475 0 358788 156912 150400 0 4474
4476 0 358856 157056 150240 0 4475
4477 0 358804 157041 150080 0 4476
4478 0 358572 156768 149920 0 4477
4479 0 358441 156570 149840 0 4478
4480 0 358222 156208 149720 0 4479
4481 0 357842 155776 149560 0 4480
4482 0 357721 155696 149440 0 4481
4483 0 357725 155635 149320 0 4482
4484 0 357623 155465 149200 0 4483
4485 0 357648 155386 149160 0 4484
4486 0 357670 155308 149120 0 4485
4487 0 357706 155237 149080 0 4486
4488 0 357728 155178 149040 0 4487
4489 0 357742 155105 148880 0 4488
4490 0 357408 154803 148760 0 4489
4491 0 357399 154779 148720 0 4490
4492 0 357394 154769 148680 0 4491
4493 0 357448 154738 148560 0 4492
4494 0 357443 154642 148360 0 4493
4495 0 357503 154546 148240 0 4494
4496 0 357514 154515 148200 0 4495
4497 0 357487 154399 148040 0 4496
4498 0 357418 154365 148000 0 4497
4499 5 357121 154285 147880 0 4498
4500 0 356486 154215 147880 0 4499
4501 0 355709 153903 147880 0 4500
4502 0 354303 153472 147880 0 4501
4503 0 353401 153033 147720 0 4502
4504 0 352753 152754 147560 0 4503
4505 0 352273 152491 147480 0 4504
4506 5 351947 152488 147440 0 4505
4507 0 350745 152262 147440 0 4506
4508 0 350347 152168 147600 0 4507
4509 0 350137 152127 147680 0 4508
4510 0 349890 151848 147880 0 4509
4511 0 349839 151793 147920 0 4510
4512 0 349544 151767 148080 0 4511
4513 0 349480 151613 148160 0 4512
4514 0 349429 151535 148200 0 4513
4515 0 349417 151544 148320 0 4514
4516 0 348940 151396 148400 0 4515
4517 0 349094 151650 148480 0 4516
4518 0 349104 151671 148520 0 4517
4519 6 349064 151674 148560 0 4518
4520 0 439799 220646 49880 205 4290
4521 0 440203 221018 49800 0 4520
4522 5 439520 221064 49520 242 4521
4523 5 438314 221247 49040 148 4522
4524 0 438217 221268 49000 148 4523
4525 0 437828 221351 48840 194 4524
4526 0 437596 221420 48520 80 4525
4527 0 437453 221325 48400 90 4526
4528 0 437082 221331 48240 81 4527
4529 0 437232 221249 48200 81 4528
4530 0 437112 221077 48160 81 4529
4531 0 436776 221192 48000 131 4530
4532 0 436647 221282 47760 137 4531
4533 5 436256 221376 47440 101 4532
4534 0 436128 221248 47280 120 4533
4535 0 435968 221152 47080 32 4534
4536 5 435808 221088 46880 60 4535
4537 0 435808 221024 46800 81 4536
4538 0 435712 220896 46560 98 4537
4539 0 435616 220896 46320 32 4538
4540 5 435488 220992 46120 51 4539
4541 0 435424 220896 46120 51 4540
4542 0 435168 220832 46160 80 4541
4543 0 434912 220704 46160 80 4542
4544 0 434656 220672 46160 60 4543
4545 0 434464 220512 46080 40 4544
4546 0 434272 220320 46000 45 4545
4547 0 434080 220128 45920 104 4546
4548 0 434048 219872 45840 51 4547
4549 5 433888 219680 45760 75 4548
4550 0 434048 219552 45720 81 4549
4551 0 434208 219360 45640 75 4550
4552 0 434272 219104 45560 80 4551
4553 0 434336 218880 45440 124 4552
4554 0 434240 218656 45320 107 4553
4555 0 434304 218496 45080 136 4554
4556 0 434432 218272 44920 140 4555
4557 0 434560 218080 44760 124 4556
4558 0 434688 217888 44640 124 4557
4559 5 434720 217728 44440 156 4558
4560 5 434720 217536 44280 86 4559
4561 0 434720 217472 44280 107 4560
4562 0 434720 217248 44160 140 4561
4563 0 434752 217056 43960 176 4562
4564 0 434720 216928 43720 181 4563
4565 0 434784 216736 43520 197 4564
4566 0 434880 216576 43320 150 4565
4567 5 434944 216384 43160 181 4566
4568 0 434944 216384 43120 178 4567
4569 0 435008 216256 42880 128 4568
4570 0 435104 216096 42680 107 4569
4571 0 435200 216000 42440 122 4570
4572 0 435296 215936 42200 120 4571
4573 0 435328 215904 41920 154 4572
4574 5 435488 215840 41720 120 4573
4575 0 435680 215776 41560 101 4574
4576 0 435840 215680 41360 172 4575
4577 0 436032 215680 41160 131 4576
4578 0 436224 215712 41000 154 4577
4579 0 436480 215712 40960 101 4578
4580 0 436704 215616 40800 91 4579
4581 0 436928 215520 40680 86 4580
4582 0 437152 215392 40560 81 4581
4583 0 437248 215232 40360 98 4582
4584 5 437312 215136 40240 107 4583
4585 0 437376 214944 40040 124 4584
4586 0 437472 214752 39840 86 4585
4587 5 437568 214592 39760 136 4586
4588 0 437568 214432 39560 115 4587
4589 0 437440 214272 39360 101 4588
4590 0 437312 214144 39160 154 4589
4591 0 437184 214016 38920 115 4590
4592 0 437184 213920 38680 98 4591
4593 0 437312 213760 38480 64 4592
4594 0 437344 213664 38240 81 4593
4595 0 437376 213504 38040 75 4594
4596 0 437536 213344 37880 98 4595
4597 0 437728 213184 37760 80 4596
4598 0 437984 213184 37760 32 4597
4599 0 438272 213088 37600 32 4598
4600 0 438496 213024 37440 40 4599
4601 0 438752 213024 37440 40 4600
4602 0 438944 212832 37520 40 4601
4603 0 439104 212672 37680 104 4602
4604 0 439200 212448 37760 136 4603
4605 0 439392 212224 37760 120 4604
4606 0 439648 212128 37720 128 4605
4607 0 439872 211968 37720 81 4606
4608 5 440000 211872 37680 71 4607
4609 0 440192 212064 37600 108 4608
4610 5 440384 212192 37520 148 4609
4611 0 440384 212448 37480 120 4610
4612 0 440320 212704 37360 96 4611
4613 0 440288 212928 37240 148 4612
4614 5 440320 212992 37160 131 4613
4615 0 440288 213184 37000 32 4614
4616 5 440288 213216 36960 40 4615
4617 0 440128 213408 37080 80 4616
4618 0 439872 213504 37080 75 4617
4619 0 439616 213632 37080 51 4618
4620 0 439424 213824 37120 60 4619
4621 0 439200 213696 37200 60 4620
4622 6 439072 213632 37240 51 4621
4623 0 424667 228048 33640 115 4029
4624 0 424860 228054 33600 107 4623
4625 0 424820 228094 33560 107 4624
4626 0 424707 228147 33520 107 4625
4627 0 424755 228076 33480 107 4626
4628 0 424986 227975 33280 96 4627
4629 0 425051 227921 33120 51 4628
4630 0 425043 227886 32920 51 4629
4631 0 425086 227867 32880 51 4630
4632 0 425154 227772 32720 40 4631
4633 0 425118 227799 32520 0 4632
4634 0 425068 227695 32320 0 4633
4635 0 425031 227566 32080 0 4634
4636 0 424971 227222 31880 0 4635
4637 0 424870 226784 31640 0 4636
4638 0 424902 226617 31560 0 4637
4639 0 424783 226651 31520 0 4638
4640 0 424784 226460 31440 0 4639
4641 0 424578 226273 31400 0 4640
4642 0 424217 226528 31360 0 4641
4643 0 424317 226417 31320 0 4642
4644 0 424477 226249 31080 0 4643
4645 0 424704 226338 31000 0 4644
4646 0 424719 226309 30880 0 4645
4647 0 424870 226209 30760 0 4646
4648 0 425065 225938 30560 0 4647
4649 0 425045 225488 30400 0 4648
4650 0 424896 224952 30200 0 4649
4651 0 424843 224642 30080 0 4650
4652 0 424840 224461 30040 0 4651
4653 0 424928 223431 30000 0 4652
4654 0 424841 222867 29960 0 4653
4655 0 424903 222457 29840 0 4654
4656 0 424818 221988 29760 0 4655
4657 0 424728 221459 29680 0 4656
4658 0 424906 220958 29680 0 4657
4659 0 425035 220791 29800 0 4658
4660 0 425207 220628 29960 0 4659
4661 0 425148 220779 30000 0 4660
4662 0 425157 220631 30040 0 4661
4663 0 425125 220529 30160 0 4662
4664 0 425003 220043 30320 0 4663
4665 0 425110 219591 30480 0 4664
4666 0 425275 219221 30640 0 4665
4667 0 425394 219014 30680 0 4666
4668 0 426443 218230 30680 0 4667
4669 0 426762 218041 30480 0 4668
4670 0 427148 217924 30400 0 4669
4671 0 427514 217348 30400 0 4670
4672 0 428600 216690 30400 0 4671
4673 0 428924 216567 30360 0 4672
4674 0 429255 216532 30320 0 4673
4675 0 429499 216506 30280 0 4674
4676 0 429697 216493 30200 0 4675
4677 0 429666 216505 30080 0 4676
4678 0 429642 216299 30040 0 4677
4679 0 429809 216172 30000 0 4678
4680 0 429925 215915 29960 0 4679
4681 0 429888 215811 29720 0 4680
4682 0 429832 215612 29480 0 4681
4683 5 429935 215102 29320 0 4682
4684 0 429899 214709 29320 0 4683
4685 0 429909 214623 29400 0 4684
4686 0 429720 214643 29480 0 4685
4687 0 429480 214669 29600 0 4686
4688 5 428958 214815 29600 0 4687
4689 0 428824 214921 29720 0 4688
4690 0 428664 215091 29880 0 4689
4691 0 428600 215088 29920 0 4690
4692 0 428623 215078 29960 0 4691
4693 0 428571 215320 30000 0 4692
4694 0 428509 215338 30120 0 4693
4695 0 428356 215346 30280 0 4694
4696 0 428257 215425 30440 0 4695
4697 0 428129 215434 30600 0 4696
4698 0 427772 215480 30680 0 4697
4699 0 427369 215605 30880 0 4698
4700 0 427261 215623 30920 0 4699
4701 0 427217 215386 30960 0 4700
4702 0 427141 215447 31000 0 4701
4703 0 426668 215160 31040 0 4702
4704 0 426663 215148 31080 0 4703
4705 0 426667 215205 31120 0 4704
4706 0 426560 215287 31160 0 4705
4707 0 426520 215330 31240 0 4706
4708 0 426435 215327 31320 0 4707
4709 0 426279 215160 31360 0 4708
4710 0 426665 215254 31400 0 4709
4711 0 426879 215076 31440 0 4710
4712 0 426888 215203 31480 0 4711
4713 0 426914 215332 31520 0 4712
4714 0 426914 215331 31560 0 4713
4715 0 426946 215355 31640 0 4714
4716 5 427126 215310 31800 0 4715
4717 0 427094 215466 32000 0 4716
4718 0 427022 215639 32200 0 4717
4719 6 426718 216417 32240 0 4718
4720 0 421327 217533 46960 32 3332
4721 0 421282 217383 47000 32 4720
4722 0 421262 217299 47040 32 4721
4723 0 421269 217286 47080 60 4722
4724 0 421207 217172 47120 60 4723
4725 0 421259 217152 47160 60 4724
4726 0 421233 217126 47200 60 4725
4727 0 421201 217074 47240 60 4726
4728 0 421214 217003 47280 60 4727
4729 0 421188 216938 47320 60 4728
4730 0 421155 216899 47360 32 4729
4731 0 421116 216873 47400 32 4730
4732 0 421123 216834 47440 32 4731
4733 0 421077 216958 47480 32 4732
4734 5 421097 216990 47520 32 4733
4735 0 421038 216919 47560 32 4734
4736 0 421025 216828 47600 40 4735
4737 0 421084 216828 47640 40 4736
4738 0 421051 216789 47680 40 4737
4739 0 421032 216724 47720 40 4738
4740 0 421038 216691 47760 40 4739
4741 0 420947 216626 47800 40 4740
4742 0 420928 216581 47840 32 4741
4743 0 420967 216561 47880 32 4742
4744 0 421162 216652 47920 32 4743
4745 0 421240 216626 47960 40 4744
4746 0 421318 216594 48000 40 4745
4747 0 421383 216587 48040 40 4746
4748 0 421422 216574 48080 40 4747
4749 0 421467 216548 48120 96 4748
4750 0 421448 216412 48160 96 4749
4751 0 421357 215963 48200 75 4750
4752 0 421506 216704 48240 40 4751
4753 0 421519 216704 48280 40 4752
4754 0 421545 216730 48320 40 4753
4755 0 421584 216717 48360 40 4754
4756 0 421584 216691 48400 40 4755
4757 0 421617 216685 48440 40 4756
4758 0 421571 216678 48480 40 4757
4759 5 421610 216659 48520 40 4758
4760 0 421630 216626 48560 96 4759
4761 0 421630 216613 48600 96 4760
4762 0 421597 216633 48640 0 4761
4763 0 421578 216633 48680 0 4762
4764 0 421565 216633 48720 0 4763
4765 0 421506 216639 48760 0 4764
4766 0 421493 216672 48800 0 4765
4767 0 421461 216613 48840 0 4766
4768 0 421441 216639 48880 0 4767
4769 0 421448 216665 48920 0 4768
4770 0 421435 216659 48960 0 4769
4771 0 421435 216652 49000 0 4770
4772 0 421435 216646 49040 0 4771
4773 0 421389 216626 49080 0 4772
4774 0 421383 216620 49120 0 4773
4775 0 421337 216613 49160 0 4774
4776 0 421305 216568 49200 0 4775
4777 0 421396 216425 49240 0 4776
4778 0 421344 216392 49280 0 4777
4779 0 421370 216392 49320 0 4778
4780 0 421357 216399 49360 0 4779
4781 0 421363 216412 49400 0 4780
4782 0 421337 216366 49440 0 4781
4783 0 421383 216334 49480 0 4782
4784 0 421383 216282 49520 0 4783
4785 0 421422 216295 49560 0 4784
4786 0 421415 216249 49600 0 4785
4787 0 421376 216210 49640 0 4786
4788 0 421402 216210 49680 0 4787
4789 0 421350 216178 49720 0 4788
4790 0 421350 216145 49760 0 4789
4791 0 421344 216184 49800 0 4790
4792 0 421337 216191 49840 0 4791
4793 0 421331 216230 49880 0 4792
4794 0 421344 216204 49920 0 4793
4795 0 421454 216152 49960 0 4794
4796 0 421318 216282 50000 0 4795
4797 0 421292 216295 50040 0 4796
4798 0 421285 216275 50080 0 4797
4799 0 421428 216269 50120 0 4798
4800 0 421318 216230 50160 0 4799
4801 0 421370 216126 50200 0 4800
4802 0 421396 216106 50240 0 4801
4803 0 421428 216106 50280 0 4802
4804 6 421415 216171 50320 0 4803
4805 0 384668 136756 181400 0 2393
4806 0 384403 136670 181520 0 4805
4807 0 383849 136590 181640 0 4806
4808 0 383491 136650 181800 0 4807
4809 0 383067 136721 181960 0 4808
4810 0 382926 136753 182120 0 4809
4811 0 382766 136716 182280 0 4810
4812 0 382516 136639 182440 0 4811
4813 0 382059 136458 182640 0 4812
4814 0 381759 136359 182800 0 4813
4815 0 381370 136387 182960 0 4814
4816 0 380879 136393 183160 0 4815
4817 0 380626 136436 183320 0 4816
4818 0 380352 136623 183520 0 4817
4819 0 380182 136790 183680 0 4818
4820 0 380067 136921 183800 0 4819
4821 0 379919 137098 183960 0 4820
4822 0 379637 137359 184160 0 4821
4823 0 379380 137629 184320 0 4822
4824 0 379252 137792 184480 0 4823
4825 0 379084 138066 184680 0 4824
4826 0 378920 138283 184880 0 4825
4827 0 378821 138523 185080 0 4826
4828 0 378576 138661 185280 0 4827
4829 0 378451 138827 185440 0 4828
4830 0 378234 138920 185680 0 4829
4831 0 378007 139003 185840 0 4830
4832 0 377960 138992 185880 0 4831
4833 0 377795 139046 186000 0 4832
4834 0 377666 139159 186120 0 4833
4835 0 377420 139303 186320 0 4834
4836 0 377203 139279 186440 0 4835
4837 0 376967 139221 186600 0 4836
4838 0 376709 139246 186800 0 4837
4839 0 376532 139204 186960 0 4838
4840 0 376306 139137 187160 0 4839
4841 0 376158 139083 187320 0 4840
4842 0 376067 139069 187440 0 4841
4843 0 375961 139080 187600 0 4842
4844 0 375933 139057 187640 0 4843
4845 0 375775 138943 187840 0 4844
4846 0 375701 138953 187920 0 4845
4847 0 375625 138955 188040 0 4846
4848 0 375398 138885 188240 0 4847
4849 0 375283 138850 188360 0 4848
4850 0 375115 138795 188520 0 4849
4851 0 375009 138804 188640 0 4850
4852 0 374956 138758 188880 0 4851
4853 0 374759 138778 189000 0 4852
4854 0 374628 138873 189120 0 4853
4855 0 374570 138887 189200 0 4854
4856 0 374552 138815 189240 0 4855
4857 0 374565 138952 189280 0 4856
4858 0 374481 138921 189400 0 4857
4859 0 374390 138981 189560 0 4858
4860 0 374292 139038 189760 0 4859
4861 0 374198 139011 189880 0 4860
4862 0 374174 139028 189960 0 4861
4863 0 374056 139026 190080 0 4862
4864 0 373873 138915 190240 0 4863
4865 0 373715 138927 190360 0 4864
4866 0 373505 138964 190520 0 4865
4867 0 372708 138589 190640 0 4866
4868 0 372428 138635 190760 0 4867
4869 0 372331 138646 190800 0 4868
4870 0 372273 138642 190840 0 4869
4871 0 371966 138550 191040 0 4870
4872 0 371760 138496 191160 0 4871
4873 0 371693 138490 191200 0 4872
4874 0 371621 138484 191240 0 4873
4875 0 371399 138461 191360 0 4874
4876 0 371182 138695 191520 0 4875
4877 0 371035 138722 191640 0 4876
4878 0 370984 138729 191680 0 4877
4879 0 370924 138744 191720 0 4878
4880 0 370884 138750 191760 0 4879
4881 0 370888 138776 191800 0 4880
4882 0 370893 138863 191920 0 4881
4883 0 370908 138888 191960 0 4882
4884 0 371109 138831 192160 0 4883
4885 0 371006 138821 192280 0 4884
4886 0 370971 138818 192320 0 4885
4887 0 370932 138884 192400 0 4886
4888 6 370883 138899 192440 0 4887
4889 0 427989 229918 47600 150 3971
4890 0 428045 229478 47440 128 4889
4891 0 427829 228801 47200 128 4890
4892 0 427470 228467 47000 178 4891
4893 0 427378 228340 46960 178 4892
4894 5 427241 227671 46880 175 4893
4895 0 427123 227672 46840 175 4894
4896 5 426728 227507 46800 153 4895
4897 0 427098 228588 46800 51 4896
4898 0 427058 228780 46640 81 4897
4899 0 426785 228854 46360 51 4898
4900 0 425861 229635 46040 60 4899
4901 0 425348 229619 45720 71 4900
4902 0 426296 229096 45440 154 4901
4903 5 426290 229031 45280 154 4902
4904 0 426720 229344 45240 214 4903
4905 5 426784 229408 45280 221 4904
4906 0 427040 229440 45280 210 4905
4907 0 427296 229440 45200 140 4906
4908 0 427552 229408 45120 128 4907
4909 0 427744 229408 44920 108 4908
4910 0 427904 229312 44720 51 4909
4911 0 428096 229248 44520 81 4910
4912 0 428224 229152 44320 122 4911
4913 0 428448 229120 44160 96 4912
4914 0 428640 229056 44000 81 4913
4915 0 428864 229056 43880 71 4914
4916 0 429024 228992 43680 71 4915
4917 0 429216 228896 43520 32 4916
4918 0 429408 228864 43320 32 4917
4919 0 429600 228800 43160 64 4918
4920 0 429760 228736 42960 75 4919
4921 0 429920 228608 42760 60 4920
4922 0 430080 228512 42560 60 4921
4923 0 430240 228448 42360 96 4922
4924 0 430400 228352 42160 75 4923
4925 0 430528 228224 41960 40 4924
4926 0 430624 228064 41760 128 4925
4927 0 430752 227872 41640 141 4926
4928 0 430944 227744 41440 86 4927
4929 5 431072 227616 41280 32 4928
4930 0 431264 227456 41200 80 4929
4931 0 431488 227424 41040 96 4930
4932 0 431552 227264 40840 120 4931
4933 5 431552 227200 40760 137 4932
4934 0 431424 227008 40600 120 4933
4935 0 431200 226880 40520 91 4934
4936 0 431008 226752 40400 75 4935
4937 0 430848 226656 40200 128 4936
4938 0 430688 226464 40040 141 4937
4939 0 430496 226272 39960 75 4938
4940 0 430432 226016 39880 40 4939
4941 0 430464 225824 39720 148 4940
4942 5 430464 225792 39680 154 4941
4943 0 430272 225760 39520 178 4942
4944 0 430080 225632 39320 108 4943
4945 0 430016 225568 39080 148 4944
4946 0 430048 225440 38840 226 4945
4947 0 430048 225184 38840 120 4946
4948 0 430016 224928 38800 40 4947
4949 0 429856 224768 38680 40 4948
4950 0 429664 224576 38560 150 4949
4951 0 429408 224512 38520 91 4950
4952 0 429152 224512 38520 86 4951
4953 0 428928 224352 38480 60 4952
4954 0 428672 224320 38480 51 4953
4955 0 428448 224192 38480 71 4954
4956 0 428224 224064 38560 120 4955
4957 5 428192 224064 38600 122 4956
4958 0 428000 224160 38800 143 4957
4959 0 427776 224192 38960 196 4958
4960 0 427520 224320 38880 135 4959
4961 0 427328 224320 38680 104 4960
4962 0 427232 224448 38480 176 4961
4963 0 427136 224256 38320 163 4962
4964 0 427072 224000 38320 108 4963
4965 0 427072 223776 38120 98 4964
4966 0 427040 223616 37920 96 4965
4967 6 426976 223456 37760 32 4966
4968 0 428046 216798 48120 86 3302
4969 5 427936 216701 48080 81 4968
4970 0 427786 216636 48040 120 4969
4971 0 427664 216502 48000 120 4970
4972 0 427716 216338 47960 120 4971
4973 0 427712 216306 47920 60 4972
4974 0 427584 216222 47880 60 4973
4975 0 427576 216206 47840 60 4974
4976 0 427596 216174 47800 60 4975
4977 0 427780 216178 47760 60 4976
4978 0 427768 216158 47720 60 4977
4979 0 427836 216134 47680 91 4978
4980 0 427820 216174 47640 91 4979
4981 0 427860 216106 47600 91 4980
4982 0 427892 216074 47560 91 4981
4983 0 427944 216066 47520 91 4982
4984 0 427980 216018 47480 81 4983
4985 0 428008 215874 47440 81 4984
4986 0 428032 215878 47400 81 4985
4987 0 428024 215830 47360 120 4986
4988 0 428028 215794 47320 120 4987
4989 0 428016 215762 47280 120 4988
4990 0 427984 215714 47240 120 4989
4991 0 428000 215694 47200 120 4990
4992 0 427992 215682 47160 120 4991
4993 0 427912 215678 47120 81 4992
4994 0 427996 215630 47080 81 4993
4995 0 428024 215602 47040 81 4994
4996 0 428004 215602 47000 81 4995
4997 0 428028 215590 46960 81 4996
4998 0 428020 215590 46920 32 4997
4999 0 428016 215622 46880 32 4998
5000 0 427840 215104 46520 160 4999
5001 0 427584 215040 46440 115 5000
5002 0 427360 215104 46320 75 5001
5003 0 427104 215136 46280 75 5002
5004 0 426848 215200 46200 40 5003
5005 0 426592 215200 46160 40 5004
5006 0 426336 215200 46160 40 5005
5007 0 426080 215200 46080 86 5006
5008 5 426048 215168 46040 91 5007
5009 0 425792 215168 46000 120 5008
5010 0 425568 214976 46000 98 5009
5011 0 425312 214848 45960 124 5010
5012 0 425152 214624 45960 115 5011
5013 0 424928 214496 46000 150 5012
5014 0 424672 214464 45960 107 5013
5015 0 424448 214336 46080 75 5014
5016 5 424256 214176 46160 40 5015
5017 0 424000 214176 46160 32 5016
5018 0 423744 214176 46160 51 5017
5019 0 423520 214304 46120 60 5018
5020 0 423328 214464 46000 104 5019
5021 5 423232 214528 45880 137 5020
5022 0 423008 214432 45720 86 5021
5023 0 422784 214400 45600 143 5022
5024 0 422624 214432 45400 81 5023
5025 0 422592 214432 45120 124 5024
5026 0 422496 214432 44880 137 5025
5027 0 422272 214464 44760 51 5026
5028 0 422016 214464 44760 96 5027
5029 0 421760 214464 44760 81 5028
5030 5 421568 214464 44720 91 5029
5031 0 421408 214304 44840 90 5030
5032 0 421312 214144 45040 81 5031
5033 0 421184 214208 45280 75 5032
5034 0 421088 214336 45480 40 5033
5035 6 420896 214432 45560 32 5034
5036 0 426363 218176 47120 107 3325
5037 0 426389 218319 47080 107 5036
5038 0 426298 218611 47040 124 5037
5039 0 426100 219024 47000 122 5038
5040 0 426149 219027 46960 122 5039
5041 0 426194 219066 46920 122 5040
5042 5 426188 219138 46880 115 5041
5043 0 426188 219229 46840 108 5042
5044 0 426110 219157 46800 115 5043
5045 0 426058 219300 46760 108 5044
5046 0 426084 219281 46720 108 5045
5047 0 426045 219313 46680 108 5046
5048 0 425980 219333 46640 108 5047
5049 0 425947 219469 46600 156 5048
5050 0 425934 219476 46560 156 5049
5051 0 425967 219586 46520 156 5050
5052 0 425941 219697 46480 186 5051
5053 0 425928 219788 46440 186 5052
5054 5 425902 219801 46400 186 5053
5055 0 425516 220506 46400 163 5054
5056 5 425155 220678 46400 148 5055
5057 5 424928 220512 45880 101 5056
5058 0 424928 220512 45800 64 5057
5059 5 425024 220512 45560 102 5058
5060 0 425088 220576 45480 51 5059
5061 0 425184 220704 45280 96 5060
5062 0 425216 220864 45040 136 5061
5063 0 425216 220960 44800 150 5062
5064 0 425248 220992 44520 160 5063
5065 0 425312 221056 44280 150 5064
5066 0 425344 221216 44080 71 5065
5067 0 425440 221376 43880 98 5066
5068 0 425504 221408 43640 122 5067
5069 0 425632 221568 43440 122 5068
5070 0 425792 221728 43240 98 5069
5071 0 425792 221888 43040 122 5070
5072 5 425856 221920 42800 101 5071
5073 0 426048 222016 42640 80 5072
5074 0 426208 222048 42440 124 5073
5075 0 426336 222144 42200 128 5074
5076 0 426464 222208 41960 96 5075
5077 0 426464 222368 41760 71 5076
5078 0 426688 222528 41680 60 5077
5079 5 426944 222560 41680 60 5078
5080 0 427104 222720 41520 102 5079
5081 0 427104 222944 41400 75 5080
5082 5 427104 223200 41320 139 5081
5083 0 426848 223328 41280 86 5082
5084 0 426624 223456 41240 91 5083
5085 0 426368 223584 41240 75 5084
5086 0 426144 223712 41240 101 5085
5087 0 425888 223776 41280 80 5086
5088 0 425664 223872 41360 75 5087
5089 0 425440 224000 41440 107 5088
5090 0 425184 224096 41480 124 5089
5091 0 424960 224192 41600 139 5090
5092 0 424736 224256 41720 101 5091
5093 0 424512 224256 41880 40 5092
5094 0 424288 224256 42000 107 5093
5095 0 424032 224352 42120 134 5094
5096 0 423776 224384 42120 120 5095
5097 0 423552 224320 42000 160 5096
5098 0 423488 224448 41760 139 5097
5099 0 423296 224608 41680 120 5098
5100 6 423200 224608 41680 102 5099
5101 0 432192 225632 32760 124 4040
5102 0 432256 225728 33000 45 5101
5103 0 432416 225760 33200 32 5102
5104 0 433252 225507 33240 32 5103
5105 0 433376 225504 33360 64 5104
5106 0 433472 225440 33360 75 5105
5107 0 433728 225344 33440 71 5106
5108 0 433984 225312 33440 81 5107
5109 0 434176 225152 33600 75 5108
5110 0 434432 225024 33680 122 5109
5111 0 434688 224960 33680 135 5110
5112 0 434944 224864 33720 131 5111
5113 0 435200 224896 33760 64 5112
5114 0 435424 224928 33920 124 5113
5115 0 435680 224896 33880 178 5114
5116 5 435936 224864 33880 156 5115
5117 0 436064 224864 33880 134 5116
5118 0 436320 224832 33920 96 5117
5119 0 436576 224800 33920 64 5118
5120 0 436832 224768 33920 108 5119
5121 0 437056 224736 33800 154 5120
5122 0 437216 224608 33640 198 5121
5123 0 437408 224480 33520 226 5122
5124 0 437632 224416 33360 202 5123
5125 0 437792 224224 33240 120 5124
5126 0 438048 224096 33200 71 5125
5127 0 438304 224032 33120 32 5126
5128 0 438528 223936 33040 40 5127
5129 0 438784 223872 32960 32 5128
5130 5 438976 223808 32800 108 5129
5131 0 439136 223776 32760 104 5130
5132 0 439328 223808 32600 141 5131
5133 5 439520 223648 32640 101 5132
5134 0 439616 223744 32720 128 5133
5135 0 439808 223776 32880 137 5134
5136 0 440064 223776 32960 128 5135
5137 0 440288 223680 32840 96 5136
5138 0 440448 223552 32640 40 5137
5139 0 440864 223424 32920 64 5138
5140 0 440896 223456 32960 32 5139
5141 0 441024 223328 33160 40 5140
5142 0 441216 223168 33040 45 5141
5143 0 441440 223008 32960 164 5142
5144 0 441632 222816 32880 122 5143
5145 0 441856 222688 32840 135 5144
5146 0 442112 222592 32760 122 5145
5147 0 442336 222592 32600 96 5146
5148 0 442560 222496 32520 124 5147
5149 0 442816 222400 32480 122 5148
5150 0 443072 222304 32400 128 5149
5151 0 443296 222176 32400 80 5150
5152 5 443296 221920 32480 163 5151
5153 0 443296 221792 32560 163 5152
5154 0 443232 221568 32720 229 5153
5155 0 443296 221312 32640 128 5154
5156 0 443424 221120 32520 115 5155
5157 0 443584 220896 32440 40 5156
5158 0 443539 220680 32240 0 5157
5159 0 443456 220640 32200 51 5158
5160 0 443424 220448 32040 51 5159
5161 0 443392 220256 31880 75 5160
5162 0 443488 220032 31760 80 5161
5163 0 443712 219904 31760 51 5162
5164 0 443968 219840 31760 32 5163
5165 6 444032 219840 31760 32 5164
5166 5 435584 220928 45880 75 4540
5167 0 435744 220768 45760 80 5166
5168 0 435936 220576 45720 86 5167
5169 0 436096 220384 45600 102 5168
5170 5 436192 220288 45600 86 5169
5171 0 436384 220096 45560 80 5170
5172 0 436576 219904 45560 115 5171
5173 0 436800 219776 45440 168 5172
5174 5 436832 219776 45440 166 5173
5175 0 437024 219648 45280 122 5174
5176 0 437120 219552 45040 122 5175
5177 0 437280 219456 44840 107 5176
5178 0 437360 219376 44760 94 5177
5179 0 437440 219296 44680 81 5178
5180 5 437536 219200 44560 122 5179
5181 0 437632 219072 44320 124 5180
5182 0 437632 218912 44080 141 5181
5183 0 437760 218848 43840 108 5182
5184 0 437856 218816 43600 122 5183
5185 0 437888 218848 43320 81 5184
5186 5 437888 218880 43200 98 5185
5187 0 437984 218880 42920 134 5186
5188 0 438112 218880 42680 150 5187
5189 0 438112 219008 42440 90 5188
5190 0 438176 219008 42160 115 5189
5191 0 438272 219008 41920 141 5190
5192 5 438432 219040 41680 136 5191
5193 0 438304 219296 41640 86 5192
5194 0 438176 219520 41640 64 5193
5195 0 437984 219680 41560 128 5194
5196 5 437952 219712 41520 124 5195
5197 0 437760 219648 41720 51 5196
5198 0 437536 219648 41880 75 5197
5199 0 437312 219776 41960 128 5198
5200 0 437056 219840 42080 120 5199
5201 0 436800 219936 42160 107 5200
5202 0 436544 220000 42200 86 5201
5203 0 436288 220032 42320 120 5202
5204 0 436032 220096 42360 102 5203
5205 0 435776 220096 42440 81 5204
5206 0 435520 220096 42440 107 5205
5207 5 435360 220096 42480 124 5206
5208 0 435200 220064 42680 96 5207
5209 0 434944 220128 42720 81 5208
5210 0 434720 220256 42800 86 5209
5211 5 434560 220416 42800 80 5210
5212 0 434336 220544 42800 60 5211
5213 0 434144 220704 42720 32 5212
5214 0 434048 220896 42560 64 5213
5215 0 433920 221088 42400 91 5214
5216 0 433888 221280 42240 124 5215
5217 0 433856 221536 42240 108 5216
5218 0 433728 221792 42320 71 5217
5219 0 433600 221984 42440 98 5218
5220 0 433568 222240 42480 101 5219
5221 0 433600 222432 42680 81 5220
5222 0 433568 222688 42760 81 5221
5223 0 433600 222944 42760 75 5222
5224 0 433728 223104 42920 71 5223
5225 0 433696 223328 43040 81 5224
5226 0 433696 223488 43240 32 5225
5227 0 433824 223648 43440 32 5226
5228 0 433984 223744 43640 75 5227
5229 6 434176 223776 43640 81 5228
5230 5 426710 227496 46720 153 4896
5231 0 426753 227473 46600 153 5230
5232 0 426042 226791 46400 186 5231
5233 0 425906 226837 46320 156 5232
5234 0 425215 227200 46120 80 5233
5235 5 424550 227687 45880 40 5234
5236 0 424548 227126 45800 40 5235
5237 0 424626 226246 45640 51 5236
5238 0 424850 225702 45480 80 5237
5239 5 424868 225491 45440 80 5238
5240 5 424849 224924 45320 102 5239
5241 0 424198 223885 45320 115 5240
5242 0 423678 223252 45320 137 5241
5243 0 423526 223140 45200 166 5242
5244 0 423157 222895 45040 148 5243
5245 0 422813 222661 44880 156 5244
5246 0 421585 221920 44760 135 5245
5247 0 421225 221571 44640 122 5246
5248 0 421050 221290 44520 150 5247
5249 0 420825 221053 44360 141 5248
5250 0 420642 220919 44240 190 5249
5251 5 420545 220739 44200 131 5250
5252 0 420025 220192 44200 91 5251
5253 0 419740 219926 44320 153 5252
5254 0 419706 219905 44360 153 5253
5255 5 419550 219969 44400 153 5254
5256 0 419102 219969 44400 163 5255
5257 0 418812 219834 44280 139 5256
5258 0 418747 219716 44080 102 5257
5259 0 418579 219360 43800 128 5258
5260 0 418539 218936 43400 107 5259
5261 0 418843 218616 42880 0 5260
5262 0 419011 218400 42600 0 5261
5263 0 419227 218064 42400 0 5262
5264 0 419307 217800 42200 0 5263
5265 0 419571 217320 41960 0 5264
5266 0 419979 216704 41720 0 5265
5267 5 420379 216440 41280 137 5266
5268 0 421075 216232 41240 175 5267
5269 0 421339 216056 41040 154 5268
5270 0 421792 215840 41000 139 5269
5271 0 421920 215616 41000 135 5270
5272 5 422112 215456 41040 189 5271
5273 0 422208 215456 41040 164 5272
5274 0 422464 215488 41120 108 5273
5275 0 422720 215424 41160 153 5274
5276 0 422848 215520 40960 140 5275
5277 5 423104 215552 40960 189 5276
5278 5 423136 215552 40960 197 5277
5279 0 423168 215552 41040 157 5278
5280 0 423264 215520 41280 102 5279
5281 5 423456 215392 41480 128 5280
5282 0 423456 215360 41480 134 5281
5283 0 423552 215136 41600 185 5282
5284 0 423744 214944 41640 160 5283
5285 0 423872 214752 41800 153 5284
5286 0 423840 214496 41760 120 5285
5287 0 423840 214240 41800 176 5286
5288 0 423808 214016 41960 175 5287
5289 5 423744 213760 41960 107 5288
5290 0 423872 213568 41800 60 5289
5291 0 423968 213312 41800 60 5290
5292 6 424032 213152 41880 71 5291
5293 0 360102 159771 155960 0 2598
5294 0 359529 160044 155880 0 5293
5295 0 359526 160365 155720 0 5294
5296 0 359487 160689 155560 0 5295
5297 0 359231 160907 155360 0 5296
5298 0 358959 161107 155200 0 5297
5299 0 358894 161298 155040 0 5298
5300 0 358927 161473 154880 0 5299
5301 0 359290 161444 154720 0 5300
5302 0 359335 161469 154680 0 5301
5303 0 359528 161545 154520 0 5302
5304 0 359569 161480 154320 0 5303
5305 0 359611 161448 154280 0 5304
5306 0 359656 161426 154240 0 5305
5307 0 359755 161367 154160 0 5306
5308 0 360004 161384 154000 0 5307
5309 0 360075 161392 153960 0 5308
5310 0 360525 161422 153840 0 5309
5311 0 360769 161488 153680 0 5310
5312 0 360786 161489 153640 0 5311
5313 0 360854 161526 153480 0 5312
5314 0 361094 161362 153320 0 5313
5315 0 361414 161306 153160 0 5314
5316 0 361913 161234 153040 0 5315
5317 0 362061 161215 152920 0 5316
5318 0 362310 161160 152760 0 5317
5319 0 362367 161132 152720 0 5318
5320 0 362414 161090 152680 0 5319
5321 0 362515 161075 152520 0 5320
5322 0 362605 160918 152360 0 5321
5323 0 362705 160827 152200 0 5322
5324 0 362875 160632 152080 0 5323
5325 0 362772 160263 151920 0 5324
5326 0 363087 160347 151760 0 5325
5327 0 363250 160264 151520 0 5326
5328 0 363467 160027 151360 0 5327
5329 0 363474 159957 151240 0 5328
5330 0 363450 159955 150920 0 5329
5331 0 363432 159979 150840 0 5330
5332 0 363398 160093 150680 0 5331
5333 0 363854 160607 150480 0 5332
5334 0 363885 160942 150360 0 5333
5335 0 363859 161102 150280 0 5334
5336 0 363868 161119 150240 0 5335
5337 0 363882 161122 150120 0 5336
5338 0 363803 160970 150000 0 5337
5339 0 363726 160922 149960 0 5338
5340 0 363453 160673 149840 0 5339
5341 0 363342 160612 149800 0 5340
5342 6 363279 160504 149760 0 5341
5343 5 421893 217877 46920 51 3332
5344 0 423149 217901 46920 32 5343
5345 0 423130 217888 46880 32 5344
5346 0 423112 217875 46840 32 5345
5347 0 423179 217554 46800 80 5346
5348 0 423253 217560 46760 64 5347
5349 0 423242 217554 46720 64 5348
5350 5 423219 217588 46680 80 5349
5351 0 423202 217514 46640 80 5350
5352 0 423196 217458 46600 80 5351
5353 5 423469 216591 46560 200 5352
5354 5 424073 216570 46560 102 5353
5355 5 424351 216540 46560 86 5354
5356 0 424389 216751 46440 86 5355
5357 0 424969 216987 46320 40 5356
5358 0 425517 217019 46320 51 5357
5359 0 425383 217092 46280 51 5358
5360 0 425311 217240 46240 51 5359
5361 0 425203 217304 46200 40 5360
5362 0 425135 217396 46160 40 5361
5363 0 424991 217436 46120 51 5362
5364 0 425383 217612 46120 40 5363
5365 0 425395 217656 46080 40 5364
5366 0 425391 217748 46040 40 5365
5367 0 425403 217812 46000 40 5366
5368 0 425507 217840 45960 40 5367
5369 0 425575 217812 45920 40 5368
5370 0 425619 217776 45880 40 5369
5371 5 425679 217780 45840 40 5370
5372 0 425899 217708 45800 0 5371
5373 0 425951 217692 45760 0 5372
5374 0 426099 217588 45720 0 5373
5375 0 426199 217504 45680 0 5374
5376 0 426383 217400 45640 0 5375
5377 0 426579 217276 45600 0 5376
5378 0 426811 217132 45560 0 5377
5379 5 427011 216964 45520 0 5378
5380 0 427431 216836 45480 0 5379
5381 0 427567 216756 45440 0 5380
5382 0 427655 216688 45400 0 5381
5383 0 427767 216628 45360 0 5382
5384 0 427787 216660 45320 0 5383
5385 0 427823 216632 45280 0 5384
5386 0 427887 216624 45240 0 5385
5387 0 427939 216636 45200 0 5386
5388 0 427975 216572 45160 0 5387
5389 0 428027 216568 45120 0 5388
5390 0 428067 216504 45080 0 5389
5391 0 428095 216520 45040 0 5390
5392 6 428107 216512 45000 0 5391
5393 0 428690 221988 33360 143 4053
5394 0 428090 222072 33320 0 5393
5395 0 427790 222004 33280 0 5394
5396 5 427474 222146 33240 0 5395
5397 0 427690 222124 33200 0 5396
5398 5 427454 222170 33160 0 5397
5399 0 427218 222216 33120 0 5398
5400 0 426986 222236 33040 0 5399
5401 0 426958 222272 33000 0 5400
5402 0 426842 222336 32920 0 5401
5403 0 426582 222394 32880 0 5402
5404 5 426050 222538 32840 0 5403
5405 0 426026 222530 32800 0 5404
5406 0 426066 222518 32760 0 5405
5407 0 426058 222470 32720 0 5406
5408 0 425974 222546 32640 0 5407
5409 0 425762 222650 32520 0 5408
5410 0 425598 222678 32400 0 5409
5411 0 425634 222654 32280 0 5410
5412 0 425574 222614 32160 0 5411
5413 0 425634 222490 32040 0 5412
5414 0 425450 222386 31920 0 5413
5415 0 425486 222282 31800 0 5414
5416 0 425466 222022 31680 0 5415
5417 0 425442 221938 31520 0 5416
5418 0 425410 221798 31480 0 5417
5419 0 425210 221638 31400 0 5418
5420 0 424866 221786 31360 0 5419
5421 0 425006 221866 31320 0 5420
5422 0 424926 221822 31280 0 5421
5423 0 425014 221726 31240 0 5422
5424 0 425190 221678 31200 0 5423
5425 0 424982 221590 31160 0 5424
5426 0 425206 221638 31080 0 5425
5427 0 425274 221614 31040 0 5426
5428 0 425606 221906 31000 0 5427
5429 0 425638 221830 30960 0 5428
5430 0 425750 221938 30920 0 5429
5431 0 425738 221914 30880 0 5430
5432 0 425814 222026 30800 0 5431
5433 0 425914 222034 30720 0 5432
5434 0 425974 222014 30640 0 5433
5435 0 426226 222170 30520 0 5434
5436 0 426230 222198 30400 0 5435
5437 0 426158 222290 30280 0 5436
5438 0 426226 222318 30160 0 5437
5439 0 426210 222270 30040 0 5438
5440 0 426290 222210 30000 0 5439
5441 0 426390 222030 29960 0 5440
5442 6 426426 222042 29920 0 5441
5443 0 432514 211115 48440 128 4329
5444 0 431078 211195 48280 0 5443
5445 0 430943 211079 48240 96 5444
5446 0 430708 209804 48200 0 5445
5447 0 431261 210519 48160 81 5446
5448 0 430552 210678 47960 81 5447
5449 5 429423 209979 47720 122 5448
5450 0 430274 210633 47680 120 5449
5451 0 430340 210593 47480 120 5450
5452 0 430418 210583 47440 120 5451
5453 0 430462 210659 47200 0 5452
5454 0 430438 210671 47160 0 5453
5455 0 430498 210579 47120 0 5454
5456 0 430434 210703 47080 0 5455
5457 0 430418 210735 46960 0 5456
5458 0 430450 210675 46800 75 5457
5459 0 430370 210623 46600 75 5458
5460 0 430286 210627 46400 75 5459
5461 0 430270 210671 46360 75 5460
5462 0 430150 210715 46320 51 5461
5463 0 429922 210847 46240 40 5462
5464 0 429598 211003 46120 40 5463
5465 0 429462 211097 46080 40 5464
5466 0 429366 211153 46040 51 5465
5467 5 429310 212089 46040 156 5466
5468 0 429462 212073 46080 156 5467
5469 0 429794 212065 46200 156 5468
5470 0 430034 211837 46320 217 5469
5471 0 430146 211699 46360 157 5470
5472 0 430086 211675 46640 157 5471
5473 0 430078 211671 46800 157 5472
5474 0 429710 214151 46840 0 5473
5475 0 429774 214175 46880 0 5474
5476 0 429962 211767 46960 0 5475
5477 0 430014 211755 47080 0 5476
5478 0 430142 211663 47120 0 5477
5479 0 429986 211751 47160 0 5478
5480 0 430218 211807 47360 0 5479
5481 0 430126 211955 47520 0 5480
5482 5 430002 212147 47600 0 5481
5483 0 429870 212255 47640 0 5482
5484 0 429894 212323 47680 0 5483
5485 0 429938 212343 47760 0 5484
5486 0 429746 212287 47800 0 5485
5487 0 429766 212379 47840 0 5486
5488 0 429730 212387 47880 0 5487
5489 6 429906 212503 47920 0 5488
5490 0 428254 219606 30520 0 4090
5491 0 428202 219414 30680 0 5490
5492 0 428142 219182 30760 0 5491
5493 0 428112 219271 30800 0 5492
5494 5 427984 219303 30880 0 5493
5495 0 427794 219177 30960 0 5494
5496 0 427720 219183 31000 0 5495
5497 0 427318 219005 31040 0 5496
5498 0 427278 219009 31080 0 5497
5499 0 427160 219071 31160 0 5498
5500 0 427116 219091 31240 0 5499
5501 0 426958 219043 31280 0 5500
5502 0 426914 219015 31320 0 5501
5503 0 426826 218679 31360 0 5502
5504 0 427120 218771 31400 0 5503
5505 0 427386 218789 31440 0 5504
5506 0 427312 218833 31480 0 5505
5507 0 427298 218831 31520 0 5506
5508 0 427240 218811 31560 0 5507
5509 0 427240 218879 31600 0 5508
5510 0 427054 218845 31640 0 5509
5511 0 426892 218883 31680 0 5510
5512 0 426688 218967 31760 0 5511
5513 0 426646 219109 31840 0 5512
5514 0 426504 219139 31920 0 5513
5515 0 426536 219131 31960 0 5514
5516 0 426472 219169 32000 0 5515
5517 0 426066 219207 32000 0 5516
5518 0 425436 219537 32000 0 5517
5519 5 425296 219695 32040 0 5518
5520 0 424428 220407 32080 0 5519
5521 0 424324 220379 32120 0 5520
5522 0 424332 220291 32160 0 5521
5523 0 424144 220075 32200 0 5522
5524 0 424020 220059 32240 0 5523
5525 0 424020 219959 32280 0 5524
5526 0 424012 219899 32360 0 5525
5527 0 424052 219827 32400 0 5526
5528 5 423916 219775 32440 0 5527
5529 0 424072 219883 32480 0 5528
5530 6 423988 219863 32520 0 5529
5531 0 430850 223438 33360 202 4050
5532 0 430906 223514 33480 202 5531
5533 0 430970 223530 33560 175 5532
5534 0 430950 223394 33760 175 5533
5535 0 431146 223298 33920 104 5534
5536 0 431126 223226 34160 40 5535
5537 5 430990 223178 34360 40 5536
5538 0 431392 222944 34680 160 5537
5539 5 431456 222912 34920 135 5538
5540 0 431616 222912 35120 90 5539
5541 0 431648 222816 35360 51 5540
5542 0 431712 222816 35640 32 5541
5543 0 431904 222688 35840 40 5542
5544 5 431968 222720 35920 40 5543
5545 0 432192 222688 36080 80 5544
5546 0 432448 222656 36120 86 5545
5547 0 432704 222720 36240 96 5546
5548 0 432960 222784 36360 96 5547
5549 0 433184 222944 36440 32 5548
5550 0 433440 223072 36440 86 5549
5551 0 433600 223232 36560 64 5550
5552 0 433792 223424 36600 71 5551
5553 0 434048 223488 36680 60 5552
5554 0 434304 223616 36760 64 5553
5555 0 434496 223808 36880 51 5554
5556 0 434464 223904 37120 40 5555
5557 0 434304 223904 37320 120 5556
5558 0 434144 224064 37520 122 5557
5559 5 434144 224096 37560 128 5558
5560 0 434048 224224 37800 156 5559
5561 0 433888 224384 37920 122 5560
5562 5 433792 224416 37920 137 5561
5563 0 433696 224224 38120 190 5562
5564 0 433856 224224 38320 128 5563
5565 0 433984 224192 38560 176 5564
5566 5 434080 224160 38680 178 5565
5567 0 434240 224032 38840 81 5566
5568 0 434432 223904 38960 81 5567
5569 0 434656 223840 39080 45 5568
5570 0 434912 223776 39160 90 5569
5571 6 434944 223808 39160 86 5570
5572 0 358105 156156 151840 0 4466
5573 0 357879 156424 151920 0 5572
5574 0 357362 156870 151960 0 5573
5575 0 356888 157234 151880 0 5574
5576 0 356780 157469 151720 0 5575
5577 0 356592 157528 151640 0 5576
5578 0 356515 157635 151560 0 5577
5579 0 356395 157705 151480 0 5578
5580 0 356376 157737 151440 0 5579
5581 0 356306 157796 151400 0 5580
5582 0 356261 157832 151360 0 5581
5583 0 356190 157858 151320 0 5582
5584 0 356093 157944 151240 0 5583
5585 0 356054 157959 151200 0 5584
5586 0 355968 158055 151120 0 5585
5587 0 355822 158094 151040 0 5586
5588 0 355535 158247 150960 0 5587
5589 0 355286 158516 150880 0 5588
5590 0 355088 158921 150760 0 5589
5591 0 354994 159277 150680 0 5590
5592 0 354612 160047 150520 0 5591
5593 0 354244 160550 150400 0 5592
5594 5 353965 161931 150320 0 5593
5595 5 354151 162180 150240 0 5594
5596 0 354249 162292 150200 0 5595
5597 0 354433 162231 150120 0 5596
5598 0 354547 162187 150080 0 5597
5599 0 354515 162097 149840 0 5598
5600 0 354518 161948 149760 0 5599
5601 0 354522 161724 149640 0 5600
5602 0 354501 161614 149600 0 5601
5603 0 354542 161501 149520 0 5602
5604 0 354650 161477 149440 0 5603
5605 0 354707 161455 149400 0 5604
5606 0 354750 161405 149320 0 5605
5607 0 354779 161350 149240 0 5606
5608 0 354818 161294 149160 0 5607
5609 0 354607 161337 149120 0 5608
5610 0 354637 161360 149080 0 5609
5611 6 354590 161351 149040 0 5610
5612 0 420469 220567 44160 98 5251
5613 0 420534 220858 44040 137 5612
5614 0 420552 220990 43920 137 5613
5615 0 420479 220980 43840 101 5614
5616 0 420425 220994 43680 101 5615
5617 0 420430 221080 43520 107 5616
5618 0 420344 221120 43360 107 5617
5619 0 420286 221189 43160 108 5618
5620 0 420327 221370 42960 108 5619
5621 0 420285 221509 42760 104 5620
5622 0 420156 221763 42520 124 5621
5623 5 420159 221800 42480 104 5622
5624 0 420005 221963 42320 104 5623
5625 0 420156 221959 42040 51 5624
5626 0 420191 222000 41880 71 5625
5627 0 420167 222117 41840 71 5626
5628 0 420177 222126 41640 90 5627
5629 0 420102 222081 41360 60 5628
5630 0 419946 222158 41080 81 5629
5631 0 419697 221999 40840 40 5630
5632 5 419685 222097 40760 40 5631
5633 0 419676 222134 40720 45 5632
5634 0 419250 222377 40360 0 5633
5635 0 418926 222404 40080 0 5634
5636 0 418669 222442 39880 0 5635
5637 0 418391 222375 39400 0 5636
5638 0 418351 222344 39240 0 5637
5639 0 418407 222407 39160 0 5638
5640 0 418453 222381 39000 0 5639
5641 0 418473 222436 38880 0 5640
5642 0 418487 222468 38840 0 5641
5643 5 418551 222571 38800 0 5642
5644 0 418652 222815 38720 0 5643
5645 0 418709 223061 38640 0 5644
5646 0 419226 223306 38280 0 5645
5647 0 419306 223419 37720 0 5646
5648 0 419319 223391 37600 0 5647
5649 6 419344 223353 37480 0 5648
5650 5 353007 162212 158680 0 2624
5651 0 351867 162005 158680 0 5650
5652 0 351607 162038 158800 0 5651
5653 0 351538 162073 158840 0 5652
5654 0 351355 162156 158920 0 5653
5655 0 351204 162124 159040 0 5654
5656 0 350944 162178 159120 0 5655
5657 0 350786 162193 159160 0 5656
5658 0 350447 162213 159240 0 5657
5659 0 349801 162292 159400 0 5658
5660 0 349374 162337 159480 0 5659
5661 0 348403 162427 159600 0 5660
5662 0 347325 162404 159600 0 5661
5663 0 345952 162542 159600 0 5662
5664 5 344878 162536 159600 0 5663
5665 0 344009 162397 159800 0 5664
5666 0 343651 162344 159880 0 5665
5667 0 343390 162274 159960 0 5666
5668 0 343259 162233 160000 0 5667
5669 0 343125 162198 160040 0 5668
5670 5 342120 162105 160200 0 5669
5671 5 341169 161405 160200 0 5670
5672 0 339908 160764 160080 0 5671
5673 0 339273 159963 160000 0 5672
5674 5 337982 159248 159880 0 5673
5675 0 338083 159151 159840 0 5674
5676 0 338369 158861 159720 0 5675
5677 0 338453 158818 159640 0 5676
5678 0 338484 158794 159600 0 5677
5679 0 338507 158749 159440 0 5678
5680 0 338504 158735 159400 0 5679
5681 0 338527 158744 159360 0 5680
5682 0 338554 158745 159280 0 5681
5683 0 338590 158740 159160 0 5682
5684 0 338595 158690 158960 0 5683
5685 0 338286 158500 158800 0 5684
5686 6 338075 158386 158680 0 5685
5687 0 421636 219739 48600 0 3374
5688 0 421642 219791 48560 0 5687
5689 0 421662 219784 48520 0 5688
5690 0 421672 219781 48480 0 5689
5691 0 421665 219755 48440 0 5690
5692 0 421678 219735 48400 0 5691
5693 0 421691 219755 48360 0 5692
5694 0 421659 219755 48320 0 5693
5695 0 421659 219729 48280 0 5694
5696 0 421646 219709 48240 0 5695
5697 0 421607 219332 48200 0 5696
5698 0 421613 219423 48160 0 5697
5699 0 421593 219505 48120 0 5698
5700 0 421565 219509 48080 0 5699
5701 0 421537 219525 48040 0 5700
5702 0 421477 219533 48000 0 5701
5703 0 421409 219561 47960 0 5702
5704 0 421397 219505 47920 0 5703
5705 0 421217 219437 47880 0 5704
5706 0 421205 219437 47840 0 5705
5707 0 421225 219421 47800 0 5706
5708 0 421345 219453 47760 0 5707
5709 0 421361 219449 47720 0 5708
5710 0 421413 219493 47680 0 5709
5711 0 421485 219517 47640 0 5710
5712 0 421545 219477 47600 0 5711
5713 0 421577 219457 47560 0 5712
5714 0 421653 219517 47520 0 5713
5715 0 421665 219493 47480 0 5714
5716 0 421709 219357 47440 0 5715
5717 0 421741 219353 47400 0 5716
5718 0 421761 219333 47360 0 5717
5719 0 421769 219341 47320 0 5718
5720 0 421745 219353 47280 0 5719
5721 0 421741 219361 47240 0 5720
5722 6 421753 219369 47200 0 5721
5723 0 434944 216160 43320 150 4567
5724 0 435040 215936 43440 98 5723
5725 0 435168 215712 43480 81 5724
5726 0 435328 215488 43520 98 5725
5727 0 435552 215360 43520 71 5726
5728 0 435776 215200 43600 81 5727
5729 0 436000 215104 43680 104 5728
5730 0 436256 215104 43680 120 5729
5731 0 436480 215136 43840 86 5730
5732 0 436736 215136 43920 86 5731
5733 0 436960 215168 44040 98 5732
5734 0 437152 215264 44200 102 5733
5735 0 437344 215360 44400 128 5734
5736 5 437568 215424 44520 136 5735
5737 0 437568 215584 44760 137 5736
5738 0 437568 215744 44960 128 5737
5739 0 437600 215872 45200 122 5738
5740 0 437664 216032 45400 101 5739
5741 0 437568 216256 45520 51 5740
5742 0 437440 216448 45640 51 5741
5743 0 437312 216672 45720 75 5742
5744 0 437248 216928 45800 75 5743
5745 0 437248 217088 46000 32 5744
5746 0 437344 217344 46040 32 5745
5747 0 437376 217600 46040 40 5746
5748 0 437408 217856 46000 71 5747
5749 0 437568 218048 45960 102 5748
5750 0 437760 218240 45840 91 5749
5751 0 438016 218368 45800 80 5750
5752 0 438272 218432 45680 51 5751
5753 0 438528 218464 45640 40 5752
5754 0 438784 218464 45560 32 5753
5755 0 439040 218496 45520 75 5754
5756 0 439264 218656 45520 51 5755
5757 0 439456 218848 45520 40 5756
5758 6 439552 218944 45520 40 5757
5759 0 422655 211657 38960 0 4221
5760 5 422732 212155 39000 120 5759
5761 0 422728 212585 38800 102 5760
5762 0 422796 212813 38520 51 5761
5763 0 423103 213173 38280 75 5762
5764 5 423533 213510 38080 96 5763
5765 5 424076 214040 38320 108 5764
5766 5 424078 214048 38360 108 5765
5767 0 424078 214086 38520 108 5766
5768 0 424220 214728 39040 75 5767
5769 0 424576 215200 39440 124 5768
5770 0 424736 215360 39560 86 5769
5771 0 424896 215552 39640 124 5770
5772 0 425120 215680 39800 163 5771
5773 0 425344 215712 39920 202 5772
5774 5 425472 215808 40120 218 5773
5775 0 425472 215936 40280 181 5774
5776 0 425440 216096 40480 122 5775
5777 0 425504 216256 40720 64 5776
5778 0 425664 216416 40920 108 5777
5779 5 425696 216576 41120 32 5778
5780 0 425856 216704 41320 107 5779
5781 0 426016 216704 41520 98 5780
5782 0 426208 216736 41720 32 5781
5783 0 426368 216832 41920 163 5782
5784 0 426624 216896 41920 194 5783
5785 0 426880 216992 41840 150 5784
5786 0 427136 217024 41760 163 5785
5787 0 427392 217120 41680 134 5786
5788 0 427648 217056 41640 80 5787
5789 6 427744 217056 41640 80 5788
5790 0 402864 129910 182960 0 2360
5791 0 402734 129744 183040 0 5790
5792 0 402646 129659 183080 0 5791
5793 0 402457 129560 183080 0 5792
5794 0 402443 129452 183120 0 5793
5795 0 402349 129271 183160 0 5794
5796 0 402160 129251 183120 0 5795
5797 0 402024 129285 183000 0 5796
5798 0 401912 129301 182920 0 5797
5799 0 401890 129341 182800 0 5798
5800 0 401442 129381 182600 0 5799
5801 0 401226 129397 182480 0 5800
5802 0 400802 129489 182400 0 5801
5803 0 399794 129581 182360 0 5802
5804 0 399658 129673 182240 0 5803
5805 0 399626 129761 182120 0 5804
5806 0 399498 129789 181840 0 5805
5807 0 399446 129781 181760 0 5806
5808 0 399334 129761 181680 0 5807
5809 5 398750 129681 181600 0 5808
5810 0 398694 129653 181440 0 5809
5811 0 398694 129577 181320 0 5810
5812 0 398638 129457 181160 0 5811
5813 0 398582 129293 181000 0 5812
5814 0 398374 129133 180920 0 5813
5815 0 398310 129033 180760 0 5814
5816 6 398366 128993 180640 0 5815
5817 0 352399 167427 159840 0 2634
5818 0 352694 167428 159720 0 5817
5819 0 352876 167423 159640 0 5818
5820 0 352979 167741 159560 0 5819
5821 0 352978 167984 159400 0 5820
5822 0 353133 168039 159280 0 5821
5823 0 353552 168155 159040 0 5822
5824 0 354002 168369 158720 0 5823
5825 0 354262 168593 158480 0 5824
5826 0 354728 168780 158200 0 5825
5827 0 354782 168808 158120 0 5826
5828 0 354793 168784 158080 0 5827
5829 0 355134 168896 157880 0 5828
5830 0 355174 168922 157680 0 5829
5831 0 355484 169081 157440 0 5830
5832 0 355947 169105 157160 0 5831
5833 0 356111 169119 157000 0 5832
5834 0 356160 169137 156960 0 5833
5835 0 356334 169394 156680 0 5834
5836 0 356295 169401 156640 0 5835
5837 0 356221 169438 156560 0 5836
5838 0 356186 169452 156520 0 5837
5839 0 356094 169500 156400 0 5838
5840 0 356111 169469 156360 0 5839
5841 0 356192 169359 156240 0 5840
5842 6 356051 169424 156160 0 5841
5843 5 425440 217942 47240 86 3323
5844 0 422809 217806 47240 107 5843
5845 0 423056 217890 47280 107 5844
5846 0 423339 217913 47320 115 5845
5847 0 423326 217913 47360 115 5846
5848 0 423339 217919 47400 115 5847
5849 5 423339 217919 47440 115 5848
5850 0 422614 217857 47440 107 5849
5851 0 422705 217968 47480 107 5850
5852 0 422712 218026 47520 107 5851
5853 0 422691 217935 47560 107 5852
5854 0 422628 217964 47600 107 5853
5855 0 422624 218002 47640 107 5854
5856 0 422583 218005 47680 0 5855
5857 5 422587 217964 47720 0 5856
5858 0 422497 218043 47720 0 5857
5859 5 422486 218058 47760 0 5858
5860 0 422288 218050 47800 0 5859
5861 0 422176 218158 47840 0 5860
5862 0 422154 218188 47880 0 5861
5863 0 422307 218274 47920 0 5862
5864 6 422303 218319 47960 0 5863
5865 0 429760 213920 39280 160 4249
5866 0 430016 213792 39280 122 5865
5867 0 430240 213600 39280 178 5866
5868 0 430432 213504 39440 230 5867
5869 0 430656 213568 39560 221 5868
5870 0 430912 213472 39640 153 5869
5871 0 431104 213280 39640 86 5870
5872 0 431296 213088 39640 91 5871
5873 0 431424 212864 39560 91 5872
5874 0 431520 212608 39600 102 5873
5875 0 431616 212352 39560 122 5874
5876 0 431744 212128 39520 71 5875
5877 0 431872 211904 39520 75 5876
5878 0 431968 211648 39520 80 5877
5879 0 432096 211392 39480 51 5878
5880 0 432160 211200 39280 96 5879
5881 0 432192 211008 39120 51 5880
5882 0 432256 210880 39080 51 5881
5883 0 432312 210899 38640 0 5882
5884 0 432364 210940 38200 0 5883
5885 0 432270 210637 37840 0 5884
5886 6 432216 210597 37640 0 5885
5887 0 425728 229088 45160 122 4903
5888 0 425472 228992 45080 134 5887
5889 0 425248 228928 44960 128 5888
5890 0 425056 228864 44800 101 5889
5891 0 424896 228704 44640 120 5890
5892 0 424704 228544 44520 140 5891
5893 0 424544 228352 44440 137 5892
5894 0 424384 228160 44520 128 5893
5895 0 424224 228032 44360 102 5894
5896 0 424064 227904 44160 86 5895
5897 0 423904 227808 43960 178 5896
5898 0 423712 227776 43800 245 5897
5899 0 423552 227680 43560 202 5898
5900 0 423488 227648 43320 124 5899
5901 0 423488 227520 43080 75 5900
5902 0 423456 227520 42800 148 5901
5903 0 423456 227360 42600 153 5902
5904 0 423456 227328 42320 192 5903
5905 0 423520 227328 42040 198 5904
5906 0 423392 227264 41800 51 5905
5907 0 423424 227392 41560 32 5906
5908 6 423456 227328 41440 32 5907
5909 0 421768 217879 46880 51 5343
5910 0 421711 217860 46840 51 5909
5911 5 421666 217481 46800 163 5910
5912 0 421547 217486 46760 32 5911
5913 5 421400 217583 46720 32 5912
5914 0 421411 217577 46680 32 5913
5915 0 421468 217566 46640 32 5914
5916 0 421496 217543 46600 176 5915
5917 0 421542 217520 46560 176 5916
5918 0 421525 217520 46520 32 5917
5919 0 421643 217501 46480 176 5918
5920 0 421666 217523 46440 176 5919
5921 0 421666 217512 46400 32 5920
5922 0 421508 217636 46320 32 5921
5923 0 421428 217704 46280 32 5922
5924 0 421281 217800 46240 32 5923
5925 0 421208 217846 46200 32 5924
5926 0 421100 217942 46160 40 5925
5927 0 421021 218027 46120 32 5926
5928 0 420902 218112 46080 32 5927
5929 6 420816 218182 46040 32 5928
5930 0 435616 221280 46880 128 4536
5931 0 435456 221440 47080 157 5930
5932 0 435264 221600 47120 156 5931
5933 0 435008 221632 47080 160 5932
5934 0 434784 221760 47120 178 5933
5935 0 434528 221824 47080 175 5934
5936 0 434336 221856 46920 81 5935
5937 0 434176 221984 46720 104 5936
5938 0 434016 222144 46600 128 5937
5939 0 433824 222336 46600 51 5938
5940 5 433664 222464 46520 178 5939
5941 0 433760 222624 46320 137 5940
5942 0 434016 222688 46280 178 5941
5943 0 434240 222816 46320 186 5942
5944 0 434432 223008 46360 156 5943
5945 0 434624 223200 46240 40 5944
5946 0 434816 223392 46240 32 5945
5947 5 434912 223488 46240 32 5946
5948 0 435168 223520 46320 40 5947
5949 0 435424 223520 46320 40 5948
5950 6 435520 223520 46360 40 5949
5951 5 431023 219894 53320 71 3163
5952 0 430535 219977 53320 0 5951
5953 5 428930 220527 53320 40 5952
5954 5 429208 220647 53240 91 5953
5955 0 427855 219932 53240 120 5954
5956 0 427526 219670 53080 107 5955
5957 0 427367 219599 52960 115 5956
5958 0 427360 219542 52880 115 5957
5959 0 427258 219513 52680 98 5958
5960 0 427236 219438 52520 98 5959
5961 0 427084 219350 52360 32 5960
5962 5 427040 219326 52240 32 5961
5963 0 427073 219322 52080 32 5962
5964 0 426959 219292 52040 32 5963
5965 0 426933 219398 51880 32 5964
5966 0 426955 219406 51840 32 5965
5967 5 427034 219467 51800 32 5966
5968 0 426595 219564 51800 32 5967
5969 0 426154 219917 51800 0 5968
5970 0 425930 219930 51720 0 5969
5971 6 425622 220000 51600 0 5970
5972 0 428405 209485 47600 186 5449
5973 0 428194 209187 47440 64 5972
5974 0 427836 209088 47360 115 5973
5975 0 427797 208981 47280 40 5974
5976 0 427513 208958 47200 32 5975
5977 5 427172 209018 47160 32 5976
5978 0 427044 209031 47080 0 5977
5979 0 427232 208970 46960 32 5978
5980 0 427988 212317 46920 0 5979
5981 0 426932 212077 46880 0 5980
5982 0 427127 208901 46800 0 5981
5983 0 427102 208713 46640 0 5982
5984 0 426833 208583 46480 0 5983
5985 0 426663 208593 46320 0 5984
5986 0 425750 208486 46080 0 5985
5987 0 425287 208490 45880 0 5986
5988 0 425338 208239 45680 0 5987
5989 0 425810 207865 45440 0 5988
5990 6 425300 207770 45000 0 5989
5991 0 429222 220418 31640 0 4068
5992 0 429270 220258 31520 0 5991
5993 0 429252 220192 31440 0 5992
5994 0 428792 220127 31360 0 5993
5995 0 428864 220497 31320 0 5994
5996 0 428884 220526 31280 0 5995
5997 0 428906 220501 31240 0 5996
5998 0 429018 220477 31160 0 5997
5999 0 429013 220493 31080 0 5998
6000 5 429168 220598 31040 0 5999
6001 0 429226 220626 31080 0 6000
6002 0 429410 220779 31080 0 6001
6003 0 429486 220789 31160 0 6002
6004 0 429392 220813 31240 0 6003
6005 0 429426 220834 31320 0 6004
6006 0 429419 220625 31360 0 6005
6007 0 429677 220581 31400 0 6006
6008 6 429898 220706 31440 0 6007
6009 0 429194 212105 46000 156 5467
6010 0 429101 212420 45960 120 6009
6011 0 429162 212109 45920 71 6010
6012 0 429106 212009 45880 71 6011
6013 5 429054 211909 45800 71 6012
6014 0 429142 211921 45760 71 6013
6015 0 429150 211925 45680 81 6014
6016 0 429664 211808 45480 137 6015
6017 5 429664 211808 45440 131 6016
6018 0 429664 211904 45200 115 6017
6019 0 429824 211968 44960 141 6018
6020 0 429888 211904 44720 154 6019
6021 0 429856 211872 44440 186 6020
6022 0 430016 211904 44240 154 6021
6023 0 430208 212000 44040 98 6022
6024 0 430400 212160 43960 60 6023
6025 0 430624 212320 43840 71 6024
6026 6 430720 212384 43760 60 6025
6027 0 357077 154154 147800 0 4499
6028 0 357022 154027 147720 0 6027
6029 0 357022 154001 147680 0 6028
6030 0 357030 153943 147520 0 6029
6031 0 357033 153754 147440 0 6030
6032 0 357039 153583 147360 0 6031
6033 0 357054 153503 147240 0 6032
6034 0 357008 153479 147160 0 6033
6035 0 356935 153452 147080 0 6034
6036 0 356903 153450 147040 0 6035
6037 0 356856 153451 147000 0 6036
6038 0 356946 153447 146920 0 6037
6039 0 356975 153447 146880 0 6038
6040 0 357154 153474 146760 0 6039
6041 0 357172 153405 146720 0 6040
6042 0 357169 153037 146640 0 6041
6043 6 357134 153011 146600 0 6042
6044 0 362675 153887 152560 0 4460
6045 0 362837 153994 152520 0 6044
6046 0 362859 154017 152480 0 6045
6047 0 363148 154235 152440 0 6046
6048 0 363267 154353 152400 0 6047
6049 0 363260 154473 152360 0 6048
6050 0 363329 154572 152120 0 6049
6051 5 363612 154852 151960 0 6050
6052 0 363672 155109 151760 0 6051
6053 0 363756 155219 151640 0 6052
6054 0 363783 155256 151600 0 6053
6055 0 363842 155332 151520 0 6054
6056 0 363930 155503 151320 0 6055
6057 0 363848 155509 151280 0 6056
6058 0 363570 155539 151160 0 6057
6059 0 363452 155493 151120 0 6058
6060 6 363433 155498 151080 0 6059
6061 0 425653 213095 52480 218 4155
6062 0 425410 213347 52360 0 6061
6063 0 425268 213477 52200 0 6062
6064 0 425023 213583 52000 0 6063
6065 0 424881 213596 51840 0 6064
6066 0 424777 213717 51800 0 6065
6067 0 424485 213789 51680 0 6066
6068 0 424469 213755 51520 0 6067
6069 0 423916 213832 51280 0 6068
6070 0 423862 214122 51080 0 6069
6071 0 423788 213625 50880 0 6070
6072 0 423650 213534 50720 0 6071
6073 0 423659 213542 50520 0 6072
6074 0 423663 213539 50320 0 6073
6075 0 423624 213432 50280 0 6074
6076 0 423408 213615 50080 0 6075
6077 6 423419 213451 49880 0 6076
6078 0 435296 220000 42240 115 5207
6079 0 435392 220000 42000 45 6078
6080 0 435424 219904 41720 64 6079
6081 0 435520 219904 41440 64 6080
6082 0 435680 219808 41240 71 6081
6083 0 435904 219648 41160 80 6082
6084 0 436000 219488 40960 60 6083
6085 0 436000 219328 40720 51 6084
6086 0 435936 219168 40520 64 6085
6087 0 435840 219168 40240 98 6086
6088 5 435808 219136 40000 96 6087
6089 0 435936 219040 39800 64 6088
6090 0 436096 218944 39600 64 6089
6091 0 436192 218848 39360 32 6090
6092 0 436384 218752 39160 71 6091
6093 6 436512 218656 39040 75 6092
6094 0 438080 219904 41400 81 5196
6095 0 438144 220096 41240 98 6094
6096 0 438336 220224 41120 98 6095
6097 0 438528 220384 40960 51 6096
6098 0 438720 220448 40760 98 6097
6099 0 438816 220320 40560 96 6098
6100 5 438848 220256 40440 136 6099
6101 0 438624 220288 40240 98 6100
6102 0 438368 220320 40280 124 6101
6103 0 438144 220288 40400 150 6102
6104 0 437888 220288 40400 139 6103
6105 0 437632 220320 40280 75 6104
6106 0 437376 220384 40240 64 6105
6107 0 437152 220224 40120 60 6106
6108 0 436960 220064 40000 75 6107
6109 6 436896 220064 40000 96 6108
6110 0 425252 220658 46440 148 5056
6111 0 425220 220652 46480 148 6110
6112 0 425252 220668 46520 148 6111
6113 5 425278 220636 46560 163 6112
6114 0 425337 220629 46600 163 6113
6115 0 425373 220642 46640 163 6114
6116 0 425369 220649 46680 0 6115
6117 0 425379 220652 46720 0 6116
6118 0 425350 220681 46760 0 6117
6119 0 425334 220655 46800 0 6118
6120 0 425313 220933 46840 0 6119
6121 5 425291 220970 46880 0 6120
6122 0 425155 221032 46880 0 6121
6123 0 425152 221074 46840 0 6122
6124 6 425159 220833 46800 0 6123
6125 0 422812 218125 46680 0 5350
6126 0 422772 218103 46640 0 6125
6127 0 422715 218170 46600 0 6126
6128 0 422534 218255 46560 0 6127
6129 0 422455 218312 46520 0 6128
6130 0 422427 218318 46480 0 6129
6131 0 422353 218363 46440 0 6130
6132 0 422325 218346 46400 0 6131
6133 0 422274 218374 46360 0 6132
6134 0 422121 218527 46320 0 6133
6135 5 421915 218605 46280 0 6134
6136 0 421619 218825 46280 0 6135
6137 0 421747 218729 46320 0 6136
6138 0 421855 218673 46360 0 6137
6139 6 421895 218629 46400 0 6138
6140 0 423941 210475 37720 80 4226
6141 0 424098 210455 37520 0 6140
6142 0 425016 210680 37320 0 6141
6143 0 426207 211193 37080 0 6142
6144 0 426352 211167 36800 0 6143
6145 0 425538 210870 36600 40 6144
6146 0 424995 210607 36400 60 6145
6147 0 425242 210707 36200 60 6146
6148 0 425360 210595 36000 60 6147
6149 5 425485 210492 35800 60 6148
6150 0 425776 209991 35960 51 6149
6151 0 425832 209788 36080 51 6150
6152 0 425941 209546 36200 96 6151
6153 0 426054 209324 36400 108 6152
6154 6 426974 209317 36600 0 6153
6155 0 340906 161403 160240 0 5671
6156 0 340378 161379 160320 0 6155
6157 0 340321 161409 160400 0 6156
6158 0 340253 161431 160480 0 6157
6159 0 340187 161458 160560 0 6158
6160 0 340096 161420 160600 0 6159
6161 0 340005 161381 160640 0 6160
6162 0 340053 161424 160720 0 6161
6163 0 340127 161469 160840 0 6162
6164 0 340167 161515 160920 0 6163
6165 0 340116 161457 161080 0 6164
6166 0 339865 161529 161200 0 6165
6167 0 339791 161530 161240 0 6166
6168 6 339781 161517 161280 0 6167
6169 0 439968 221632 49600 175 4522
6170 5 440032 221696 49640 197 6169
6171 0 440256 221568 49680 120 6170
6172 0 440512 221568 49600 91 6171
6173 0 440640 221568 49360 60 6172
6174 0 440640 221600 49080 153 6173
6175 0 440480 221664 48840 120 6174
6176 5 440384 221600 48720 128 6175
6177 0 440192 221536 48520 150 6176
6178 0 439968 221504 48400 143 6177
6179 0 439712 221440 48360 90 6178
6180 0 439456 221344 48320 32 6179
6181 0 439264 221216 48200 40 6180
6182 6 439040 221216 48160 45 6181
6183 0 420874 218154 46720 81 5913
6184 0 420817 218171 46680 81 6183
6185 0 420767 218154 46640 81 6184
6186 0 420710 218171 46600 81 6185
6187 0 420631 218199 46560 81 6186
6188 0 420586 218199 46520 64 6187
6189 0 420549 218191 46480 64 6188
6190 0 420510 218191 46440 64 6189
6191 0 420487 218185 46400 0 6190
6192 0 420464 218230 46360 0 6191
6193 0 420323 218321 46320 0 6192
6194 0 420191 218400 46280 0 6193
6195 6 420107 218468 46240 0 6194
6196 0 425512 217942 47280 86 5843
6197 0 425414 217929 47320 124 6196
6198 0 425385 217913 47360 124 6197
6199 0 425372 217880 47400 124 6198
6200 0 425346 217822 47440 124 6199
6201 0 425333 217919 47480 124 6200
6202 0 425307 217932 47520 124 6201
6203 0 425229 217874 47560 124 6202
6204 0 425209 217893 47600 124 6203
6205 0 425144 217913 47640 124 6204
6206 0 425151 217867 47680 0 6205
6207 0 425105 217815 47720 0 6206
6208 6 425125 217809 47760 0 6207
6209 0 428406 218863 30920 0 5494
6210 0 428422 218589 31000 0 6209
6211 0 428038 218423 31040 0 6210
6212 0 428202 218349 31080 0 6211
6213 5 428202 218237 31160 0 6212
6214 0 428290 218249 31200 0 6213
6215 0 428074 218265 31280 0 6214
6216 0 428186 218297 31320 0 6215
6217 0 428122 218009 31360 0 6216
6218 0 428410 218069 31400 0 6217
6219 0 428582 218145 31440 0 6218
6220 0 428582 218249 31480 0 6219
6221 6 428582 218297 31520 0 6220
6222 0 421984 215232 41120 160 5272
6223 0 421856 215008 41120 91 6222
6224 0 421728 214752 41040 60 6223
6225 0 421600 214528 40880 124 6224
6226 0 421504 214272 40840 102 6225
6227 0 421440 214016 40840 102 6226
6228 0 421408 213760 40800 101 6227
6229 0 421408 213504 40840 139 6228
6230 0 421376 213280 40960 108 6229
6231 0 421280 213088 41120 51 6230
6232 0 421152 212896 41240 32 6231
6233 0 421184 212640 41240 64 6232
6234 6 421248 212384 41240 108 6233
6235 0 422039 216470 48520 0 4759
6236 5 422012 216509 48480 0 6235
6237 0 421956 216537 48440 0 6236
6238 0 421940 216545 48400 0 6237
6239 0 421928 216533 48360 96 6238
6240 0 421936 216525 48320 96 6239
6241 5 421920 216517 48280 96 6240
6242 0 422088 216585 48280 0 6241
6243 0 422116 216613 48320 0 6242
6244 0 422128 216621 48360 0 6243
6245 0 422136 216633 48400 0 6244
6246 6 422144 216609 48440 0 6245
6247 0 423451 216852 46520 200 5353
6248 0 423513 216785 46480 200 6247
6249 0 423609 216756 46440 200 6248
6250 0 423717 216768 46400 104 6249
6251 0 423728 216773 46360 104 6250
6252 0 423490 216852 46320 200 6251
6253 0 423157 216983 46280 131 6252
6254 0 422891 217090 46240 51 6253
6255 0 422698 217203 46200 75 6254
6256 0 422602 217254 46160 40 6255
6257 0 422433 217345 46120 40 6256
6258 6 422285 217401 46080 40 6257
6259 5 440000 211648 37680 80 4608
6260 0 439936 211584 37920 122 6259
6261 0 439872 211360 38040 153 6260
6262 0 439744 211136 38080 172 6261
6263 0 439520 211040 38160 189 6262
6264 0 439328 211008 38320 131 6263
6265 0 439072 211072 38360 136 6264
6266 0 438848 211008 38240 120 6265
6267 0 438688 210816 38200 163 6266
6268 0 438592 210624 38040 136 6267
6269 0 438368 210592 37920 96 6268
6270 6 438176 210592 37920 75 6269
6271 5 425184 220320 45480 91 5059
6272 0 425216 220064 45520 51 6271
6273 0 425216 219808 45520 75 6272
6274 0 425248 219552 45440 98 6273
6275 0 425248 219328 45240 175 6274
6276 0 425248 219200 45000 175 6275
6277 0 425312 219104 44760 148 6276
6278 0 425408 219104 44520 32 6277
6279 0 425408 219104 44240 60 6278
6280 0 425408 219104 43960 60 6279
6281 6 425376 219072 43920 60 6280
6282 5 429794 213337 45800 120 6013
6283 0 430516 213868 45800 51 6282
6284 0 430562 213911 45880 51 6283
6285 0 431077 214043 45880 51 6284
6286 0 431334 214163 46000 0 6285
6287 0 431570 214063 46080 0 6286
6288 0 431682 214035 46120 0 6287
6289 0 431794 213983 46160 0 6288
6290 0 431906 213927 46200 0 6289
6291 0 432050 213879 46240 0 6290
6292 6 432194 213811 46280 0 6291
6293 0 420768 216384 40760 124 5267
6294 0 420832 216352 40520 101 6293
6295 0 420832 216512 40280 120 6294
6296 0 420832 216576 40000 150 6295
6297 0 420864 216640 39760 160 6296
6298 0 420864 216704 39640 206 6297
6299 0 420992 216512 39520 104 6298
6300 0 421248 216416 39400 60 6299
6301 0 421408 216384 39200 131 6300
6302 0 421600 216320 39000 75 6301
6303 6 421728 216288 39000 51 6302
6304 0 436256 221600 47280 148 4533
6305 0 436288 221792 47120 207 6304
6306 0 436320 222016 47240 226 6305
6307 0 436224 222208 47400 172 6306
6308 0 436032 222432 47400 186 6307
6309 0 436032 222688 47320 244 6308
6310 0 436032 222912 47200 206 6309
6311 0 435936 223072 47000 64 6310
6312 0 435936 223200 46760 101 6311
6313 0 436096 223264 46560 64 6312
6314 6 436128 223392 46400 40 6313
6315 0 351264 152367 147360 0 4506
6316 0 351250 152335 147320 0 6315
6317 0 351232 152320 147280 0 6316
6318 0 351145 152191 147080 0 6317
6319 0 351125 152168 147040 0 6318
6320 0 351097 152151 146920 0 6319
6321 0 351127 152212 146840 0 6320
6322 0 351327 152315 146800 0 6321
6323 0 351476 152334 146760 0 6322
6324 6 351630 152204 146720 0 6323
6325 5 425946 129939 197640 0 3896
6326 5 425996 129987 197600 0 6325
6327 0 426388 130087 197560 0 6326
6328 0 426497 130184 197520 0 6327
6329 0 426511 130254 197480 0 6328
6330 0 426542 130276 197440 0 6329
6331 0 426545 130193 197400 0 6330
6332 0 426495 130128 197360 0 6331
6333 0 426508 130107 197320 0 6332
6334 6 426538 130066 197280 0 6333
6335 0 423921 217935 47440 160 5849
6336 0 423823 218104 47480 160 6335
6337 0 423882 218163 47520 124 6336
6338 0 423875 218104 47560 160 6337
6339 0 423849 218137 47600 160 6338
6340 0 423823 218150 47640 160 6339
6341 0 423810 218104 47680 160 6340
6342 0 423752 218072 47720 160 6341
6343 0 423742 218002 47760 160 6342
6344 6 423656 218051 47800 160 6343
6345 0 424364 220459 32000 0 5519
6346 0 424320 220463 31960 0 6345
6347 0 424508 220431 31840 0 6346
6348 0 424536 220351 31800 0 6347
6349 0 424500 220315 31760 0 6348
6350 0 424480 220227 31720 0 6349
6351 0 424480 220255 31680 0 6350
6352 0 424440 220227 31640 0 6351
6353 0 424520 220311 31600 0 6352
6354 6 424452 220163 31560 0 6353
6355 0 435904 224704 33640 91 5116
6356 0 435840 224640 33400 101 6355
6357 0 435872 224576 33160 101 6356
6358 0 436000 224544 32920 163 6357
6359 0 436192 224416 32760 163 6358
6360 0 436448 224384 32760 128 6359
6361 0 436608 224256 32960 75 6360
6362 0 436800 224064 33000 51 6361
6363 0 437056 224128 33000 32 6362
6364 6 437088 224032 32920 32 6363
6365 0 437824 214560 39760 175 4587
6366 0 437984 214720 39960 200 6365
6367 0 438048 214560 40160 210 6366
6368 0 437856 214400 40240 224 6367
6369 0 437664 214208 40320 197 6368
6370 0 437760 213984 40400 176 6369
6371 0 437632 213824 40600 96 6370
6372 0 437440 213632 40680 86 6371
6373 0 437280 213440 40800 60 6372
6374 6 437280 213280 40800 45 6373
6375 0 423328 215424 40840 120 5278
6376 0 423488 215232 40800 80 6375
6377 0 423648 215040 40760 102 6376
6378 0 423776 214816 40680 80 6377
6379 0 423904 214560 40640 80 6378
6380 0 424064 214336 40640 40 6379
6381 0 424256 214176 40600 81 6380
6382 0 424512 214176 40680 51 6381
6383 0 424768 214208 40680 81 6382
6384 6 425024 214240 40720 51 6383
6385 0 353047 162235 158560 0 5650
6386 0 353085 162246 158480 0 6385
6387 0 353132 162266 158280 0 6386
6388 0 353140 162265 158200 0 6387
6389 0 353160 162282 158120 0 6388
6390 0 353208 162550 158040 0 6389
6391 0 353218 162587 157960 0 6390
6392 0 353261 162612 157920 0 6391
6393 6 353294 162583 157880 0 6392
6394 0 368791 149834 155360 0 4436
6395 0 368933 149735 155320 0 6394
6396 0 369191 149531 155240 0 6395
6397 0 369236 149651 155040 0 6396
6398 0 369188 149751 154920 0 6397
6399 0 369165 149776 154880 0 6398
6400 0 369173 150014 154760 0 6399
6401 0 369168 150167 154680 0 6400
6402 6 369145 150181 154520 0 6401
6403 0 425225 133250 187680 0 2236
6404 0 425626 133439 187640 0 6403
6405 0 425946 133456 187600 0 6404
6406 0 426023 133485 187560 0 6405
6407 0 426089 133565 187520 0 6406
6408 0 426174 133624 187480 0 6407
6409 0 426273 133674 187440 0 6408
6410 0 426281 133657 187400 0 6409
6411 6 426305 133653 187360 0 6410
6412 0 428390 221876 33960 0 4053
6413 0 428434 221596 34120 0 6412
6414 0 428426 221436 34200 0 6413
6415 0 428418 221480 34240 0 6414
6416 0 428398 221320 34280 0 6415
6417 0 428474 221354 34320 0 6416
6418 0 428402 221358 34360 0 6417
6419 0 428478 221326 34440 0 6418
6420 6 428482 221326 34520 0 6419
6421 0 433408 222464 46520 139 5940
6422 0 433152 222496 46520 192 6421
6423 0 432992 222368 46720 75 6422
6424 0 432896 222176 46880 40 6423
6425 0 432672 221984 46880 32 6424
6426 0 432448 221824 46800 32 6425
6427 0 432384 221568 46760 40 6426
6428 0 432160 221376 46760 40 6427
6429 6 432064 221280 46760 40 6428
6430 0 353645 161804 150400 0 5594
6431 0 353287 161597 150480 0 6430
6432 0 353271 161450 150520 0 6431
6433 0 353274 161315 150560 0 6432
6434 0 353257 161037 150640 0 6433
6435 0 353412 160370 150920 0 6434
6436 0 353460 160293 150960 0 6435
6437 6 353409 160207 151040 0 6436
6438 0 364857 156712 154960 0 2589
6439 0 364597 156801 154840 0 6438
6440 0 364603 156879 154800 0 6439
6441 0 364629 157029 154720 0 6440
6442 0 364563 157047 154600 0 6441
6443 0 364574 157045 154560 0 6442
6444 0 364585 157047 154520 0 6443
6445 6 364602 156979 154480 0 6444
6446 0 438215 137649 184400 0 2070
6447 0 438309 137715 184440 0 6446
6448 0 438384 137792 184480 0 6447
6449 0 438496 137847 184520 0 6448
6450 0 438543 137944 184560 0 6449
6451 0 438543 137958 184600 0 6450
6452 0 438541 137972 184640 0 6451
6453 6 438514 137982 184680 0 6452
6454 0 440544 213152 37160 115 4614
6455 0 440800 213216 37160 120 6454
6456 0 441024 213088 37160 81 6455
6457 0 441280 212992 37160 86 6456
6458 5 441312 212960 37160 75 6457
6459 0 441504 213152 37120 40 6458
6460 0 441408 213184 36880 32 6459
6461 6 441376 213152 36840 40 6460
6462 0 438464 218816 41560 139 5192
6463 0 438432 218592 41680 107 6462
6464 5 438560 218368 41760 128 6463
6465 0 438656 218144 41600 91 6464
6466 0 438688 217920 41480 81 6465
6467 0 438816 217664 41440 90 6466
6468 0 438816 217408 41440 75 6467
6469 6 438823 216999 41120 60 6468
6470 0 437760 214944 51920 120 4298
6471 0 437856 214688 51920 81 6470
6472 5 437952 214432 51880 163 6471
6473 0 437728 214304 51960 115 6472
6474 0 437472 214240 51960 98 6473
6475 0 437280 214048 52000 164 6474
6476 0 437280 213824 51880 122 6475
6477 6 437248 213760 51840 64 6476
6478 0 426131 128949 197640 0 6325
6479 5 426241 128752 197600 0 6478
6480 0 425956 128897 197560 0 6479
6481 0 425971 128920 197520 0 6480
6482 0 425946 128928 197480 0 6481
6483 0 425988 128896 197440 0 6482
6484 6 425996 128872 197400 0 6483
6485 0 420002 219255 47040 71 3335
6486 0 419891 219346 47080 98 6485
6487 0 419414 219862 47120 80 6486
6488 5 419388 219908 47160 80 6487
6489 0 419693 219752 47160 80 6488
6490 0 419713 219719 47200 80 6489
6491 6 419726 219700 47240 80 6490
6492 0 426682 217968 47680 164 3313
6493 0 427331 217591 47680 32 6492
6494 0 427357 217604 47640 0 6493
6495 0 427411 217558 47600 32 6494
6496 0 427491 217514 47560 32 6495
6497 0 427583 217554 47520 0 6496
6498 6 427623 217510 47480 0 6497
6499 0 433568 224544 37920 81 5562
6500 0 433312 224544 37840 128 6499
6501 0 433088 224512 37680 164 6500
6502 0 432896 224608 37520 91 6501
6503 0 432704 224800 37480 40 6502
6504 0 432512 224992 37520 64 6503
6505 6 432512 225088 37520 45 6504
6506 0 439456 223520 32400 75 5133
6507 0 439456 223520 32120 32 6506
6508 0 439488 223360 31920 51 6507
6509 0 439488 223136 31760 102 6508
6510 0 439488 222912 31640 86 6509
6511 0 439360 222688 31520 64 6510
6512 6 439264 222560 31440 40 6511
6513 0 437664 215200 44440 91 5736
6514 0 437824 215040 44320 32 6513
6515 5 437920 214944 44320 32 6514
6516 0 438112 214816 44520 107 6515
6517 0 438240 214656 44720 45 6516
6518 0 438336 214432 44800 64 6517
6519 6 438336 214400 44720 64 6518
6520 5 438944 220192 40400 128 6100
6521 0 439008 220000 40240 75 6520
6522 0 439136 219808 40120 40 6521
6523 0 439296 219648 40000 81 6522
6524 0 439488 219456 39960 104 6523
6525 0 439584 219232 39840 51 6524
6526 6 439744 219072 39880 75 6525
6527 0 438979 216289 50480 75 4293
6528 0 439392 215956 50320 0 6527
6529 0 439343 216141 50160 0 6528
6530 0 439305 215973 49920 0 6529
6531 0 439269 215873 49880 0 6530
6532 0 439255 216008 49800 0 6531
6533 6 439039 214952 49800 0 6532
6534 0 337944 158914 160040 0 5674
6535 0 337933 158830 160080 0 6534
6536 0 337899 158832 160120 0 6535
6537 0 337879 158845 160160 0 6536
6538 0 337767 158840 160280 0 6537
6539 6 337714 158748 160360 0 6538
6540 0 421183 219138 50400 0 3419
6541 0 421247 219514 50440 0 6540
6542 0 421279 219554 50480 0 6541
6543 0 421269 219612 50520 0 6542
6544 0 421289 219700 50560 0 6543
6545 6 421281 219740 50600 0 6544
6546 0 427775 216748 45520 0 5379
6547 5 427711 216880 45560 0 6546
6548 0 427323 216908 45560 0 6547
6549 0 427303 216928 45600 0 6548
6550 0 427199 217004 45640 0 6549
6551 6 427139 217052 45680 0 6550
6552 0 425664 222016 42600 101 5072
6553 0 425472 222112 42440 91 6552
6554 0 425312 222240 42280 81 6553
6555 0 425056 222240 42280 32 6554
6556 0 424832 222368 42320 81 6555
6557 6 424832 222560 42320 60 6556
6558 0 424672 220608 45880 45 5057
6559 0 424416 220608 45880 40 6558
6560 0 424416 220352 45840 75 6559
6561 0 424480 220128 46000 32 6560
6562 0 424640 219936 46080 32 6561
6563 6 424672 219904 46120 32 6562
6564 0 431808 214656 38080 45 4260
6565 0 431968 214432 38080 128 6564
6566 0 431872 214176 38040 124 6565
6567 0 431776 213920 38040 156 6566
6568 0 431584 213728 38040 107 6567
6569 6 431552 213696 38040 98 6568
6570 5 425568 216544 41280 124 5779
6571 0 425696 216320 41280 81 6570
6572 0 425824 216096 41280 102 6571
6573 0 425856 215840 41320 32 6572
6574 0 425920 215680 40960 32 6573
6575 6 426144 215584 41040 32 6574
6576 0 425052 208070 40760 135 4215
6577 0 426299 207746 40800 0 6576
6578 0 427061 207672 41040 0 6577
6579 0 427700 207622 41280 0 6578
6580 0 428278 207718 41080 0 6579
6581 6 428782 207465 41040 0 6580
6582 0 431933 206474 42400 32 4373
6583 0 431890 206654 41960 40 6582
6584 0 431508 206754 41520 0 6583
6585 0 431401 206706 41400 0 6584
6586 0 431329 206632 41360 0 6585
6587 6 431225 206610 41120 0 6586
6588 0 423040 215808 41000 178 5277
6589 0 422912 216000 40840 98 6588
6590 0 422848 216256 40760 81 6589
6591 0 422624 216448 40760 107 6590
6592 0 422400 216576 40920 98 6591
6593 6 422320 216707 41400 71 6592
6594 0 430592 225632 39840 143 4942
6595 0 430816 225632 40040 163 6594
6596 0 431072 225664 40120 104 6595
6597 0 431296 225664 40320 75 6596
6598 0 431552 225664 40360 60 6597
6599 6 431584 225664 40360 51 6598
6600 0 422112 215520 40760 81 5272
6601 0 422112 215616 40520 160 6600
6602 0 422080 215520 40280 134 6601
6603 0 422240 215616 40080 115 6602
6604 0 422400 215584 39880 75 6603
6605 6 422464 215488 39800 40 6604
6606 0 431808 227168 40760 124 4933
6607 0 432064 227104 40760 120 6606
6608 0 432320 227040 40840 98 6607
6609 0 432256 227168 41080 96 6608
6610 0 432064 227360 41200 32 6609
6611 6 432000 227264 41200 98 6610
6612 0 437344 219008 44560 178 5180
6613 0 437184 218848 44400 71 6612
6614 0 437024 218688 44280 75 6613
6615 0 436832 218496 44240 71 6614
6616 0 436640 218304 44360 45 6615
6617 6 436608 218272 44400 51 6616
6618 0 426179 217580 45840 0 5371
6619 0 426291 217536 45880 0 6618
6620 0 426263 217532 45920 0 6619
6621 0 426347 217536 45960 0 6620
6622 6 426395 217516 46000 0 6621
6623 0 425408 220256 45320 98 6271
6624 0 425600 220288 45160 75 6623
6625 0 425760 220352 44960 71 6624
6626 0 425824 220352 44680 60 6625
6627 6 425920 220288 44560 51 6626
6628 0 424375 216504 46600 86 5355
6629 0 424379 216484 46640 86 6628
6630 0 424419 216484 46680 86 6629
6631 0 424439 216468 46720 86 6630
6632 6 424419 216492 46760 86 6631
6633 0 419909 219353 46960 98 3333
6634 0 419909 219372 46920 98 6633
6635 0 419898 219368 46880 98 6634
6636 0 419906 219379 46840 98 6635
6637 6 419977 218943 46800 71 6636
6638 0 434080 224288 37400 91 5559
6639 0 433984 224544 37280 120 6638
6640 0 433952 224768 37160 51 6639
6641 0 433888 225024 37080 80 6640
6642 6 433888 225120 37040 40 6641
6643 0 440160 213088 36760 40 4616
6644 0 440224 212896 36600 86 6643
6645 0 440480 212896 36600 86 6644
6646 0 440512 212704 36400 98 6645
6647 6 440384 212608 36320 45 6646
6648 0 425846 223038 33000 0 5404
6649 0 425786 223166 33120 0 6648
6650 0 425786 223334 33200 0 6649
6651 0 425718 223430 33280 0 6650
6652 6 425662 223414 33360 0 6651
6653 0 440160 211584 37440 40 6259
6654 0 440416 211648 37360 40 6653
6655 0 440640 211808 37280 40 6654
6656 0 440864 211968 37240 40 6655
6657 6 441056 212128 37160 32 6656
6658 0 431648 222688 34920 122 5539
6659 0 431904 222560 34960 172 6658
6660 0 432032 222432 35200 108 6659
6661 0 432160 222432 35440 32 6660
6662 6 432192 222560 35680 40 6661
6663 0 437152 215296 40080 75 4584
6664 0 437024 215520 40000 183 6663
6665 0 436832 215616 39840 108 6664
6666 0 436768 215584 39600 32 6665
6667 6 436768 215584 39520 32 6666
6668 0 439104 220064 40560 90 6520
6669 0 439232 220032 40800 102 6668
6670 0 439456 220064 40920 91 6669
6671 0 439680 220192 40960 64 6670
6672 6 439904 220192 41120 60 6671
6673 0 418485 222362 38760 0 5643
6674 0 418337 222209 38640 0 6673
6675 0 418322 222011 38520 0 6674
6676 0 418266 221991 38400 0 6675
6677 6 418178 221951 38280 0 6676
6678 0 423712 215456 41480 75 5281
6679 0 423968 215456 41360 81 6678
6680 0 424192 215584 41200 60 6679
6681 0 424416 215680 41080 40 6680
6682 6 424576 215840 41000 51 6681
6683 0 437760 219104 43200 86 5186
6684 0 437600 219328 43240 71 6683
6685 0 437440 219488 43360 51 6684
6686 0 437312 219648 43560 60 6685
6687 6 437184 219776 43760 71 6686
6688 0 438144 214240 51840 124 6472
6689 0 438112 213984 51760 120 6688
6690 0 438112 213728 51800 81 6689
6691 0 438272 213536 51880 128 6690
6692 6 438400 213408 52040 96 6691
6693 5 431400 219090 53320 0 5951
6694 0 432052 218835 53240 0 6693
6695 0 432518 218728 53160 0 6694
6696 0 432905 218761 53280 0 6695
6697 6 433060 218989 53440 0 6696
6698 0 343424 162277 160240 0 5670
6699 0 343553 162599 160480 0 6698
6700 0 343595 162708 160560 0 6699
6701 6 343652 162733 160600 0 6700
6702 0 398302 129537 181640 0 5809
6703 0 398172 129468 181680 0 6702
6704 0 397594 129191 181760 0 6703
6705 6 397450 129107 181920 0 6704
6706 0 423424 214400 45680 80 5021
6707 0 423616 214240 45600 80 6706
6708 0 423840 214144 45520 80 6707
6709 6 424064 214016 45480 32 6708
6710 0 425155 220759 46560 148 6113
6711 0 425162 220831 46600 148 6710
6712 0 425165 220840 46640 148 6711
6713 6 425191 220853 46680 0 6712
6714 0 425869 219898 46360 186 5054
6715 0 425733 219982 46320 91 6714
6716 0 425570 220054 46280 128 6715
6717 6 425382 220229 46240 163 6716
6718 0 420382 218465 46800 90 5911
6719 0 420399 218459 46760 64 6718
6720 0 420390 218439 46720 64 6719
6721 6 420390 218428 46680 64 6720
6722 0 425947 218137 46880 45 5042
6723 0 426019 218144 46840 45 6722
6724 0 426019 217890 46800 45 6723
6725 6 426029 217874 46760 45 6724
6726 0 428584 216966 48080 0 4969
6727 0 428548 216986 48040 0 6726
6728 0 428382 216944 48000 0 6727
6729 6 428346 216988 47960 0 6728
6730 0 443456 221984 32280 86 5152
6731 0 443616 222080 32080 64 6730
6732 0 443680 222048 31840 32 6731
6733 6 443744 221984 31760 51 6732
6734 0 428002 220566 30280 0 4091
6735 0 427838 220642 30160 0 6734
6736 0 427790 220662 30120 0 6735
6737 6 427886 220610 30000 0 6736
6738 0 434080 224320 38920 137 5566
6739 0 434176 224384 39160 108 6738
6740 0 434304 224320 39400 51 6739
6741 6 434368 224320 39640 32 6740
6742 0 429479 220736 31000 0 6000
6743 5 429683 220608 30840 0 6742
6744 0 429962 220907 30840 0 6743
6745 6 430082 220951 30760 0 6744
6746 0 440640 212160 37560 124 4610
6747 0 440896 212256 37600 80 6746
6748 0 441152 212352 37600 32 6747
6749 6 441248 212352 37720 32 6748
6750 0 431776 222848 36040 81 5544
6751 0 431616 223072 36120 32 6750
6752 0 431520 223296 36280 45 6751
6753 6 431520 223520 36360 86 6752
6754 0 429742 211891 47600 0 5482
6755 0 429658 211943 47640 0 6754
6756 0 429594 211943 47720 0 6755
6757 6 429578 211947 47760 0 6756
6758 0 435552 219136 39920 81 6088
6759 0 435296 219040 39920 45 6758
6760 0 435072 218848 39920 60 6759
6761 6 435008 218720 39840 40 6760
6762 0 429920 211872 45400 131 6017
6763 0 430080 212064 45360 107 6762
6764 0 430240 212288 45440 75 6763
6765 6 430368 212416 45440 32 6764
6766 0 434624 220480 43040 90 5211
6767 0 434656 220608 43280 60 6766
6768 0 434656 220768 43520 51 6767
6769 6 434592 220864 43680 45 6768
6770 0 438080 214976 44120 90 6515
6771 0 438080 215008 43840 64 6770
6772 0 438080 215104 43560 71 6771
6773 6 438016 215136 43480 32 6772
6774 0 434880 217856 44280 108 4559
6775 0 434912 217984 44040 71 6774
6776 0 434976 218016 43800 81 6775
6777 6 435072 217984 43640 32 6776
6778 0 419211 220076 44600 153 5255
6779 0 419112 220331 44680 115 6778
6780 0 419059 220984 44800 81 6779
6781 6 419012 220935 44880 81 6780
6782 0 436384 220480 45520 80 5170
6783 0 436576 220672 45440 60 6782
6784 0 436736 220832 45280 40 6783
6785 6 436896 220928 45080 40 6784
6786 0 352828 162102 150240 0 5595
6787 0 352638 161962 150080 0 6786
6788 6 352395 161834 150000 0 6787
6789 0 363747 155182 152000 0 6051
6790 0 363696 155320 152080 0 6789
6791 6 363691 155363 152120 0 6790
6792 0 426456 128514 197560 0 6479
6793 0 426479 128500 197520 0 6792
6794 6 426456 128511 197480 0 6793
6795 0 425363 130062 197600 0 6326
6796 0 425294 130153 197560 0 6795
6797 6 425478 130447 197520 0 6796
6798 0 422096 216449 48480 0 6236
6799 0 422136 216369 48440 0 6798
6800 6 422144 216337 48400 0 6799
6801 0 427296 223296 41400 71 5082
6802 0 427552 223328 41400 71 6801
6803 6 427776 223328 41280 60 6802
6804 0 421568 214656 44920 51 5030
6805 0 421568 214880 45040 40 6804
6806 6 421472 214912 45160 71 6805
6807 0 424224 213952 46280 40 5016
6808 0 424224 213728 46400 32 6807
6809 6 424064 213568 46560 71 6808
6810 0 420791 217139 47520 32 4734
6811 0 420720 217094 47560 32 6810
6812 6 420702 217100 47600 32 6811
6813 5 424051 216296 46560 102 5354
6814 0 424011 216328 46600 102 6813
6815 6 424051 216328 46640 102 6814
6816 0 426144 214944 46160 40 5008
6817 0 426176 214688 46200 40 6816
6818 6 426304 214784 46200 40 6817
6819 0 427403 214907 31800 0 4716
6820 0 427496 214450 31640 0 6819
6821 6 427658 214343 31600 0 6820
6822 0 434208 215520 37280 60 4271
6823 0 434208 215776 37240 64 6822
6824 6 434208 215968 37200 80 6823
6825 0 428904 216824 48280 0 3298
6826 0 428722 216292 48280 0 6825
6827 6 428748 216285 48240 0 6826
6828 0 428566 217517 31200 0 6213
6829 0 428542 217449 31240 0 6828
6830 6 428558 217441 31320 0 6829
6831 0 425408 216512 41400 32 6570
6832 0 425152 216480 41480 32 6831
6833 6 424896 216480 41560 60 6832
6834 0 429085 217683 49480 102 3268
6835 0 429133 217689 49520 98 6834
6836 6 429133 217673 49560 98 6835
6837 0 441504 212768 37160 40 6458
6838 0 441536 212512 37240 40 6837
6839 6 441472 212288 37320 40 6838
6840 0 438848 223872 32560 64 5130
6841 0 438592 223872 32600 64 6840
6842 6 438496 223872 32640 51 6841
6843 0 427998 222040 33120 0 5398
6844 0 428102 222056 33080 0 6843
6845 6 428042 222092 33040 0 6844
6846 0 430834 223182 34480 40 5537
6847 0 430834 223190 34600 40 6846
6848 6 430842 223198 34680 0 6847
6849 0 427062 222164 33280 0 5396
6850 0 426930 222152 33360 0 6849
6851 6 426854 222184 33400 0 6850
6852 0 428000 223904 38480 32 4957
6853 0 427904 223680 38360 32 6852
6854 6 428032 223552 38240 32 6853
6855 0 423616 213728 42160 75 5289
6856 0 423424 213536 42280 75 6855
6857 6 423296 213312 42360 60 6856
6858 0 433578 208768 46720 0 4345
6859 0 433586 208845 46480 0 6858
6860 6 433410 209003 46240 0 6859
6861 0 438656 218464 42280 101 6464
6862 0 438912 218432 42360 51 6861
6863 6 439104 218368 42440 40 6862
6864 0 428345 209539 47920 51 5449
6865 0 427972 209952 48080 40 6864
6866 6 427816 211394 47760 0 6865
6867 0 434464 217536 44280 102 4560
6868 0 434208 217600 44160 90 6867
6869 6 434016 217728 44000 75 6868
6870 0 426720 229568 45480 122 4905
6871 0 426560 229760 45600 80 6870
6872 6 426400 229952 45640 40 6871
6873 0 440512 221376 48720 150 6176
6874 0 440736 221248 48720 189 6873
6875 6 441251 221293 48880 256 6874
6876 0 428653 220604 53560 40 5953
6877 0 427837 222083 53560 86 6876
6878 6 427554 222756 53520 0 6877
6879 0 437663 221740 49040 0 4523
6880 0 437676 221782 49080 0 6879
6881 6 437585 221809 49160 0 6880
6882 0 440806 221109 49520 0 4522
6883 0 441025 221058 49400 0 6882
6884 6 441318 220991 49240 273 6883
6885 0 459119 244337 55600 0 103
6886 0 459147 244232 55240 0 6885
6887 6 459141 244219 55200 0 6886
6888 0 345846 167980 164000 0 2674
6889 6 345864 167978 163920 0 6888
6890 0 345091 162335 159400 0 5664
6891 6 345511 162339 159240 0 6890
6892 0 425822 131515 199240 0 3934
6893 6 425937 131701 199320 0 6892
6894 0 421928 216473 48240 96 6241
6895 6 421776 215717 48200 0 6894
6896 0 427639 216988 45600 0 6547
6897 6 427533 217054 45640 0 6896
6898 0 425256 221019 46920 0 6121
6899 6 425259 221058 46960 0 6898
6900 0 421591 218853 46240 0 6135
6901 6 421511 218893 46200 0 6900
6902 0 422266 218192 47760 0 5859
6903 6 422240 218211 47720 0 6902
6904 0 419368 219934 47200 80 6488
6905 6 419362 219927 47240 80 6904
6906 0 422669 217931 47760 0 5857
6907 6 422566 217892 47800 0 6906
6908 0 425728 215808 40080 163 5774
6909 6 426364 216000 40120 150 6908
6910 0 429017 217557 49840 0 3262
6911 6 428980 217578 49880 0 6910
6912 0 424951 213539 38360 51 5766
6913 6 424957 213476 38480 51 6912
6914 0 424905 213843 38160 51 5765
6915 6 425074 213766 37960 81 6914
6916 0 423161 213290 37960 81 5764
6917 6 423019 213480 37760 0 6916
6918 0 429450 220480 31800 0 4066
6919 6 429526 220520 31840 0 6918
6920 0 431263 206568 43440 71 4369
6921 6 431252 206726 43600 71 6920
6922 0 429990 213677 45880 80 6282
6923 6 429922 213757 45960 80 6922
6924 0 431671 207383 45680 0 4356
6925 6 431647 207443 45720 0 6924
6926 0 431685 225803 34240 86 4034
6927 6 431941 225923 34400 102 6926
6928 0 433345 207928 46360 0 4348
6929 6 433178 207934 46280 0 6928
6930 0 435392 215584 41480 32 4574
6931 6 435456 215680 41240 32 6930
6932 0 426832 209159 47200 0 5977
6933 6 427058 209027 47320 0 6932
6934 0 419674 222300 42480 0 5623
6935 6 419539 222323 42720 0 6934
6936 0 431008 227584 41040 32 4929
6937 6 431136 227488 41040 32 6936
6938 0 434464 224064 45880 32 5947
6939 6 434400 224192 45960 32 6938
6940 0 434021 213437 49480 197 4322
6941 6 433820 213618 49280 115 6940
6942 0 437024 219872 45640 81 5174
6943 6 437199 219657 46200 98 6942
6944 0 433696 219840 45800 40 4549
6945 6 433696 220032 45800 32 6944
6946 0 435392 220896 45720 32 5166
6947 6 435200 220992 45840 32 6946
6948 0 424537 228083 45840 40 5235
6949 6 425022 228133 45800 40 6948
6950 0 431424 218744 53480 0 6693
6951 6 431660 218331 53640 0 6950
6952 0 431458 218739 53120 0 6693
6953 6 431350 218685 53040 0 6952
6954 0 440192 221888 49720 120 6170
6955 6 440288 222144 49720 75 6954
6956 0 426735 227303 47040 0 4894
6957 6 426817 227441 47120 0 6956
6958 0 435942 238920 50680 0 3129
6959 6 435979 238999 50600 0 6958
6960 6 426880 222336 41760 40 5079
6961 6 424126 216216 46480 0 6813
6962 6 424292 219535 32480 0 5528
6963 6 428780 214732 29440 0 4688
6964 6 429760 214856 29080 0 4683
6965 6 425687 210667 35600 128 6149
6966 6 429822 220223 30760 0 6743
6967 6 422571 211959 39120 120 5760
6968 6 432703 206374 42840 0 4371
6969 6 419865 221339 40760 0 5632
6970 6 432988 210235 48600 0 4328
6971 6 435067 214361 50000 115 4316
6972 6 427066 219507 51760 40 5967
6973 6 424984 230130 43240 154 3998
6974 6 427389 219116 52240 51 5962
6975 6 435263 212837 51520 0 4306
6976 6 424467 224735 45680 32 5240
6977 6 424445 224655 44880 209 5240
6978 6 425043 224735 45440 102 5239
6979 6 426339 229086 45040 154 4903
6980 6 428828 222041 53240 102 5954
6981 6 430016 221790 53240 0 5954
6982 6 437864 215355 51480 40 4296
6983 6 426174 226631 46720 156 5230
```
