## Supplementary material for "Complete connectomic reconstruction of olfactory projection neurons in the fly brain": neuron skeletons: 57361.swc

```
# SWC format file
# based on specifications at http://research.mssm.edu/cnic/swc.html
# Created by pymaid (https://github.com/schlegelp/PyMaid)
# PointNo Label X Y Z Radius Parent
# Labels:
# 0 = undefined
# 1 = soma
# 5 = fork point
# 6 = end point
1 1 412195 240506 56280 2397 -1
2 0 412756 240468 56680 0 1
3 0 412469 239996 57200 0 2
4 0 412785 239826 57240 0 3
5 0 412878 239981 57280 0 4
6 0 414684 240854 57800 0 5
7 0 414865 240970 58080 0 6
8 0 415012 240830 58400 0 7
9 0 415092 240282 58600 0 8
10 0 415043 239894 58840 0 9
11 0 415035 239560 59080 0 10
12 0 414541 238874 59240 0 11
13 0 414527 238515 59480 0 12
14 0 414481 238031 59720 0 13
15 0 414670 237809 59920 0 14
16 0 414936 237439 59920 0 15
17 0 415262 236953 60120 0 16
18 0 415713 236424 60120 0 17
19 0 416277 236298 60120 0 18
20 0 416401 236115 60160 0 19
21 0 416715 235124 60240 0 20
22 0 417464 234946 60240 0 21
23 0 417867 234761 60240 0 22
24 0 418318 234773 60240 0 23
25 0 418148 235282 60240 0 24
26 0 417661 235730 60240 0 25
27 0 417390 235848 60240 0 26
28 0 417097 235871 59960 0 27
29 0 416711 236033 59800 0 28
30 0 416132 236560 59480 0 29
31 0 416100 236507 59160 0 30
32 0 416278 236194 58840 0 31
33 0 416617 235955 58560 0 32
34 0 416860 235951 58280 0 33
35 0 416892 236115 58080 0 34
36 0 417144 236326 57840 0 35
37 0 417151 236326 57680 0 36
38 0 417126 236238 57480 0 37
39 0 417085 236175 57320 0 38
40 0 417080 236234 57280 0 39
41 0 416875 236584 57240 0 40
42 0 417061 236129 57200 0 41
43 0 417261 236408 57160 0 42
44 0 417400 236179 57160 0 43
45 0 417572 236009 57160 0 44
46 0 417645 235890 57160 0 45
47 0 417720 235396 57160 0 46
48 0 417764 235438 57120 0 47
49 0 417788 235451 57080 0 48
50 0 417863 235566 56880 0 49
51 0 417834 235581 56840 0 50
52 0 417936 235660 56640 0 51
53 0 417924 235795 56400 0 52
54 0 418020 235708 56360 0 53
55 0 418648 235028 56360 0 54
56 0 418859 234906 56360 0 55
57 0 419029 234844 56320 0 56
58 0 419060 234867 56280 0 57
59 0 419248 234431 56280 0 58
60 0 419368 234294 56120 0 59
61 0 419868 234036 56120 0 60
62 0 419947 233931 56120 0 61
63 0 420338 233500 56120 0 62
64 0 420443 233318 56320 0 63
65 0 420503 233246 56360 0 64
66 0 420505 233180 56400 0 65
67 0 420765 232714 56560 0 66
68 0 420759 232687 56600 0 67
69 0 421620 232136 56600 0 68
70 0 421803 232196 56400 0 69
71 0 423166 231846 56360 0 70
72 0 423743 231944 56160 0 71
73 0 424025 231895 56000 0 72
74 0 424052 231896 55920 0 73
75 0 424424 231818 55720 0 74
76 0 424588 231704 55480 0 75
77 0 424862 231723 55280 0 76
78 0 425085 231704 55160 0 77
79 0 425698 231585 55120 0 78
80 0 425920 231444 55080 0 79
81 0 426230 231474 54960 0 80
82 0 426717 231712 54880 0 81
83 0 427066 231772 54760 0 82
84 0 426998 231816 54720 0 83
85 0 427357 231915 54680 0 84
86 0 427440 231937 54640 0 85
87 0 428465 232073 54600 0 86
88 0 428797 232246 54560 0 87
89 0 428909 232331 54520 0 88
90 0 429164 232380 54480 0 89
91 0 430615 232732 54480 0 90
92 0 431136 232898 54520 0 91
93 0 431461 232962 54560 0 92
94 0 431547 233041 54600 0 93
95 0 431672 233148 54640 0 94
96 0 431863 233199 54680 0 95
97 0 432548 233555 54840 0 96
98 0 433055 233773 54960 0 97
99 0 434387 233990 54960 0 98
100 0 434668 233998 55000 0 99
101 0 434884 234070 55040 0 100
102 0 436392 234563 55040 0 101
103 0 437506 234571 55240 0 102
104 0 438353 234702 55440 0 103
105 0 439124 234689 55600 0 104
106 0 439470 234769 55800 0 105
107 0 439924 234823 55960 0 106
108 0 440679 234883 56080 0 107
109 0 441201 234945 56120 0 108
110 0 441594 234990 56240 0 109
111 0 441708 235065 56280 0 110
112 0 441771 235086 56320 0 111
113 0 442680 235371 56360 0 112
114 0 443447 235492 56480 0 113
115 0 443946 235517 56520 0 114
116 0 444982 235646 56600 0 115
117 0 446225 235951 56720 0 116
118 0 447317 236276 56880 0 117
119 0 448910 236743 56920 0 118
120 0 448986 236710 56960 0 119
121 0 449122 236758 57000 0 120
122 0 449140 236735 57040 0 121
123 0 449230 236735 57080 0 122
124 0 449310 236822 57120 0 123
125 0 449259 236775 57160 0 124
126 0 449451 236745 57200 0 125
127 0 449695 236890 57240 0 126
128 0 450348 237234 57280 0 127
129 0 450837 237474 57320 0 128
130 0 451259 237730 57440 0 129
131 0 451704 237967 57520 0 130
132 0 452053 238200 57640 0 131
133 0 453027 238937 57680 0 132
134 0 453561 239285 57840 0 133
135 0 454464 240494 57840 0 134
136 0 455006 240658 57840 0 135
137 0 456002 241655 57840 0 136
138 0 456178 241690 57840 0 137
139 0 456290 241865 57840 0 138
140 0 457174 242803 57880 0 139
141 0 458100 243666 57920 0 140
142 0 458160 243703 57960 0 141
143 0 458255 243938 58000 0 142
144 0 458402 244756 58000 0 143
145 0 458044 245674 58000 0 144
146 0 457931 246066 57840 0 145
147 0 457699 246470 57800 0 146
148 0 457630 246967 57680 0 147
149 0 457609 247378 57560 0 148
150 0 457687 247904 57560 0 149
151 0 457339 248217 57560 0 150
152 5 457299 249799 57560 0 151
153 0 457540 249565 57720 0 152
154 0 458166 249132 58080 0 153
155 0 458380 248845 58400 0 154
156 0 459136 248319 58760 0 155
157 0 459533 248092 59040 0 156
158 0 460372 247889 59240 0 157
159 0 461261 247369 59600 0 158
160 0 462200 246837 59600 0 159
161 0 462472 245885 59600 0 160
162 0 462874 245527 59760 0 161
163 0 466150 243986 59840 0 162
164 0 467137 243885 60080 0 163
165 0 467255 243880 60120 0 164
166 0 467945 243850 60320 0 165
167 0 468497 243668 60560 0 166
168 0 468842 243432 60920 0 167
169 0 469610 243066 61200 0 168
170 0 471302 242494 61480 0 169
171 0 472205 242183 61680 0 170
172 0 472784 242088 61880 0 171
173 0 474106 241430 62200 0 172
174 0 474652 241331 62520 0 173
175 0 474947 241040 62920 0 174
176 0 475074 240950 63480 0 175
177 0 475599 240896 63800 0 176
178 0 476240 240827 64240 0 177
179 0 476522 240834 64680 0 178
180 0 476967 240719 65080 0 179
181 0 477196 240468 65520 0 180
182 0 477415 240263 65640 0 181
183 0 477836 240179 66040 0 182
184 0 478255 239814 66400 0 183
185 0 478807 239479 66680 0 184
186 0 478982 239453 67000 0 185
187 0 479048 239408 67440 0 186
188 0 478935 239448 67840 0 187
189 0 479256 239338 68160 0 188
190 0 479439 239240 68400 0 189
191 0 479486 239252 68760 0 190
192 0 479856 239290 69120 0 191
193 0 479994 239270 69600 0 192
194 0 480130 239294 70000 0 193
195 0 480567 239231 70280 0 194
196 0 480840 239319 70640 0 195
197 0 481210 239322 70840 0 196
198 0 481664 239353 71120 0 197
199 0 481785 239343 71560 0 198
200 0 482214 239336 71960 0 199
201 0 482486 239294 72400 0 200
202 0 483159 239185 72760 0 201
203 0 483647 239264 73160 0 202
204 0 483636 239230 73440 0 203
205 0 483885 239174 73680 0 204
206 0 484178 239056 73880 0 205
207 0 484271 239104 73920 0 206
208 0 484306 239027 73960 0 207
209 0 484550 238951 74240 0 208
210 0 484982 238880 74560 0 209
211 0 485248 238922 74920 0 210
212 0 485297 239016 75280 0 211
213 0 485560 238998 75640 0 212
214 0 485933 239090 76000 0 213
215 0 486507 239051 76520 0 214
216 0 486814 239105 76800 0 215
217 0 487086 239058 77040 0 216
218 0 487315 239012 77360 0 217
219 0 487720 238953 77600 0 218
220 0 488161 239049 77880 0 219
221 0 488828 239054 78160 0 220
222 0 489087 238924 78400 0 221
223 0 489538 238796 78760 0 222
224 0 489744 238924 79040 0 223
225 0 489839 238855 79400 0 224
226 0 490081 238818 79480 0 225
227 0 490184 238915 79800 0 226
228 0 490217 238910 80160 0 227
229 0 490177 238812 80600 0 228
230 0 490089 238788 80880 0 229
231 0 489988 238580 81320 0 230
232 0 490044 238550 81840 0 231
233 0 490344 238559 82320 0 232
234 0 490588 238304 82680 0 233
235 0 490662 238245 83200 0 234
236 0 490637 238082 83560 0 235
237 0 490621 237660 83960 0 236
238 0 490667 237436 84240 0 237
239 0 490701 237219 84480 0 238
240 0 490640 236965 84800 0 239
241 0 490654 236835 85000 0 240
242 0 490624 236679 85160 0 241
243 0 490515 236360 85440 0 242
244 0 490763 236334 85760 0 243
245 0 490955 236039 86040 0 244
246 0 490771 235641 86560 0 245
247 0 490438 235286 86920 0 246
248 0 490429 234922 87400 0 247
249 0 490503 234449 87720 0 248
250 0 490579 234197 88080 0 249
251 0 490712 233617 88400 0 250
252 0 490806 233427 88520 0 251
253 0 490876 233309 88560 0 252
254 0 490846 233324 88600 0 253
255 0 491013 233419 88640 0 254
256 0 491473 233367 88680 0 255
257 0 491112 232947 88720 0 256
258 0 491121 233083 88760 0 257
259 0 491133 232931 88800 0 258
260 0 491035 232426 89120 0 259
261 0 490948 232128 89360 0 260
262 0 491084 231542 89720 0 261
263 0 491173 231150 90000 0 262
264 0 491254 231006 90200 0 263
265 0 491339 230870 90520 0 264
266 0 491551 230812 90600 0 265
267 0 492230 230862 90640 0 266
268 0 492304 230737 90760 0 267
269 0 492268 230581 90960 0 268
270 0 492851 228121 91000 0 269
271 0 492441 230590 91040 0 270
272 0 492561 230525 91200 0 271
273 0 492779 230264 91400 0 272
274 0 492836 229703 91800 0 273
275 0 492788 229328 92200 0 274
276 0 492664 229105 92560 0 275
277 0 492445 228930 92840 0 276
278 0 491959 228780 93040 0 277
279 0 491788 228379 93400 0 278
280 0 491689 228078 93720 0 279
281 0 491786 227652 93960 0 280
282 0 491708 227083 94240 0 281
283 0 491816 226962 94480 0 282
284 0 491934 226775 94720 0 283
285 0 492280 226239 94920 0 284
286 0 492649 225764 95280 0 285
287 0 492743 225330 95520 0 286
288 0 492683 225133 95760 0 287
289 0 492274 224796 96000 0 288
290 0 491647 224374 96120 0 289
291 0 491634 224135 96520 0 290
292 0 491497 223929 96760 0 291
293 0 491731 223582 97280 0 292
294 0 492028 223324 97920 0 293
295 0 491998 222998 98360 0 294
296 0 491910 222556 98680 0 295
297 0 491797 222277 98880 0 296
298 0 491769 222060 99120 0 297
299 0 491738 221895 99320 0 298
300 0 491630 221763 99640 0 299
301 0 491817 221480 99960 0 300
302 0 492131 221217 100440 0 301
303 0 492541 220981 100760 0 302
304 0 492715 220730 101160 0 303
305 0 492792 220332 101600 0 304
306 0 492743 219980 102000 0 305
307 0 492582 219515 102240 0 306
308 0 492433 219140 102520 0 307
309 0 492444 218957 102760 0 308
310 0 492482 218799 103040 0 309
311 0 492537 218710 103360 0 310
312 0 492583 218595 103560 0 311
313 0 492743 218498 104040 0 312
314 0 492937 218050 104440 0 313
315 0 492890 217730 104920 0 314
316 0 492868 217538 105240 0 315
317 0 492833 217478 105400 0 316
318 0 479794 214534 105440 0 317
319 0 492828 217378 105480 0 318
320 0 492765 217361 105600 0 319
321 0 492825 217182 105840 0 320
322 0 492675 216867 106000 0 321
323 0 492590 216613 106320 0 322
324 0 492476 216319 106480 0 323
325 0 492346 215929 106720 0 324
326 0 492230 215745 107040 0 325
327 0 492264 215555 107320 0 326
328 0 492191 215962 107360 0 327
329 0 492255 215583 107400 0 328
330 0 492162 215543 107440 0 329
331 0 492318 215215 107880 0 330
332 0 492438 214787 108120 0 331
333 0 492629 214351 108440 0 332
334 0 492499 213986 108720 0 333
335 0 492289 213709 109040 0 334
336 0 491956 213586 109400 0 335
337 0 491734 213526 109640 0 336
338 0 491499 213403 110000 0 337
339 0 491336 213205 110240 0 338
340 0 491260 212827 110360 0 339
341 0 491496 212453 110840 0 340
342 0 491712 212328 111320 0 341
343 0 491332 212294 111560 0 342
344 0 490935 212153 111920 0 343
345 0 490803 211378 112200 0 344
346 0 490699 210496 112280 0 345
347 0 490701 210437 112640 0 346
348 0 490653 210403 113000 0 347
349 0 490597 210252 113160 0 348
350 0 490615 209979 113640 0 349
351 0 490308 209802 113920 0 350
352 0 489672 208959 113960 0 351
353 0 489664 208269 114040 0 352
354 0 489512 208053 114240 0 353
355 0 489353 207878 114480 0 354
356 0 489135 207859 114680 0 355
357 0 488879 207757 114880 0 356
358 0 488503 207396 115200 0 357
359 0 488255 206999 115480 0 358
360 0 488311 206484 115680 0 359
361 0 488291 206077 115880 0 360
362 0 488178 205806 116080 0 361
363 0 487742 205664 116400 0 362
364 0 487481 205663 116720 0 363
365 0 487315 205568 117000 0 364
366 0 487091 205287 117280 0 365
367 0 487059 204965 117440 0 366
368 0 487134 204658 117680 0 367
369 0 487234 204607 117920 0 368
370 0 487253 204378 118240 0 369
371 0 487296 204375 118440 0 370
372 0 486899 203825 118480 0 371
373 0 486749 202559 118560 0 372
374 0 486560 202187 118760 0 373
375 0 486208 201763 119040 0 374
376 0 486083 201478 119400 0 375
377 0 486115 201424 119560 0 376
378 0 486150 201226 119640 0 377
379 0 486063 200932 119760 0 378
380 0 486079 200645 119880 0 379
381 0 486167 200515 120080 0 380
382 0 486257 200336 120320 0 381
383 0 486285 200039 120680 0 382
384 0 486262 199782 121000 0 383
385 0 486141 199616 121400 0 384
386 0 486032 198730 121560 0 385
387 0 485970 198369 121880 0 386
388 0 486046 198253 122080 0 387
389 0 486155 197907 122320 0 388
390 0 486223 197758 122560 0 389
391 0 486218 197700 122760 0 390
392 0 486275 197399 123000 0 391
393 0 486048 196964 123280 0 392
394 0 485711 196662 123520 0 393
395 0 485403 196355 123720 0 394
396 0 485167 196079 123960 0 395
397 0 485496 195917 124320 0 396
398 0 485697 195846 124600 0 397
399 0 486054 195621 124880 0 398
400 0 486128 195435 125080 0 399
401 0 486033 195199 125360 0 400
402 0 485973 195104 125640 0 401
403 0 485873 195034 126000 0 402
404 0 485590 194791 126280 0 403
405 0 485425 194087 126520 0 404
406 0 485365 193167 126760 0 405
407 0 485190 192952 127000 0 406
408 0 485185 192809 127200 0 407
409 0 485122 192747 127360 0 408
410 0 485146 192571 127600 0 409
411 0 485250 192425 127880 0 410
412 0 485403 192380 128080 0 411
413 0 485512 192147 128280 0 412
414 0 485582 191809 128520 0 413
415 0 485634 191493 128720 0 414
416 0 485543 191164 128880 0 415
417 0 485359 190917 129000 0 416
418 0 485075 190664 129160 0 417
419 0 484843 190452 129280 0 418
420 0 484787 190262 129480 0 419
421 0 484653 190080 129920 0 420
422 0 484833 189781 130240 0 421
423 0 484831 189510 130640 0 422
424 0 484671 188713 131000 0 423
425 0 484607 188386 131400 0 424
426 0 484536 188024 131760 0 425
427 0 484324 187759 132040 0 426
428 0 484482 187641 132280 0 427
429 0 484515 187473 132520 0 428
430 0 484598 187352 132680 0 429
431 0 484762 187194 132960 0 430
432 0 484662 186947 133120 0 431
433 0 484704 186512 133280 0 432
434 0 484765 186363 133480 0 433
435 0 484761 186246 133640 0 434
436 0 484831 186191 133760 0 435
437 0 484812 186080 134000 0 436
438 0 484867 185887 134240 0 437
439 0 484860 185692 134480 0 438
440 0 484842 185417 134760 0 439
441 0 484714 185227 134920 0 440
442 0 484670 184836 135120 0 441
443 0 484718 184580 135280 0 442
444 0 484735 184163 135440 0 443
445 0 484742 183628 135720 0 444
446 0 484663 183283 136040 0 445
447 0 484701 183024 136320 0 446
448 0 484836 182931 136720 0 447
449 0 484801 182835 136920 0 448
450 0 484835 182838 137120 0 449
451 0 485056 182513 137280 0 450
452 0 484841 182185 137520 0 451
453 0 484540 181852 137640 0 452
454 0 484345 181671 137800 0 453
455 0 484286 181471 137920 0 454
456 0 484259 181283 138000 0 455
457 0 484229 181220 138040 0 456
458 0 484223 181090 138080 0 457
459 0 484225 180940 138120 0 458
460 0 484218 180814 138160 0 459
461 0 484188 180817 138200 0 460
462 0 484170 180729 138240 0 461
463 0 484144 180672 138280 0 462
464 0 484131 180602 138320 0 463
465 0 484118 180529 138360 0 464
466 0 484107 180485 138400 0 465
467 0 484109 180443 138440 0 466
468 0 484104 180394 138480 0 467
469 0 484107 180355 138520 0 468
470 0 484104 180320 138560 0 469
471 0 484103 180292 138600 0 470
472 0 484107 180256 138640 0 471
473 0 484105 180226 138680 0 472
474 0 484090 180178 138720 0 473
475 0 484116 180193 138760 0 474
476 0 484113 180187 138800 0 475
477 0 484123 180161 138840 0 476
478 0 484138 180157 138880 0 477
479 0 484148 180147 138920 0 478
480 0 484156 180141 138960 0 479
481 0 484174 180132 139000 0 480
482 0 484188 180126 139040 0 481
483 0 484195 180120 139080 0 482
484 0 484205 180116 139120 0 483
485 0 484216 180115 139160 0 484
486 0 484229 180110 139200 0 485
487 0 484238 180116 139240 0 486
488 0 484087 180195 139280 0 487
489 0 484220 180133 139320 0 488
490 0 484234 180126 139360 0 489
491 0 484228 180128 139400 0 490
492 0 484215 180138 139440 0 491
493 0 484212 180143 139480 0 492
494 0 484210 180152 139520 0 493
495 0 484218 180151 139560 0 494
496 0 484232 180152 139600 0 495
497 0 484246 180158 139640 0 496
498 0 484267 180156 139680 0 497
499 0 484277 180157 139720 0 498
500 0 484289 180151 139760 0 499
501 0 484289 180133 139800 0 500
502 0 484284 180119 139840 0 501
503 0 484285 180100 139880 0 502
504 0 484286 180089 139920 0 503
505 0 484288 180075 139960 0 504
506 0 484292 180056 140000 0 505
507 0 484330 180037 140040 0 506
508 0 484352 180030 140080 0 507
509 0 484440 179959 140120 0 508
510 0 484379 180021 140160 0 509
511 0 484387 180000 140200 0 510
512 0 484404 179979 140240 0 511
513 0 484428 179954 140280 0 512
514 0 484440 179930 140320 0 513
515 0 484452 179896 140360 0 514
516 0 484468 179869 140400 0 515
517 0 484476 179837 140440 0 516
518 0 484494 179809 140480 0 517
519 0 484516 179779 140520 0 518
520 0 484525 179758 140560 0 519
521 0 484537 179667 140600 0 520
522 0 484555 179566 140640 0 521
523 0 484565 179465 140680 0 522
524 0 484584 179363 140720 0 523
525 0 484597 179251 140760 0 524
526 0 484607 179159 140800 0 525
527 0 484623 179058 140840 0 526
528 0 484623 178957 140880 0 527
529 0 484636 178836 140920 0 528
530 0 484641 178737 140960 0 529
531 0 484653 178699 141000 0 530
532 0 484669 178675 141040 0 531
533 0 484682 178633 141080 0 532
534 0 484688 178596 141120 0 533
535 0 484695 178566 141160 0 534
536 0 484705 178534 141200 0 535
537 0 484714 178496 141240 0 536
538 0 484723 178460 141280 0 537
539 0 484727 178423 141320 0 538
540 0 484739 178387 141360 0 539
541 0 484740 178352 141400 0 540
542 0 484743 178324 141440 0 541
543 0 484742 178290 141480 0 542
544 0 484745 178260 141520 0 543
545 0 484746 178241 141560 0 544
546 0 484747 178200 141600 0 545
547 0 484748 178163 141640 0 546
548 0 484746 178127 141680 0 547
549 0 484747 178101 141720 0 548
550 0 484746 178076 141760 0 549
551 0 484754 178030 141800 0 550
552 0 484761 177983 141840 0 551
553 0 484771 177943 141880 0 552
554 0 484784 177900 141920 0 553
555 0 484801 177859 141960 0 554
556 0 484803 177834 142000 0 555
557 0 484831 177803 142040 0 556
558 0 484846 177769 142080 0 557
559 0 484850 177738 142120 0 558
560 0 484866 177708 142160 0 559
561 0 484872 177678 142200 0 560
562 0 484879 177671 142240 0 561
563 0 484884 177637 142280 0 562
564 0 484890 177608 142320 0 563
565 0 484895 177578 142360 0 564
566 0 484898 177556 142400 0 565
567 0 484921 177534 142440 0 566
568 0 484912 177518 142480 0 567
569 0 484913 177497 142520 0 568
570 0 484913 177472 142560 0 569
571 0 484912 177448 142600 0 570
572 0 484905 177423 142640 0 571
573 0 484900 177390 142680 0 572
574 0 484879 177358 142720 0 573
575 0 484875 177324 142760 0 574
576 0 484867 177290 142800 0 575
577 0 484884 177281 142840 0 576
578 0 484895 177265 142880 0 577
579 0 484903 177262 142920 0 578
580 0 484909 177245 142960 0 579
581 0 484913 177229 143000 0 580
582 0 484933 177225 143040 0 581
583 0 484934 177202 143080 0 582
584 0 484927 177207 143120 0 583
585 0 484940 177184 143160 0 584
586 0 484947 177159 143160 0 585
587 0 484947 177135 143240 0 586
588 0 484982 177099 143280 0 587
589 0 485006 177051 143320 0 588
590 0 485024 177020 143360 0 589
591 0 485044 176985 143400 0 590
592 0 485060 176921 143440 0 591
593 0 485070 176862 143480 0 592
594 0 485089 176807 143520 0 593
595 0 485097 176749 143560 0 594
596 0 485109 176689 143600 0 595
597 0 485120 176652 143640 0 596
598 0 485134 176613 143680 0 597
599 0 485138 176599 143720 0 598
600 0 485153 176547 143760 0 599
601 0 485207 176391 143920 0 600
602 0 485228 176316 143960 0 601
603 0 485246 176238 144000 0 602
604 0 485265 176168 144040 0 603
605 0 485280 176099 144080 0 604
606 0 485306 176072 144120 0 605
607 0 485342 176027 144160 0 606
608 0 485378 175989 144200 0 607
609 0 485399 175948 144240 0 608
610 0 485455 175886 144280 0 609
611 0 485512 175822 144320 0 610
612 0 485561 175752 144360 0 611
613 0 485590 175671 144400 0 612
614 0 485620 175604 144440 0 613
615 0 485666 175547 144480 0 614
616 0 485693 175507 144520 0 615
617 0 485695 175396 144560 0 616
618 0 485713 175326 144600 0 617
619 0 485694 175220 144640 0 618
620 0 485676 175121 144680 0 619
621 0 485661 175029 144720 0 620
622 0 485636 174919 144760 0 621
623 0 485665 174874 144800 0 622
624 0 485690 174829 144840 0 623
625 0 485709 174784 144880 0 624
626 0 485729 174741 144920 0 625
627 0 485740 174622 144960 0 626
628 0 485746 174495 145000 0 627
629 0 485761 174376 145040 0 628
630 0 485783 174365 145080 0 629
631 0 485799 174358 145120 0 630
632 0 485820 174355 145160 0 631
633 0 485842 174344 145200 0 632
634 0 485862 174334 145240 0 633
635 0 485896 174307 145280 0 634
636 0 485934 174281 145320 0 635
637 0 485961 174259 145360 0 636
638 0 485999 174231 145400 0 637
639 0 486011 174215 145440 0 638
640 0 486022 174205 145480 0 639
641 0 486048 174197 145520 0 640
642 0 486060 174213 145560 0 641
643 0 486074 174173 145600 0 642
644 0 486113 174164 145640 0 643
645 0 486149 174144 145680 0 644
646 0 486146 174199 145720 0 645
647 0 486160 174139 145760 0 646
648 0 486190 174128 145800 0 647
649 0 486184 174094 145840 0 648
650 0 486197 174054 145880 0 649
651 0 486199 174009 145920 0 650
652 0 486194 173959 145960 0 651
653 0 486206 173917 146000 0 652
654 0 486232 173863 146040 0 653
655 0 486250 173789 146080 0 654
656 0 486284 173744 146120 0 655
657 0 486289 173693 146160 0 656
658 0 486290 173612 146200 0 657
659 0 486277 173567 146240 0 658
660 0 486249 173519 146280 0 659
661 0 486207 173469 146320 0 660
662 0 486155 173423 146360 0 661
663 0 486108 173372 146400 0 662
664 0 485970 173340 146440 0 663
665 0 486066 173311 146480 0 664
666 0 486113 173276 146520 0 665
667 0 486194 173230 146560 0 666
668 0 486256 173204 146600 0 667
669 0 486265 173183 146640 0 668
670 0 486367 173096 146760 0 669
671 0 486377 173065 146800 0 670
672 0 486386 173026 146840 0 671
673 0 486395 172995 146880 0 672
674 0 486410 172973 146920 0 673
675 0 486418 172941 146960 0 674
676 0 486425 172908 147000 0 675
677 0 486435 172862 147040 0 676
678 0 486456 172817 147080 0 677
679 0 486476 172783 147120 0 678
680 0 486487 172737 147160 0 679
681 0 486501 172699 147200 0 680
682 0 486516 172638 147240 0 681
683 0 486528 172641 147280 0 682
684 0 486541 172619 147320 0 683
685 0 486555 172628 147360 0 684
686 0 486570 172617 147400 0 685
687 0 486574 172617 147440 0 686
688 0 486593 172609 147480 0 687
689 0 486612 172589 147520 0 688
690 0 486618 172554 147560 0 689
691 0 486633 172515 147600 0 690
692 0 486640 172479 147640 0 691
693 0 486661 172447 147680 0 692
694 0 486683 172432 147720 0 693
695 0 486704 172428 147760 0 694
696 0 486736 172408 147800 0 695
697 0 486761 172397 147840 0 696
698 0 486786 172396 147880 0 697
699 0 486819 172373 147920 0 698
700 0 486842 172356 147960 0 699
701 0 486868 172339 148000 0 700
702 0 486898 172319 148040 0 701
703 0 486924 172308 148080 0 702
704 0 486957 172284 148120 0 703
705 0 486990 172253 148160 0 704
706 0 487025 172131 148200 0 705
707 0 487230 171845 148240 0 706
708 0 487028 171851 148280 0 707
709 0 487019 171727 148320 0 708
710 0 487053 171719 148360 0 709
711 0 487058 171705 148400 0 710
712 0 487081 171693 148440 0 711
713 0 487039 171608 148480 0 712
714 0 487010 171543 148520 0 713
715 0 486959 171453 148560 0 714
716 0 486896 171309 148640 0 715
717 0 486866 171121 148680 0 716
718 0 486728 170982 148720 0 717
719 0 486664 170815 148760 0 718
720 0 486651 170754 148800 0 719
721 0 486662 170701 148840 0 720
722 0 486664 170649 148880 0 721
723 0 486673 170593 148920 0 722
724 0 486688 170541 148960 0 723
725 0 486703 170492 149000 0 724
726 0 486727 170424 149040 0 725
727 0 486741 170384 149080 0 726
728 0 486762 170333 149120 0 727
729 0 486734 170285 149160 0 728
730 0 486717 170218 149200 0 729
731 0 486643 170205 149240 0 730
732 0 486697 170210 149280 0 731
733 0 486490 170168 149320 0 732
734 0 486405 169825 149360 0 733
735 0 486449 169756 149400 0 734
736 0 486533 169779 149440 0 735
737 0 486532 169751 149480 0 736
738 0 486531 169702 149520 0 737
739 0 486526 169674 149560 0 738
740 0 486552 169762 149600 0 739
741 0 486573 169807 149640 0 740
742 0 486597 169825 149680 0 741
743 0 486617 169896 149720 0 742
744 0 486626 169903 149760 0 743
745 0 486657 169904 149800 0 744
746 0 486682 169936 149840 0 745
747 0 486698 169988 149880 0 746
748 0 486716 170025 149920 0 747
749 0 486735 170037 149960 0 748
750 0 486744 170032 150000 0 749
751 0 486718 170143 150040 0 750
752 0 486678 170197 150080 0 751
753 0 486679 170177 150120 0 752
754 0 486690 170141 150160 0 753
755 0 486697 170072 150200 0 754
756 0 486704 169989 150240 0 755
757 0 486713 169900 150280 0 756
758 0 486717 169797 150320 0 757
759 0 486723 169666 150360 0 758
760 0 486712 169518 150400 0 759
761 0 486707 169328 150440 0 760
762 0 486706 169187 150480 0 761
763 0 486707 169040 150520 0 762
764 0 486696 168873 150560 0 763
765 0 486698 168738 150600 0 764
766 0 486694 168606 150640 0 765
767 0 486676 168463 150680 0 766
768 0 486665 168330 150720 0 767
769 0 486658 168286 150760 0 768
770 0 486652 168223 150800 0 769
771 0 486638 168164 150840 0 770
772 0 486635 168111 150880 0 771
773 0 486617 168043 150920 0 772
774 0 486618 167993 150960 0 773
775 0 486608 167923 151000 0 774
776 0 486597 167883 151040 0 775
777 0 486586 167841 151080 0 776
778 0 486580 167796 151120 0 777
779 0 486567 167749 151160 0 778
780 0 486557 167703 151200 0 779
781 0 486543 167654 151240 0 780
782 0 486537 167614 151280 0 781
783 0 486525 167572 151320 0 782
784 0 486512 167529 151360 0 783
785 0 486508 167490 151400 0 784
786 0 486495 167445 151440 0 785
787 0 486479 167389 151480 0 786
788 0 486468 167347 151520 0 787
789 0 486450 167301 151560 0 788
790 0 486439 167253 151600 0 789
791 0 486426 167213 151640 0 790
792 0 486416 167169 151680 0 791
793 0 486409 167125 151720 0 792
794 0 486395 167090 151760 0 793
795 0 486381 167052 151800 0 794
796 0 486371 166992 151840 0 795
797 0 486355 166950 151880 0 796
798 0 486342 166910 151920 0 797
799 0 486343 166882 151960 0 798
800 0 486340 166849 152000 0 799
801 0 486334 166818 152040 0 800
802 0 486334 166792 152080 0 801
803 0 486328 166772 152120 0 802
804 0 486327 166749 152160 0 803
805 0 486323 166717 152200 0 804
806 0 486321 166689 152240 0 805
807 0 486312 166671 152280 0 806
808 0 486303 166645 152320 0 807
809 0 486296 166632 152360 0 808
810 0 486293 166623 152400 0 809
811 0 486292 166610 152440 0 810
812 0 486293 166611 152480 0 811
813 0 486282 166597 152520 0 812
814 0 486284 166582 152560 0 813
815 0 486277 166583 152600 0 814
816 0 486272 166560 152640 0 815
817 0 486263 166529 152680 0 816
818 0 486245 166502 152720 0 817
819 0 486223 166470 152760 0 818
820 0 486208 166443 152800 0 819
821 0 486187 166420 152840 0 820
822 0 486163 166355 152880 0 821
823 0 486148 166315 152920 0 822
824 0 486119 166278 152960 0 823
825 0 486093 166245 153000 0 824
826 0 486069 166192 153040 0 825
827 0 486046 166146 153080 0 826
828 0 486021 166091 153120 0 827
829 0 486013 166030 153160 0 828
830 0 485988 165987 153200 0 829
831 0 485973 165948 153240 0 830
832 0 485958 165904 153280 0 831
833 0 485945 165884 153320 0 832
834 0 485927 165858 153360 0 833
835 0 485914 165815 153400 0 834
836 0 485902 165788 153440 0 835
837 0 485902 165747 153480 0 836
838 0 485901 165701 153520 0 837
839 0 485903 165655 153560 0 838
840 0 485897 165611 153600 0 839
841 0 485888 165566 153640 0 840
842 0 485881 165516 153680 0 841
843 0 485879 165472 153720 0 842
844 0 485871 165448 153760 0 843
845 0 485867 165414 153800 0 844
846 0 485871 165385 153840 0 845
847 0 485852 165333 153880 0 846
848 0 485833 165284 153920 0 847
849 0 485838 165252 153960 0 848
850 0 485813 165196 154000 0 849
851 0 485793 165156 154040 0 850
852 0 485787 165109 154080 0 851
853 0 485770 165060 154120 0 852
854 0 485762 165020 154160 0 853
855 0 485739 164954 154200 0 854
856 0 485714 164893 154240 0 855
857 0 485704 164857 154280 0 856
858 0 485693 164834 154320 0 857
859 0 485663 164798 154360 0 858
860 0 485648 164772 154400 0 859
861 0 485635 164750 154440 0 860
862 0 485619 164707 154480 0 861
863 0 485598 164688 154520 0 862
864 0 485576 164654 154560 0 863
865 0 485563 164625 154600 0 864
866 0 485539 164592 154640 0 865
867 0 485532 164542 154680 0 866
868 0 485517 164489 154720 0 867
869 0 485502 164437 154760 0 868
870 0 485497 164398 154800 0 869
871 0 485478 164338 154840 0 870
872 0 485467 164279 154880 0 871
873 0 485451 164234 154920 0 872
874 0 485451 164186 154960 0 873
875 0 485432 164139 155000 0 874
876 0 485411 164087 155040 0 875
877 0 485399 164049 155080 0 876
878 0 485379 164002 155120 0 877
879 0 485364 163964 155160 0 878
880 0 485339 163924 155200 0 879
881 0 485325 163883 155240 0 880
882 0 485311 163847 155280 0 881
883 0 485289 163821 155320 0 882
884 0 485283 163779 155360 0 883
885 0 485267 163750 155400 0 884
886 0 485238 163718 155440 0 885
887 0 485221 163688 155480 0 886
888 0 485194 163642 155520 0 887
889 0 485176 163602 155560 0 888
890 0 485136 163573 155600 0 889
891 0 485101 163532 155640 0 890
892 0 485084 163490 155680 0 891
893 0 485048 163468 155720 0 892
894 0 485006 163406 155760 0 893
895 0 484988 163354 155800 0 894
896 0 484950 163294 155840 0 895
897 0 484916 163234 155880 0 896
898 0 484893 163190 155920 0 897
899 0 484873 163162 155960 0 898
900 0 484839 163093 156000 0 899
901 0 484789 162998 156040 0 900
902 0 484733 162895 156080 0 901
903 0 484691 162800 156120 0 902
904 0 484648 162718 156160 0 903
905 0 484606 162637 156200 0 904
906 0 484560 162555 156240 0 905
907 0 484545 162499 156280 0 906
908 0 484526 162443 156320 0 907
909 0 484518 162405 156360 0 908
910 0 484501 162360 156400 0 909
911 0 484485 162310 156440 0 910
912 0 484478 162286 156480 0 911
913 0 484448 162247 156520 0 912
914 0 484440 162238 156560 0 913
915 0 484422 162217 156600 0 914
916 0 484408 162189 156640 0 915
917 0 484390 162170 156680 0 916
918 0 484372 162159 156720 0 917
919 0 484341 162135 156760 0 918
920 0 484312 162087 156800 0 919
921 0 484288 162059 156840 0 920
922 0 484252 162016 156880 0 921
923 0 484215 161985 156920 0 922
924 0 484188 161953 156960 0 923
925 0 484159 161924 157000 0 924
926 0 484124 161891 157040 0 925
927 0 484090 161858 157080 0 926
928 0 484056 161827 157120 0 927
929 0 484016 161805 157160 0 928
930 0 483983 161775 157200 0 929
931 0 483947 161737 157240 0 930
932 0 483928 161704 157280 0 931
933 0 483881 161667 157320 0 932
934 0 483841 161631 157360 0 933
935 0 483813 161603 157400 0 934
936 0 483768 161568 157440 0 935
937 0 483748 161540 157480 0 936
938 0 483717 161525 157520 0 937
939 0 483687 161484 157560 0 938
940 0 483648 161461 157600 0 939
941 0 483618 161430 157640 0 940
942 0 483592 161432 157680 0 941
943 0 483560 161407 157720 0 942
944 0 483539 161390 157760 0 943
945 0 483515 161384 157800 0 944
946 0 483486 161384 157840 0 945
947 0 483468 161361 157880 0 946
948 0 483441 161338 157920 0 947
949 0 483438 161328 157960 0 948
950 0 483426 161281 158000 0 949
951 0 483416 161244 158040 0 950
952 0 483403 161198 158080 0 951
953 0 483379 161149 158120 0 952
954 0 483370 161214 158160 0 953
955 0 483358 161192 158200 0 954
956 0 483344 161190 158240 0 955
957 0 483317 161177 158280 0 956
958 0 483308 161160 158320 0 957
959 0 483284 161148 158360 0 958
960 0 483270 161135 158400 0 959
961 0 483245 161115 158440 0 960
962 0 483233 161104 158480 0 961
963 0 483196 161029 158520 0 962
964 0 483163 160952 158560 0 963
965 0 483133 160878 158600 0 964
966 0 483100 160810 158640 0 965
967 0 483066 160740 158680 0 966
968 0 483041 160665 158720 0 967
969 0 482933 160638 158760 0 968
970 0 482829 160604 158800 0 969
971 0 482722 160562 158840 0 970
972 0 482605 160540 158880 0 971
973 0 482498 160503 158920 0 972
974 0 482472 160475 158960 0 973
975 0 482430 160454 159000 0 974
976 0 482404 160426 159040 0 975
977 0 482365 160399 159080 0 976
978 0 482330 160382 159120 0 977
979 0 482289 160354 159160 0 978
980 0 482252 160313 159200 0 979
981 0 482214 160277 159240 0 980
982 0 482194 160268 159280 0 981
983 0 482153 160245 159320 0 982
984 0 482136 160220 159360 0 983
985 0 482110 160190 159400 0 984
986 0 482074 160153 159440 0 985
987 0 482043 160143 159480 0 986
988 0 482008 160144 159520 0 987
989 0 481978 160110 159560 0 988
990 0 481957 160077 159600 0 989
991 0 481932 160040 159640 0 990
992 0 481901 160012 159680 0 991
993 0 481861 159993 159720 0 992
994 0 481844 159975 159760 0 993
995 0 481821 159934 159800 0 994
996 0 481791 159886 159840 0 995
997 0 481757 159833 159880 0 996
998 0 481736 159808 159920 0 997
999 0 481705 159780 159960 0 998
1000 0 481675 159751 160000 0 999
1001 0 481658 159710 160040 0 1000
1002 0 481636 159689 160080 0 1001
1003 0 481610 159677 160120 0 1002
1004 0 481575 159639 160160 0 1003
1005 0 481557 159620 160200 0 1004
1006 0 481530 159586 160240 0 1005
1007 0 481513 159567 160280 0 1006
1008 0 481494 159537 160320 0 1007
1009 0 481471 159505 160360 0 1008
1010 0 481464 159472 160400 0 1009
1011 0 481428 159446 160440 0 1010
1012 0 481423 159408 160480 0 1011
1013 0 481401 159379 160520 0 1012
1014 0 481393 159351 160560 0 1013
1015 0 481368 159318 160600 0 1014
1016 0 481359 159305 160640 0 1015
1017 0 481331 159282 160680 0 1016
1018 0 481317 159258 160720 0 1017
1019 0 481303 159216 160760 0 1018
1020 0 481292 159168 160800 0 1019
1021 0 481275 159130 160840 0 1020
1022 0 481266 159086 160880 0 1021
1023 0 481249 159050 160920 0 1022
1024 0 481231 159005 160960 0 1023
1025 0 481217 158985 161000 0 1024
1026 0 481203 158951 161040 0 1025
1027 0 481183 158925 161080 0 1026
1028 0 481172 158874 161120 0 1027
1029 0 481159 158836 161160 0 1028
1030 0 481123 158814 161200 0 1029
1031 0 481097 158777 161240 0 1030
1032 0 481078 158746 161280 0 1031
1033 0 481035 158692 161320 0 1032
1034 0 481001 158646 161360 0 1033
1035 0 480969 158610 161400 0 1034
1036 0 480939 158551 161440 0 1035
1037 0 480911 158494 161480 0 1036
1038 0 480875 158443 161520 0 1037
1039 0 480846 158376 161560 0 1038
1040 0 480823 158312 161600 0 1039
1041 0 480806 158320 161640 0 1040
1042 0 480789 158338 161680 0 1041
1043 0 480775 158317 161720 0 1042
1044 0 480752 158330 161760 0 1043
1045 0 480748 158313 161800 0 1044
1046 0 480720 158292 161840 0 1045
1047 0 480682 158275 161880 0 1046
1048 0 480655 158253 161920 0 1047
1049 0 480618 158229 161960 0 1048
1050 0 480580 158211 162000 0 1049
1051 0 480544 158160 162040 0 1050
1052 0 480499 158145 162080 0 1051
1053 0 480450 158089 162120 0 1052
1054 0 480425 158047 162160 0 1053
1055 0 480378 158006 162200 0 1054
1056 0 480363 157975 162240 0 1055
1057 0 480330 157929 162280 0 1056
1058 0 480285 157905 162320 0 1057
1059 0 480256 157873 162360 0 1058
1060 0 480229 157839 162400 0 1059
1061 0 480203 157819 162440 0 1060
1062 0 480177 157803 162480 0 1061
1063 0 480149 157805 162520 0 1062
1064 0 480123 157779 162560 0 1063
1065 0 480093 157772 162600 0 1064
1066 0 480056 157749 162640 0 1065
1067 0 480023 157731 162680 0 1066
1068 0 479991 157734 162720 0 1067
1069 0 479966 157732 162760 0 1068
1070 0 479933 157715 162800 0 1069
1071 0 479909 157669 162840 0 1070
1072 0 479863 157625 162880 0 1071
1073 0 479829 157594 162920 0 1072
1074 0 479782 157570 162960 0 1073
1075 0 479739 157543 163000 0 1074
1076 0 479698 157497 163040 0 1075
1077 0 479663 157464 163080 0 1076
1078 0 479633 157394 163120 0 1077
1079 0 479599 157336 163160 0 1078
1080 0 479550 157303 163200 0 1079
1081 0 479515 157276 163240 0 1080
1082 0 479484 157234 163280 0 1081
1083 0 479459 157209 163320 0 1082
1084 0 479441 157145 163360 0 1083
1085 0 479427 157108 163400 0 1084
1086 0 479406 157066 163440 0 1085
1087 0 479374 157028 163480 0 1086
1088 0 479356 157008 163520 0 1087
1089 0 479332 156966 163560 0 1088
1090 0 479290 156952 163600 0 1089
1091 0 479268 156907 163640 0 1090
1092 0 479232 156873 163680 0 1091
1093 0 479202 156814 163720 0 1092
1094 0 479178 156754 163760 0 1093
1095 0 479138 156711 163800 0 1094
1096 0 479098 156670 163840 0 1095
1097 0 479054 156630 163880 0 1096
1098 0 479028 156572 163920 0 1097
1099 0 479011 156527 163960 0 1098
1100 0 478979 156485 164000 0 1099
1101 0 478971 156432 164040 0 1100
1102 0 478943 156372 164080 0 1101
1103 0 478919 156327 164120 0 1102
1104 0 478905 156280 164160 0 1103
1105 0 478883 156248 164200 0 1104
1106 0 478869 156213 164240 0 1105
1107 0 478841 156192 164280 0 1106
1108 0 478816 156153 164320 0 1107
1109 0 478786 156119 164360 0 1108
1110 0 478756 156078 164400 0 1109
1111 0 478725 156023 164440 0 1110
1112 0 478711 155980 164480 0 1111
1113 0 478667 155958 164520 0 1112
1114 0 478651 155911 164560 0 1113
1115 0 478627 155874 164600 0 1114
1116 0 478572 155870 164640 0 1115
1117 0 478540 155844 164680 0 1116
1118 0 478509 155813 164720 0 1117
1119 0 478491 155777 164760 0 1118
1120 0 478487 155729 164800 0 1119
1121 0 478478 155677 164840 0 1120
1122 0 478464 155638 164880 0 1121
1123 0 478446 155586 164920 0 1122
1124 0 478412 155552 164960 0 1123
1125 0 478367 155491 165000 0 1124
1126 0 478330 155449 165040 0 1125
1127 0 478305 155404 165080 0 1126
1128 0 478260 155359 165120 0 1127
1129 0 478222 155309 165160 0 1128
1130 0 478187 155260 165200 0 1129
1131 0 478166 155206 165240 0 1130
1132 0 478133 155160 165280 0 1131
1133 0 478090 155124 165320 0 1132
1134 0 478051 155079 165360 0 1133
1135 0 477996 155049 165400 0 1134
1136 0 477953 154994 165440 0 1135
1137 0 477916 154927 165480 0 1136
1138 0 477874 154867 165520 0 1137
1139 0 477829 154812 165560 0 1138
1140 0 477792 154750 165600 0 1139
1141 0 477705 154737 165640 0 1140
1142 0 477655 154689 165680 0 1141
1143 0 477617 154619 165720 0 1142
1144 0 477592 154554 165760 0 1143
1145 0 477560 154487 165800 0 1144
1146 0 477510 154416 165840 0 1145
1147 0 477487 154348 165880 0 1146
1148 0 477419 154242 165920 0 1147
1149 0 477372 154176 165960 0 1148
1150 0 477319 154085 166000 0 1149
1151 0 477268 153993 166040 0 1150
1152 0 477235 153951 166080 0 1151
1153 0 477184 153874 166120 0 1152
1154 0 477128 153832 166160 0 1153
1155 0 477084 153755 166200 0 1154
1156 0 477046 153691 166240 0 1155
1157 0 477040 153610 166280 0 1156
1158 0 477008 153528 166320 0 1157
1159 0 476976 153474 166360 0 1158
1160 0 476937 153428 166400 0 1159
1161 0 476908 153375 166440 0 1160
1162 0 476868 153333 166480 0 1161
1163 0 476829 153290 166520 0 1162
1164 0 476791 153248 166560 0 1163
1165 0 476738 153165 166600 0 1164
1166 0 476710 153120 166640 0 1165
1167 0 476673 153065 166680 0 1166
1168 0 476641 152991 166720 0 1167
1169 0 476606 152933 166760 0 1168
1170 0 476570 152852 166800 0 1169
1171 0 476543 152788 166840 0 1170
1172 0 476512 152714 166880 0 1171
1173 0 476496 152662 166920 0 1172
1174 0 476463 152599 166960 0 1173
1175 0 476444 152534 167000 0 1174
1176 0 476431 152463 167040 0 1175
1177 0 476406 152418 167080 0 1176
1178 0 476386 152352 167120 0 1177
1179 0 476370 152283 167160 0 1178
1180 0 476350 152238 167200 0 1179
1181 0 476336 152181 167240 0 1180
1182 0 476319 152117 167280 0 1181
1183 0 476300 152091 167320 0 1182
1184 0 476267 152077 167360 0 1183
1185 0 476237 152045 167400 0 1184
1186 0 476206 151981 167440 0 1185
1187 0 476183 151931 167480 0 1186
1188 0 476158 151891 167520 0 1187
1189 0 476138 151853 167560 0 1188
1190 0 476116 151821 167600 0 1189
1191 0 476085 151806 167640 0 1190
1192 0 476022 151702 167720 0 1191
1193 0 476012 151632 167760 0 1192
1194 0 475992 151595 167800 0 1193
1195 0 475971 151545 167840 0 1194
1196 0 475947 151503 167880 0 1195
1197 0 475894 151466 167920 0 1196
1198 0 475830 151452 167960 0 1197
1199 0 475788 151441 168000 0 1198
1200 0 475700 151421 168040 0 1199
1201 0 475637 151372 168080 0 1200
1202 0 475588 151316 168120 0 1201
1203 0 475531 151256 168160 0 1202
1204 0 475482 151204 168200 0 1203
1205 0 475441 151141 168240 0 1204
1206 0 475412 151090 168280 0 1205
1207 0 475382 151029 168320 0 1206
1208 0 475347 150982 168360 0 1207
1209 0 475305 150929 168400 0 1208
1210 0 475275 150870 168440 0 1209
1211 0 475247 150831 168480 0 1210
1212 0 475230 150794 168520 0 1211
1213 0 475199 150768 168560 0 1212
1214 0 475176 150734 168600 0 1213
1215 0 475127 150706 168640 0 1214
1216 0 475082 150687 168680 0 1215
1217 0 475057 150643 168720 0 1216
1218 0 475008 150614 168760 0 1217
1219 0 474962 150575 168800 0 1218
1220 0 474931 150525 168840 0 1219
1221 0 474861 150495 168880 0 1220
1222 0 474832 150446 168920 0 1221
1223 0 474782 150400 168960 0 1222
1224 0 474726 150335 169000 0 1223
1225 0 474671 150292 169040 0 1224
1226 0 474620 150252 169080 0 1225
1227 0 474588 150203 169120 0 1226
1228 0 474552 150148 169160 0 1227
1229 0 474485 150106 169200 0 1228
1230 0 474429 150079 169240 0 1229
1231 0 474353 150051 169280 0 1230
1232 0 474285 150018 169320 0 1231
1233 0 474226 149966 169360 0 1232
1234 0 474172 149947 169400 0 1233
1235 0 474158 149930 169440 0 1234
1236 0 474128 149909 169480 0 1235
1237 0 474086 149890 169520 0 1236
1238 0 474045 149880 169560 0 1237
1239 0 474025 149857 169600 0 1238
1240 0 473974 149831 169640 0 1239
1241 0 473939 149805 169680 0 1240
1242 0 473920 149762 169720 0 1241
1243 0 473936 149785 169760 0 1242
1244 0 473941 149813 169800 0 1243
1245 0 473964 149829 169840 0 1244
1246 0 473909 149831 169880 0 1245
1247 0 473881 149817 169920 0 1246
1248 0 473860 149793 169960 0 1247
1249 0 473795 149767 170000 0 1248
1250 0 473790 149761 170040 0 1249
1251 0 473749 149764 170080 0 1250
1252 0 473697 149745 170120 0 1251
1253 0 473678 149722 170160 0 1252
1254 0 473656 149702 170200 0 1253
1255 0 473637 149687 170240 0 1254
1256 0 473619 149645 170280 0 1255
1257 0 473568 149617 170320 0 1256
1258 0 473567 149594 170360 0 1257
1259 0 473519 149575 170400 0 1258
1260 0 473448 149556 170440 0 1259
1261 0 473402 149522 170480 0 1260
1262 0 473348 149496 170520 0 1261
1263 0 473286 149478 170560 0 1262
1264 0 473244 149463 170600 0 1263
1265 0 473186 149446 170640 0 1264
1266 0 473144 149432 170680 0 1265
1267 0 473103 149402 170720 0 1266
1268 0 473047 149387 170760 0 1267
1269 0 473013 149357 170800 0 1268
1270 0 472988 149327 170840 0 1269
1271 0 472931 149308 170880 0 1270
1272 0 472902 149289 170920 0 1271
1273 0 472840 149257 170960 0 1272
1274 0 472779 149222 171000 0 1273
1275 0 472728 149185 171040 0 1274
1276 0 472668 149151 171080 0 1275
1277 0 472614 149114 171120 0 1276
1278 0 472550 149092 171160 0 1277
1279 0 472510 149054 171200 0 1278
1280 0 472419 149041 171240 0 1279
1281 0 472377 149004 171280 0 1280
1282 0 472335 148973 171320 0 1281
1283 0 472303 148939 171360 0 1282
1284 0 472296 148911 171400 0 1283
1285 0 472254 148877 171440 0 1284
1286 0 472226 148848 171480 0 1285
1287 0 472152 148832 171520 0 1286
1288 0 472081 148816 171560 0 1287
1289 0 471999 148794 171600 0 1288
1290 0 471916 148770 171640 0 1289
1291 0 471840 148780 171680 0 1290
1292 0 471716 148760 171720 0 1291
1293 0 471589 148741 171760 0 1292
1294 0 471515 148719 171800 0 1293
1295 0 471422 148694 171840 0 1294
1296 0 471358 148661 171880 0 1295
1297 0 471298 148614 171920 0 1296
1298 0 471219 148569 171960 0 1297
1299 0 471157 148514 172000 0 1298
1300 0 471081 148479 172040 0 1299
1301 0 471025 148452 172080 0 1300
1302 0 470953 148423 172120 0 1301
1303 0 470903 148391 172160 0 1302
1304 0 470805 148383 172200 0 1303
1305 0 470752 148354 172240 0 1304
1306 0 470676 148337 172280 0 1305
1307 0 470616 148312 172320 0 1306
1308 0 470552 148267 172360 0 1307
1309 0 470478 148237 172400 0 1308
1310 0 470417 148202 172440 0 1309
1311 0 470370 148150 172480 0 1310
1312 0 470339 148106 172520 0 1311
1313 0 470298 148064 172560 0 1312
1314 0 470265 148019 172600 0 1313
1315 0 470224 147990 172640 0 1314
1316 0 470183 147932 172680 0 1315
1317 0 470141 147888 172720 0 1316
1318 0 470102 147852 172760 0 1317
1319 0 470066 147798 172800 0 1318
1320 0 469970 147735 172840 0 1319
1321 0 469883 147666 172880 0 1320
1322 0 469785 147644 172920 0 1321
1323 0 469686 147573 172960 0 1322
1324 0 469581 147509 173000 0 1323
1325 0 469497 147432 173040 0 1324
1326 0 469385 147370 173080 0 1325
1327 0 469286 147316 173120 0 1326
1328 0 469198 147250 173160 0 1327
1329 0 469093 147192 173200 0 1328
1330 0 468990 147128 173240 0 1329
1331 0 468907 147050 173280 0 1330
1332 0 468806 146980 173320 0 1331
1333 0 468726 146923 173360 0 1332
1334 0 468635 146868 173400 0 1333
1335 0 468552 146803 173440 0 1334
1336 0 468458 146748 173480 0 1335
1337 0 468392 146683 173520 0 1336
1338 0 468295 146635 173560 0 1337
1339 0 468197 146585 173600 0 1338
1340 0 468110 146548 173640 0 1339
1341 0 468025 146492 173680 0 1340
1342 0 467926 146465 173720 0 1341
1343 0 467847 146422 173760 0 1342
1344 0 467762 146399 173800 0 1343
1345 0 467677 146365 173840 0 1344
1346 0 467585 146346 173880 0 1345
1347 0 467504 146310 173920 0 1346
1348 0 467414 146275 173960 0 1347
1349 0 467327 146236 174000 0 1348
1350 0 467222 146300 174040 0 1349
1351 0 467154 146284 174080 0 1350
1352 0 467099 146205 174160 0 1351
1353 0 467059 146214 174200 0 1352
1354 0 467015 146227 174240 0 1353
1355 0 466984 146236 174280 0 1354
1356 0 466895 146219 174320 0 1355
1357 0 466829 146194 174360 0 1356
1358 0 466718 146197 174400 0 1357
1359 0 466655 146176 174440 0 1358
1360 0 466579 146149 174480 0 1359
1361 0 466526 146141 174520 0 1360
1362 0 466468 146143 174560 0 1361
1363 0 466415 146137 174600 0 1362
1364 0 466364 146136 174640 0 1363
1365 0 466278 146141 174680 0 1364
1366 0 466184 146154 174720 0 1365
1367 0 466092 146162 174760 0 1366
1368 0 466018 146158 174800 0 1367
1369 0 465927 146159 174840 0 1368
1370 0 465844 146163 174880 0 1369
1371 0 465685 146112 174920 0 1370
1372 0 465518 146077 174960 0 1371
1373 0 465366 146025 175000 0 1372
1374 0 465197 145984 175040 0 1373
1375 0 465063 145945 175080 0 1374
1376 0 464963 145904 175120 0 1375
1377 0 464882 145837 175160 0 1376
1378 0 464794 145798 175200 0 1377
1379 0 464581 145901 175240 0 1378
1380 0 464505 145814 175280 0 1379
1381 0 464364 145802 175320 0 1380
1382 0 464206 145764 175360 0 1381
1383 0 464034 145925 175400 0 1382
1384 0 464219 145777 175440 0 1383
1385 0 464155 145697 175480 0 1384
1386 0 464076 145650 175520 0 1385
1387 0 463993 145607 175560 0 1386
1388 0 463911 145569 175600 0 1387
1389 0 463841 145528 175640 0 1388
1390 0 463769 145489 175680 0 1389
1391 0 463703 145456 175720 0 1390
1392 0 463628 145425 175760 0 1391
1393 0 463563 145366 175800 0 1392
1394 0 463445 145353 175840 0 1393
1395 0 463348 145328 175880 0 1394
1396 0 463221 145318 175920 0 1395
1397 0 463101 145301 175960 0 1396
1398 0 462996 145265 176000 0 1397
1399 0 462891 145246 176040 0 1398
1400 0 462797 145202 176080 0 1399
1401 0 462712 145177 176120 0 1400
1402 0 462612 145146 176160 0 1401
1403 0 462528 145100 176200 0 1402
1404 0 462422 145073 176240 0 1403
1405 0 462318 145049 176280 0 1404
1406 0 462199 145029 176320 0 1405
1407 0 462086 145022 176360 0 1406
1408 0 461982 145025 176400 0 1407
1409 0 461917 144999 176440 0 1408
1410 0 461830 145020 176480 0 1409
1411 0 461800 144970 176520 0 1410
1412 0 461705 144968 176560 0 1411
1413 0 461649 144909 176600 0 1412
1414 0 461564 144879 176640 0 1413
1415 0 461294 144910 176720 0 1414
1416 0 461133 144837 176760 0 1415
1417 0 461110 144859 176800 0 1416
1418 0 461051 144822 176840 0 1417
1419 0 460945 144823 176880 0 1418
1420 0 460876 144803 176920 0 1419
1421 0 460808 144798 176960 0 1420
1422 0 460741 144800 177000 0 1421
1423 0 460669 144807 177040 0 1422
1424 0 460591 144830 177080 0 1423
1425 0 460511 144819 177120 0 1424
1426 0 460432 144798 177160 0 1425
1427 0 460357 144777 177200 0 1426
1428 0 460273 144739 177240 0 1427
1429 0 460187 144701 177280 0 1428
1430 0 460092 144647 177320 0 1429
1431 0 460007 144594 177360 0 1430
1432 0 459976 144564 177400 0 1431
1433 0 459930 144532 177440 0 1432
1434 0 459913 144488 177480 0 1433
1435 0 459886 144439 177520 0 1434
1436 0 459816 144386 177560 0 1435
1437 0 459710 144355 177600 0 1436
1438 0 459639 144275 177640 0 1437
1439 0 459545 144222 177680 0 1438
1440 0 459465 144150 177720 0 1439
1441 0 459403 144087 177760 0 1440
1442 0 459308 144115 177800 0 1441
1443 0 459229 144085 177840 0 1442
1444 0 459133 144099 177880 0 1443
1445 0 459090 144044 177920 0 1444
1446 0 459039 144002 177960 0 1445
1447 0 458993 143972 178000 0 1446
1448 0 458875 143919 178040 0 1447
1449 0 458777 143859 178080 0 1448
1450 0 458686 143812 178120 0 1449
1451 0 458597 143758 178160 0 1450
1452 0 458519 143749 178200 0 1451
1453 0 458442 143709 178240 0 1452
1454 0 458351 143691 178280 0 1453
1455 5 458255 143612 178320 0 1454
1456 0 458040 143576 178360 0 1455
1457 0 457868 143453 178400 0 1456
1458 0 457676 143364 178440 0 1457
1459 0 457476 143283 178480 0 1458
1460 0 457277 143175 178520 0 1459
1461 0 457155 143137 178560 0 1460
1462 0 457046 143100 178600 0 1461
1463 0 456940 143050 178640 0 1462
1464 0 456805 143012 178680 0 1463
1465 0 456637 142957 178720 0 1464
1466 0 456501 142874 178760 0 1465
1467 0 456346 142831 178800 0 1466
1468 0 456202 142783 178840 0 1467
1469 0 456134 142759 178880 0 1468
1470 0 456056 142726 178920 0 1469
1471 0 455865 142718 179000 0 1470
1472 0 455794 142695 179040 0 1471
1473 0 455710 142663 179080 0 1472
1474 0 455626 142626 179120 0 1473
1475 0 455544 142584 179160 0 1474
1476 0 455458 142553 179200 0 1475
1477 0 455372 142548 179240 0 1476
1478 0 455298 142527 179280 0 1477
1479 0 455219 142498 179320 0 1478
1480 0 455153 142477 179360 0 1479
1481 0 455117 142452 179400 0 1480
1482 0 455085 142433 179440 0 1481
1483 0 455044 142429 179480 0 1482
1484 0 455030 142408 179520 0 1483
1485 0 454928 142376 179560 0 1484
1486 0 454848 142350 179600 0 1485
1487 0 454757 142319 179640 0 1486
1488 0 454675 142289 179680 0 1487
1489 0 454532 142275 179720 0 1488
1490 0 454394 142256 179760 0 1489
1491 0 454283 142263 179800 0 1490
1492 0 454099 142267 179840 0 1491
1493 0 454010 142224 179880 0 1492
1494 0 453902 142195 179920 0 1493
1495 0 453806 142157 179960 0 1494
1496 0 453694 142119 180000 0 1495
1497 0 453598 142066 180040 0 1496
1498 0 453291 141985 180080 0 1497
1499 0 453110 141970 180160 0 1498
1500 0 453003 141937 180200 0 1499
1501 0 452903 141918 180240 0 1500
1502 0 452835 141928 180280 0 1501
1503 0 452778 141945 180320 0 1502
1504 0 452713 141955 180360 0 1503
1505 0 452667 141960 180400 0 1504
1506 0 452542 141918 180440 0 1505
1507 0 452448 141898 180480 0 1506
1508 0 452338 141876 180520 0 1507
1509 0 452246 141840 180560 0 1508
1510 0 452152 141850 180600 0 1509
1511 0 452061 141854 180640 0 1510
1512 0 451961 141844 180680 0 1511
1513 0 451866 141837 180720 0 1512
1514 0 451763 141849 180760 0 1513
1515 0 451658 141867 180800 0 1514
1516 0 451560 141879 180840 0 1515
1517 0 451470 141884 180880 0 1516
1518 0 451381 141913 180920 0 1517
1519 0 451312 141936 180960 0 1518
1520 0 451251 141942 181000 0 1519
1521 0 451190 141936 181040 0 1520
1522 0 451138 141910 181080 0 1521
1523 0 451032 141855 181120 0 1522
1524 0 450911 141807 181160 0 1523
1525 0 450841 141703 181200 0 1524
1526 0 450698 141493 181240 0 1525
1527 0 450400 141558 181320 0 1526
1528 0 450348 141519 181360 0 1527
1529 0 450300 141486 181400 0 1528
1530 0 450234 141480 181440 0 1529
1531 0 450189 141471 181480 0 1530
1532 0 450162 141437 181520 0 1531
1533 0 450132 141401 181560 0 1532
1534 0 450131 141360 181600 0 1533
1535 0 450068 141347 181640 0 1534
1536 0 450076 141335 181680 0 1535
1537 0 450068 141333 181720 0 1536
1538 0 450073 141330 181760 0 1537
1539 0 450064 141319 181800 0 1538
1540 0 450059 141301 181840 0 1539
1541 0 450047 141289 181880 0 1540
1542 0 450017 141286 181920 0 1541
1543 0 450025 141262 181960 0 1542
1544 0 450279 141546 182000 0 1543
1545 0 450115 141405 182040 0 1544
1546 0 450052 141398 182080 0 1545
1547 0 449993 141411 182120 0 1546
1548 0 449939 141417 182160 0 1547
1549 0 449879 141417 182200 0 1548
1550 0 449820 141339 182240 0 1549
1551 0 449787 141265 182280 0 1550
1552 0 449698 141196 182320 0 1551
1553 0 449577 141117 182360 0 1552
1554 0 449455 141032 182400 0 1553
1555 0 449308 140949 182440 0 1554
1556 0 449191 140862 182480 0 1555
1557 0 449121 140809 182520 0 1556
1558 0 449053 140759 182560 0 1557
1559 0 448973 140694 182600 0 1558
1560 0 448911 140644 182640 0 1559
1561 0 448875 140573 182680 0 1560
1562 0 448803 140514 182720 0 1561
1563 0 448733 140443 182760 0 1562
1564 0 448661 140367 182800 0 1563
1565 0 448590 140318 182840 0 1564
1566 0 448526 140238 182880 0 1565
1567 0 448275 140199 182920 0 1566
1568 0 447690 139856 182960 0 1567
1569 0 447456 139474 183000 0 1568
1570 0 447350 139430 183040 0 1569
1571 0 447350 139498 183080 0 1570
1572 0 447227 139426 183120 0 1571
1573 0 447099 139362 183160 0 1572
1574 0 446976 139303 183200 0 1573
1575 0 446860 139249 183240 0 1574
1576 0 446726 139212 183280 0 1575
1577 0 446599 139170 183320 0 1576
1578 0 446508 139158 183360 0 1577
1579 0 446417 139144 183400 0 1578
1580 0 446324 139134 183440 0 1579
1581 0 446231 139124 183480 0 1580
1582 0 446150 139110 183520 0 1581
1583 0 446042 139123 183560 0 1582
1584 0 445988 139136 183600 0 1583
1585 0 445943 139142 183640 0 1584
1586 0 445863 139181 183680 0 1585
1587 0 445809 139202 183720 0 1586
1588 0 445748 139211 183760 0 1587
1589 0 445705 139218 183800 0 1588
1590 0 445656 139233 183840 0 1589
1591 0 445595 139264 183880 0 1590
1592 0 445515 139292 183920 0 1591
1593 0 445463 139321 183960 0 1592
1594 0 445398 139356 184000 0 1593
1595 0 445335 139413 184040 0 1594
1596 0 445291 139423 184080 0 1595
1597 0 445249 139434 184120 0 1596
1598 0 445191 139474 184160 0 1597
1599 0 445151 139508 184200 0 1598
1600 0 445098 139556 184240 0 1599
1601 0 445061 139608 184280 0 1600
1602 0 445029 139654 184320 0 1601
1603 0 444962 139717 184360 0 1602
1604 0 444929 139745 184400 0 1603
1605 0 444886 139778 184440 0 1604
1606 0 444845 139798 184480 0 1605
1607 0 444809 139821 184520 0 1606
1608 0 444773 139880 184560 0 1607
1609 0 444766 139923 184600 0 1608
1610 0 444745 139963 184640 0 1609
1611 0 444742 139977 184680 0 1610
1612 0 444726 139994 184720 0 1611
1613 0 444710 140035 184760 0 1612
1614 0 444695 140053 184800 0 1613
1615 0 444682 140087 184840 0 1614
1616 0 444670 140125 184880 0 1615
1617 0 444652 140166 184920 0 1616
1618 0 444633 140207 184960 0 1617
1619 0 444582 140226 185000 0 1618
1620 0 444528 140256 185040 0 1619
1621 0 444460 140298 185080 0 1620
1622 0 444416 140320 185120 0 1621
1623 0 444364 140338 185160 0 1622
1624 0 444308 140366 185200 0 1623
1625 0 444242 140414 185240 0 1624
1626 0 444181 140459 185280 0 1625
1627 0 444134 140460 185320 0 1626
1628 0 444084 140458 185360 0 1627
1629 0 444033 140464 185400 0 1628
1630 0 443985 140473 185440 0 1629
1631 0 443904 140482 185480 0 1630
1632 0 443872 140482 185520 0 1631
1633 0 443817 140489 185560 0 1632
1634 0 443754 140501 185600 0 1633
1635 0 443709 140501 185640 0 1634
1636 0 443660 140500 185680 0 1635
1637 0 443605 140492 185720 0 1636
1638 0 443549 140491 185760 0 1637
1639 0 443503 140499 185800 0 1638
1640 0 443457 140491 185840 0 1639
1641 0 443412 140486 185880 0 1640
1642 0 443354 140456 185920 0 1641
1643 0 443301 140413 185960 0 1642
1644 0 443248 140395 186000 0 1643
1645 0 443213 140277 186000 0 1644
1646 0 443146 140242 186080 0 1645
1647 0 443075 140231 186120 0 1646
1648 0 442764 140149 186160 0 1647
1649 0 442764 140156 186200 0 1648
1650 0 442727 140135 186240 0 1649
1651 0 442610 140088 186280 0 1650
1652 0 442589 140053 186320 0 1651
1653 0 442561 140054 186360 0 1652
1654 0 442544 140049 186400 0 1653
1655 0 442508 140022 186440 0 1654
1656 0 442492 139981 186480 0 1655
1657 0 442468 139942 186520 0 1656
1658 0 442436 139913 186560 0 1657
1659 0 442364 139868 186600 0 1658
1660 0 442295 139817 186640 0 1659
1661 0 442233 139755 186680 0 1660
1662 0 442168 139701 186720 0 1661
1663 0 442106 139662 186760 0 1662
1664 0 442035 139624 186800 0 1663
1665 0 441975 139584 186840 0 1664
1666 0 441892 139546 186880 0 1665
1667 0 441826 139492 186920 0 1666
1668 0 441750 139439 186960 0 1667
1669 0 441682 139375 187000 0 1668
1670 0 441606 139318 187040 0 1669
1671 0 441525 139273 187080 0 1670
1672 5 441444 139222 187120 0 1671
1673 0 441290 138679 187120 0 1672
1674 0 440586 138510 187120 0 1673
1675 0 439984 138105 187120 0 1674
1676 0 438667 137532 187120 0 1675
1677 0 437419 136897 187120 0 1676
1678 0 436263 136643 187120 0 1677
1679 0 435277 135742 187120 0 1678
1680 0 435243 135722 187080 0 1679
1681 0 435215 135691 187040 0 1680
1682 0 435220 135659 187000 0 1681
1683 0 435178 135648 186960 0 1682
1684 0 435071 135653 186920 0 1683
1685 0 434958 135680 186880 0 1684
1686 0 434857 135691 186840 0 1685
1687 0 434687 135761 186800 0 1686
1688 0 434521 135835 186760 0 1687
1689 0 434398 135779 186720 0 1688
1690 0 434305 135720 186680 0 1689
1691 0 434202 135665 186640 0 1690
1692 0 434118 135706 186600 0 1691
1693 0 434029 135752 186560 0 1692
1694 0 433951 135786 186520 0 1693
1695 0 433932 135793 186480 0 1694
1696 0 433936 135783 186440 0 1695
1697 0 433941 135744 186400 0 1696
1698 0 433910 135718 186360 0 1697
1699 0 433874 135689 186320 0 1698
1700 0 433840 135655 186280 0 1699
1701 0 433734 135656 186240 0 1700
1702 0 433649 135633 186200 0 1701
1703 0 433554 135619 186160 0 1702
1704 0 433524 135564 186120 0 1703
1705 0 433508 135490 186080 0 1704
1706 0 433345 135393 186000 0 1705
1707 0 433264 135332 185960 0 1706
1708 0 433209 135254 185920 0 1707
1709 0 433150 135176 185880 0 1708
1710 0 433158 135121 185840 0 1709
1711 0 433148 135087 185800 0 1710
1712 0 433138 135035 185760 0 1711
1713 0 433046 134965 185720 0 1712
1714 0 432956 134902 185680 0 1713
1715 0 432856 134846 185640 0 1714
1716 0 432781 134779 185600 0 1715
1717 0 432640 134727 185560 0 1716
1718 0 432519 134668 185520 0 1717
1719 0 432400 134603 185480 0 1718
1720 0 432163 134605 185440 0 1719
1721 0 431949 134589 185400 0 1720
1722 0 431716 134591 185360 0 1721
1723 0 431152 134465 185320 0 1722
1724 0 430579 134338 185280 0 1723
1725 0 430357 134201 185240 0 1724
1726 0 430106 134086 185200 0 1725
1727 0 429977 133931 185160 0 1726
1728 0 429835 133774 185120 0 1727
1729 0 429534 133634 185080 0 1728
1730 0 429224 133500 185040 0 1729
1731 0 429154 133414 185000 0 1730
1732 0 429085 133329 184960 0 1731
1733 0 428971 133254 184920 0 1732
1734 0 428841 133177 184880 0 1733
1735 0 428358 132982 184840 0 1734
1736 0 427619 132995 184800 0 1735
1737 0 426885 133044 184760 0 1736
1738 0 426132 133093 184720 0 1737
1739 5 425510 133003 184680 0 1738
1740 0 425194 132646 184680 0 1739
1741 0 424200 132869 184680 0 1740
1742 0 423729 133170 184680 0 1741
1743 0 423139 133133 184680 0 1742
1744 0 422278 132855 184680 0 1743
1745 0 422070 132761 184640 0 1744
1746 0 421842 132666 184600 0 1745
1747 0 421619 132560 184560 0 1746
1748 0 421395 132452 184520 0 1747
1749 0 421167 132362 184480 0 1748
1750 0 420952 132268 184440 0 1749
1751 0 420710 132164 184400 0 1750
1752 0 420495 132046 184360 0 1751
1753 0 420310 132010 184320 0 1752
1754 0 420108 131992 184280 0 1753
1755 0 419938 131943 184240 0 1754
1756 0 419728 131916 184200 0 1755
1757 0 419525 131857 184160 0 1756
1758 0 419322 131815 184120 0 1757
1759 0 419095 131781 184080 0 1758
1760 0 418903 131751 184040 0 1759
1761 0 418745 131677 184000 0 1760
1762 0 418568 131633 183960 0 1761
1763 0 418407 131592 183920 0 1762
1764 0 418174 131514 183880 0 1763
1765 0 417961 131450 183840 0 1764
1766 0 417738 131392 183800 0 1765
1767 0 417525 131339 183760 0 1766
1768 0 417440 131337 183720 0 1767
1769 0 417380 131303 183680 0 1768
1770 0 417289 131303 183640 0 1769
1771 0 417211 131299 183600 0 1770
1772 0 417073 131308 183560 0 1771
1773 0 416903 131347 183520 0 1772
1774 0 416750 131385 183480 0 1773
1775 0 416604 131414 183440 0 1774
1776 0 416382 131457 183400 0 1775
1777 0 416194 131454 183360 0 1776
1778 0 416008 131479 183320 0 1777
1779 0 415832 131498 183280 0 1778
1780 0 415664 131528 183240 0 1779
1781 0 415495 131552 183200 0 1780
1782 0 415178 131574 183160 0 1781
1783 0 414829 131596 183120 0 1782
1784 0 414440 131544 183080 0 1783
1785 0 414222 131566 183040 0 1784
1786 0 413891 131606 183000 0 1785
1787 0 413580 131640 182960 0 1786
1788 0 413192 131665 182920 0 1787
1789 0 412838 131682 182880 0 1788
1790 0 412483 131709 182840 0 1789
1791 0 412105 131735 182800 0 1790
1792 0 411994 131772 182760 0 1791
1793 0 411880 131818 182720 0 1792
1794 0 411740 131856 182680 0 1793
1795 0 411620 131897 182640 0 1794
1796 0 411233 131918 182600 0 1795
1797 0 410827 131952 182560 0 1796
1798 0 410452 131970 182520 0 1797
1799 0 409740 132110 182480 0 1798
1800 0 409124 132120 182440 0 1799
1801 0 408367 132065 182400 0 1800
1802 0 407617 132025 182360 0 1801
1803 0 406768 131968 182320 0 1802
1804 0 406143 131983 182280 0 1803
1805 0 405766 131928 182240 0 1804
1806 0 405691 131956 182200 0 1805
1807 0 405683 131967 182160 0 1806
1808 0 405662 131985 182120 0 1807
1809 0 405641 131992 182080 0 1808
1810 0 405458 132414 182040 0 1809
1811 0 405523 131958 182000 0 1810
1812 0 405370 131937 181960 0 1811
1813 0 405236 131938 181920 0 1812
1814 0 405095 131945 181880 0 1813
1815 0 404785 131954 181840 0 1814
1816 0 404478 131960 181800 0 1815
1817 0 404169 131968 181760 0 1816
1818 0 403683 131988 181720 0 1817
1819 0 403175 132025 181680 0 1818
1820 0 402944 132078 181640 0 1819
1821 0 402707 132135 181600 0 1820
1822 0 402449 132145 181560 0 1821
1823 0 402174 132156 181520 0 1822
1824 0 401911 132160 181480 0 1823
1825 0 401643 132174 181440 0 1824
1826 0 401399 132235 181400 0 1825
1827 0 401159 132296 181360 0 1826
1828 0 400905 132381 181320 0 1827
1829 0 400610 132362 181280 0 1828
1830 0 400772 132332 181200 0 1829
1831 0 400454 132311 181160 0 1830
1832 0 398428 132314 181160 0 1831
1833 0 397705 132059 181160 0 1832
1834 0 396626 131933 181160 0 1833
1835 0 395144 131897 181200 0 1834
1836 0 394696 132168 181200 0 1835
1837 0 393490 132079 181200 0 1836
1838 0 393544 132025 181240 0 1837
1839 0 393471 132314 181280 0 1838
1840 0 393523 132320 181320 0 1839
1841 0 393126 132444 181360 0 1840
1842 0 392544 132464 181400 0 1841
1843 0 392273 132457 181440 0 1842
1844 0 391843 132513 181480 0 1843
1845 0 391532 132464 181520 0 1844
1846 0 391269 132455 181560 0 1845
1847 0 390971 132410 181600 0 1846
1848 0 390649 132202 181640 0 1847
1849 0 389823 132287 181680 0 1848
1850 5 389699 132358 181720 0 1849
1851 0 389571 132325 181760 0 1850
1852 0 389633 132353 181800 0 1851
1853 0 389606 132311 181840 0 1852
1854 0 389416 131977 181840 0 1853
1855 0 388756 132013 181840 0 1854
1856 0 387970 131482 181840 0 1855
1857 0 387457 131398 181840 0 1856
1858 0 386820 131302 181840 0 1857
1859 0 386525 130907 181840 0 1858
1860 0 386498 130897 181880 0 1859
1861 0 386497 130862 181920 0 1860
1862 0 386468 130850 181960 0 1861
1863 0 386469 130853 182000 0 1862
1864 0 386370 131463 182040 0 1863
1865 0 386212 130699 182080 0 1864
1866 0 385807 130283 182120 0 1865
1867 0 384242 129514 182120 0 1866
1868 0 382944 128462 182120 0 1867
1869 5 381726 127059 182120 0 1868
1870 0 381731 126822 182000 0 1869
1871 0 381734 126664 181920 0 1870
1872 0 381666 126377 181800 0 1871
1873 0 381621 126186 181720 0 1872
1874 0 381745 125985 181560 0 1873
1875 0 381840 125944 181440 0 1874
1876 0 381872 125931 181400 0 1875
1877 0 381868 125481 181200 0 1876
1878 0 381590 125124 180960 0 1877
1879 0 381438 124912 180840 0 1878
1880 0 381285 124699 180720 0 1879
1881 0 381343 124641 180680 0 1880
1882 0 381516 124467 180560 0 1881
1883 5 381358 124328 180400 0 1882
1884 0 381043 124112 180360 0 1883
1885 0 380974 123891 180240 0 1884
1886 0 380932 123682 180200 0 1885
1887 0 380889 123474 180160 0 1886
1888 0 380867 123298 180120 0 1887
1889 0 380803 123413 180080 0 1888
1890 0 380761 123320 180040 0 1889
1891 0 380708 123274 179960 0 1890
1892 0 380603 123181 179800 0 1891
1893 0 380468 123138 179680 0 1892
1894 0 380378 123109 179600 0 1893
1895 5 380326 123104 179560 0 1894
1896 0 380172 123091 179440 0 1895
1897 0 380121 123086 179400 0 1896
1898 0 380273 123070 179280 0 1897
1899 0 380425 123054 179160 0 1898
1900 0 380456 122495 179160 0 1899
1901 0 380224 122016 179040 0 1900
1902 0 380160 121959 178800 0 1901
1903 0 379899 121893 178600 0 1902
1904 0 380138 121819 178400 0 1903
1905 0 380313 121713 178320 0 1904
1906 0 380208 121651 178120 0 1905
1907 0 380060 121635 177920 0 1906
1908 0 379871 121697 177800 0 1907
1909 0 379890 121596 177640 0 1908
1910 0 379934 121376 177560 0 1909
1911 0 379821 121078 177360 0 1910
1912 0 379824 120808 177200 0 1911
1913 0 379443 120465 177120 0 1912
1914 0 379393 120339 176920 0 1913
1915 0 379136 120127 176760 0 1914
1916 0 378717 119826 176600 0 1915
1917 0 378627 119728 176520 0 1916
1918 0 378492 119580 176400 0 1917
1919 5 377756 119285 176280 0 1918
1920 0 377718 119243 176120 0 1919
1921 0 377709 119233 176080 0 1920
1922 0 377729 119402 176000 0 1921
1923 0 377749 119570 175920 0 1922
1924 0 378180 119464 175720 0 1923
1925 0 378315 119173 175560 0 1924
1926 0 378274 119031 175320 0 1925
1927 0 378295 118940 175160 0 1926
1928 0 378299 118922 175120 0 1927
1929 0 378256 118519 174920 0 1928
1930 0 378117 118556 174760 0 1929
1931 0 378090 118362 174600 0 1930
1932 0 377821 117798 174440 0 1931
1933 0 377665 117456 174280 0 1932
1934 0 377502 117269 174080 0 1933
1935 0 377440 117208 173920 0 1934
1936 0 377369 117229 173760 0 1935
1937 0 377340 117035 173560 0 1936
1938 0 377288 116809 173360 0 1937
1939 0 377129 116849 173240 0 1938
1940 0 376906 116863 173080 0 1939
1941 0 376595 116857 172960 0 1940
1942 0 376461 116808 172800 0 1941
1943 0 376266 116724 172640 0 1942
1944 0 376217 116703 172600 0 1943
1945 0 375839 116696 172400 0 1944
1946 0 375670 116730 172240 0 1945
1947 0 375304 116687 172120 0 1946
1948 0 375214 116651 171920 0 1947
1949 0 375044 116447 171760 0 1948
1950 0 374986 116404 171720 0 1949
1951 0 374940 116354 171680 0 1950
1952 0 374534 115945 171480 0 1951
1953 0 374521 115835 171400 0 1952
1954 0 374499 115668 171280 0 1953
1955 0 374244 115382 171120 0 1954
1956 0 374246 115373 170960 0 1955
1957 0 374247 115371 170920 0 1956
1958 0 374204 115277 170680 0 1957
1959 0 374230 115415 170640 0 1958
1960 5 374283 115692 170560 0 1959
1961 0 373889 116061 170400 0 1960
1962 0 373720 116108 170320 0 1961
1963 0 373551 116154 170240 0 1962
1964 0 373280 116229 170040 0 1963
1965 0 373105 116196 169800 0 1964
1966 0 372824 116010 169520 0 1965
1967 0 372741 116111 169280 0 1966
1968 0 372545 116275 169080 0 1967
1969 0 372274 116470 168880 0 1968
1970 0 372165 116495 168680 0 1969
1971 0 371973 116463 168440 0 1970
1972 0 371977 116592 168200 0 1971
1973 0 371935 116788 168040 0 1972
1974 0 371665 116759 167960 0 1973
1975 0 371493 116756 167840 0 1974
1976 0 371324 116902 167600 0 1975
1977 0 371084 117008 167440 0 1976
1978 0 371126 117158 167200 0 1977
1979 0 371009 117166 167040 0 1978
1980 0 370842 117271 166880 0 1979
1981 0 370741 117277 166800 0 1980
1982 0 370687 117301 166680 0 1981
1983 0 370530 117280 166440 0 1982
1984 0 370485 117312 166280 0 1983
1985 0 370562 117492 166120 0 1984
1986 0 370570 117599 165920 0 1985
1987 0 370467 117707 165680 0 1986
1988 0 370339 117728 165440 0 1987
1989 0 370302 117716 165360 0 1988
1990 0 370227 117693 165200 0 1989
1991 0 369897 117765 165040 0 1990
1992 5 369921 117741 165000 0 1991
1993 0 370016 117644 164840 0 1992
1994 0 369954 117634 164760 0 1993
1995 0 369862 117619 164640 0 1994
1996 0 369602 117573 164520 0 1995
1997 0 369516 117558 164480 0 1996
1998 0 369262 117732 164240 0 1997
1999 0 369195 117662 163920 0 1998
2000 0 369125 117670 163840 0 1999
2001 0 369019 117681 163720 0 2000
2002 0 368960 117674 163680 0 2001
2003 5 368863 117780 163600 0 2002
2004 5 368537 118507 163600 0 2003
2005 0 367508 118770 163600 0 2004
2006 0 367294 118801 163440 0 2005
2007 0 366529 118863 163320 0 2006
2008 0 366199 118733 163160 0 2007
2009 0 366014 118764 163000 0 2008
2010 0 365777 118679 162800 0 2009
2011 0 365412 118645 162600 0 2010
2012 0 365287 118620 162520 0 2011
2013 0 365224 118608 162480 0 2012
2014 0 365036 118570 162360 0 2013
2015 0 364560 118672 162160 0 2014
2016 0 364448 118869 161920 0 2015
2017 5 364428 118900 161880 0 2016
2018 0 364590 119011 161640 0 2017
2019 5 364688 119236 161600 0 2018
2020 0 364419 119785 161560 0 2019
2021 0 364257 120434 161520 0 2020
2022 0 363440 121504 161520 0 2021
2023 0 363192 122020 161360 0 2022
2024 0 362630 122434 161240 0 2023
2025 0 362562 122655 161160 0 2024
2026 0 362334 122915 161120 0 2025
2027 0 362155 122870 161040 0 2026
2028 0 362030 122989 160960 0 2027
2029 0 361929 123369 160960 0 2028
2030 0 361970 123483 160880 0 2029
2031 0 361838 123563 160800 0 2030
2032 0 361717 123609 160680 0 2031
2033 0 361223 124015 160560 0 2032
2034 5 361118 124278 160520 0 2033
2035 0 361013 124541 160480 0 2034
2036 0 360123 125877 160480 0 2035
2037 0 359699 126952 160480 0 2036
2038 0 359013 127851 160640 0 2037
2039 0 358866 128569 160640 0 2038
2040 0 358292 129631 160640 0 2039
2041 0 358170 130778 160640 0 2040
2042 0 357575 131993 160640 0 2041
2043 0 357450 132276 160520 0 2042
2044 0 357263 132536 160400 0 2043
2045 0 357118 132909 160280 0 2044
2046 0 357240 133249 160120 0 2045
2047 0 357085 133337 160000 0 2046
2048 0 357003 133528 159880 0 2047
2049 0 356913 133874 159840 0 2048
2050 0 356983 134133 159720 0 2049
2051 0 356988 134276 159600 0 2050
2052 0 356966 134406 159440 0 2051
2053 0 356915 134669 159320 0 2052
2054 0 356750 135143 159160 0 2053
2055 0 356534 135284 159000 0 2054
2056 0 356439 135326 158800 0 2055
2057 0 356274 135418 158680 0 2056
2058 0 356268 135482 158640 0 2057
2059 5 356328 135698 158600 0 2058
2060 0 356567 135941 158640 0 2059
2061 0 356703 136190 158840 0 2060
2062 0 356730 136240 158880 0 2061
2063 0 356639 136543 159080 0 2062
2064 0 356615 136919 159200 0 2063
2065 0 356659 137359 159240 0 2064
2066 0 356874 137674 159280 0 2065
2067 0 356985 137990 159400 0 2066
2068 0 357232 138414 159480 0 2067
2069 0 357195 139382 159480 0 2068
2070 0 357303 140167 159600 0 2069
2071 0 357312 140341 159680 0 2070
2072 5 357320 140515 159760 0 2071
2073 0 357844 141607 159760 0 2072
2074 0 358133 141898 159760 0 2073
2075 0 358213 142256 159760 0 2074
2076 0 358102 142354 159760 0 2075
2077 0 358327 143137 159760 0 2076
2078 0 358255 143498 159760 0 2077
2079 5 358342 144281 159760 0 2078
2080 5 358088 145284 159760 0 2079
2081 0 358043 146934 159760 0 2080
2082 0 357951 146969 159920 0 2081
2083 0 357812 147022 160160 0 2082
2084 0 357809 147042 160200 0 2083
2085 0 357769 147126 160360 0 2084
2086 0 357707 147093 160400 0 2085
2087 0 357312 147254 160440 0 2086
2088 0 357244 147279 160520 0 2087
2089 0 357318 147292 160680 0 2088
2090 0 357746 147386 160720 0 2089
2091 0 357774 147652 160840 0 2090
2092 0 357783 147741 160880 0 2091
2093 0 357710 148293 161080 0 2092
2094 0 357674 148327 161240 0 2093
2095 0 357665 148336 161280 0 2094
2096 0 357537 148399 161400 0 2095
2097 0 357494 148420 161440 0 2096
2098 0 357310 148660 161640 0 2097
2099 0 357279 148754 161680 0 2098
2100 0 357187 149037 161800 0 2099
2101 0 357156 149131 161840 0 2100
2102 0 356758 149728 161880 0 2101
2103 5 356718 149714 161920 0 2102
2104 0 356596 149672 162040 0 2103
2105 0 356533 149817 162200 0 2104
2106 0 356377 149947 162320 0 2105
2107 0 356328 150101 162480 0 2106
2108 0 356368 150126 162520 0 2107
2109 0 356480 150105 162560 0 2108
2110 0 356482 150194 162640 0 2109
2111 0 356450 150477 162800 0 2110
2112 0 356297 150571 162840 0 2111
2113 0 356257 150573 162960 0 2112
2114 0 356287 150621 163080 0 2113
2115 0 356220 150782 163280 0 2114
2116 0 356151 150894 163440 0 2115
2117 0 355976 151070 163560 0 2116
2118 0 355917 151129 163600 0 2117
2119 0 355900 151164 163680 0 2118
2120 0 355874 151217 163800 0 2119
2121 0 355970 151398 163960 0 2120
2122 0 355942 151460 164120 0 2121
2123 0 355944 151714 164240 0 2122
2124 0 356020 151836 164400 0 2123
2125 0 356028 151865 164520 0 2124
2126 0 356033 151884 164600 0 2125
2127 0 355998 151936 164640 0 2126
2128 0 355893 152092 164760 0 2127
2129 0 355796 152196 164840 0 2128
2130 0 355651 152353 164960 0 2129
2131 0 355857 152501 165160 0 2130
2132 0 356049 152379 165360 0 2131
2133 0 355848 152633 165560 0 2132
2134 0 355799 152656 165720 0 2133
2135 0 355780 152705 165840 0 2134
2136 0 355767 152738 165920 0 2135
2137 0 355609 152751 166080 0 2136
2138 0 355576 152746 166200 0 2137
2139 0 354820 152270 166360 0 2138
2140 0 354742 152376 166520 0 2139
2141 0 354747 152535 166680 0 2140
2142 0 354596 152701 166840 0 2141
2143 0 354487 152764 167000 0 2142
2144 0 354490 152777 167080 0 2143
2145 0 354415 152933 167240 0 2144
2146 5 354295 153062 167400 0 2145
2147 0 354265 153094 167440 0 2146
2148 0 353901 153458 167560 0 2147
2149 0 353693 153612 167720 0 2148
2150 0 353629 153634 167760 0 2149
2151 0 353614 153729 167920 0 2150
2152 0 353597 153734 167960 0 2151
2153 0 353536 153758 168120 0 2152
2154 0 353417 153748 168160 0 2153
2155 0 353060 153719 168280 0 2154
2156 0 352975 153884 168320 0 2155
2157 0 353003 153952 168400 0 2156
2158 0 353090 154005 168520 0 2157
2159 0 353166 154043 168640 0 2158
2160 0 352971 153950 168800 0 2159
2161 0 352951 153930 168920 0 2160
2162 6 352898 153940 168960 0 2161
2163 0 441364 139187 187160 0 1672
2164 0 441286 139151 187200 0 2163
2165 0 441193 139112 187240 0 2164
2166 0 440986 138609 187280 0 2165
2167 0 440190 138293 187320 0 2166
2168 0 439638 137628 187360 0 2167
2169 0 438885 137523 187400 0 2168
2170 0 438228 137354 187440 0 2169
2171 0 438169 137381 187480 0 2170
2172 0 438119 137387 187520 0 2171
2173 0 438114 137338 187560 0 2172
2174 0 438034 137295 187600 0 2173
2175 5 437952 137248 187640 0 2174
2176 0 437181 136656 187640 0 2175
2177 0 436558 136574 187640 0 2176
2178 0 435673 135821 187640 0 2177
2179 0 435632 135774 187680 0 2178
2180 0 435573 135744 187720 0 2179
2181 0 435525 135704 187760 0 2180
2182 0 435425 135618 187800 0 2181
2183 0 435326 135535 187840 0 2182
2184 0 435237 135519 187880 0 2183
2185 0 435139 135509 187920 0 2184
2186 0 435072 135481 187960 0 2185
2187 0 435037 135457 188000 0 2186
2188 0 434992 135434 188040 0 2187
2189 0 434962 135409 188080 0 2188
2190 0 434941 135395 188120 0 2189
2191 0 434917 135378 188160 0 2190
2192 0 434857 135380 188200 0 2191
2193 0 434831 135366 188240 0 2192
2194 0 434772 135339 188280 0 2193
2195 0 434734 135332 188320 0 2194
2196 0 434718 135344 188360 0 2195
2197 0 434704 135350 188400 0 2196
2198 0 434689 135290 188440 0 2197
2199 0 434683 135235 188480 0 2198
2200 0 434661 135267 188520 0 2199
2201 0 434662 135298 188560 0 2200
2202 0 434642 135335 188600 0 2201
2203 0 434635 135325 188640 0 2202
2204 0 434597 135326 188680 0 2203
2205 0 434605 135320 188720 0 2204
2206 0 434559 135320 188760 0 2205
2207 0 434513 135323 188800 0 2206
2208 0 434471 135311 188840 0 2207
2209 0 434480 135314 188880 0 2208
2210 0 434466 135342 188920 0 2209
2211 0 434477 135352 188960 0 2210
2212 0 434471 135349 189000 0 2211
2213 0 434460 135370 189040 0 2212
2214 0 434465 135388 189080 0 2213
2215 0 434448 135400 189120 0 2214
2216 0 434417 135406 189160 0 2215
2217 0 434389 135413 189200 0 2216
2218 0 434376 135413 189240 0 2217
2219 0 434355 135430 189280 0 2218
2220 0 434337 135453 189320 0 2219
2221 0 434311 135482 189360 0 2220
2222 0 434303 135496 189400 0 2221
2223 0 434253 135535 189440 0 2222
2224 0 434229 135548 189480 0 2223
2225 0 434195 135573 189520 0 2224
2226 0 434178 135588 189560 0 2225
2227 0 434163 135589 189600 0 2226
2228 0 434142 135585 189640 0 2227
2229 0 434126 135566 189680 0 2228
2230 0 434114 135568 189720 0 2229
2231 0 434100 135544 189760 0 2230
2232 0 434074 135540 189800 0 2231
2233 0 434092 135539 189840 0 2232
2234 0 434101 135541 189880 0 2233
2235 0 434095 135540 189920 0 2234
2236 0 434082 135543 189960 0 2235
2237 0 434078 135540 190000 0 2236
2238 0 434066 135531 190040 0 2237
2239 0 434048 135517 190080 0 2238
2240 0 434033 135495 190120 0 2239
2241 0 434017 135452 190160 0 2240
2242 0 434014 135410 190200 0 2241
2243 0 434011 135361 190240 0 2242
2244 0 434000 135350 190280 0 2243
2245 0 434009 135327 190320 0 2244
2246 0 433999 135310 190360 0 2245
2247 0 433983 135341 190400 0 2246
2248 0 433973 135364 190440 0 2247
2249 0 433954 135403 190480 0 2248
2250 0 433944 135435 190520 0 2249
2251 0 433937 135468 190560 0 2250
2252 0 433929 135505 190600 0 2251
2253 0 433918 135545 190640 0 2252
2254 0 433914 135566 190680 0 2253
2255 0 433914 135587 190720 0 2254
2256 0 433910 135609 190760 0 2255
2257 0 433898 135644 190800 0 2256
2258 0 433904 135679 190840 0 2257
2259 0 433892 135703 190880 0 2258
2260 0 433894 135744 190920 0 2259
2261 0 433887 135760 190960 0 2260
2262 0 433877 135774 191000 0 2261
2263 0 433875 135792 191040 0 2262
2264 0 433867 135801 191080 0 2263
2265 0 433854 135796 191120 0 2264
2266 0 433836 135791 191160 0 2265
2267 0 433819 135760 191200 0 2266
2268 0 433815 135795 191240 0 2267
2269 0 433796 135812 191280 0 2268
2270 0 433784 135826 191320 0 2269
2271 0 433778 135844 191360 0 2270
2272 0 433758 135850 191400 0 2271
2273 0 433747 135852 191440 0 2272
2274 0 433720 135857 191480 0 2273
2275 0 433697 135858 191520 0 2274
2276 0 433685 135857 191560 0 2275
2277 0 433657 135863 191600 0 2276
2278 0 433650 135860 191640 0 2277
2279 0 433640 135853 191680 0 2278
2280 0 433610 135885 191720 0 2279
2281 0 433595 135911 191760 0 2280
2282 0 433572 135944 191800 0 2281
2283 0 433545 135973 191840 0 2282
2284 0 433538 135995 191880 0 2283
2285 0 433517 136023 191920 0 2284
2286 0 433525 136042 191960 0 2285
2287 0 433519 136064 192000 0 2286
2288 0 433498 136078 192040 0 2287
2289 0 433475 136089 192080 0 2288
2290 0 433455 136111 192120 0 2289
2291 0 433440 136125 192160 0 2290
2292 0 433401 136140 192200 0 2291
2293 0 433361 136152 192240 0 2292
2294 0 433327 136159 192280 0 2293
2295 0 433312 136173 192320 0 2294
2296 0 433279 136184 192360 0 2295
2297 0 433258 136190 192400 0 2296
2298 0 433247 136206 192440 0 2297
2299 0 433219 136222 192480 0 2298
2300 0 433215 136252 192520 0 2299
2301 0 433199 136275 192560 0 2300
2302 0 433185 136293 192600 0 2301
2303 0 433165 136312 192640 0 2302
2304 0 433160 136342 192680 0 2303
2305 0 433137 136355 192720 0 2304
2306 0 433127 136375 192760 0 2305
2307 0 433115 136417 192800 0 2306
2308 0 433102 136460 192840 0 2307
2309 0 433096 136506 192880 0 2308
2310 0 433078 136549 192920 0 2309
2311 0 433058 136596 192960 0 2310
2312 0 433038 136640 193000 0 2311
2313 0 433011 136689 193040 0 2312
2314 0 432994 136721 193080 0 2313
2315 0 432968 136730 193120 0 2314
2316 0 432949 136746 193160 0 2315
2317 0 432931 136770 193200 0 2316
2318 0 432902 136782 193240 0 2317
2319 0 432894 136788 193280 0 2318
2320 0 432882 136784 193320 0 2319
2321 0 432871 136778 193360 0 2320
2322 0 432868 136796 193400 0 2321
2323 0 432856 136799 193440 0 2322
2324 0 432845 136802 193480 0 2323
2325 0 432842 136821 193520 0 2324
2326 0 432825 136817 193560 0 2325
2327 0 432804 136825 193600 0 2326
2328 0 432793 136841 193640 0 2327
2329 0 432763 136861 193680 0 2328
2330 0 432742 136870 193720 0 2329
2331 0 432710 136864 193760 0 2330
2332 0 432675 136862 193800 0 2331
2333 0 432640 136853 193840 0 2332
2334 0 432610 136853 193880 0 2333
2335 0 432596 136854 193920 0 2334
2336 0 432584 136850 193960 0 2335
2337 0 432565 136840 194000 0 2336
2338 0 432549 136834 194040 0 2337
2339 0 432512 136833 194080 0 2338
2340 0 432484 136834 194120 0 2339
2341 0 432455 136835 194160 0 2340
2342 0 432428 136835 194200 0 2341
2343 0 432412 136831 194240 0 2342
2344 0 432405 136835 194280 0 2343
2345 0 432383 136818 194320 0 2344
2346 0 432371 136817 194360 0 2345
2347 0 432370 136800 194400 0 2346
2348 0 432368 136785 194440 0 2347
2349 0 432365 136765 194480 0 2348
2350 0 432347 136765 194520 0 2349
2351 0 432334 136782 194560 0 2350
2352 0 432307 136782 194600 0 2351
2353 0 432284 136783 194640 0 2352
2354 0 432270 136794 194680 0 2353
2355 0 432263 136799 194720 0 2354
2356 0 432262 136820 194760 0 2355
2357 0 432262 136847 194800 0 2356
2358 0 432261 136861 194840 0 2357
2359 0 432251 136868 194880 0 2358
2360 0 432236 136874 194920 0 2359
2361 0 432224 136874 194960 0 2360
2362 0 432215 136880 195000 0 2361
2363 0 432202 136907 195040 0 2362
2364 0 432173 136931 195080 0 2363
2365 0 432153 136957 195120 0 2364
2366 0 432124 136975 195160 0 2365
2367 0 432100 137014 195200 0 2366
2368 0 432080 137065 195240 0 2367
2369 0 432064 137112 195280 0 2368
2370 0 432043 137154 195320 0 2369
2371 0 432053 137188 195360 0 2370
2372 0 432043 137216 195400 0 2371
2373 0 432045 137252 195440 0 2372
2374 0 432039 137275 195480 0 2373
2375 0 432023 137292 195520 0 2374
2376 0 432018 137308 195560 0 2375
2377 0 432010 137342 195600 0 2376
2378 0 432004 137355 195640 0 2377
2379 0 431988 137387 195680 0 2378
2380 0 431986 137443 195720 0 2379
2381 0 431974 137478 195760 0 2380
2382 0 431975 137530 195800 0 2381
2383 0 431950 137579 195840 0 2382
2384 0 431921 137632 195880 0 2383
2385 0 431895 137686 195920 0 2384
2386 0 431859 137729 195960 0 2385
2387 0 431822 137720 196000 0 2386
2388 0 431786 137714 196040 0 2387
2389 0 431752 137685 196080 0 2388
2390 0 431724 137718 196120 0 2389
2391 0 431687 137747 196160 0 2390
2392 0 431639 137765 196200 0 2391
2393 0 431613 137808 196240 0 2392
2394 0 431573 137856 196280 0 2393
2395 0 431534 137914 196320 0 2394
2396 0 431494 137980 196360 0 2395
2397 0 431481 138000 196400 0 2396
2398 0 431466 138031 196440 0 2397
2399 0 431457 138063 196480 0 2398
2400 0 431448 138087 196520 0 2399
2401 0 431439 138105 196560 0 2400
2402 0 431419 138114 196600 0 2401
2403 0 431407 138120 196640 0 2402
2404 0 431391 138116 196680 0 2403
2405 0 431378 138123 196720 0 2404
2406 0 431381 138114 196760 0 2405
2407 0 431379 138134 196800 0 2406
2408 0 431378 138142 196840 0 2407
2409 0 431383 138149 196880 0 2408
2410 0 431403 138198 196920 0 2409
2411 0 431410 138232 196960 0 2410
2412 0 431412 138259 197000 0 2411
2413 0 431401 138322 197040 0 2412
2414 0 431397 138394 197080 0 2413
2415 0 431391 138462 197120 0 2414
2416 0 431385 138519 197160 0 2415
2417 0 431339 138709 197200 0 2416
2418 0 431267 138883 197240 0 2417
2419 0 431287 138909 197280 0 2418
2420 0 431307 138958 197320 0 2419
2421 0 431318 138987 197360 0 2420
2422 0 431336 139018 197400 0 2421
2423 0 431348 139056 197440 0 2422
2424 0 431342 139067 197480 0 2423
2425 0 431353 139086 197520 0 2424
2426 0 431356 139106 197560 0 2425
2427 0 431360 139120 197600 0 2426
2428 5 431363 139137 197640 0 2427
2429 0 431370 139176 197680 0 2428
2430 0 431373 139214 197720 0 2429
2431 0 431367 139233 197760 0 2430
2432 0 431371 139271 197800 0 2431
2433 0 431370 139311 197840 0 2432
2434 0 431371 139340 197880 0 2433
2435 0 431378 139374 197920 0 2434
2436 0 431381 139407 197960 0 2435
2437 0 431398 139434 198000 0 2436
2438 0 431413 139478 198080 0 2437
2439 5 431429 139510 198120 0 2438
2440 0 431421 139557 198160 0 2439
2441 0 431409 139600 198200 0 2440
2442 0 431394 139639 198240 0 2441
2443 5 431378 139682 198280 0 2442
2444 0 431352 139703 198320 0 2443
2445 0 431332 139749 198360 0 2444
2446 0 431319 139782 198400 0 2445
2447 5 431296 139826 198440 0 2446
2448 0 431290 139886 198480 0 2447
2449 0 431289 139941 198520 0 2448
2450 0 431275 139988 198560 0 2449
2451 0 431263 140036 198600 0 2450
2452 0 431311 140082 198640 0 2451
2453 0 431347 140115 198680 0 2452
2454 0 431384 140152 198720 0 2453
2455 5 431430 140187 198760 0 2454
2456 0 431463 140226 198800 0 2455
2457 0 431506 140253 198840 0 2456
2458 0 431548 140293 198880 0 2457
2459 0 431598 140342 198920 0 2458
2460 0 431641 140376 198960 0 2459
2461 0 431688 140415 199000 0 2460
2462 0 431730 140450 199040 0 2461
2463 0 431773 140474 199080 0 2462
2464 0 431804 140491 199120 0 2463
2465 0 431809 140490 199160 0 2464
2466 0 431814 140476 199200 0 2465
2467 0 431799 140450 199240 0 2466
2468 0 431782 140434 199280 0 2467
2469 0 431784 140434 199320 0 2468
2470 0 431780 140428 199360 0 2469
2471 0 431779 140417 199400 0 2470
2472 0 431772 140404 199440 0 2471
2473 0 431754 140390 199480 0 2472
2474 0 431755 140404 199520 0 2473
2475 0 431746 140403 199560 0 2474
2476 0 431735 140410 199600 0 2475
2477 0 431725 140407 199640 0 2476
2478 0 431699 140389 199680 0 2477
2479 0 431760 140440 199720 0 2478
2480 0 431747 140463 199760 0 2479
2481 0 431758 140485 199800 0 2480
2482 0 431760 140496 199840 0 2481
2483 0 431768 140517 199880 0 2482
2484 0 431766 140534 199920 0 2483
2485 0 431764 140537 199960 0 2484
2486 0 431763 140568 200000 0 2485
2487 0 431819 140706 200040 0 2486
2488 0 431912 140790 200080 0 2487
2489 0 431965 140894 200120 0 2488
2490 0 432000 141045 200160 0 2489
2491 0 432043 141178 200200 0 2490
2492 0 432076 141312 200240 0 2491
2493 5 432098 141425 200280 0 2492
2494 0 432098 141516 200320 0 2493
2495 0 432132 141613 200360 0 2494
2496 0 432141 141689 200400 0 2495
2497 0 432122 141742 200400 0 2496
2498 0 432123 141829 200480 0 2497
2499 5 432122 141883 200520 0 2498
2500 0 432086 141909 200560 0 2499
2501 0 432052 141926 200600 0 2500
2502 0 432011 141948 200640 0 2501
2503 0 431928 141915 200680 0 2502
2504 5 431861 141911 200720 0 2503
2505 0 431794 141900 200760 0 2504
2506 0 431722 141892 200800 0 2505
2507 0 431667 141909 200840 0 2506
2508 0 431591 141906 200880 0 2507
2509 0 431480 141863 200920 0 2508
2510 0 431341 141882 200960 0 2509
2511 0 431146 142159 201000 0 2510
2512 0 431325 141698 201040 0 2511
2513 0 431296 141740 201080 0 2512
2514 0 431254 141793 201120 0 2513
2515 0 431237 141851 201160 0 2514
2516 0 431191 141895 201200 0 2515
2517 0 431204 141923 201240 0 2516
2518 0 431214 141966 201280 0 2517
2519 0 431194 141973 201320 0 2518
2520 0 431191 141983 201360 0 2519
2521 0 431210 142011 201400 0 2520
2522 0 431202 142057 201440 0 2521
2523 0 431203 142087 201480 0 2522
2524 0 431258 142135 201520 0 2523
2525 0 431194 142163 201560 0 2524
2526 0 431196 142197 201600 0 2525
2527 0 431195 142235 201640 0 2526
2528 0 431213 142265 201680 0 2527
2529 0 431190 142320 201720 0 2528
2530 0 431192 142358 201760 0 2529
2531 0 431164 142379 201800 0 2530
2532 0 431174 142392 201840 0 2531
2533 5 431134 142435 201880 0 2532
2534 0 431102 142439 201920 0 2533
2535 0 431076 142466 201960 0 2534
2536 0 431044 142461 202000 0 2535
2537 0 431011 142483 202040 0 2536
2538 0 430977 142494 202080 0 2537
2539 0 430958 142503 202120 0 2538
2540 0 430965 142504 202160 0 2539
2541 0 430966 142470 202200 0 2540
2542 0 430970 142419 202240 0 2541
2543 0 430909 142362 202280 0 2542
2544 5 430884 142329 202320 0 2543
2545 0 430307 142910 202320 0 2544
2546 0 430474 143079 202320 0 2545
2547 0 431157 143008 202320 0 2546
2548 0 431145 143012 202360 0 2547
2549 0 431121 143015 202400 0 2548
2550 0 431113 143004 202440 0 2549
2551 0 431074 143012 202480 0 2550
2552 0 431045 143011 202520 0 2551
2553 0 431098 142997 202560 0 2552
2554 0 431149 142971 202600 0 2553
2555 0 431167 142978 202640 0 2554
2556 0 431181 142969 202680 0 2555
2557 0 431200 142964 202720 0 2556
2558 0 431196 142956 202760 0 2557
2559 0 431192 142962 202800 0 2558
2560 0 431198 142962 202840 0 2559
2561 0 431228 142949 202880 0 2560
2562 6 431218 142904 202920 0 2561
2563 0 439293 137941 187640 0 2175
2564 0 440358 138404 187640 0 2563
2565 0 440379 138463 187680 0 2564
2566 0 440392 138541 187720 0 2565
2567 0 440419 138603 187760 0 2566
2568 0 440435 138672 187800 0 2567
2569 0 440441 138744 187840 0 2568
2570 0 440468 138803 187880 0 2569
2571 0 440487 138878 187920 0 2570
2572 0 440469 138918 187960 0 2571
2573 0 440498 138954 188000 0 2572
2574 0 440502 138983 188040 0 2573
2575 0 440498 139026 188080 0 2574
2576 0 440493 139022 188120 0 2575
2577 0 440490 139010 188160 0 2576
2578 0 440476 139006 188200 0 2577
2579 0 440468 139003 188240 0 2578
2580 0 440462 139046 188280 0 2579
2581 0 440468 139114 188320 0 2580
2582 0 440476 139169 188360 0 2581
2583 0 440476 139215 188400 0 2582
2584 0 440475 139228 188440 0 2583
2585 0 440460 139264 188480 0 2584
2586 0 440464 139285 188520 0 2585
2587 0 440469 139337 188560 0 2586
2588 0 440464 139402 188600 0 2587
2589 0 440460 139458 188640 0 2588
2590 0 440493 139500 188680 0 2589
2591 0 440512 139555 188720 0 2590
2592 0 440549 139611 188760 0 2591
2593 0 440583 139632 188800 0 2592
2594 0 440611 139655 188840 0 2593
2595 0 440632 139685 188880 0 2594
2596 0 440646 139731 188920 0 2595
2597 0 440649 139765 188960 0 2596
2598 0 440641 139796 189000 0 2597
2599 0 440649 139828 189040 0 2598
2600 0 440649 139875 189080 0 2599
2601 0 440644 139914 189120 0 2600
2602 0 440644 139946 189160 0 2601
2603 0 440656 139961 189200 0 2602
2604 0 440631 140006 189240 0 2603
2605 0 440644 140025 189280 0 2604
2606 0 440636 140039 189320 0 2605
2607 0 440625 140056 189360 0 2606
2608 0 440613 140065 189400 0 2607
2609 0 440594 140107 189440 0 2608
2610 0 440572 140143 189480 0 2609
2611 0 440568 140170 189520 0 2610
2612 0 440551 140217 189560 0 2611
2613 0 440531 140250 189600 0 2612
2614 0 440504 140287 189640 0 2613
2615 0 440442 140354 189720 0 2614
2616 0 440403 140381 189760 0 2615
2617 0 440363 140404 189800 0 2616
2618 0 440320 140431 189840 0 2617
2619 0 440279 140456 189880 0 2618
2620 0 440254 140460 189920 0 2619
2621 0 440231 140472 189960 0 2620
2622 0 440204 140476 190000 0 2621
2623 0 440175 140484 190040 0 2622
2624 0 440175 140492 190080 0 2623
2625 0 440180 140488 190120 0 2624
2626 0 440170 140489 190160 0 2625
2627 0 440169 140493 190200 0 2626
2628 0 440145 140519 190240 0 2627
2629 0 440116 140554 190280 0 2628
2630 0 440105 140571 190320 0 2629
2631 0 440070 140602 190360 0 2630
2632 0 440050 140642 190400 0 2631
2633 0 440037 140693 190440 0 2632
2634 0 440020 140739 190480 0 2633
2635 0 440000 140786 190520 0 2634
2636 0 439965 140839 190560 0 2635
2637 0 439944 140923 190600 0 2636
2638 0 439913 141003 190640 0 2637
2639 0 439886 141074 190680 0 2638
2640 0 439861 141100 190720 0 2639
2641 0 439834 141127 190760 0 2640
2642 0 439809 141152 190800 0 2641
2643 0 439786 141168 190840 0 2642
2644 0 439759 141190 190880 0 2643
2645 0 439741 141224 190920 0 2644
2646 0 439722 141251 190960 0 2645
2647 0 439713 141294 191000 0 2646
2648 0 439701 141323 191040 0 2647
2649 0 439678 141345 191080 0 2648
2650 0 439675 141455 191120 0 2649
2651 0 439667 141547 191160 0 2650
2652 0 439652 141639 191200 0 2651
2653 0 439649 141741 191240 0 2652
2654 0 439615 141759 191280 0 2653
2655 0 439571 141791 191320 0 2654
2656 0 439576 141792 191360 0 2655
2657 0 439524 141818 191400 0 2656
2658 0 439529 141856 191440 0 2657
2659 0 439536 141881 191480 0 2658
2660 0 439541 141904 191520 0 2659
2661 0 439547 141931 191560 0 2660
2662 0 439550 141963 191600 0 2661
2663 0 439547 141974 191640 0 2662
2664 0 439511 141998 191680 0 2663
2665 0 439479 142021 191720 0 2664
2666 0 439460 142033 191760 0 2665
2667 0 439453 142043 191800 0 2666
2668 5 439418 142077 191840 0 2667
2669 0 439428 142103 191880 0 2668
2670 5 439387 142138 191920 0 2669
2671 0 439372 142166 191960 0 2670
2672 0 439323 142202 192000 0 2671
2673 0 439308 142224 192040 0 2672
2674 0 439281 142253 192080 0 2673
2675 0 439248 142295 192120 0 2674
2676 0 439222 142327 192160 0 2675
2677 0 439180 142348 192200 0 2676
2678 0 439197 142411 192240 0 2677
2679 0 439208 142459 192280 0 2678
2680 0 439225 142521 192320 0 2679
2681 0 439238 142576 192360 0 2680
2682 0 439202 142586 192400 0 2681
2683 0 439162 142597 192440 0 2682
2684 0 439122 142604 192480 0 2683
2685 0 439087 142613 192520 0 2684
2686 0 439043 142618 192560 0 2685
2687 0 439007 142628 192600 0 2686
2688 0 438989 142652 192640 0 2687
2689 0 438976 142674 192680 0 2688
2690 0 438960 142695 192720 0 2689
2691 0 438953 142729 192760 0 2690
2692 0 438952 142816 192800 0 2691
2693 0 438926 142886 192840 0 2692
2694 0 438914 142961 192880 0 2693
2695 0 438905 143047 192920 0 2694
2696 0 438876 143092 192960 0 2695
2697 0 438858 143151 193000 0 2696
2698 0 438833 143198 193040 0 2697
2699 0 438816 143233 193080 0 2698
2700 0 438799 143281 193120 0 2699
2701 0 438777 143308 193160 0 2700
2702 0 438750 143351 193200 0 2701
2703 0 438726 143387 193240 0 2702
2704 0 438702 143423 193280 0 2703
2705 0 438695 143446 193320 0 2704
2706 0 438689 143482 193360 0 2705
2707 0 438675 143505 193400 0 2706
2708 0 438680 143541 193440 0 2707
2709 0 438673 143571 193480 0 2708
2710 0 438660 143592 193520 0 2709
2711 0 438658 143608 193560 0 2710
2712 0 438652 143631 193600 0 2711
2713 0 438648 143634 193640 0 2712
2714 0 438638 143642 193680 0 2713
2715 0 438625 143653 193720 0 2714
2716 0 438627 143662 193760 0 2715
2717 0 438567 143708 193800 0 2716
2718 0 438540 143698 193840 0 2717
2719 0 438498 143722 193880 0 2718
2720 0 438380 143819 193920 0 2719
2721 5 437766 143950 193960 0 2720
2722 0 437345 144078 194000 0 2721
2723 0 437328 144084 194040 0 2722
2724 0 437325 144122 194080 0 2723
2725 0 437313 144152 194120 0 2724
2726 0 437310 144184 194160 0 2725
2727 0 437230 144217 194200 0 2726
2728 0 437145 144230 194240 0 2727
2729 0 437057 144261 194280 0 2728
2730 0 436978 144295 194320 0 2729
2731 0 436974 144293 194360 0 2730
2732 0 436977 144300 194400 0 2731
2733 0 436975 144314 194440 0 2732
2734 0 436991 144338 194480 0 2733
2735 0 436988 144337 194520 0 2734
2736 0 436993 144350 194560 0 2735
2737 0 436998 144370 194600 0 2736
2738 0 437004 144386 194640 0 2737
2739 0 437018 144416 194680 0 2738
2740 0 437017 144429 194720 0 2739
2741 0 437025 144466 194760 0 2740
2742 0 437034 144484 194800 0 2741
2743 0 437041 144522 194840 0 2742
2744 0 437046 144535 194880 0 2743
2745 5 437044 144554 194920 0 2744
2746 0 437055 144557 194960 0 2745
2747 0 437069 144595 195000 0 2746
2748 0 437113 144651 195040 0 2747
2749 0 437161 144712 195080 0 2748
2750 0 437212 144746 195120 0 2749
2751 0 436942 144984 195160 0 2750
2752 0 436708 145088 195200 0 2751
2753 0 436665 145071 195240 0 2752
2754 5 436630 145050 195280 0 2753
2755 0 436620 145045 195320 0 2754
2756 0 436550 145003 195360 0 2755
2757 0 436509 144974 195400 0 2756
2758 0 436470 144955 195440 0 2757
2759 0 436432 144922 195480 0 2758
2760 0 436396 144906 195520 0 2759
2761 0 436363 144881 195560 0 2760
2762 0 436325 144852 195600 0 2761
2763 0 436293 144829 195640 0 2762
2764 0 436258 144801 195680 0 2763
2765 0 436258 144817 195720 0 2764
2766 0 436262 144820 195760 0 2765
2767 5 436255 144819 195800 0 2766
2768 0 436256 144835 195840 0 2767
2769 0 436256 144844 195880 0 2768
2770 0 436258 144861 195920 0 2769
2771 0 436260 144881 195960 0 2770
2772 0 436272 144918 196000 0 2771
2773 0 436277 144940 196040 0 2772
2774 0 436291 144959 196080 0 2773
2775 0 436302 144983 196120 0 2774
2776 0 436316 145001 196160 0 2775
2777 0 436382 145027 196200 0 2776
2778 0 436456 145061 196240 0 2777
2779 0 436532 145085 196280 0 2778
2780 5 436611 145120 196320 0 2779
2781 0 436693 145162 196360 0 2780
2782 0 436785 145198 196400 0 2781
2783 0 436776 145252 196440 0 2782
2784 0 436783 145314 196480 0 2783
2785 5 436784 145368 196520 0 2784
2786 0 436781 145429 196560 0 2785
2787 0 436787 145439 196600 0 2786
2788 0 436796 145457 196640 0 2787
2789 0 436809 145479 196680 0 2788
2790 0 436804 145499 196720 0 2789
2791 0 436812 145539 196760 0 2790
2792 0 436804 145564 196800 0 2791
2793 0 436804 145603 196840 0 2792
2794 0 436822 145656 196880 0 2793
2795 0 436837 145720 196920 0 2794
2796 0 436843 145837 196960 0 2795
2797 0 436886 145990 197000 0 2796
2798 0 436868 146107 197040 0 2797
2799 0 436928 146112 197080 0 2798
2800 0 436995 146130 197120 0 2799
2801 0 437064 146136 197160 0 2800
2802 0 437137 146154 197200 0 2801
2803 0 437040 146245 197240 0 2802
2804 5 437055 146354 197280 0 2803
2805 0 437542 146210 197280 0 2804
2806 0 437557 146024 197320 0 2805
2807 0 437611 146179 197360 0 2806
2808 0 437666 146348 197400 0 2807
2809 0 437653 146387 197440 0 2808
2810 0 437649 146444 197480 0 2809
2811 0 437676 146522 197520 0 2810
2812 0 437697 146599 197560 0 2811
2813 0 437725 146669 197600 0 2812
2814 0 437752 146716 197640 0 2813
2815 0 437794 146754 197680 0 2814
2816 0 437830 146794 197720 0 2815
2817 0 437886 146855 197760 0 2816
2818 0 437938 146915 197800 0 2817
2819 0 437992 146968 197840 0 2818
2820 5 437988 147026 197880 0 2819
2821 0 438024 147291 197880 0 2820
2822 0 438102 147330 197920 0 2821
2823 0 438175 147368 197960 0 2822
2824 0 438212 147397 198000 0 2823
2825 0 438242 147458 198080 0 2824
2826 0 438294 147491 198120 0 2825
2827 0 438295 147554 198160 0 2826
2828 0 438330 147615 198200 0 2827
2829 0 438352 147664 198240 0 2828
2830 0 438361 147695 198280 0 2829
2831 6 438367 147716 198320 0 2830
2832 0 387517 133981 181720 0 1850
2833 0 386777 134627 181720 0 2832
2834 0 385120 135443 181720 0 2833
2835 0 384264 135901 181880 0 2834
2836 0 384026 135956 181920 0 2835
2837 0 383418 136203 181960 0 2836
2838 0 383404 136291 182000 0 2837
2839 0 382877 136618 182080 0 2838
2840 0 382456 136870 182120 0 2839
2841 0 382371 136887 182160 0 2840
2842 0 382097 136876 182280 0 2841
2843 0 381803 136978 182320 0 2842
2844 0 381291 137071 182440 0 2843
2845 0 380386 137399 182480 0 2844
2846 0 379961 138101 182480 0 2845
2847 0 378629 138879 182480 0 2846
2848 5 378426 139038 182520 0 2847
2849 0 377038 140240 182520 0 2848
2850 0 376900 140385 182480 0 2849
2851 0 376275 140905 182360 0 2850
2852 0 376155 141060 182320 0 2851
2853 0 375855 141364 182240 0 2852
2854 0 375386 141782 182120 0 2853
2855 0 375230 141922 182080 0 2854
2856 0 374944 142781 182040 0 2855
2857 0 374635 142678 182000 0 2856
2858 0 374575 142751 181960 0 2857
2859 0 374574 142760 181880 0 2858
2860 0 374150 143034 181840 0 2859
2861 0 373818 143386 181800 0 2860
2862 0 373245 143909 181760 0 2861
2863 5 372657 144330 181680 0 2862
2864 0 372363 144541 181640 0 2863
2865 0 372170 144646 181600 0 2864
2866 0 371927 144786 181560 0 2865
2867 0 371292 145063 181520 0 2866
2868 0 371229 145200 181480 0 2867
2869 0 370722 145432 181400 0 2868
2870 0 370190 146056 181280 0 2869
2871 0 369530 146279 181200 0 2870
2872 5 368385 147022 181120 0 2871
2873 0 367632 147435 180920 0 2872
2874 0 367230 147880 180720 0 2873
2875 0 367136 147981 180600 0 2874
2876 0 367021 148008 180520 0 2875
2877 0 366963 148022 180480 0 2876
2878 5 366847 148049 180400 0 2877
2879 0 366418 148247 180360 0 2878
2880 0 366393 148279 180280 0 2879
2881 0 366356 148347 180240 0 2880
2882 0 366348 148484 180200 0 2881
2883 0 366323 148708 180160 0 2882
2884 0 366231 148670 180080 0 2883
2885 0 365874 148862 180040 0 2884
2886 0 365878 148783 180000 0 2885
2887 5 365886 148626 179920 0 2886
2888 0 364945 149298 179920 0 2887
2889 0 364393 149605 179760 0 2888
2890 0 363790 149943 179680 0 2889
2891 0 363186 150281 179600 0 2890
2892 0 362703 150757 179560 0 2891
2893 0 362408 151004 179400 0 2892
2894 0 361866 151404 179360 0 2893
2895 5 360382 152111 179360 0 2894
2896 0 359626 152201 179360 0 2895
2897 0 357420 153574 179480 0 2896
2898 0 356856 153903 179600 0 2897
2899 0 356017 154475 179600 0 2898
2900 5 355508 154497 179840 0 2899
2901 5 354617 155379 179840 0 2900
2902 0 354105 155504 180000 0 2901
2903 0 353570 155685 180120 0 2902
2904 0 353392 155745 180160 0 2903
2905 0 353112 155921 180240 0 2904
2906 0 352691 156186 180360 0 2905
2907 0 352214 156360 180440 0 2906
2908 0 351975 156447 180480 0 2907
2909 0 351287 156612 180520 0 2908
2910 5 350599 156776 180560 0 2909
2911 0 347992 157202 180560 0 2910
2912 0 347679 157167 180440 0 2911
2913 0 347471 157143 180360 0 2912
2914 0 347357 157183 180320 0 2913
2915 0 347129 157263 180240 0 2914
2916 0 347088 157246 180200 0 2915
2917 0 347005 157213 180120 0 2916
2918 0 346878 157218 179960 0 2917
2919 0 346846 157219 179920 0 2918
2920 0 346016 157494 179760 0 2919
2921 0 345466 157556 179600 0 2920
2922 5 345242 157594 179480 0 2921
2923 0 345017 157633 179360 0 2922
2924 0 344367 157873 179160 0 2923
2925 0 343915 158067 179000 0 2924
2926 0 343721 158220 178880 0 2925
2927 0 343656 158271 178840 0 2926
2928 5 342849 158614 178800 0 2927
2929 0 342835 158618 178720 0 2928
2930 0 342779 158629 178600 0 2929
2931 0 342593 158665 178200 0 2930
2932 0 342251 158663 178040 0 2931
2933 0 341995 158867 177840 0 2932
2934 0 341996 158967 177680 0 2933
2935 0 341996 159017 177600 0 2934
2936 0 341775 159101 177440 0 2935
2937 0 341764 159187 177320 0 2936
2938 0 341761 159216 177280 0 2937
2939 0 341750 159303 177160 0 2938
2940 0 341704 159277 177120 0 2939
2941 0 341637 159249 177080 0 2940
2942 0 341411 159139 176920 0 2941
2943 0 340984 159101 176640 0 2942
2944 0 341011 159301 176480 0 2943
2945 0 341031 159451 176360 0 2944
2946 0 341097 159510 176280 0 2945
2947 0 341230 159629 176120 0 2946
2948 0 341221 159656 176080 0 2947
2949 5 341339 159776 175920 0 2948
2950 0 341383 159835 175840 0 2949
2951 0 341299 159831 175720 0 2950
2952 0 341215 159827 175600 0 2951
2953 0 341057 159786 175440 0 2952
2954 0 341017 159776 175400 0 2953
2955 0 340924 159637 175320 0 2954
2956 0 340799 159748 175200 0 2955
2957 0 340802 159656 175160 0 2956
2958 0 340767 159571 175080 0 2957
2959 0 340730 159535 174880 0 2958
2960 0 340650 159555 174760 0 2959
2961 0 340536 159541 174720 0 2960
2962 0 340502 159482 174640 0 2961
2963 0 340467 159507 174560 0 2962
2964 0 340493 159527 174520 0 2963
2965 0 340548 159574 174480 0 2964
2966 0 340554 159559 174440 0 2965
2967 0 340565 159540 174360 0 2966
2968 0 340608 159493 174320 0 2967
2969 0 340672 159486 174200 0 2968
2970 0 340657 159668 174160 0 2969
2971 0 340633 159579 173960 0 2970
2972 0 340628 159561 173920 0 2971
2973 0 340507 159479 173760 0 2972
2974 0 340266 159305 173600 0 2973
2975 0 340166 159322 173400 0 2974
2976 0 340055 159314 173160 0 2975
2977 0 339991 159334 173120 0 2976
2978 0 339864 159375 173040 0 2977
2979 0 339736 159415 172960 0 2978
2980 0 339353 159458 172880 0 2979
2981 0 339489 159711 172800 0 2980
2982 0 339494 159774 172720 0 2981
2983 0 339497 159806 172680 0 2982
2984 0 339508 159898 172560 0 2983
2985 0 339490 159872 172520 0 2984
2986 0 339471 159846 172480 0 2985
2987 0 339397 159744 172320 0 2986
2988 5 339402 159864 172240 0 2987
2989 0 338677 159301 172240 0 2988
2990 0 338303 159316 172240 0 2989
2991 0 337636 159069 172240 0 2990
2992 0 337427 158959 172080 0 2991
2993 0 336994 158741 171800 0 2992
2994 0 336437 158455 171520 0 2993
2995 5 336148 158102 171400 0 2994
2996 0 335253 157864 171400 0 2995
2997 0 334934 157817 171560 0 2996
2998 0 334485 157709 171760 0 2997
2999 0 334406 157612 171880 0 2998
3000 0 334265 157553 172040 0 2999
3001 0 334064 157402 172200 0 3000
3002 0 333846 157245 172200 0 3001
3003 0 333702 157129 172280 0 3002
3004 0 333563 157062 172440 0 3003
3005 0 333385 156929 172600 0 3004
3006 0 333258 156893 172640 0 3005
3007 0 332942 156761 172800 0 3006
3008 0 332806 156625 172880 0 3007
3009 0 332460 156435 173000 0 3008
3010 0 332375 156392 173040 0 3009
3011 0 332299 156358 173120 0 3010
3012 0 332107 156350 173240 0 3011
3013 0 331930 156290 173360 0 3012
3014 0 331683 156301 173520 0 3013
3015 0 331645 156263 173560 0 3014
3016 0 331531 156150 173680 0 3015
3017 0 331544 156109 173840 0 3016
3018 0 331646 156102 174040 0 3017
3019 0 331699 156120 174320 0 3018
3020 0 331680 156239 174560 0 3019
3021 0 331396 156156 174680 0 3020
3022 0 331301 156129 174720 0 3021
3023 0 331302 156101 174760 0 3022
3024 0 331293 156071 174800 0 3023
3025 5 331284 156041 174840 0 3024
3026 0 331299 155965 174960 0 3025
3027 0 331324 155960 175040 0 3026
3028 0 331350 155954 175120 0 3027
3029 0 331376 155949 175200 0 3028
3030 0 331378 155897 175320 0 3029
3031 0 331349 155949 175400 0 3030
3032 0 331335 155975 175440 0 3031
3033 0 331292 156053 175560 0 3032
3034 0 331303 156071 175600 0 3033
3035 0 331358 156161 175800 0 3034
3036 0 331340 156003 175840 0 3035
3037 0 331083 156144 175880 0 3036
3038 0 331064 156000 175920 0 3037
3039 6 331015 155937 175960 0 3038
3040 0 457037 250037 57400 0 152
3041 0 456850 250046 57160 0 3040
3042 0 456753 250185 57120 0 3041
3043 0 456570 250363 57080 0 3042
3044 0 456550 250491 56960 0 3043
3045 0 456419 250427 56920 0 3044
3046 0 456222 250847 56720 0 3045
3047 0 456148 250967 56520 0 3046
3048 0 455678 251483 56280 0 3047
3049 0 455580 251635 56040 0 3048
3050 0 455354 251859 55640 0 3049
3051 0 455035 252213 55280 0 3050
3052 0 454919 252394 54920 0 3051
3053 0 454823 252438 54760 0 3052
3054 0 454691 252675 54440 0 3053
3055 0 454454 252893 54120 0 3054
3056 0 454281 253138 53840 0 3055
3057 0 454277 253223 53560 0 3056
3058 0 454082 253547 53280 0 3057
3059 0 454101 253656 53040 0 3058
3060 0 454153 253599 53000 0 3059
3061 0 454122 253550 52960 0 3060
3062 0 454141 253744 52680 0 3061
3063 0 454151 253865 52400 0 3062
3064 0 454194 253858 52080 0 3063
3065 0 454203 254318 51800 0 3064
3066 0 454307 254597 51440 0 3065
3067 0 454339 254707 51120 0 3066
3068 0 453569 255113 50760 0 3067
3069 0 453448 255213 50360 0 3068
3070 0 453343 255316 50320 0 3069
3071 0 453366 255383 50280 0 3070
3072 0 453320 255420 50240 0 3071
3073 0 452593 255626 49920 0 3072
3074 0 452627 255618 49880 0 3073
3075 0 452531 255610 49840 0 3074
3076 0 452724 255662 49800 0 3075
3077 0 452558 255569 49720 0 3076
3078 0 452345 255740 49320 0 3077
3079 0 452348 255790 49080 0 3078
3080 0 452358 255827 48960 0 3079
3081 0 452296 256015 48600 0 3080
3082 0 452236 255966 48240 0 3081
3083 0 452101 255893 47880 0 3082
3084 0 451846 255936 47760 0 3083
3085 0 450709 256490 47720 0 3084
3086 0 451785 256100 47680 0 3085
3087 0 451959 256001 47560 0 3086
3088 0 452475 255602 47200 0 3087
3089 5 452783 255841 46960 0 3088
3090 0 452614 256090 46840 0 3089
3091 0 452861 255964 46840 0 3090
3092 0 453008 256604 46720 0 3091
3093 0 453127 256741 46680 0 3092
3094 0 453144 257098 46400 0 3093
3095 0 452971 257299 46200 0 3094
3096 5 452777 257351 46080 71 3095
3097 0 452557 257402 45920 186 3096
3098 0 452626 257397 45880 186 3097
3099 0 452508 257364 45840 186 3098
3100 0 452464 257108 45600 302 3099
3101 0 452370 256736 45360 204 3100
3102 0 452341 256538 45000 178 3101
3103 0 452247 256433 44680 176 3102
3104 0 452175 256459 44440 175 3103
3105 0 452128 256450 44160 226 3104
3106 0 452037 256433 43800 236 3105
3107 0 452087 256344 43560 246 3106
3108 0 452083 256327 43320 246 3107
3109 5 452023 256263 43080 288 3108
3110 0 451966 256264 42880 331 3109
3111 0 451878 256395 42360 302 3110
3112 0 451973 256466 42120 193 3111
3113 0 452005 256490 42040 157 3112
3114 5 451919 256673 41680 186 3113
3115 0 452055 256611 41400 226 3114
3116 0 452051 256822 41040 267 3115
3117 5 452346 257050 40880 236 3116
3118 5 452612 257278 40720 0 3117
3119 5 452543 257059 39800 335 3118
3120 0 451904 257120 39560 263 3119
3121 0 451712 257248 39440 310 3120
3122 0 451584 257472 39440 313 3121
3123 0 451424 257664 39360 232 3122
3124 0 451264 257824 39200 181 3123
3125 0 451104 257888 39000 178 3124
3126 0 450912 258016 38800 150 3125
3127 0 450752 258176 38600 139 3126
3128 0 450720 258336 38400 102 3127
3129 5 450560 258496 38200 75 3128
3130 0 450496 258720 38080 131 3129
3131 0 450464 258880 37880 172 3130
3132 0 450400 259040 37680 235 3131
3133 0 450208 259232 37640 139 3132
3134 0 450048 259456 37560 172 3133
3135 0 450016 259680 37440 32 3134
3136 0 450048 259936 37400 40 3135
3137 0 450176 259968 37160 124 3136
3138 0 450080 260064 36920 51 3137
3139 0 449920 260224 36720 75 3138
3140 0 449728 260416 36600 75 3139
3141 0 449600 260640 36440 64 3140
3142 0 449504 260800 36240 102 3141
3143 5 449472 260832 36200 124 3142
3144 0 449312 260992 36000 124 3143
3145 0 449280 261152 35800 102 3144
3146 5 449184 261248 35680 200 3145
3147 0 448992 261440 35600 160 3146
3148 0 448832 261504 35400 91 3147
3149 0 448640 261664 35240 81 3148
3150 5 448544 261760 35120 81 3149
3151 0 448704 261824 34920 80 3150
3152 0 448896 261920 34760 140 3151
3153 0 449120 261920 34640 190 3152
3154 0 449280 261952 34440 148 3153
3155 0 449440 262112 34240 64 3154
3156 5 449504 262176 34160 71 3155
3157 0 449504 262336 33960 32 3156
3158 0 449472 262592 33960 51 3157
3159 0 449376 262848 33920 81 3158
3160 5 449216 263008 33920 135 3159
3161 0 449248 263264 33880 71 3160
3162 0 449440 263456 33960 96 3161
3163 0 449600 263616 34080 96 3162
3164 5 449632 263712 34080 137 3163
3165 0 449632 263872 34280 32 3164
3166 0 449664 264064 34480 64 3165
3167 0 449696 264224 34720 120 3166
3168 0 449696 264416 34920 120 3167
3169 0 449824 264576 35080 86 3168
3170 0 450016 264768 35200 90 3169
3171 0 450208 264960 35200 185 3170
3172 5 450272 264960 35200 181 3171
3173 0 450528 265024 35280 101 3172
3174 5 450624 265088 35280 107 3173
3175 0 450784 265248 35480 128 3174
3176 5 450976 265440 35480 168 3175
3177 0 451072 265600 35680 229 3176
3178 0 451008 265760 35920 219 3177
3179 5 450848 265824 36040 202 3178
3180 0 450624 265952 36040 148 3179
3181 0 450368 265984 36120 163 3180
3182 0 450112 266016 36120 229 3181
3183 0 449856 266016 36120 229 3182
3184 0 449600 265984 36080 262 3183
3185 5 449472 265856 36120 209 3184
3186 0 449312 265696 36280 163 3185
3187 0 449152 265760 36480 64 3186
3188 0 448960 265952 36560 32 3187
3189 0 448768 266144 36560 40 3188
3190 0 448544 266304 36560 80 3189
3191 0 448320 266432 36520 86 3190
3192 0 448064 266528 36480 91 3191
3193 0 447872 266688 36440 115 3192
3194 0 447712 266848 36280 102 3193
3195 0 447520 267040 36200 51 3194
3196 0 447360 267232 36160 71 3195
3197 0 447168 267424 36160 102 3196
3198 0 446976 267616 36160 104 3197
3199 0 446720 267744 36160 60 3198
3200 0 446464 267808 36160 128 3199
3201 0 446272 268000 36120 102 3200
3202 0 446112 268160 35920 81 3201
3203 0 445920 268288 35720 91 3202
3204 0 445792 268384 35520 101 3203
3205 0 445792 268352 35240 96 3204
3206 5 445728 268288 35160 32 3205
3207 0 445728 268128 34960 45 3206
3208 0 445728 267904 34840 32 3207
3209 5 445664 267648 34840 80 3208
3210 0 445472 267456 34880 60 3209
3211 0 445280 267264 34880 71 3210
3212 0 445024 267232 34880 80 3211
3213 0 444832 267264 34720 80 3212
3214 0 444576 267296 34600 86 3213
3215 0 444352 267296 34480 71 3214
3216 0 444192 267296 34280 45 3215
3217 0 444064 267232 34040 32 3216
3218 0 444128 267168 33800 71 3217
3219 6 444192 267072 33560 32 3218
3220 0 451795 255628 46960 0 3089
3221 0 451139 256105 46960 0 3220
3222 0 450329 256447 46840 0 3221
3223 0 450534 256240 46720 0 3222
3224 0 450334 256488 46680 0 3223
3225 0 450355 256450 46640 0 3224
3226 0 449977 256566 46440 86 3225
3227 0 449369 256974 46120 91 3226
3228 5 449305 257259 46000 32 3227
3229 0 449137 257566 45880 32 3228
3230 0 449220 257658 45840 32 3229
3231 5 449315 257730 45560 32 3230
3232 0 449098 257674 45120 203 3231
3233 0 448594 257860 44800 200 3232
3234 0 448548 257873 44760 189 3233
3235 0 448269 257948 44520 218 3234
3236 0 448150 258073 44280 204 3235
3237 0 447678 258285 44000 150 3236
3238 0 447395 258228 43800 128 3237
3239 0 447033 258460 43800 131 3238
3240 0 446179 258715 43800 227 3239
3241 5 444858 259051 43800 160 3240
3242 5 443950 259592 43800 32 3241
3243 5 442754 260873 43800 196 3242
3244 5 441979 262236 43800 206 3243
3245 0 442112 262176 43280 251 3244
3246 0 442080 262336 43040 190 3245
3247 0 442176 262496 42840 122 3246
3248 0 442208 262656 42640 143 3247
3249 0 442048 262784 42480 140 3248
3250 0 441856 262912 42320 102 3249
3251 5 441696 263168 42160 40 3250
3252 0 441920 263168 42040 51 3251
3253 0 442176 263200 42000 91 3252
3254 0 442400 263360 41920 120 3253
3255 5 442336 263424 41840 107 3254
3256 0 442176 263584 41680 86 3255
3257 0 442016 263744 41520 102 3256
3258 0 441856 263904 41360 102 3257
3259 0 441696 264064 41200 102 3258
3260 5 441696 264256 41120 32 3259
3261 5 441888 264416 41120 98 3260
3262 0 442144 264544 41040 189 3261
3263 0 442368 264544 40920 160 3262
3264 0 442560 264448 40760 168 3263
3265 0 442784 264480 40640 148 3264
3266 0 443008 264480 40520 101 3265
3267 0 443264 264512 40440 150 3266
3268 0 443456 264672 40560 86 3267
3269 0 443520 264672 40840 40 3268
3270 0 443680 264512 41000 104 3269
3271 0 443808 264352 41160 224 3270
3272 0 443872 264096 41200 124 3271
3273 0 443904 263872 41320 209 3272
3274 0 444160 263904 41320 224 3273
3275 0 444384 264064 41320 232 3274
3276 5 444512 264096 41280 226 3275
3277 0 444704 264096 41080 101 3276
3278 0 444896 264192 40920 75 3277
3279 0 445056 264352 40800 102 3278
3280 0 445280 264448 40720 136 3279
3281 0 445536 264512 40760 156 3280
3282 0 445792 264512 40760 137 3281
3283 5 445952 264576 40680 64 3282
3284 0 446112 264672 40880 150 3283
3285 0 446240 264896 40960 221 3284
3286 0 446432 265088 40920 242 3285
3287 0 446592 265216 41080 217 3286
3288 0 446848 265248 41160 189 3287
3289 0 447072 265184 41320 200 3288
3290 5 447104 265184 41360 197 3289
3291 0 447264 265344 41560 175 3290
3292 0 447360 265440 41800 262 3291
3293 0 447232 265472 42040 298 3292
3294 5 447136 265568 42040 256 3293
3295 0 446912 265664 42160 107 3294
3296 0 446752 265824 42320 86 3295
3297 5 446688 265888 42360 75 3296
3298 0 446496 266080 42360 124 3297
3299 0 446304 266272 42280 128 3298
3300 0 446112 266464 42280 156 3299
3301 0 445888 266592 42280 102 3300
3302 0 445696 266784 42240 186 3301
3303 5 445632 266944 42160 214 3302
3304 0 445440 267136 42120 202 3303
3305 0 445248 267296 42080 128 3304
3306 0 445024 267328 41960 104 3305
3307 0 444864 267488 41800 64 3306
3308 0 444704 267616 41640 80 3307
3309 0 444480 267648 41520 51 3308
3310 0 444224 267680 41480 40 3309
3311 0 443968 267680 41480 45 3310
3312 0 443712 267712 41480 64 3311
3313 5 443616 267776 41480 98 3312
3314 0 443360 267840 41440 102 3313
3315 0 443104 267872 41440 128 3314
3316 0 442848 267936 41520 124 3315
3317 0 442624 267936 41640 108 3316
3318 0 442400 267936 41840 98 3317
3319 0 442176 267904 42000 71 3318
3320 0 441952 267840 42120 101 3319
3321 5 441824 267840 42200 178 3320
3322 5 441600 267776 42240 226 3321
3323 5 441568 267808 42280 229 3322
3324 0 441472 267616 42440 164 3323
3325 0 441312 267456 42640 86 3324
3326 0 441152 267456 42880 71 3325
3327 0 440992 267456 43080 90 3326
3328 5 440864 267360 43240 156 3327
3329 0 440704 267200 43360 120 3328
3330 0 440736 267040 43560 120 3329
3331 0 440768 266848 43720 90 3330
3332 0 440896 266688 43880 102 3331
3333 0 440928 266464 44000 91 3332
3334 0 440992 266240 44120 91 3333
3335 0 440992 266048 44320 81 3334
3336 0 440960 265888 44520 98 3335
3337 0 441024 265664 44680 115 3336
3338 0 441216 265504 44760 98 3337
3339 0 441408 265408 44920 75 3338
3340 0 441568 265408 45120 71 3339
3341 0 441760 265440 45280 75 3340
3342 0 441952 265536 45480 60 3341
3343 0 442080 265664 45720 75 3342
3344 0 442176 265664 45960 32 3343
3345 0 442432 265728 45880 32 3344
3346 6 442464 265728 45920 32 3345
3347 5 348845 157116 180640 0 2910
3348 0 348780 157393 180680 0 3347
3349 0 348638 157480 180760 0 3348
3350 0 348497 157566 180840 0 3349
3351 0 348387 157788 181000 0 3350
3352 0 348245 157953 181160 0 3351
3353 0 348209 157994 181200 0 3352
3354 0 348176 158098 181400 0 3353
3355 0 348213 158176 181600 0 3354
3356 0 348334 158138 181800 0 3355
3357 0 348239 158206 181920 0 3356
3358 0 348220 158204 182120 0 3357
3359 0 348239 158236 182280 0 3358
3360 0 348349 158149 182520 0 3359
3361 0 348354 158157 182560 0 3360
3362 0 348372 158189 182720 0 3361
3363 0 348361 158416 182880 0 3362
3364 0 348374 158320 182960 0 3363
3365 0 348380 158273 183000 0 3364
3366 0 348880 158219 183040 0 3365
3367 0 348819 158043 183200 0 3366
3368 0 348820 158052 183320 0 3367
3369 0 348820 158058 183400 0 3368
3370 0 348827 158343 183520 0 3369
3371 0 348829 158438 183560 0 3370
3372 0 348909 158580 183720 0 3371
3373 0 348929 158616 183760 0 3372
3374 0 349030 158730 183880 0 3373
3375 0 349098 158806 183960 0 3374
3376 0 349172 158810 184040 0 3375
3377 5 349282 158817 184160 0 3376
3378 0 349318 158929 184240 0 3377
3379 0 349373 159096 184360 0 3378
3380 0 349531 159492 184640 0 3379
3381 0 349717 159722 184920 0 3380
3382 0 349806 159777 185040 0 3381
3383 0 349878 159857 185200 0 3382
3384 0 349916 159989 185360 0 3383
3385 0 349996 159948 185400 0 3384
3386 0 349999 159994 185520 0 3385
3387 0 350066 160209 185680 0 3386
3388 0 350163 160299 185800 0 3387
3389 0 350227 160400 185920 0 3388
3390 0 350264 160591 186080 0 3389
3391 0 350346 160745 186240 0 3390
3392 0 350427 160756 186440 0 3391
3393 0 350453 160798 186600 0 3392
3394 0 350363 160855 186800 0 3393
3395 0 350285 160791 187000 0 3394
3396 0 350232 160746 187240 0 3395
3397 0 350334 160707 187440 0 3396
3398 0 350487 160706 187640 0 3397
3399 0 350630 160831 187880 0 3398
3400 0 350661 160742 188080 0 3399
3401 0 350804 160698 188240 0 3400
3402 0 350987 160698 188400 0 3401
3403 0 351194 160630 188560 0 3402
3404 0 351326 160572 188720 0 3403
3405 0 351516 160528 188880 0 3404
3406 0 351616 160518 189040 0 3405
3407 0 351761 160580 189240 0 3406
3408 0 351841 160625 189360 0 3407
3409 0 351940 160661 189520 0 3408
3410 0 352011 160782 189640 0 3409
3411 0 352119 160893 189840 0 3410
3412 0 352163 160959 190000 0 3411
3413 0 352222 160928 190040 0 3412
3414 0 352463 160801 190200 0 3413
3415 0 352620 160714 190400 0 3414
3416 0 352808 160764 190600 0 3415
3417 0 352991 160970 190760 0 3416
3418 0 353237 161013 190920 0 3417
3419 0 353338 161067 191120 0 3418
3420 0 353336 161040 191160 0 3419
3421 0 353311 160988 191200 0 3420
3422 0 353342 160952 191360 0 3421
3423 0 353387 160947 191480 0 3422
3424 0 353397 160944 191520 0 3423
3425 0 353563 161007 191680 0 3424
3426 0 353753 160967 191880 0 3425
3427 0 353805 160888 192080 0 3426
3428 0 353931 160817 192280 0 3427
3429 0 353935 160763 192440 0 3428
3430 0 353896 160715 192640 0 3429
3431 0 353897 160646 192760 0 3430
3432 0 353909 160568 192960 0 3431
3433 0 353938 160463 193040 0 3432
3434 0 353976 160427 193240 0 3433
3435 0 353996 160381 193400 0 3434
3436 0 353956 160080 193600 0 3435
3437 0 353686 159349 193800 0 3436
3438 0 353734 159188 193960 0 3437
3439 0 353758 159107 194040 0 3438
3440 0 353592 159046 194240 0 3439
3441 0 353526 159022 194320 0 3440
3442 0 353521 158948 194440 0 3441
3443 0 353522 158877 194560 0 3442
3444 0 353790 158521 194560 0 3443
3445 0 353839 158529 194600 0 3444
3446 0 353987 158553 194720 0 3445
3447 0 354030 158771 194880 0 3446
3448 0 353998 158784 194920 0 3447
3449 0 353934 158809 195000 0 3448
3450 6 353944 158821 195040 0 3449
3451 0 448316 256684 46000 189 3228
3452 0 448006 256772 45880 163 3451
3453 0 447836 256725 45840 189 3452
3454 0 447707 256652 45720 235 3453
3455 0 447360 256569 45400 139 3454
3456 0 447376 256521 45320 139 3455
3457 0 447400 256448 45200 139 3456
3458 0 446894 255404 45160 0 3457
3459 0 447297 256517 45120 256 3458
3460 0 447151 256605 45080 198 3459
3461 0 447056 256521 44800 292 3460
3462 0 446834 256572 44440 272 3461
3463 5 445875 257130 44440 80 3462
3464 0 446122 256889 44200 203 3463
3465 0 446036 256832 43880 190 3464
3466 0 445989 256879 43560 137 3465
3467 0 445380 257443 43160 104 3466
3468 5 445226 257472 43000 140 3467
3469 0 445049 257545 42840 163 3468
3470 0 444971 257692 42520 157 3469
3471 0 444762 258038 42160 176 3470
3472 0 444600 257981 41800 214 3471
3473 0 444439 258117 41440 163 3472
3474 0 444457 258268 41080 178 3473
3475 0 444322 258139 40720 108 3474
3476 0 444149 258138 40360 176 3475
3477 0 443999 257952 40040 221 3476
3478 0 443840 257849 39720 175 3477
3479 0 443705 257910 39440 197 3478
3480 0 443595 257876 39120 104 3479
3481 0 443487 257907 38800 135 3480
3482 0 443467 258177 38600 135 3481
3483 0 443268 258398 38360 134 3482
3484 0 443003 258518 38200 148 3483
3485 0 442758 258748 37840 160 3484
3486 0 442604 258819 37480 0 3485
3487 0 443691 258768 37120 107 3486
3488 0 443691 258914 36800 148 3487
3489 0 442587 259217 36440 175 3488
3490 0 442375 259475 36080 226 3489
3491 0 442272 259622 35640 254 3490
3492 0 442372 259784 35280 91 3491
3493 0 442472 259955 34920 197 3492
3494 0 442409 260126 34600 224 3493
3495 5 442167 260639 34240 202 3494
3496 0 442593 260350 33960 0 3495
3497 0 442775 260213 33600 172 3496
3498 0 443090 259856 33320 154 3497
3499 0 443691 259330 33240 0 3498
3500 5 445051 258344 33240 115 3499
3501 5 445040 258306 32960 115 3500
3502 5 446055 257718 32720 202 3501
3503 0 444801 258521 32720 150 3502
3504 0 444323 259008 32360 141 3503
3505 0 444169 259024 32040 91 3504
3506 0 444384 258464 31960 124 3505
3507 0 444448 258272 31760 186 3506
3508 0 444448 258112 31560 210 3507
3509 0 444544 257984 31320 148 3508
3510 5 444736 257888 31240 122 3509
3511 0 444800 257888 30960 115 3510
3512 0 444896 257888 30720 178 3511
3513 0 444928 257888 30440 232 3512
3514 0 444928 258048 30200 253 3513
3515 0 444960 258016 29920 229 3514
3516 0 445120 257888 29720 253 3515
3517 0 445344 258016 29720 260 3516
3518 0 445568 258144 29680 302 3517
3519 5 445600 258144 29640 311 3518
3520 0 445792 257952 29600 200 3519
3521 5 445856 257888 29520 166 3520
3522 0 446016 257824 29320 101 3521
3523 0 446176 257792 29080 60 3522
3524 0 446336 257792 28880 102 3523
3525 0 446560 257728 28720 96 3524
3526 0 446816 257664 28720 80 3525
3527 0 447008 257504 28640 80 3526
3528 5 447136 257376 28640 86 3527
3529 0 447296 257184 28600 71 3528
3530 0 447392 256960 28480 128 3529
3531 0 447552 256800 28320 192 3530
3532 0 447744 256576 28320 139 3531
3533 5 447968 256448 28320 160 3532
3534 0 448128 256288 28520 40 3533
3535 5 448288 256128 28560 80 3534
3536 0 448416 255904 28600 91 3535
3537 0 448608 255680 28600 102 3536
3538 0 448800 255488 28680 128 3537
3539 0 448960 255328 28840 115 3538
3540 0 449120 255136 28960 64 3539
3541 0 449312 254944 28960 75 3540
3542 0 449504 254752 28960 80 3541
3543 0 449664 254528 28960 81 3542
3544 0 449856 254336 29000 107 3543
3545 0 450048 254144 29000 90 3544
3546 0 450272 254016 29000 120 3545
3547 0 450464 253824 28960 108 3546
3548 0 450656 253632 28880 128 3547
3549 0 450880 253472 28800 90 3548
3550 0 451072 253280 28760 98 3549
3551 0 451264 253088 28680 71 3550
3552 0 451456 252896 28640 60 3551
3553 0 451648 252704 28640 71 3552
3554 6 451840 252512 28520 32 3553
3555 0 452541 256986 39760 226 3119
3556 5 452493 256830 39720 273 3555
3557 5 452955 258606 39720 0 3556
3558 0 453098 258716 39480 0 3557
3559 0 453170 258771 39360 0 3558
3560 0 453265 258844 39200 0 3559
3561 0 453002 260050 39000 279 3560
3562 5 452927 260293 38840 260 3561
3563 0 454141 262126 38840 197 3562
3564 0 454304 262986 38640 196 3563
3565 5 453979 264065 38640 101 3564
3566 0 453860 264164 38040 120 3565
3567 0 454080 263904 37600 141 3566
3568 0 454240 264032 37400 80 3567
3569 0 454496 264032 37360 51 3568
3570 0 454720 264032 37240 86 3569
3571 0 454976 264064 37120 120 3570
3572 0 454944 264096 36840 122 3571
3573 0 454720 264256 36760 102 3572
3574 0 454496 264352 36680 86 3573
3575 0 454240 264416 36600 86 3574
3576 0 454016 264544 36440 150 3575
3577 0 454016 264736 36240 185 3576
3578 0 454016 264896 36000 189 3577
3579 0 454016 265024 35760 217 3578
3580 0 453920 265152 35560 128 3579
3581 0 453920 265408 35520 115 3580
3582 0 453920 265632 35360 40 3581
3583 0 453664 265728 35080 71 3582
3584 0 453664 265856 34840 60 3583
3585 0 453664 266016 34640 153 3584
3586 5 453632 266080 34600 163 3585
3587 0 453568 266272 34760 124 3586
3588 0 453440 266496 34760 150 3587
3589 0 453280 266720 34760 168 3588
3590 0 453184 266944 34680 102 3589
3591 0 453056 267168 34640 120 3590
3592 0 453024 267424 34640 120 3591
3593 0 452832 267648 34640 102 3592
3594 5 452608 267744 34640 128 3593
3595 0 452448 267904 34760 120 3594
3596 0 452320 268128 34920 80 3595
3597 5 452224 268320 35080 102 3596
3598 0 452224 268512 35280 134 3597
3599 0 452192 268672 35480 140 3598
3600 5 452320 268768 35680 209 3599
3601 0 452256 268896 35920 134 3600
3602 0 452384 268960 36160 128 3601
3603 0 452480 268960 36400 51 3602
3604 0 452672 268896 36560 80 3603
3605 0 452928 268832 36640 75 3604
3606 0 453184 268832 36680 80 3605
3607 0 453408 268736 36800 139 3606
3608 0 453664 268832 36840 150 3607
3609 0 453824 269024 36960 157 3608
3610 5 453760 269120 37120 148 3609
3611 0 453600 269248 37280 81 3610
3612 0 453344 269344 37360 86 3611
3613 0 453152 269536 37440 75 3612
3614 5 453056 269600 37560 141 3613
3615 0 453024 269792 37720 160 3614
3616 0 452864 269920 37880 157 3615
3617 5 452768 270016 38000 128 3616
3618 0 452544 270176 38040 139 3617
3619 0 452416 270400 38040 178 3618
3620 0 452416 270592 38240 226 3619
3621 0 452576 270592 38440 164 3620
3622 0 452672 270624 38680 154 3621
3623 0 452672 270720 38920 40 3622
3624 0 452608 270880 39120 98 3623
3625 0 452576 271136 39160 150 3624
3626 0 452672 271328 39320 150 3625
3627 0 452672 271488 39520 102 3626
3628 0 452672 271520 39800 96 3627
3629 6 452672 271552 39920 60 3628
3630 0 349055 158235 184160 0 3377
3631 0 349074 158399 184320 0 3630
3632 0 349108 158585 184520 0 3631
3633 0 349022 158668 184720 0 3632
3634 0 349086 158799 184960 0 3633
3635 0 349032 158891 185200 0 3634
3636 0 348895 159078 185440 0 3635
3637 0 348741 159248 185720 0 3636
3638 0 348681 159424 185960 0 3637
3639 0 348520 159595 186160 0 3638
3640 0 348413 159656 186400 0 3639
3641 0 348294 159588 186680 0 3640
3642 0 348184 159579 186880 0 3641
3643 0 348019 159468 187160 0 3642
3644 0 347910 159375 187400 0 3643
3645 0 347749 159361 187600 0 3644
3646 0 347614 159228 187800 0 3645
3647 0 347617 159205 187840 0 3646
3648 0 347631 159088 188040 0 3647
3649 0 347640 158994 188280 0 3648
3650 0 347614 158861 188480 0 3649
3651 0 347707 158734 188640 0 3650
3652 0 347785 158628 188800 0 3651
3653 0 347378 158385 188880 0 3652
3654 5 347468 158047 188960 0 3653
3655 0 347588 158034 189040 0 3654
3656 0 347769 158015 189160 0 3655
3657 5 347795 157930 189320 0 3656
3658 0 347814 157867 189440 0 3657
3659 0 347868 157881 189520 0 3658
3660 0 347977 157908 189680 0 3659
3661 0 348013 157806 189800 0 3660
3662 0 348061 157668 189960 0 3661
3663 0 348046 157613 190000 0 3662
3664 0 347984 157393 190160 0 3663
3665 0 347968 157336 190200 0 3664
3666 0 347980 157156 190280 0 3665
3667 0 347991 156976 190360 0 3666
3668 0 348163 156916 190400 0 3667
3669 0 348339 156861 190560 0 3668
3670 0 348531 156805 190800 0 3669
3671 0 348692 156686 190960 0 3670
3672 0 348758 156599 191160 0 3671
3673 0 348889 156410 191320 0 3672
3674 0 349111 156258 191480 0 3673
3675 0 349186 156157 191600 0 3674
3676 0 349184 156107 191800 0 3675
3677 0 349530 155961 191960 0 3676
3678 0 349642 155819 192080 0 3677
3679 0 349694 155687 192200 0 3678
3680 0 349938 155512 192280 0 3679
3681 5 350086 155240 192320 0 3680
3682 0 350742 154490 192360 0 3681
3683 5 350782 154538 192520 0 3682
3684 0 350802 154562 192600 0 3683
3685 0 350822 154586 192680 0 3684
3686 5 350795 154631 192800 0 3685
3687 0 351376 154178 192920 0 3686
3688 0 352144 154212 192960 0 3687
3689 5 352340 154166 193000 0 3688
3690 0 352632 153968 192920 0 3689
3691 0 352776 153644 192840 0 3690
3692 0 352996 153500 192800 0 3691
3693 0 353216 153268 192720 0 3692
3694 0 353320 153212 192680 0 3693
3695 0 353440 153148 192640 0 3694
3696 0 353516 153076 192600 0 3695
3697 0 353612 153098 192440 0 3696
3698 6 353528 152998 192320 0 3697
3699 0 452460 256606 39680 273 3556
3700 0 452333 256613 39320 207 3699
3701 5 452640 256480 38800 104 3700
3702 0 452704 256320 38600 81 3701
3703 0 452704 256192 38360 64 3702
3704 0 452672 256160 38080 101 3703
3705 0 452672 256128 37800 90 3704
3706 0 452672 256128 37520 135 3705
3707 0 452832 256128 37320 139 3706
3708 0 452992 256128 37120 81 3707
3709 0 452992 256160 36840 32 3708
3710 0 452832 256032 36640 64 3709
3711 0 452672 255872 36440 122 3710
3712 0 452512 255712 36280 163 3711
3713 0 452384 255488 36160 163 3712
3714 0 452352 255328 35960 90 3713
3715 0 452352 255168 35760 45 3714
3716 5 452352 255072 35640 80 3715
3717 0 452416 254944 35400 96 3716
3718 0 452416 254784 35200 108 3717
3719 0 452416 254752 34920 200 3718
3720 5 452384 254752 34680 157 3719
3721 0 452384 254656 34440 122 3720
3722 0 452288 254528 34200 137 3721
3723 0 452128 254368 34000 143 3722
3724 0 451968 254368 33800 139 3723
3725 0 451808 254400 33600 115 3724
3726 0 451776 254496 33360 120 3725
3727 0 451680 254592 33120 107 3726
3728 0 451520 254592 32920 107 3727
3729 0 451360 254656 32720 51 3728
3730 5 451296 254656 32640 60 3729
3731 0 451296 254816 32440 140 3730
3732 0 451328 254880 32200 135 3731
3733 0 451424 254944 31960 96 3732
3734 0 451488 254880 31720 168 3733
3735 0 451456 255040 31520 104 3734
3736 0 451520 255200 31320 64 3735
3737 0 451648 255424 31240 101 3736
3738 5 451648 255488 31160 107 3737
3739 0 451520 255648 30960 128 3738
3740 0 451552 255840 30800 141 3739
3741 5 451552 255872 30760 120 3740
3742 0 451584 256128 30760 120 3741
3743 0 451552 256352 30640 140 3742
3744 0 451552 256576 30440 131 3743
3745 0 451648 256768 30280 148 3744
3746 0 451680 257024 30200 128 3745
3747 0 451744 257248 30080 122 3746
3748 0 451808 257504 30080 102 3747
3749 0 451776 257760 30000 86 3748
3750 5 451712 257824 29960 51 3749
3751 0 451552 257984 29760 60 3750
3752 0 451552 258176 29560 96 3751
3753 0 451456 258400 29440 120 3752
3754 0 451360 258624 29360 81 3753
3755 0 451168 258752 29240 80 3754
3756 5 451136 258752 29200 86 3755
3757 0 450912 258720 29080 101 3756
3758 0 450720 258784 28880 71 3757
3759 0 450496 258784 28760 124 3758
3760 0 450240 258784 28760 150 3759
3761 0 449984 258816 28720 148 3760
3762 0 449792 258976 28800 120 3761
3763 0 449568 259168 28800 107 3762
3764 0 449376 259392 28800 128 3763
3765 0 449280 259648 28800 108 3764
3766 6 449312 259808 28800 64 3765
3767 0 363947 117947 161880 0 2017
3768 0 363861 117571 161760 0 3767
3769 0 363604 117310 161680 0 3768
3770 5 363389 117351 161600 0 3769
3771 0 363285 117368 161560 0 3770
3772 0 362543 117369 161560 0 3771
3773 0 362463 117205 161440 0 3772
3774 0 362436 117150 161400 0 3773
3775 0 362552 117020 161160 0 3774
3776 0 362499 117017 161040 0 3775
3777 0 362456 117005 160960 0 3776
3778 0 362426 116958 160680 0 3777
3779 0 362224 116970 160480 0 3778
3780 0 362120 116859 160240 0 3779
3781 0 361890 116877 159960 0 3780
3782 0 361595 116936 159760 0 3781
3783 0 361646 117009 159520 0 3782
3784 0 361551 117026 159320 0 3783
3785 0 361488 117022 159280 0 3784
3786 0 361139 117004 159080 0 3785
3787 0 361075 116982 159040 0 3786
3788 0 361051 116975 158960 0 3787
3789 0 360954 116978 158880 0 3788
3790 0 360806 116905 158760 0 3789
3791 0 360697 116989 158560 0 3790
3792 0 360463 117033 158400 0 3791
3793 0 360301 117082 158320 0 3792
3794 0 360212 117125 158280 0 3793
3795 0 360192 117165 158240 0 3794
3796 0 360205 117104 158200 0 3795
3797 0 360094 117124 158080 0 3796
3798 0 360045 117270 157920 0 3797
3799 0 359941 117339 157800 0 3798
3800 0 359714 117493 157720 0 3799
3801 0 359600 117573 157680 0 3800
3802 0 359358 117640 157560 0 3801
3803 0 359112 117611 157400 0 3802
3804 0 358779 117658 157240 0 3803
3805 0 358506 117773 157080 0 3804
3806 0 358240 117933 157000 0 3805
3807 0 358053 117874 156880 0 3806
3808 0 357890 117890 156760 0 3807
3809 0 357607 117952 156680 0 3808
3810 0 357317 117969 156520 0 3809
3811 0 357143 117932 156480 0 3810
3812 0 357043 117869 156440 0 3811
3813 0 356660 118228 156280 0 3812
3814 0 356310 118501 156120 0 3813
3815 0 355981 118751 155960 0 3814
3816 0 356051 118705 155800 0 3815
3817 0 356103 118671 155680 0 3816
3818 0 356193 118582 155520 0 3817
3819 0 356216 118560 155480 0 3818
3820 0 356265 118506 155400 0 3819
3821 0 356208 118191 155240 0 3820
3822 0 356201 118187 155200 0 3821
3823 0 356188 118179 155120 0 3822
3824 0 356181 118175 155080 0 3823
3825 0 355953 118199 154960 0 3824
3826 0 355980 118204 154920 0 3825
3827 0 355940 118149 154880 0 3826
3828 6 355881 118073 154840 0 3827
3829 0 356505 135701 158560 0 2059
3830 0 356505 135705 158520 0 3829
3831 0 356505 135705 158480 0 3830
3832 0 356485 135713 158440 0 3831
3833 0 356437 135725 158400 0 3832
3834 0 356377 135713 158360 0 3833
3835 0 356337 135733 158320 0 3834
3836 0 356343 135691 158280 0 3835
3837 0 356257 135655 158200 0 3836
3838 0 356181 135591 158120 0 3837
3839 0 356153 135551 158080 0 3838
3840 0 356125 135451 158040 0 3839
3841 0 356109 135427 158000 0 3840
3842 0 356121 135399 157960 0 3841
3843 0 356025 135459 157920 0 3842
3844 0 355999 135405 157880 0 3843
3845 0 355995 135405 157800 0 3844
3846 0 356183 135421 157720 0 3845
3847 0 356259 135381 157680 0 3846
3848 0 356315 135373 157560 0 3847
3849 0 356335 135317 157480 0 3848
3850 0 356267 135329 157360 0 3849
3851 0 356307 135305 157320 0 3850
3852 0 356297 135295 157280 0 3851
3853 0 356276 135276 157200 0 3852
3854 0 356265 135267 157160 0 3853
3855 0 356193 134995 157040 0 3854
3856 0 355861 134947 156920 0 3855
3857 0 355849 134879 156760 0 3856
3858 0 355849 134879 156720 0 3857
3859 0 355771 134841 156560 0 3858
3860 0 355755 134729 156400 0 3859
3861 0 355345 134463 156400 0 3860
3862 0 355009 134811 156400 0 3861
3863 0 355073 134839 156320 0 3862
3864 0 355373 134867 156240 0 3863
3865 0 355489 134843 156160 0 3864
3866 0 355631 134805 156120 0 3865
3867 0 355811 134693 156080 0 3866
3868 0 355895 134593 156000 0 3867
3869 0 355849 134583 155920 0 3868
3870 0 356009 134455 155800 0 3869
3871 0 356043 134501 155680 0 3870
3872 0 356123 134353 155600 0 3871
3873 0 356155 134177 155480 0 3872
3874 0 356181 133893 155400 0 3873
3875 0 356167 133745 155360 0 3874
3876 0 356182 133706 155320 0 3875
3877 0 356211 133629 155240 0 3876
3878 0 356245 133357 155120 0 3877
3879 0 356263 133109 155040 0 3878
3880 5 356253 132965 154960 0 3879
3881 0 356147 132097 154960 0 3880
3882 0 356009 132093 154920 0 3881
3883 0 355945 132053 154800 0 3882
3884 0 355841 132025 154680 0 3883
3885 0 355689 131869 154560 0 3884
3886 0 355629 131833 154440 0 3885
3887 0 355649 131801 154320 0 3886
3888 0 355719 131465 154280 0 3887
3889 6 355767 131693 154200 0 3888
3890 0 453083 258065 46080 102 3096
3891 0 453079 259055 46080 200 3890
3892 0 452933 259731 45920 164 3891
3893 0 452902 259953 45880 172 3892
3894 0 452752 260090 45840 172 3893
3895 0 452974 260512 45680 197 3894
3896 5 453184 260529 45320 156 3895
3897 0 452588 261210 45320 120 3896
3898 0 452568 261981 45040 157 3897
3899 0 452395 262347 44920 251 3898
3900 0 451883 262706 44920 243 3899
3901 5 451050 262723 44920 107 3900
3902 0 451063 262759 44680 197 3901
3903 0 451152 262840 44400 197 3902
3904 5 451004 263022 44280 197 3903
3905 0 451245 263112 44240 197 3904
3906 0 451269 263171 44000 288 3905
3907 0 451323 263327 43720 178 3906
3908 5 451156 263359 43480 186 3907
3909 5 450852 263342 43280 102 3908
3910 5 451548 263702 43280 122 3909
3911 5 450851 265683 43280 257 3910
3912 0 450848 266272 43000 304 3911
3913 5 450880 266336 43000 300 3912
3914 0 450880 266592 42960 172 3913
3915 0 450816 266848 42920 98 3914
3916 0 450752 267104 42880 107 3915
3917 0 450752 267264 42840 104 3916
3918 0 450624 267456 42680 122 3917
3919 0 450528 267648 42520 102 3918
3920 0 450528 267904 42480 128 3919
3921 0 450496 268160 42400 163 3920
3922 5 450496 268384 42240 198 3921
3923 5 450368 268576 42160 156 3922
3924 0 450176 268768 42160 115 3923
3925 0 450016 268992 42120 120 3924
3926 0 449952 269216 41960 107 3925
3927 5 449856 269376 41840 107 3926
3928 0 449856 269632 41760 120 3927
3929 0 449952 269888 41760 80 3928
3930 0 450048 270144 41760 81 3929
3931 0 450144 270368 41840 60 3930
3932 5 450208 270496 41880 32 3931
3933 0 449984 270656 41880 32 3932
3934 5 449984 270656 41840 32 3933
3935 5 449984 270880 41800 32 3934
3936 5 449824 270912 41600 51 3935
3937 0 449728 270912 41360 45 3936
3938 0 449568 270912 41120 134 3937
3939 0 449408 270912 40920 45 3938
3940 5 449312 270944 40800 32 3939
3941 0 449088 271072 40640 45 3940
3942 0 448896 271072 40440 51 3941
3943 0 448736 271168 40240 71 3942
3944 0 448512 271168 40080 181 3943
3945 0 448320 271264 39880 136 3944
3946 0 448224 271296 39640 160 3945
3947 0 448160 271296 39360 115 3946
3948 6 448032 271296 39120 115 3947
3949 0 342216 158002 178800 0 2928
3950 0 341766 157687 179000 0 3949
3951 0 341576 157687 179120 0 3950
3952 0 341398 157668 179280 0 3951
3953 0 341303 157613 179400 0 3952
3954 0 341240 157556 179520 0 3953
3955 0 341147 157557 179640 0 3954
3956 0 341102 157552 179760 0 3955
3957 0 341036 157511 179920 0 3956
3958 0 340918 157484 180080 0 3957
3959 0 340954 157481 180120 0 3958
3960 0 340941 157535 180160 0 3959
3961 0 340911 157499 180200 0 3960
3962 0 340850 157539 180280 0 3961
3963 0 340877 157568 180360 0 3962
3964 0 340786 157498 180480 0 3963
3965 0 340749 157485 180560 0 3964
3966 0 340704 157475 180680 0 3965
3967 0 340575 157433 180840 0 3966
3968 0 340438 157498 181040 0 3967
3969 0 340289 157611 181200 0 3968
3970 0 340250 157652 181240 0 3969
3971 0 340206 157730 181280 0 3970
3972 0 340048 157722 181320 0 3971
3973 0 339961 157657 181520 0 3972
3974 0 339582 157718 181680 0 3973
3975 0 339460 157648 181880 0 3974
3976 0 339265 157555 182080 0 3975
3977 0 339074 157468 182240 0 3976
3978 0 338838 157345 182360 0 3977
3979 0 338676 157222 182480 0 3978
3980 0 338554 157102 182520 0 3979
3981 0 338355 157055 182560 0 3980
3982 0 338200 156942 182680 0 3981
3983 0 337999 156606 182800 0 3982
3984 0 337836 156510 182880 0 3983
3985 0 337557 156313 183000 0 3984
3986 0 337233 155892 183160 0 3985
3987 0 336273 155446 183160 0 3986
3988 5 335885 154743 183160 0 3987
3989 5 335892 154771 183200 0 3988
3990 0 335981 155136 183720 0 3989
3991 0 336008 155248 183880 0 3990
3992 0 336112 155232 183920 0 3991
3993 0 336123 155263 183960 0 3992
3994 0 336134 155294 184000 0 3993
3995 0 336247 155345 184200 0 3994
3996 0 336335 155536 184480 0 3995
3997 6 336306 155532 184640 0 3996
3998 0 361198 124124 160440 0 2034
3999 0 361290 124090 160280 0 3998
4000 0 361110 124028 160120 0 3999
4001 0 360742 124020 160000 0 4000
4002 0 360558 123980 159880 0 4001
4003 0 360306 123958 159800 0 4002
4004 0 360266 123914 159720 0 4003
4005 0 360226 123830 159560 0 4004
4006 5 360162 123770 159440 0 4005
4007 0 359970 123678 159320 0 4006
4008 0 359866 123576 159160 0 4007
4009 0 359714 123480 159000 0 4008
4010 0 359522 123286 158880 0 4009
4011 0 359290 123042 158720 0 4010
4012 0 359254 122924 158600 0 4011
4013 0 359142 122976 158560 0 4012
4014 0 358966 122916 158480 0 4013
4015 0 358826 122714 158440 0 4014
4016 0 358706 122674 158360 0 4015
4017 0 358254 122692 158280 0 4016
4018 0 357886 122694 158240 0 4017
4019 0 357534 122586 158000 0 4018
4020 0 357519 122585 157960 0 4019
4021 0 357473 122582 157840 0 4020
4022 0 357442 122580 157760 0 4021
4023 0 357402 122566 157640 0 4022
4024 0 357322 122596 157520 0 4023
4025 0 357310 122556 157320 0 4024
4026 0 357266 122466 157280 0 4025
4027 0 357034 122492 157200 0 4026
4028 0 357034 122468 157080 0 4027
4029 0 356938 122402 157040 0 4028
4030 5 356910 122220 156960 0 4029
4031 0 356814 122128 156880 0 4030
4032 0 356630 122192 156720 0 4031
4033 0 356602 122204 156680 0 4032
4034 0 356574 122216 156640 0 4033
4035 0 356355 122262 156520 0 4034
4036 0 356282 122278 156480 0 4035
4037 0 356150 122116 156400 0 4036
4038 5 356120 122038 156320 0 4037
4039 0 356090 121960 156240 0 4038
4040 6 356206 122028 156160 0 4039
4041 5 452479 258189 40720 0 3118
4042 5 452163 258648 40720 0 4041
4043 5 450483 258994 40720 0 4042
4044 0 451100 258846 40440 0 4043
4045 0 451057 259306 40120 0 4044
4046 5 450970 259268 40080 0 4045
4047 0 450837 259226 40000 150 4046
4048 0 450013 258919 39680 32 4047
4049 5 450591 259403 39440 122 4048
4050 0 450053 259641 39160 150 4049
4051 0 449652 259867 38960 140 4050
4052 5 448420 260239 38800 203 4051
4053 5 447139 260827 38800 98 4052
4054 0 447073 260882 38560 172 4053
4055 5 447111 260905 38520 172 4054
4056 0 447130 260980 38280 172 4055
4057 0 447200 261440 38080 32 4056
4058 0 447072 261600 37880 45 4057
4059 0 446912 261664 37680 107 4058
4060 0 446880 261824 37480 71 4059
4061 0 447008 261984 37280 101 4060
4062 0 447072 262016 37040 32 4061
4063 0 446912 262048 36840 51 4062
4064 0 446752 262176 36680 75 4063
4065 5 446656 262208 36640 80 4064
4066 0 446752 262432 36560 86 4065
4067 0 446944 262624 36520 107 4066
4068 0 447136 262816 36440 104 4067
4069 0 447296 263008 36360 60 4068
4070 0 447456 263200 36240 137 4069
4071 0 447488 263456 36160 128 4070
4072 0 447520 263712 36200 120 4071
4073 5 447488 263872 36200 107 4072
4074 0 447232 263904 36240 32 4073
4075 0 446976 263776 36320 75 4074
4076 0 446592 263648 35640 32 4075
4077 0 446432 263456 35680 45 4076
4078 0 446304 263360 35880 102 4077
4079 0 446080 263360 35760 60 4078
4080 6 446048 263328 35720 45 4079
4081 0 441440 264256 41080 120 3260
4082 0 441216 264352 40960 120 4081
4083 0 441024 264512 40800 102 4082
4084 0 440800 264640 40680 102 4083
4085 0 440640 264768 40520 124 4084
4086 0 440416 264896 40400 108 4085
4087 0 440192 264960 40280 131 4086
4088 0 440000 265024 40120 102 4087
4089 0 439840 265152 39920 75 4088
4090 0 439744 265312 39720 75 4089
4091 0 439648 265472 39520 75 4090
4092 0 439488 265632 39320 51 4091
4093 0 439424 265792 39120 128 4092
4094 0 439296 265888 38920 189 4093
4095 0 439328 265952 38640 160 4094
4096 0 439392 265888 38400 75 4095
4097 0 439552 265888 38200 139 4096
4098 0 439776 265888 38040 134 4097
4099 0 440032 265792 38000 75 4098
4100 5 440128 265792 38000 71 4099
4101 0 440288 265632 38160 64 4100
4102 0 440480 265504 38280 51 4101
4103 0 440736 265376 38360 148 4102
4104 0 440928 265248 38480 202 4103
4105 0 441120 265056 38600 60 4104
4106 0 441280 264896 38760 107 4105
4107 0 441440 264736 38960 86 4106
4108 5 441504 264704 39040 81 4107
4109 0 441504 264672 39320 80 4108
4110 0 441536 264640 39600 141 4109
4111 0 441696 264736 39800 60 4110
4112 0 441824 264736 40040 32 4111
4113 0 441984 264832 40240 51 4112
4114 6 442080 264896 40360 71 4113
4115 0 450848 265696 36280 197 3179
4116 5 450880 265600 36560 219 4115
4117 0 450848 265472 36800 168 4116
4118 0 450848 265312 37000 166 4117
4119 0 450848 265152 37200 154 4118
4120 0 450784 264992 37400 139 4119
4121 0 450752 264800 37560 166 4120
4122 5 450784 264576 37600 163 4121
4123 0 450944 264384 37640 221 4122
4124 5 450976 264352 37640 224 4123
4125 0 451040 264096 37680 209 4124
4126 0 451072 263840 37720 256 4125
4127 5 451104 263616 37720 352 4126
4128 5 451072 263584 37720 353 4127
4129 0 450912 263392 37760 228 4128
4130 0 450848 263136 37840 80 4129
4131 0 450720 262944 38000 40 4130
4132 0 450688 262880 38240 60 4131
4133 0 450816 262720 38440 91 4132
4134 5 450848 262688 38480 120 4133
4135 5 450944 262560 38600 137 4134
4136 0 451168 262432 38600 115 4135
4137 0 451360 262240 38600 107 4136
4138 0 451584 262080 38600 91 4137
4139 5 451616 262080 38600 98 4138
4140 0 451872 261984 38600 108 4139
4141 0 452128 261984 38520 124 4140
4142 0 452384 261920 38480 91 4141
4143 0 452640 261856 38400 40 4142
4144 6 452736 261568 38360 32 4143
4145 0 431694 139527 198440 0 2447
4146 0 432647 139487 198440 0 4145
4147 0 432654 139502 198400 0 4146
4148 0 432639 139515 198360 0 4147
4149 0 432635 139520 198320 0 4148
4150 0 432635 139543 198280 0 4149
4151 0 432627 139552 198240 0 4150
4152 0 432615 139561 198200 0 4151
4153 0 432603 139565 198160 0 4152
4154 0 432587 139567 198120 0 4153
4155 0 432566 139567 198080 0 4154
4156 0 432545 139585 198000 0 4155
4157 0 432528 139584 197960 0 4156
4158 0 432503 139602 197920 0 4157
4159 0 432495 139601 197880 0 4158
4160 0 432492 139597 197840 0 4159
4161 0 432493 139592 197800 0 4160
4162 0 432489 139584 197760 0 4161
4163 0 432524 139604 197720 0 4162
4164 0 432550 139613 197680 0 4163
4165 0 432578 139619 197640 0 4164
4166 0 432632 139801 197640 0 4165
4167 0 432515 139929 197640 0 4166
4168 0 432493 139901 197600 0 4167
4169 0 432470 139875 197560 0 4168
4170 0 432459 139853 197520 0 4169
4171 0 432458 139849 197480 0 4170
4172 0 432471 139855 197440 0 4171
4173 6 432473 139848 197400 0 4172
4174 0 436953 144493 193960 0 2721
4175 0 436445 144838 193960 0 4174
4176 0 436797 145195 193960 0 4175
4177 0 436829 145147 193920 0 4176
4178 0 436865 145105 193880 0 4177
4179 0 436904 145054 193840 0 4178
4180 0 436934 145010 193800 0 4179
4181 0 436974 144969 193760 0 4180
4182 0 437002 144922 193720 0 4181
4183 5 437040 144869 193680 0 4182
4184 0 437407 145058 193680 0 4183
4185 0 437437 145570 193680 0 4184
4186 0 437455 145643 193640 0 4185
4187 0 437448 145697 193600 0 4186
4188 0 437458 145755 193560 0 4187
4189 0 437458 145813 193520 0 4188
4190 0 437476 145868 193480 0 4189
4191 0 437475 145887 193440 0 4190
4192 0 437480 145911 193400 0 4191
4193 0 437500 145950 193360 0 4192
4194 0 437540 145974 193320 0 4193
4195 0 437581 146006 193280 0 4194
4196 0 437625 146030 193240 0 4195
4197 0 437672 146060 193200 0 4196
4198 0 437758 146041 193160 0 4197
4199 0 437847 146033 193120 0 4198
4200 6 437922 146005 193080 0 4199
4201 0 445536 258400 29720 273 3519
4202 0 445504 258624 29880 236 4201
4203 0 445536 258816 30040 296 4202
4204 5 445504 258880 30040 297 4203
4205 0 445280 259040 30040 251 4204
4206 5 445120 259136 30160 235 4205
4207 0 445120 259392 30200 154 4206
4208 0 445024 259552 30400 128 4207
4209 0 445024 259776 30520 189 4208
4210 0 444896 259968 30640 214 4209
4211 5 444864 260064 30640 226 4210
4212 0 444896 260320 30560 128 4211
4213 0 445088 260512 30520 128 4212
4214 0 445088 260768 30520 45 4213
4215 0 445248 260992 30520 128 4214
4216 0 445408 261152 30360 143 4215
4217 0 445600 261248 30200 107 4216
4218 0 445760 261280 30000 131 4217
4219 0 445952 261248 29800 164 4218
4220 0 446112 261408 29680 104 4219
4221 0 446304 261632 29680 98 4220
4222 0 446400 261856 29840 102 4221
4223 0 446400 262016 30040 81 4222
4224 0 446304 262144 30280 75 4223
4225 0 446176 262176 30520 81 4224
4226 0 446016 262208 30720 64 4225
4227 6 445952 262208 30760 60 4226
4228 0 447104 264928 41480 181 3290
4229 0 447040 264768 41680 235 4228
4230 0 446976 264512 41720 189 4229
4231 0 446944 264256 41800 189 4230
4232 0 446816 264064 41960 140 4231
4233 0 446656 263840 42000 102 4232
4234 0 446528 263936 42280 166 4233
4235 0 446400 263808 42480 143 4234
4236 0 446304 263680 42720 160 4235
4237 0 446368 263520 42920 189 4236
4238 5 446368 263392 43080 200 4237
4239 0 446272 263264 43280 157 4238
4240 0 446080 263136 43440 204 4239
4241 0 445984 263040 43680 166 4240
4242 0 445952 262880 43880 153 4241
4243 0 446080 262720 44080 122 4242
4244 0 446080 262496 44200 51 4243
4245 0 446016 262240 44200 75 4244
4246 0 445888 262048 44080 80 4245
4247 0 445792 261824 44000 32 4246
4248 0 445408 261440 44040 60 4247
4249 0 445536 261280 44200 128 4248
4250 0 445760 261184 44360 101 4249
4251 0 445952 261120 44560 96 4250
4252 0 446176 261024 44640 107 4251
4253 0 446336 261024 44840 81 4252
4254 6 446368 261024 44920 75 4253
4255 0 453371 260723 45040 139 3896
4256 0 453523 261214 44720 209 4255
4257 5 453387 261581 44440 140 4256
4258 0 453173 261774 44160 107 4257
4259 0 453090 261815 44000 138 4258
4260 0 452987 261866 43800 178 4259
4261 0 452791 261756 43480 137 4260
4262 5 452819 261725 43400 137 4261
4263 5 452883 261103 43400 217 4262
4264 0 453136 261175 43120 190 4263
4265 0 453280 261216 42960 176 4264
4266 5 453440 261184 42720 189 4265
4267 0 453568 261344 42520 128 4266
4268 0 453664 261504 42320 128 4267
4269 0 453792 261664 42160 186 4268
4270 0 454048 261952 42240 80 4269
4271 5 454144 262080 42080 96 4270
4272 0 454208 262304 41920 32 4271
4273 0 454368 262464 41800 40 4272
4274 0 454560 262656 41720 32 4273
4275 0 454752 262816 41680 32 4274
4276 0 454976 262848 41520 32 4275
4277 0 455040 262784 41280 96 4276
4278 0 454848 262688 41120 75 4277
4279 0 454816 262944 41120 60 4278
4280 0 454624 263136 41200 45 4279
4281 6 454624 263264 41200 51 4280
4282 0 448384 261792 34920 108 3150
4283 0 448224 261952 34720 32 4282
4284 0 448096 262112 34520 80 4283
4285 0 447968 262272 34360 96 4284
4286 0 447872 262528 34360 124 4285
4287 0 447712 262688 34200 101 4286
4288 0 447552 262816 34000 122 4287
4289 0 447456 262912 33760 98 4288
4290 0 447456 263072 33560 32 4289
4291 0 447424 263232 33360 124 4290
4292 0 447424 263488 33360 86 4291
4293 5 447424 263584 33360 102 4292
4294 0 447424 263584 33080 32 4293
4295 0 447296 263680 32880 98 4294
4296 0 447136 263840 32720 120 4295
4297 0 446912 263968 32680 81 4296
4298 0 446656 264032 32680 64 4297
4299 0 446464 264224 32680 124 4298
4300 0 446336 264448 32800 98 4299
4301 0 446080 264512 32840 80 4300
4302 0 445856 264544 32960 71 4301
4303 0 445600 264576 33000 86 4302
4304 0 445344 264544 32960 60 4303
4305 0 445152 264352 32960 40 4304
4306 0 444960 264192 33040 32 4305
4307 6 444864 264128 33120 32 4306
4308 5 452928 263879 43280 143 3910
4309 0 453168 264049 42840 228 4308
4310 5 453184 263917 42600 189 4309
4311 0 453125 264114 42400 228 4310
4312 0 453260 264180 42240 203 4311
4313 0 453536 264640 41760 96 4312
4314 5 453600 264736 41680 120 4313
4315 0 453600 264960 41520 96 4314
4316 0 453760 265120 41360 122 4315
4317 0 453792 265344 41240 150 4316
4318 0 453792 265568 41120 124 4317
4319 0 453728 265792 40960 98 4318
4320 0 453664 266016 40800 81 4319
4321 0 453600 266240 40640 81 4320
4322 0 453504 266432 40480 107 4321
4323 5 453408 266528 40360 45 4322
4324 0 453408 266784 40280 102 4323
4325 0 453312 266976 40120 32 4324
4326 5 453216 267072 40120 71 4325
4327 0 452992 267168 40000 81 4326
4328 0 452768 267264 39920 120 4327
4329 0 452576 267456 39880 75 4328
4330 0 452384 267648 39840 40 4329
4331 0 452192 267872 39840 40 4330
4332 0 452064 268096 39840 40 4331
4333 6 452032 268224 39840 40 4332
4334 0 450796 266187 44040 150 3911
4335 0 450496 266624 44400 181 4334
4336 0 450432 266784 44600 91 4335
4337 0 450400 266976 44760 115 4336
4338 0 450336 267200 44920 140 4337
4339 0 450272 267456 44960 189 4338
4340 0 450208 267712 44960 217 4339
4341 5 450208 267808 44960 178 4340
4342 0 450272 268064 44960 98 4341
4343 0 450400 268288 44960 91 4342
4344 0 450432 268544 44960 60 4343
4345 0 450432 268800 44960 75 4344
4346 0 450368 269056 45040 120 4345
4347 5 450368 269088 45040 107 4346
4348 0 450368 269344 45040 120 4347
4349 0 450240 269536 45160 122 4348
4350 0 450112 269728 45320 96 4349
4351 0 450048 269984 45400 64 4350
4352 0 449952 270240 45440 51 4351
4353 0 449824 270464 45440 60 4352
4354 0 449696 270624 45240 40 4353
4355 0 449632 270784 45040 90 4354
4356 0 449632 270784 44760 32 4355
4357 6 449632 270784 44720 51 4356
4358 0 449728 260864 36160 108 3143
4359 0 449920 260992 36000 140 4358
4360 0 450144 260992 35880 128 4359
4361 0 450336 260992 35680 60 4360
4362 5 450368 260992 35680 81 4361
4363 0 450592 261024 35560 207 4362
4364 0 450816 261152 35520 189 4363
4365 0 450976 261248 35320 136 4364
4366 0 451136 261376 35120 139 4365
4367 0 451360 261472 35000 200 4366
4368 5 451488 261472 35000 200 4367
4369 0 451488 261472 34720 160 4368
4370 0 451360 261376 34480 200 4369
4371 0 451328 261216 34240 157 4370
4372 0 451488 261152 34040 90 4371
4373 0 451648 261088 33840 128 4372
4374 0 451840 261120 33640 163 4373
4375 0 452064 261120 33480 107 4374
4376 0 452256 260992 33360 81 4375
4377 0 452480 260864 33360 120 4376
4378 0 452704 260704 33280 51 4377
4379 0 452896 260512 33240 45 4378
4380 6 452960 260480 33240 32 4379
4381 0 447328 257568 28720 75 3528
4382 0 447488 257760 28760 81 4381
4383 0 447680 257984 28760 45 4382
4384 0 447904 258112 28760 91 4383
4385 0 448128 258176 28880 75 4384
4386 0 448352 258240 29040 80 4385
4387 0 448544 258304 29200 51 4386
4388 0 448736 258432 29360 107 4387
4389 0 448992 258432 29400 64 4388
4390 0 449248 258432 29440 40 4389
4391 0 449504 258432 29440 64 4390
4392 0 449728 258336 29360 51 4391
4393 0 449920 258144 29320 51 4392
4394 0 450016 257920 29240 60 4393
4395 5 450048 257888 29240 75 4394
4396 0 450208 257664 29240 81 4395
4397 0 450336 257440 29240 96 4396
4398 0 450528 257216 29240 45 4397
4399 0 450560 256960 29240 32 4398
4400 0 450560 256768 29040 90 4399
4401 0 450528 256640 28800 60 4400
4402 6 450464 256576 28720 45 4401
4403 0 366589 148604 179880 0 2887
4404 0 366776 148459 179840 0 4403
4405 0 366836 148386 179800 0 4404
4406 0 366868 148366 179760 0 4405
4407 0 366755 148428 179640 0 4406
4408 0 366720 148455 179600 0 4407
4409 0 366675 148485 179560 0 4408
4410 0 366675 148431 179520 0 4409
4411 0 366642 148464 179480 0 4410
4412 0 366582 148495 179440 0 4411
4413 0 366465 148542 179400 0 4412
4414 0 366546 148483 179320 0 4413
4415 0 366642 148465 179280 0 4414
4416 0 366705 148446 179200 0 4415
4417 0 366804 148397 179080 0 4416
4418 0 366811 148335 178920 0 4417
4419 0 366785 148340 178760 0 4418
4420 0 366712 148402 178640 0 4419
4421 0 366687 148423 178600 0 4420
4422 6 366505 148434 178560 0 4421
4423 5 440818 262717 34240 86 3495
4424 5 440782 262743 34080 102 4423
4425 0 441587 261860 34080 178 4424
4426 0 441701 262047 33800 122 4425
4427 0 441863 262204 33440 75 4426
4428 0 442012 262164 33240 75 4427
4429 0 442214 262376 33040 60 4428
4430 0 442369 262603 32720 32 4429
4431 0 442692 262940 32440 134 4430
4432 0 443258 263410 32400 91 4431
4433 0 443407 263717 32280 101 4432
4434 0 443867 264250 32240 136 4433
4435 5 444729 264638 32200 140 4434
4436 0 444873 264693 32160 163 4435
4437 0 444843 264818 32040 163 4436
4438 5 444881 264725 31840 198 4437
4439 0 445671 265270 31840 148 4438
4440 0 446205 265186 31840 51 4439
4441 0 446288 265100 31760 96 4440
4442 6 446267 264977 31680 96 4441
4443 0 450513 256630 43080 64 3109
4444 0 450215 256584 43080 64 4443
4445 0 450252 256291 43200 60 4444
4446 0 450210 256219 43400 150 4445
4447 0 450266 255981 43640 80 4446
4448 5 450319 255926 43720 80 4447
4449 0 450358 255876 43800 80 4448
4450 0 450398 255827 43880 135 4449
4451 0 450438 255770 44040 218 4450
4452 0 450848 255232 44280 227 4451
4453 0 450848 255072 44480 148 4452
4454 0 450784 255040 44720 64 4453
4455 0 450848 254944 44960 60 4454
4456 0 450752 255488 45480 32 4455
4457 0 450496 255520 45480 81 4456
4458 0 450240 255552 45560 141 4457
4459 0 450080 255744 45600 178 4458
4460 0 449984 255968 45720 150 4459
4461 0 450048 256224 45800 101 4460
4462 6 450112 256256 45800 60 4461
4463 0 451136 265504 35280 228 3176
4464 0 451360 265408 35160 267 4463
4465 0 451424 265248 34920 246 4464
4466 0 451552 265056 34760 229 4465
4467 0 451648 264832 34840 257 4466
4468 0 451744 264576 34880 202 4467
4469 0 451936 264384 34920 160 4468
4470 0 452128 264192 34920 154 4469
4471 0 452128 263936 34920 166 4470
4472 5 452160 263840 34960 219 4471
4473 0 452320 263744 34760 224 4472
4474 0 452480 263808 34560 202 4473
4475 0 452512 263968 34360 203 4474
4476 0 452544 264128 34120 137 4475
4477 0 452576 264288 33920 45 4476
4478 0 452512 264448 33720 45 4477
4479 0 452352 264480 33520 64 4478
4480 0 452096 264512 33520 45 4479
4481 6 451872 264640 33440 45 4480
4482 0 453792 266112 34400 131 3586
4483 0 453856 266144 34160 143 4482
4484 0 453824 266144 33880 140 4483
4485 0 453760 266112 33640 156 4484
4486 0 453728 266176 33360 122 4485
4487 0 453536 266176 33160 108 4486
4488 0 453344 266176 32960 139 4487
4489 5 453280 266112 32880 163 4488
4490 0 453184 265888 32800 137 4489
4491 0 453024 265696 32640 107 4490
4492 0 452928 265536 32400 164 4491
4493 0 452736 265440 32200 148 4492
4494 0 452640 265216 32080 124 4493
4495 0 452608 264992 31960 136 4494
4496 0 452480 264768 31800 122 4495
4497 0 452352 264544 31720 122 4496
4498 0 452128 264416 31720 75 4497
4499 0 451904 264320 31640 102 4498
4500 6 451744 264192 31520 81 4499
4501 0 431040 141933 200280 0 2493
4502 0 430611 141896 200280 0 4501
4503 0 430568 141805 200240 0 4502
4504 0 430512 141685 200200 0 4503
4505 0 430448 141576 200160 0 4504
4506 0 430390 141447 200120 0 4505
4507 0 430336 141334 200080 0 4506
4508 0 430256 141229 200040 0 4507
4509 0 430160 141162 200000 0 4508
4510 0 430143 141127 199960 0 4509
4511 0 430131 141146 199920 0 4510
4512 0 430124 141146 199880 0 4511
4513 0 430109 141162 199840 0 4512
4514 0 430100 141185 199800 0 4513
4515 0 430082 141198 199760 0 4514
4516 0 430082 141216 199720 0 4515
4517 0 430035 141218 199680 0 4516
4518 6 430010 141114 199640 0 4517
4519 0 445824 264672 40480 75 3283
4520 0 445760 264928 40400 40 4519
4521 0 445696 265152 40280 81 4520
4522 0 445696 265344 40080 75 4521
4523 0 445632 265440 39840 107 4522
4524 0 445536 265600 39600 200 4523
4525 5 445440 265728 39480 214 4524
4526 0 445248 265696 39680 186 4525
4527 0 444992 265696 39720 128 4526
4528 5 444736 265760 39720 157 4527
4529 0 444512 265632 39680 160 4528
4530 0 444320 265600 39480 107 4529
4531 0 444128 265600 39280 90 4530
4532 0 443872 265632 39200 81 4531
4533 0 443616 265696 39200 51 4532
4534 0 443360 265824 39200 71 4533
4535 0 443136 265920 39280 81 4534
4536 6 443072 265920 39360 81 4535
4537 0 450496 265280 35080 108 3174
4538 0 450336 265440 34920 32 4537
4539 0 450176 265568 34720 104 4538
4540 0 450016 265568 34480 71 4539
4541 0 449888 265664 34240 91 4540
4542 0 449792 265664 34000 71 4541
4543 0 449792 265664 33720 96 4542
4544 0 449792 265664 33440 96 4543
4545 0 449760 265728 33160 60 4544
4546 5 449760 265824 33040 91 4545
4547 0 449664 265984 32840 115 4546
4548 0 449440 266176 32800 75 4547
4549 0 449248 266368 32760 71 4548
4550 0 449088 266560 32720 75 4549
4551 0 448960 266784 32680 32 4550
4552 0 448992 266784 32400 32 4551
4553 6 449152 266784 32400 32 4552
4554 0 430880 142304 202360 0 2544
4555 0 430825 142289 202400 0 4554
4556 0 430832 142232 202440 0 4555
4557 0 430833 142182 202480 0 4556
4558 0 430823 142097 202520 0 4557
4559 0 430765 142083 202560 0 4558
4560 5 430735 142004 202600 0 4559
4561 0 430686 141996 202640 0 4560
4562 0 430656 141940 202680 0 4561
4563 0 430623 141888 202720 0 4562
4564 0 430589 141831 202760 0 4563
4565 0 430579 141815 202800 0 4564
4566 0 430578 141791 202840 0 4565
4567 0 430554 141775 202880 0 4566
4568 0 430546 141752 202920 0 4567
4569 6 430558 141737 202960 0 4568
4570 0 451136 265696 36520 81 4116
4571 0 451328 265888 36520 40 4570
4572 5 451456 266048 36560 75 4571
4573 0 451648 266240 36680 51 4572
4574 5 451680 266400 36880 45 4573
4575 0 451552 266496 37080 51 4574
4576 0 451296 266528 37120 51 4575
4577 0 451040 266624 37240 75 4576
4578 0 450784 266656 37320 71 4577
4579 0 450528 266720 37400 40 4578
4580 0 450272 266784 37480 32 4579
4581 0 449952 266432 37880 60 4580
4582 0 449824 266272 37720 134 4581
4583 0 449952 266112 37560 160 4582
4584 0 450176 266048 37440 75 4583
4585 6 450432 266016 37360 32 4584
4586 5 339397 160013 172160 0 2988
4587 0 339395 160088 172120 0 4586
4588 0 339392 160149 172080 0 4587
4589 0 339390 160210 172040 0 4588
4590 0 339370 160261 172000 0 4589
4591 0 339355 160556 171840 0 4590
4592 0 339286 160648 171760 0 4591
4593 0 339217 160741 171680 0 4592
4594 0 339130 160946 171600 0 4593
4595 5 339087 161049 171560 0 4594
4596 0 339044 161152 171520 0 4595
4597 0 338926 161465 171480 0 4596
4598 0 338882 161432 171440 0 4597
4599 0 338704 161299 171280 0 4598
4600 6 338588 161397 171120 0 4599
4601 5 451040 254592 32560 45 3730
4602 0 450848 254400 32640 32 4601
4603 0 450752 254272 32840 45 4602
4604 0 450688 254272 33120 81 4603
4605 0 450688 254176 33400 96 4604
4606 0 450656 254016 33600 32 4605
4607 0 450464 253856 33640 32 4606
4608 0 450272 253792 33440 32 4607
4609 0 450112 253696 33240 32 4608
4610 0 450048 253504 33080 32 4609
4611 0 450144 253248 33080 32 4610
4612 0 450240 252992 33080 45 4611
4613 0 450240 252736 33080 32 4612
4614 0 450368 252544 32880 45 4613
4615 6 450464 252544 32720 32 4614
4616 0 445642 258167 32960 284 3501
4617 5 445677 258647 32960 163 4616
4618 5 446321 258899 32960 175 4617
4619 5 447566 258993 32960 0 4618
4620 0 447485 259042 33280 200 4619
4621 0 447712 258784 33720 272 4620
4622 5 447744 258752 33720 281 4621
4623 0 447936 258560 33760 148 4622
4624 0 448128 258336 33760 71 4623
4625 0 448352 258144 33760 101 4624
4626 0 448576 257952 33760 120 4625
4627 0 448736 257728 33760 120 4626
4628 0 448832 257472 33760 139 4627
4629 0 449024 257280 33680 163 4628
4630 6 449184 257152 33480 86 4629
4631 0 446400 262208 36560 51 4065
4632 0 446144 262208 36520 81 4631
4633 0 445952 262208 36320 64 4632
4634 0 445792 262208 36080 96 4633
4635 0 445728 262080 35840 60 4634
4636 0 445728 261920 35640 75 4635
4637 0 445728 261760 35440 166 4636
4638 0 445824 261504 35400 120 4637
4639 5 445888 261312 35400 128 4638
4640 5 446048 261152 35600 75 4639
4641 0 446112 260960 35760 164 4640
4642 0 446176 260768 35920 80 4641
4643 0 446176 260544 36120 75 4642
4644 0 446208 260320 36240 75 4643
4645 6 446208 260064 36360 81 4644
4646 5 444264 261217 43800 86 3243
4647 0 444462 261343 43560 156 4646
4648 0 445347 260653 43560 131 4647
4649 5 445279 260554 43280 150 4648
4650 0 444741 261294 43280 166 4649
4651 5 444853 261325 43080 166 4650
4652 0 444898 261364 42880 166 4651
4653 0 444795 261491 42600 178 4652
4654 0 444816 261508 42360 245 4653
4655 0 445042 261508 41960 153 4654
4656 0 445770 261435 41720 176 4655
4657 0 445819 261108 41720 176 4656
4658 0 445760 261174 41520 176 4657
4659 0 445622 261312 41400 64 4658
4660 6 445487 261284 41120 32 4659
4661 0 345637 157755 179480 0 2922
4662 0 346065 157783 179520 0 4661
4663 0 346337 157711 179520 0 4662
4664 0 346409 157839 179400 0 4663
4665 0 346161 157915 179280 0 4664
4666 0 346133 158007 179160 0 4665
4667 5 346089 158063 179120 0 4666
4668 0 346053 158195 179080 0 4667
4669 0 345821 158353 178920 0 4668
4670 0 345601 158529 178800 0 4669
4671 0 345625 158753 178720 0 4670
4672 0 345645 158921 178560 0 4671
4673 0 345509 159159 178400 0 4672
4674 6 345521 159163 178360 0 4673
4675 0 449216 263008 33640 86 3160
4676 0 449216 263008 33360 101 4675
4677 0 449216 262976 33080 32 4676
4678 0 449216 263072 32840 86 4677
4679 5 449248 263072 32720 128 4678
4680 0 449472 263168 32640 81 4679
4681 0 449472 263328 32440 32 4680
4682 0 449504 263520 32280 71 4681
4683 0 449568 263712 32120 32 4682
4684 0 449408 263680 31920 32 4683
4685 0 449376 263424 31840 32 4684
4686 0 449344 263136 31960 51 4685
4687 0 449088 263136 31880 64 4686
4688 6 449056 263104 31880 71 4687
4689 0 440297 262701 34480 0 4423
4690 0 440080 262686 34760 0 4689
4691 0 439886 262658 34960 0 4690
4692 0 439720 262701 35080 0 4691
4693 0 439666 262650 35120 0 4692
4694 0 439518 262989 35120 0 4693
4695 0 439544 262689 35200 0 4694
4696 0 439462 262635 35440 0 4695
4697 0 439260 262724 35680 0 4696
4698 5 439494 262701 35880 0 4697
4699 5 440004 262744 35880 0 4698
4700 0 440001 262962 35880 0 4699
4701 0 440018 263172 35720 0 4700
4702 6 439983 263293 35560 0 4701
4703 0 447072 260768 39480 64 4053
4704 0 447072 260896 39720 104 4703
4705 0 447168 261056 39920 143 4704
4706 0 447296 261120 40160 168 4705
4707 0 447456 261152 40400 71 4706
4708 0 447488 261152 40680 45 4707
4709 0 447616 261088 40920 75 4708
4710 0 447776 260928 41120 75 4709
4711 0 447936 260768 41240 96 4710
4712 0 448096 260608 41360 45 4711
4713 0 448288 260416 41480 102 4712
4714 0 448288 260256 41680 51 4713
4715 0 448288 260000 41760 81 4714
4716 6 448320 260032 41920 40 4715
4717 0 450048 267904 44720 148 4341
4718 0 449888 267936 44520 96 4717
4719 0 449664 267936 44360 60 4718
4720 0 449408 268064 44360 51 4719
4721 0 449184 268224 44440 64 4720
4722 0 449024 268384 44640 32 4721
4723 0 448800 268512 44720 60 4722
4724 0 448544 268512 44760 40 4723
4725 0 448352 268704 44840 51 4724
4726 0 448160 268864 44760 75 4725
4727 0 447936 268960 44640 91 4726
4728 0 447712 269024 44520 45 4727
4729 0 447552 269088 44320 71 4728
4730 6 447488 269088 44240 98 4729
4731 0 442592 260384 43480 224 3243
4732 0 442400 260480 43320 181 4731
4733 0 442240 260608 43160 227 4732
4734 0 442080 260768 43040 150 4733
4735 0 441888 260960 43040 156 4734
4736 0 441632 261056 43040 104 4735
4737 0 441376 261088 43040 172 4736
4738 0 441152 261184 42960 209 4737
4739 0 440992 261312 42760 202 4738
4740 0 440736 261216 42760 217 4739
4741 0 440480 261216 42760 192 4740
4742 0 440224 261280 42720 172 4741
4743 0 440064 261440 42560 124 4742
4744 6 439968 261536 42440 64 4743
4745 0 443936 259904 43400 160 3242
4746 0 443712 260064 43400 200 4745
4747 0 443456 260128 43360 256 4746
4748 0 443232 260224 43280 337 4747
4749 5 443168 260288 43280 357 4748
4750 0 443200 260544 43160 300 4749
4751 0 443328 260768 43120 224 4750
4752 0 443360 261184 43080 214 4751
4753 5 443328 261248 43080 208 4752
4754 0 443296 261408 43280 186 4753
4755 5 443296 261408 43360 186 4754
4756 0 443136 261408 43560 200 4755
4757 0 442912 261504 43680 218 4756
4758 6 442720 261664 43600 209 4757
4759 0 335872 158044 171320 0 2995
4760 0 335804 157817 171080 0 4759
4761 0 335745 157845 171000 0 4760
4762 0 335738 157788 170760 0 4761
4763 0 335715 157755 170680 0 4762
4764 0 335669 157690 170520 0 4763
4765 0 335623 157671 170440 0 4764
4766 0 335485 157613 170200 0 4765
4767 0 335361 157656 170120 0 4766
4768 0 335114 157741 169960 0 4767
4769 0 335162 157896 169680 0 4768
4770 0 335384 158078 169600 0 4769
4771 6 335400 158065 169560 0 4770
4772 0 446016 257728 29680 104 3521
4773 0 446240 257696 29840 176 4772
4774 5 446432 257696 29920 178 4773
4775 0 446688 257696 29920 163 4774
4776 0 446944 257664 29880 140 4775
4777 0 447200 257664 29880 120 4776
4778 0 447456 257632 29960 172 4777
4779 5 447616 257600 29960 122 4778
4780 0 447840 257600 30120 51 4779
4781 0 448096 257600 30160 51 4780
4782 0 448352 257600 30160 45 4781
4783 0 448608 257568 30160 60 4782
4784 6 448736 257536 30160 51 4783
4785 0 440912 264106 34080 164 4424
4786 5 441124 264384 34200 115 4785
4787 0 441218 264577 34440 80 4786
4788 0 441359 265015 34720 98 4787
4789 0 441505 265187 34960 172 4788
4790 0 441622 265399 35160 98 4789
4791 5 441827 265874 35400 128 4790
4792 0 441840 265697 35640 128 4791
4793 0 441994 265499 35880 75 4792
4794 0 442170 265299 36120 115 4793
4795 0 442156 265133 36360 163 4794
4796 0 442937 264891 36720 90 4795
4797 6 442893 265301 37000 98 4796
4798 0 446415 260597 38960 0 4053
4799 5 446121 260273 39000 128 4798
4800 0 446081 260284 39040 128 4799
4801 5 446225 260376 39120 153 4800
4802 5 444848 260103 39120 160 4801
4803 0 445166 259972 39520 205 4802
4804 5 445107 259897 39680 205 4803
4805 0 445078 259860 39760 205 4804
4806 0 445225 259758 39760 205 4805
4807 0 445455 259584 39960 0 4806
4808 0 445487 259220 40000 0 4807
4809 0 445433 259166 40040 0 4808
4810 6 445379 259092 40160 0 4809
4811 0 452563 256642 40160 277 3556
4812 0 452576 256608 40240 278 4811
4813 0 452576 256384 40360 209 4812
4814 5 452512 256160 40440 160 4813
4815 0 452448 255904 40480 81 4814
4816 0 452352 255680 40560 51 4815
4817 0 452320 255424 40520 91 4816
4818 0 452160 255264 40320 51 4817
4819 0 452000 255104 40120 134 4818
4820 0 451840 254912 40000 134 4819
4821 0 451808 254656 39920 120 4820
4822 0 451744 254496 39720 90 4821
4823 6 451680 254432 39640 32 4822
4824 0 436770 146232 197280 0 2804
4825 0 436704 146249 197320 0 4824
4826 0 436651 146260 197360 0 4825
4827 0 436595 146282 197400 0 4826
4828 0 436491 146333 197440 0 4827
4829 0 436528 146573 197480 0 4828
4830 0 436509 146633 197520 0 4829
4831 0 436490 146657 197560 0 4830
4832 0 436475 146678 197600 0 4831
4833 0 436503 146741 197640 0 4832
4834 0 436405 146665 197680 0 4833
4835 6 436385 146678 197720 0 4834
4836 0 451296 263648 37560 221 4127
4837 0 451456 263680 37360 153 4836
4838 5 451584 263712 37240 153 4837
4839 0 451840 263712 37200 120 4838
4840 0 452096 263680 37200 120 4839
4841 0 452320 263648 37080 60 4840
4842 0 452480 263648 36880 32 4841
4843 0 452256 263648 36720 51 4842
4844 0 452032 263648 36600 51 4843
4845 0 451776 263648 36520 51 4844
4846 0 451520 263648 36440 86 4845
4847 6 451424 263648 36400 81 4846
4848 0 446528 265728 42520 140 3297
4849 0 446368 265536 42640 107 4848
4850 0 446144 265344 42640 86 4849
4851 5 445920 265216 42760 128 4850
4852 0 445984 264960 42800 80 4851
4853 0 446112 264768 42920 60 4852
4854 0 446208 264608 43120 150 4853
4855 0 446272 264448 43320 128 4854
4856 0 446400 264416 43560 164 4855
4857 0 446528 264416 43800 160 4856
4858 0 446784 264416 43840 120 4857
4859 6 446944 264576 43920 160 4858
4860 0 451712 261600 34920 235 4368
4861 0 451808 261760 34720 246 4860
4862 0 451872 261920 34520 185 4861
4863 0 451776 262112 34360 150 4862
4864 0 451712 262272 34160 178 4863
4865 0 451712 262496 34040 230 4864
4866 0 451744 262752 33920 178 4865
4867 0 451904 262912 33760 81 4866
4868 0 452000 263168 33720 32 4867
4869 0 451808 263392 33720 98 4868
4870 0 451584 263584 33720 107 4869
4871 6 451328 263616 33760 91 4870
4872 0 446332 257477 32480 122 3502
4873 0 446849 256973 32240 45 4872
4874 0 447424 256896 32360 160 4873
4875 0 447680 256864 32320 140 4874
4876 0 447840 256704 32200 135 4875
4877 0 448000 256544 32040 137 4876
4878 0 448128 256384 31840 153 4877
4879 0 448352 256256 31760 150 4878
4880 0 448352 256096 31560 128 4879
4881 0 448416 255904 31360 71 4880
4882 0 448416 255840 31080 32 4881
4883 6 448416 255840 30880 108 4882
4884 0 450592 268704 42120 98 3923
4885 0 450816 268864 42120 98 4884
4886 0 451072 268960 42120 131 4885
4887 0 451328 268992 42120 128 4886
4888 0 451584 269088 42120 101 4887
4889 0 451776 269248 42040 91 4888
4890 0 451968 269440 41960 107 4889
4891 0 452096 269600 41800 90 4890
4892 0 452096 269856 41800 45 4891
4893 0 452064 270112 41840 51 4892
4894 0 452192 270112 42080 51 4893
4895 6 452352 269952 42160 32 4894
4896 5 452897 260355 38800 260 3562
4897 0 452798 260721 38560 273 4896
4898 0 452633 260995 38240 186 4897
4899 0 452532 261258 37880 178 4898
4900 0 452459 261594 37560 81 4899
4901 0 453179 261879 37200 137 4900
4902 0 453469 262076 36840 0 4901
4903 5 453224 262057 36800 150 4902
4904 5 452430 262284 36800 164 4903
4905 0 452208 262047 36800 164 4904
4906 0 451860 261899 36680 0 4905
4907 6 451597 261823 36560 0 4906
4908 0 431569 140950 198760 0 2455
4909 0 431758 141512 198760 0 4908
4910 0 431794 141489 198720 0 4909
4911 0 431833 141467 198680 0 4910
4912 0 431882 141446 198640 0 4911
4913 0 431909 141409 198600 0 4912
4914 0 431917 141423 198560 0 4913
4915 0 431921 141431 198520 0 4914
4916 0 431916 141436 198480 0 4915
4917 0 431916 141435 198440 0 4916
4918 6 431884 141417 198400 0 4917
4919 0 431326 139913 198120 0 2439
4920 0 430972 140157 198120 0 4919
4921 0 430936 140131 198080 0 4920
4922 0 430877 140105 198000 0 4921
4923 0 430842 140087 197960 0 4922
4924 0 430800 140074 197920 0 4923
4925 0 430724 140030 197880 0 4924
4926 0 430651 139989 197840 0 4925
4927 0 430582 139941 197800 0 4926
4928 0 430556 139927 197760 0 4927
4929 6 430537 139919 197720 0 4928
4930 0 365907 148503 180400 0 2878
4931 0 365671 149087 180400 0 4930
4932 0 365135 148868 180400 0 4931
4933 0 364902 148709 180480 0 4932
4934 0 364794 148654 180520 0 4933
4935 0 364590 148694 180560 0 4934
4936 0 364607 148741 180600 0 4935
4937 0 364544 148739 180640 0 4936
4938 0 364472 148768 180680 0 4937
4939 0 364410 148804 180720 0 4938
4940 6 364387 148781 180760 0 4939
4941 0 426936 132881 184680 0 1739
4942 0 426968 132845 184640 0 4941
4943 0 426990 132804 184600 0 4942
4944 0 427004 132764 184560 0 4943
4945 0 427030 132703 184520 0 4944
4946 0 427037 132664 184480 0 4945
4947 0 427069 132617 184440 0 4946
4948 0 427074 132566 184400 0 4947
4949 0 427103 132511 184360 0 4948
4950 0 427138 132494 184320 0 4949
4951 6 427162 132475 184280 0 4950
4952 0 445024 260160 30840 101 4211
4953 0 445088 260320 31040 32 4952
4954 5 445184 260416 31160 115 4953
4955 0 445344 260416 31360 71 4954
4956 0 445504 260544 31560 45 4955
4957 0 445632 260736 31680 40 4956
4958 0 445824 260928 31680 150 4957
4959 0 446048 261088 31720 153 4958
4960 0 446240 261280 31720 98 4959
4961 0 446432 261472 31800 51 4960
4962 6 446560 261600 31840 60 4961
4963 0 452384 255008 34680 175 3720
4964 0 452416 255264 34640 221 4963
4965 0 452544 255488 34640 212 4964
4966 0 452672 255744 34640 131 4965
4967 0 452896 255904 34640 150 4966
4968 0 453152 255936 34680 80 4967
4969 0 453344 256096 34720 102 4968
4970 0 453568 256224 34720 32 4969
4971 0 453824 256224 34680 71 4970
4972 0 454048 256064 34640 40 4971
4973 6 454048 256032 34640 32 4972
4974 5 449950 258866 39440 32 4049
4975 0 449504 259168 39760 60 4974
4976 0 449344 259264 39960 45 4975
4977 0 449088 259200 40040 51 4976
4978 0 448832 259136 40040 80 4977
4979 0 448640 258976 39960 80 4978
4980 0 448384 258976 39920 75 4979
4981 0 448128 259072 39800 71 4980
4982 0 447936 259232 39760 32 4981
4983 0 447104 259552 39720 32 4982
4984 6 447040 259488 39840 32 4983
4985 0 452032 257216 39840 322 3119
4986 0 451968 257472 39840 226 4985
4987 0 451936 257728 39920 137 4986
4988 0 451968 257920 40080 178 4987
4989 0 451936 258176 40080 181 4988
4990 5 451808 258304 40040 166 4989
4991 0 451968 258464 39880 189 4990
4992 0 452160 258656 39880 208 4991
4993 0 452352 258848 39880 258 4992
4994 0 452544 259008 39760 326 4993
4995 6 452736 259072 39560 391 4994
4996 0 331872 156441 174840 0 3025
4997 0 332244 156701 174840 0 4996
4998 0 332584 156709 174840 0 4997
4999 0 332800 156845 174760 0 4998
5000 0 333056 156861 174920 0 4999
5001 0 333108 156753 175200 0 5000
5002 0 333032 156645 175320 0 5001
5003 0 333124 156605 175480 0 5002
5004 0 333168 156637 175520 0 5003
5005 6 333204 156665 175560 0 5004
5006 0 373570 114321 170560 0 1960
5007 5 373558 114266 170520 0 5006
5008 0 373535 114156 170440 0 5007
5009 0 373512 114047 170360 0 5008
5010 0 373487 114154 170160 0 5009
5011 0 373410 114103 170080 0 5010
5012 0 373218 113977 169880 0 5011
5013 0 372844 113886 169760 0 5012
5014 0 372595 113825 169680 0 5013
5015 6 372674 113949 169480 0 5014
5016 0 436861 146063 197280 0 2804
5017 0 436978 145946 197280 0 5016
5018 0 437217 145788 197280 0 5017
5019 0 437269 145543 197280 0 5018
5020 0 437553 145500 197320 0 5019
5021 0 437579 145510 197360 0 5020
5022 0 437603 145536 197400 0 5021
5023 0 437631 145584 197440 0 5022
5024 0 437666 145648 197480 0 5023
5025 6 437730 145671 197520 0 5024
5026 0 381698 127021 182160 0 1869
5027 0 381548 126846 182320 0 5026
5028 0 381300 126548 182600 0 5027
5029 0 380958 126390 182640 0 5028
5030 0 380586 126581 182760 0 5029
5031 0 380705 126820 182840 0 5030
5032 0 381123 126814 182880 0 5031
5033 0 381160 126713 182960 0 5032
5034 0 381178 126662 183000 0 5033
5035 6 381225 126511 183120 0 5034
5036 0 451104 263488 37480 163 4128
5037 0 451008 263392 37240 139 5036
5038 0 450848 263360 37040 160 5037
5039 0 450624 263328 36840 81 5038
5040 0 450400 263232 36720 102 5039
5041 0 450144 263232 36680 40 5040
5042 0 449888 263200 36600 40 5041
5043 0 449632 263232 36560 40 5042
5044 0 449408 263296 36440 32 5043
5045 6 449376 263360 36360 32 5044
5046 0 451232 264384 37640 200 4124
5047 0 451456 264512 37640 196 5046
5048 0 451712 264416 37600 135 5047
5049 0 451904 264192 37600 166 5048
5050 0 452096 264032 37560 124 5049
5051 0 452320 263968 37440 40 5050
5052 0 452544 263904 37320 40 5051
5053 0 453280 263936 36760 32 5052
5054 0 453600 263648 36720 32 5053
5055 6 453728 263424 36800 40 5054
5056 0 450528 264544 37600 156 4122
5057 0 450272 264544 37600 81 5056
5058 0 450016 264448 37600 131 5057
5059 0 449760 264416 37680 150 5058
5060 0 449536 264416 37880 141 5059
5061 0 449344 264352 38040 75 5060
5062 0 449088 264320 38040 120 5061
5063 0 448832 264320 38040 160 5062
5064 0 448576 264320 37960 156 5063
5065 6 448512 264256 37920 124 5064
5066 0 443712 267968 41280 75 3313
5067 0 443872 268128 41120 128 5066
5068 0 444000 268352 41000 148 5067
5069 0 444160 268576 40880 86 5068
5070 0 444288 268768 40760 81 5069
5071 0 444320 268960 40520 32 5070
5072 0 444512 269024 40360 96 5071
5073 0 444704 269056 40200 90 5072
5074 0 444928 269184 40080 122 5073
5075 6 445024 269248 40040 96 5074
5076 0 444064 261568 44400 104 4646
5077 0 443968 261760 44560 108 5076
5078 0 443872 261920 44760 86 5077
5079 0 443744 262144 44760 80 5078
5080 5 443680 262240 44760 107 5079
5081 0 443456 262112 44880 124 5080
5082 0 443296 261984 45040 139 5081
5083 0 443040 261952 45040 101 5082
5084 0 442784 261952 45040 91 5083
5085 6 442656 261952 45040 104 5084
5086 0 356442 149863 161920 0 2103
5087 0 356284 149961 161960 0 5086
5088 0 356244 150025 162000 0 5087
5089 0 356208 150065 162040 0 5088
5090 0 356086 150155 162040 0 5089
5091 0 356016 150217 162120 0 5090
5092 0 355988 150233 162160 0 5091
5093 0 355960 150249 162200 0 5092
5094 6 355976 150255 162240 0 5093
5095 0 360368 152055 179240 0 2895
5096 0 360408 152096 179120 0 5095
5097 5 360442 152094 179080 0 5096
5098 0 360476 152111 179040 0 5097
5099 0 360510 152119 179000 0 5098
5100 0 360553 152108 178920 0 5099
5101 0 360513 152279 178560 0 5100
5102 0 360352 152287 178520 0 5101
5103 6 360192 152304 178480 0 5102
5104 0 372472 144533 181480 0 2863
5105 0 372492 144637 181360 0 5104
5106 0 372440 144769 181200 0 5105
5107 0 372276 145049 181120 0 5106
5108 0 372028 145021 181040 0 5107
5109 0 372188 145353 180920 0 5108
5110 0 372208 145385 180880 0 5109
5111 0 372232 145353 180800 0 5110
5112 6 372228 145445 180680 0 5111
5113 0 452960 270144 38120 134 3617
5114 0 453024 270144 38400 32 5113
5115 0 453184 270048 38600 75 5114
5116 0 453376 270080 38760 81 5115
5117 0 453536 270048 38960 157 5116
5118 0 453600 269824 39080 128 5117
5119 0 453664 269600 39200 128 5118
5120 0 453760 269472 39440 134 5119
5121 6 453792 269312 39680 90 5120
5122 5 446560 263296 43080 221 4238
5123 5 446752 263328 43080 186 5122
5124 0 446976 263456 43040 64 5123
5125 0 447232 263456 43000 143 5124
5126 0 447488 263360 42920 178 5125
5127 0 447712 263328 42760 186 5126
5128 0 447872 263264 42560 196 5127
5129 0 448032 263072 42480 102 5128
5130 6 448128 262816 42480 71 5129
5131 0 447392 263744 33560 60 4293
5132 0 447360 263904 33760 91 5131
5133 0 447232 264096 33920 60 5132
5134 0 447200 264288 34120 71 5133
5135 5 447360 264448 34160 75 5134
5136 0 447232 264480 34400 90 5135
5137 0 446976 264544 34400 60 5136
5138 0 446816 264608 34160 71 5137
5139 6 446880 264608 34040 64 5138
5140 0 445440 265952 39360 166 4525
5141 0 445312 266144 39200 134 5140
5142 0 445152 266304 39040 98 5141
5143 0 444992 266464 38920 32 5142
5144 0 444832 266624 38800 80 5143
5145 0 444736 266816 38640 81 5144
5146 0 444768 266976 38440 71 5145
5147 0 444960 267072 38240 75 5146
5148 6 445088 267072 38080 51 5147
5149 0 441650 264928 34200 160 4786
5150 0 441833 264924 34040 163 5149
5151 5 442399 264928 33840 128 5150
5152 0 442746 265581 33840 91 5151
5153 0 442780 265826 33760 91 5152
5154 5 442670 266365 33720 60 5153
5155 0 442452 266690 34040 128 5154
5156 0 442877 266781 34040 0 5155
5157 6 442900 266829 34160 0 5156
5158 0 450368 258304 38120 104 3129
5159 0 450272 258144 37920 163 5158
5160 0 450400 257984 37720 122 5159
5161 0 450592 257952 37560 81 5160
5162 0 450848 257920 37480 40 5161
5163 0 451104 257888 37400 40 5162
5164 0 451360 257856 37360 40 5163
5165 0 451616 257792 37280 40 5164
5166 6 451648 257792 37280 40 5165
5167 0 356255 132993 154760 0 3880
5168 0 356243 132985 154680 0 5167
5169 0 356299 132915 154560 0 5168
5170 0 356318 132892 154520 0 5169
5171 0 356240 132916 154400 0 5170
5172 0 356172 132900 154320 0 5171
5173 0 356104 132884 154240 0 5172
5174 6 356152 132904 154200 0 5173
5175 0 430460 142784 201880 0 2533
5176 0 429660 142571 201880 0 5175
5177 0 429374 142567 201880 0 5176
5178 0 429324 142562 201920 0 5177
5179 0 429290 142577 201960 0 5178
5180 0 429231 142554 202000 0 5179
5181 0 429220 142561 202040 0 5180
5182 6 429205 142563 202080 0 5181
5183 0 350791 154654 192840 0 3686
5184 0 350770 154696 192960 0 5183
5185 0 350763 154710 193000 0 5184
5186 5 350847 154680 193120 0 5185
5187 0 350593 154882 193160 0 5186
5188 0 350549 155110 193280 0 5187
5189 0 350653 155310 193360 0 5188
5190 6 350645 155414 193480 0 5189
5191 0 432031 141063 200520 0 2499
5192 0 431484 140799 200520 0 5191
5193 0 431287 140707 200520 0 5192
5194 0 431229 140722 200560 0 5193
5195 0 431183 140719 200600 0 5194
5196 0 431128 140720 200640 0 5195
5197 0 431046 140672 200680 0 5196
5198 6 430977 140659 200720 0 5197
5199 0 451456 263520 37040 40 4838
5200 0 451296 263488 36800 75 5199
5201 0 451072 263552 36680 75 5200
5202 0 450816 263584 36640 75 5201
5203 0 450592 263680 36520 104 5202
5204 0 450368 263776 36440 124 5203
5205 0 450144 263904 36400 75 5204
5206 6 450016 264032 36280 75 5205
5207 0 441536 268064 42400 156 3323
5208 0 441568 268288 42600 32 5207
5209 0 441728 268448 42800 81 5208
5210 0 441952 268576 42880 81 5209
5211 0 442208 268704 42880 40 5210
5212 0 442464 268800 42880 32 5211
5213 0 442656 268960 43000 60 5212
5214 6 442784 269056 43040 51 5213
5215 0 444992 260640 31160 64 4954
5216 0 444832 260832 31200 176 5215
5217 0 444800 261088 31200 176 5216
5218 0 444800 261344 31200 128 5217
5219 0 444864 261600 31240 124 5218
5220 0 445056 261792 31200 136 5219
5221 0 445280 261920 31080 128 5220
5222 6 445344 261920 31080 107 5221
5223 0 450272 264864 34960 131 3172
5224 0 450368 264864 34680 128 5223
5225 0 450528 264928 34440 141 5224
5226 0 450656 264960 34200 140 5225
5227 0 450816 264992 34000 81 5226
5228 0 450976 265152 33880 148 5227
5229 0 451168 265344 33840 160 5228
5230 6 451232 265504 33800 124 5229
5231 0 445664 265184 42800 139 4851
5232 0 445408 265184 42840 175 5231
5233 0 445152 265152 42920 202 5232
5234 0 444896 265184 42920 176 5233
5235 0 444672 265344 42920 115 5234
5236 0 444448 265504 42920 139 5235
5237 0 444256 265696 42920 91 5236
5238 6 444192 265728 42960 71 5237
5239 5 452064 268288 35080 60 3597
5240 0 451808 268288 35080 102 5239
5241 0 451552 268256 35000 51 5240
5242 0 451296 268224 34920 60 5241
5243 0 451040 268256 34840 71 5242
5244 0 450784 268256 34760 96 5243
5245 0 450528 268288 34680 60 5244
5246 6 450432 268320 34640 32 5245
5247 0 444576 263936 41480 217 3276
5248 0 444672 263712 41600 175 5247
5249 0 444800 263520 41760 124 5248
5250 0 444896 263296 41840 80 5249
5251 0 445088 263104 41840 32 5250
5252 0 445472 262592 42040 51 5251
5253 0 445312 262528 42240 51 5252
5254 6 445152 262432 42440 32 5253
5255 0 450176 271072 41880 64 3935
5256 0 450336 271072 42080 75 5255
5257 0 450432 271072 42320 60 5256
5258 0 450336 271200 42520 40 5257
5259 0 450080 271296 42560 32 5258
5260 0 449824 271328 42560 71 5259
5261 0 449600 271392 42400 96 5260
5262 6 449536 271424 42280 64 5261
5263 0 449664 269408 42000 81 3927
5264 0 449472 269504 42160 75 5263
5265 0 449312 269472 42360 64 5264
5266 0 449056 269408 42440 51 5265
5267 0 448864 269248 42360 102 5266
5268 0 448640 269216 42240 71 5267
5269 0 448384 269248 42200 32 5268
5270 6 448256 269312 42240 90 5269
5271 0 450592 269152 45200 137 4347
5272 0 450784 269248 45360 128 5271
5273 5 450848 269248 45400 131 5272
5274 0 451040 269408 45560 81 5273
5275 0 451040 269632 45680 60 5274
5276 0 451200 269856 45800 60 5275
5277 0 451424 269888 45960 75 5276
5278 6 451616 269888 46080 40 5277
5279 0 452800 256224 40840 32 4814
5280 0 452640 256096 41080 32 5279
5281 0 452480 255968 41360 32 5280
5282 0 452480 255424 41560 81 5281
5283 0 452224 255328 41560 32 5282
5284 0 451776 254976 42280 75 5283
5285 0 451680 254848 42520 60 5284
5286 6 451584 254784 42720 128 5285
5287 0 445845 260908 43080 0 4651
5288 0 446183 260727 43280 0 5287
5289 0 446378 260744 43440 0 5288
5290 0 446449 260829 43600 0 5289
5291 5 446638 260895 43680 0 5290
5292 0 446892 260951 43720 0 5291
5293 0 447059 261000 43520 0 5292
5294 6 447101 261052 43440 0 5293
5295 0 358048 145135 159920 0 2080
5296 0 358060 144983 160080 0 5295
5297 0 358108 144839 160240 0 5296
5298 0 358148 144523 160400 0 5297
5299 0 358272 144327 160480 0 5298
5300 0 358320 144275 160600 0 5299
5301 6 358312 144239 160640 0 5300
5302 0 432022 141048 200720 0 2504
5303 0 432127 140742 200720 0 5302
5304 5 432275 140237 200720 0 5303
5305 0 432751 140108 200680 0 5304
5306 0 432848 140044 200720 0 5305
5307 0 432953 139979 200760 0 5306
5308 6 432953 139896 200800 0 5307
5309 0 350951 154473 192280 0 3681
5310 0 351012 154415 192200 0 5309
5311 0 351048 154334 192040 0 5310
5312 0 350468 154474 191960 0 5311
5313 0 350328 154462 191880 0 5312
5314 0 350500 154458 191800 0 5313
5315 6 350496 154438 191720 0 5314
5316 0 368946 117557 163560 0 2003
5317 0 368934 117497 163520 0 5316
5318 0 368856 117497 163480 0 5317
5319 0 368873 117440 163400 0 5318
5320 0 368889 117292 163320 0 5319
5321 0 368961 117176 163200 0 5320
5322 6 368903 117084 163080 0 5321
5323 0 335790 154577 183120 0 3988
5324 0 335614 154531 183000 0 5323
5325 0 335570 154491 182920 0 5324
5326 5 335534 154571 182760 0 5325
5327 0 335766 154715 182680 0 5326
5328 0 335799 154725 182640 0 5327
5329 6 335898 154755 182520 0 5328
5330 0 431332 139355 198280 0 2443
5331 0 431278 139156 198280 0 5330
5332 0 431128 139081 198280 0 5331
5333 0 431244 138814 198280 0 5332
5334 0 431237 138761 198320 0 5333
5335 0 431233 138724 198360 0 5334
5336 6 431237 138682 198400 0 5335
5337 0 349855 157110 180720 0 3347
5338 0 350011 157146 180840 0 5337
5339 0 350247 157168 180960 0 5338
5340 0 350079 157220 181080 0 5339
5341 0 349503 157520 181160 0 5340
5342 0 349483 157940 181320 0 5341
5343 6 349395 157960 181360 0 5342
5344 0 355776 154468 179960 0 2900
5345 0 355954 154448 180040 0 5344
5346 0 355946 154576 180200 0 5345
5347 0 356058 154584 180280 0 5346
5348 0 356162 154544 180640 0 5347
5349 0 356034 154464 180800 0 5348
5350 6 356122 154448 180880 0 5349
5351 0 445600 267648 34560 101 3209
5352 0 445504 267616 34320 32 5351
5353 0 445600 267584 34080 98 5352
5354 0 445664 267584 33800 86 5353
5355 0 445760 267488 33560 45 5354
5356 0 445792 267296 33400 60 5355
5357 6 445792 267168 33320 60 5356
5358 0 441600 267616 42040 86 3322
5359 0 441760 267520 41840 45 5358
5360 0 441920 267520 41640 45 5359
5361 0 441952 267680 41400 98 5360
5362 0 441792 267840 41200 32 5361
5363 0 441600 267904 41000 60 5362
5364 6 441440 267776 40920 40 5363
5365 0 452192 263680 35160 75 4472
5366 0 452160 263520 35360 60 5365
5367 0 451936 263424 35480 96 5366
5368 0 451680 263424 35480 71 5367
5369 0 451424 263488 35520 75 5368
5370 0 451136 263424 35200 32 5369
5371 6 451040 263424 35160 32 5370
5372 0 451616 266560 36680 102 4574
5373 0 451584 266816 36640 86 5372
5374 0 451488 267072 36640 40 5373
5375 0 451520 267296 36760 40 5374
5376 0 451680 267488 36800 40 5375
5377 0 451904 267584 36920 40 5376
5378 6 451968 267616 37000 32 5377
5379 0 449312 265920 35920 245 3185
5380 0 449152 266080 35760 202 5379
5381 0 449056 266336 35760 136 5380
5382 0 449056 266592 35880 135 5381
5383 0 449056 266752 36120 91 5382
5384 0 449088 266880 36360 32 5383
5385 6 449248 267008 36520 40 5384
5386 0 450016 265824 33040 51 4546
5387 0 450272 265824 33080 51 5386
5388 0 450496 265952 33160 45 5387
5389 0 450656 266112 33280 75 5388
5390 0 450720 266368 33280 91 5389
5391 0 450752 266592 33400 101 5390
5392 6 450752 266624 33400 96 5391
5393 0 445568 259072 30240 198 4204
5394 0 445600 259232 30440 98 5393
5395 0 445632 259264 30720 60 5394
5396 0 445664 259168 30960 108 5395
5397 0 445696 259168 31240 135 5396
5398 0 445696 258976 31440 104 5397
5399 6 445696 258944 31440 104 5398
5400 0 450784 254976 32440 32 4601
5401 0 450624 254912 32200 32 5400
5402 5 450752 255008 32000 71 5401
5403 0 450560 254912 31840 51 5402
5404 0 450400 254848 31640 32 5403
5405 0 450336 254656 31960 32 5404
5406 6 450496 254592 31960 40 5405
5407 0 454240 261984 41840 120 4271
5408 0 454464 261984 41720 96 5407
5409 0 454624 261632 41720 32 5408
5410 0 454688 261472 41520 135 5409
5411 0 454880 261536 41320 51 5410
5412 0 455072 261472 41120 32 5411
5413 6 455264 261280 41120 60 5412
5414 0 453696 261120 42720 122 4266
5415 0 453952 261120 42720 86 5414
5416 0 454208 261088 42680 150 5415
5417 0 454400 260896 42680 32 5416
5418 0 454592 260800 42840 64 5417
5419 0 454752 260800 43040 102 5418
5420 6 454912 260800 43160 71 5419
5421 5 442368 260704 44280 172 3243
5422 0 442528 260480 44280 139 5421
5423 0 442688 260320 44480 178 5422
5424 0 442848 260256 44680 186 5423
5425 0 443008 260160 44880 128 5424
5426 0 443232 260032 45000 107 5425
5427 6 443296 260000 45040 64 5426
5428 0 445583 257575 44720 32 3463
5429 0 445556 257638 44920 32 5428
5430 0 445554 257792 45240 51 5429
5431 0 445214 258273 45240 0 5430
5432 0 444784 258402 45640 0 5431
5433 0 444796 258508 45880 102 5432
5434 6 445042 258162 46200 186 5433
5435 0 358240 144559 159680 0 2079
5436 0 358196 144759 159520 0 5435
5437 0 358186 144761 159400 0 5436
5438 0 358246 144797 159280 0 5437
5439 0 358198 145289 159200 0 5438
5440 6 358194 145281 159120 0 5439
5441 0 431171 142096 202600 0 4560
5442 0 431187 142126 202640 0 5441
5443 0 431200 142138 202680 0 5442
5444 0 431220 142158 202720 0 5443
5445 0 431213 142153 202760 0 5444
5446 6 431203 142161 202800 0 5445
5447 0 352536 154120 193040 0 3689
5448 0 352680 154064 193160 0 5447
5449 0 352620 154136 193360 0 5448
5450 0 352560 154108 193440 0 5449
5451 0 352564 154120 193520 0 5450
5452 6 352536 154220 193600 0 5451
5453 0 370309 117738 165000 0 1992
5454 0 370649 118054 165040 0 5453
5455 0 370749 118178 165080 0 5454
5456 0 370807 118285 165200 0 5455
5457 0 370845 118356 165280 0 5456
5458 6 370977 118448 165320 0 5457
5459 0 347784 157737 188800 0 3654
5460 0 347984 157705 188680 0 5459
5461 0 348204 157589 188480 0 5460
5462 0 348012 157269 188320 0 5461
5463 0 348068 157233 188200 0 5462
5464 6 348172 157249 187960 0 5463
5465 0 361074 152202 179080 0 5097
5466 0 361186 152514 179120 0 5465
5467 0 361226 152654 179200 0 5466
5468 0 361246 152766 179280 0 5467
5469 0 361240 152828 179320 0 5468
5470 6 361224 152824 179360 0 5469
5471 0 435135 145114 196520 0 2785
5472 0 434955 144883 196520 0 5471
5473 0 434825 144721 196520 0 5472
5474 0 434862 144710 196560 0 5473
5475 0 434897 144680 196600 0 5474
5476 6 434935 144659 196640 0 5475
5477 0 437747 144579 195800 0 2767
5478 0 437952 144512 195720 0 5477
5479 0 438054 144478 195680 0 5478
5480 0 438538 144322 195600 0 5479
5481 0 439372 143760 195440 0 5480
5482 6 439670 143728 195240 0 5481
5483 0 450592 262688 38520 80 4134
5484 0 450336 262688 38600 160 5483
5485 0 450112 262688 38760 163 5484
5486 0 449984 262560 38560 190 5485
5487 0 449888 262432 38360 140 5486
5488 6 449792 262368 38240 137 5487
5489 0 451552 265984 36320 32 4572
5490 0 451680 266080 36080 75 5489
5491 0 451936 266080 36000 80 5490
5492 0 452160 266144 35880 75 5491
5493 0 452320 266368 35840 51 5492
5494 6 452352 266432 35800 32 5493
5495 0 448064 256640 28480 107 3533
5496 0 448064 256896 28480 128 5495
5497 0 448256 257088 28520 75 5496
5498 0 448416 257312 28520 40 5497
5499 0 448288 257440 28320 32 5498
5500 6 448288 257440 28240 32 5499
5501 0 451104 259008 29160 81 3756
5502 0 451008 259168 28960 137 5501
5503 0 451008 259328 28760 75 5502
5504 0 450880 259456 28560 40 5503
5505 0 450720 259584 28400 32 5504
5506 6 450720 259712 28320 51 5505
5507 0 452864 269760 37480 71 3614
5508 0 452704 269856 37280 51 5507
5509 5 452672 269888 37160 40 5508
5510 0 452832 269824 36960 45 5509
5511 0 453024 269440 36840 32 5510
5512 6 453024 269312 36920 32 5511
5513 0 444864 259040 30160 202 4206
5514 0 444672 259040 30360 200 5513
5515 0 444416 259008 30440 163 5514
5516 0 444192 259008 30600 221 5515
5517 0 444128 259392 30880 32 5516
5518 6 444224 259328 31040 32 5517
5519 0 446880 263328 43320 148 5123
5520 0 446944 263168 43560 163 5519
5521 0 446880 263008 43760 172 5520
5522 0 446784 262880 43960 143 5521
5523 0 446752 262816 44240 81 5522
5524 6 446752 262688 44480 90 5523
5525 0 446560 263072 42920 202 5122
5526 0 446528 262880 42760 156 5525
5527 0 446496 262624 42720 107 5526
5528 0 446592 262368 42720 124 5527
5529 0 446688 262144 42560 32 5528
5530 6 446688 262112 42440 51 5529
5531 0 447168 265824 42080 166 3294
5532 0 447296 266048 42000 86 5531
5533 0 447456 266208 41880 107 5532
5534 0 447648 266400 41800 80 5533
5535 0 447840 266560 41760 75 5534
5536 6 448000 266720 41720 40 5535
5537 0 447584 258560 33880 207 4622
5538 0 447520 258400 34120 124 5537
5539 0 447520 258336 34400 101 5538
5540 0 447520 258336 34680 101 5539
5541 0 447616 258400 34920 64 5540
5542 6 447712 258496 35040 51 5541
5543 0 449440 270816 40600 120 3940
5544 0 449600 270816 40400 64 5543
5545 0 449760 270912 40200 71 5544
5546 0 449792 271072 40000 32 5545
5547 0 449792 271264 39800 32 5546
5548 6 449984 271360 39720 64 5547
5549 0 442592 263456 41760 108 3255
5550 0 442720 263296 41560 32 5549
5551 0 442560 263200 41360 124 5550
5552 0 442496 263328 41120 64 5551
5553 0 442496 263488 40920 115 5552
5554 6 442656 263488 40720 80 5553
5555 5 450795 267852 43280 108 3911
5556 5 450969 267935 43560 168 5555
5557 0 451725 267308 43560 221 5556
5558 0 452029 267433 43560 221 5557
5559 0 452028 267600 43360 0 5558
5560 6 452048 267705 43080 0 5559
5561 0 451745 263698 43000 168 3910
5562 0 451932 263750 42920 81 5561
5563 5 451833 263788 42840 168 5562
5564 0 451617 263873 42680 190 5563
5565 0 451345 263902 42360 190 5564
5566 6 451372 263915 42320 190 5565
5567 0 445779 260239 43000 164 4649
5568 5 445807 260221 42680 190 5567
5569 0 446116 260093 42440 32 5568
5570 0 446052 259851 42160 134 5569
5571 0 445948 259871 41960 134 5570
5572 6 445944 259917 41920 134 5571
5573 0 363361 117027 161600 0 3770
5574 0 363093 116823 161720 0 5573
5575 0 363029 116695 161840 0 5574
5576 0 363025 116651 161960 0 5575
5577 6 363049 116639 162040 0 5576
5578 0 340706 159652 172160 0 4586
5579 0 340790 159608 172200 0 5578
5580 0 340830 159798 172360 0 5579
5581 0 340750 159766 172560 0 5580
5582 6 340778 159750 172640 0 5581
5583 0 335532 154073 183200 0 3989
5584 0 335428 153595 183280 0 5583
5585 0 335528 153383 183400 0 5584
5586 0 335700 153039 183440 0 5585
5587 6 335688 152999 183480 0 5586
5588 0 373475 114222 170600 0 5007
5589 0 373559 114236 170720 0 5588
5590 0 373619 114260 170960 0 5589
5591 0 373523 114248 171040 0 5590
5592 6 373151 114088 171120 0 5591
5593 0 431220 138640 197640 0 2428
5594 0 431001 138528 197640 0 5593
5595 0 430964 138301 197640 0 5594
5596 0 430949 138315 197600 0 5595
5597 6 430940 138321 197560 0 5596
5598 0 438304 142739 194920 0 2745
5599 0 438125 142642 194680 0 5598
5600 0 438063 142605 194600 0 5599
5601 0 437663 142651 194560 0 5600
5602 6 437622 142677 194360 0 5601
5603 0 380116 137852 182640 0 2848
5604 0 379992 137749 182800 0 5603
5605 0 379996 137678 182920 0 5604
5606 0 379923 137668 183040 0 5605
5607 6 379921 137672 183080 0 5606
5608 0 437034 144872 193640 0 4183
5609 0 437004 144853 193600 0 5608
5610 0 436990 144843 193560 0 5609
5611 0 436967 144831 193520 0 5610
5612 6 436958 144812 193480 0 5611
5613 0 459113 143838 178320 0 1455
5614 0 459073 143896 178360 0 5613
5615 0 459078 143874 178400 0 5614
5616 0 459062 143877 178440 0 5615
5617 6 459036 143895 178480 0 5616
5618 0 450912 262464 38840 102 4135
5619 0 450912 262464 39120 197 5618
5620 0 451072 262432 39360 148 5619
5621 0 451168 262432 39600 120 5620
5622 6 451232 262496 39760 64 5621
5623 0 441792 268096 42120 163 3321
5624 0 441824 268320 41920 150 5623
5625 0 441920 268480 41720 96 5624
5626 0 442048 268640 41560 124 5625
5627 6 442144 268736 41560 120 5626
5628 0 446304 257504 30120 163 4774
5629 0 446336 257440 30400 160 5628
5630 0 446560 257440 30560 104 5629
5631 0 446816 257472 30560 75 5630
5632 6 446976 257472 30600 60 5631
5633 0 452512 268608 35720 120 3600
5634 0 452704 268416 35640 81 5633
5635 0 452832 268192 35600 75 5634
5636 0 452960 267968 35640 71 5635
5637 6 453024 267744 35800 60 5636
5638 0 444704 265952 39880 115 4528
5639 0 444576 266176 40040 120 5638
5640 0 444384 266400 40040 51 5639
5641 0 444192 266592 39960 60 5640
5642 6 444160 266656 39880 32 5641
5643 0 444896 257824 31440 32 3510
5644 0 445088 257696 31560 45 5643
5645 0 445248 257504 31440 51 5644
5646 0 445440 257312 31360 81 5645
5647 6 445472 257280 31360 81 5646
5648 0 441728 264704 38920 102 4108
5649 0 441952 264736 38800 96 5648
5650 0 442208 264736 38760 60 5649
5651 0 442464 264768 38760 64 5650
5652 6 442624 264832 38800 81 5651
5653 0 446259 258988 33160 175 4617
5654 0 446519 259586 33160 0 5653
5655 5 447006 259970 33160 0 5654
5656 0 446882 260486 33160 0 5655
5657 6 446912 260801 33000 0 5656
5658 0 450368 260736 35680 75 4362
5659 0 450368 260480 35680 200 5658
5660 0 450400 260256 35800 198 5659
5661 0 450336 260000 35880 137 5660
5662 6 450212 259360 36160 164 5661
5663 0 449568 270848 41680 51 3936
5664 5 449408 270912 41560 51 5663
5665 0 449216 270976 41400 51 5664
5666 0 448960 271008 41400 75 5665
5667 6 448800 271168 41400 80 5666
5668 0 450432 270592 42000 60 3932
5669 0 450688 270560 42000 75 5668
5670 0 450944 270528 42000 60 5669
5671 0 451200 270464 41920 40 5670
5672 6 451232 270464 41920 40 5671
5673 5 448275 260235 38640 203 4052
5674 5 448188 260205 38560 189 5673
5675 5 448153 260186 38520 189 5674
5676 0 449330 260020 38520 166 5675
5677 6 449195 260013 38360 176 5676
5678 0 441490 262822 44040 150 3244
5679 0 440443 263789 44040 136 5678
5680 0 439812 264618 43960 128 5679
5681 0 439826 265062 43960 0 5680
5682 6 439662 265661 43960 0 5681
5683 0 353977 153536 167400 0 2146
5684 0 353905 153592 167440 0 5683
5685 0 353805 153664 167480 0 5684
5686 6 353449 153852 167360 0 5685
5687 0 357218 140405 159840 0 2072
5688 0 357186 140429 159960 0 5687
5689 0 356858 140365 160160 0 5688
5690 6 356842 140321 160200 0 5689
5691 0 350958 154639 193280 0 5186
5692 0 351076 154467 193400 0 5691
5693 0 351085 154415 193480 0 5692
5694 6 351050 154417 193520 0 5693
5695 0 364886 119058 161440 0 2019
5696 0 365270 118846 161320 0 5695
5697 0 365486 118842 161120 0 5696
5698 6 365610 118858 160960 0 5697
5699 0 368517 118501 163560 0 2004
5700 0 368516 118525 163520 0 5699
5701 0 368476 118503 163480 0 5700
5702 6 368571 118579 163440 0 5701
5703 0 438185 144617 196320 0 2780
5704 0 438431 144782 196440 0 5703
5705 0 438511 144836 196480 0 5704
5706 6 438514 144754 196560 0 5705
5707 0 379459 123310 179560 0 1895
5708 0 379115 123462 179560 0 5707
5709 0 378855 123462 179640 0 5708
5710 6 378779 123458 179720 0 5709
5711 0 439178 141853 191920 0 2670
5712 0 438852 141818 191920 0 5711
5713 0 438853 141796 191880 0 5712
5714 6 438811 141782 191840 0 5713
5715 0 437876 137195 187680 0 2175
5716 0 437805 137066 187720 0 5715
5717 0 437744 136924 187760 0 5716
5718 6 437682 136781 187800 0 5717
5719 0 451744 262400 38040 32 4139
5720 0 451648 262624 37960 86 5719
5721 0 451552 262880 37920 134 5720
5722 6 451552 262912 37920 134 5721
5723 0 440928 267584 43360 64 3328
5724 0 440992 267840 43360 45 5723
5725 0 441056 268064 43480 71 5724
5726 6 441088 268096 43520 51 5725
5727 0 449984 257920 28960 32 4395
5728 0 450112 258080 28800 51 5727
5729 0 450304 258272 28920 75 5728
5730 6 450368 258304 28960 60 5729
5731 0 447712 257408 29800 115 4779
5732 0 447808 257248 29600 51 5731
5733 0 447872 257088 29400 71 5732
5734 6 447680 257056 29360 32 5733
5735 0 453632 268928 37320 91 3610
5736 0 453504 268736 37440 51 5735
5737 0 453440 268544 37600 32 5736
5738 6 453536 268480 37640 32 5737
5739 0 445856 267040 42240 160 3303
5740 0 446080 267200 42240 71 5739
5741 0 446304 267360 42240 60 5740
5742 6 446496 267520 42240 64 5741
5743 0 447584 264512 34280 51 5135
5744 0 447840 264480 34360 45 5743
5745 0 448064 264352 34360 60 5744
5746 6 448032 264256 34480 60 5745
5747 0 449152 262752 32400 32 4679
5748 0 449600 262592 32560 32 5747
5749 0 449760 262592 33200 32 5748
5750 6 450144 262368 32800 32 5749
5751 0 451872 255584 31240 101 3738
5752 0 452096 255552 31400 75 5751
5753 0 452192 255328 31520 32 5752
5754 6 452192 255296 31520 32 5753
5755 0 453056 266240 32920 96 4489
5756 0 452800 266240 33000 60 5755
5757 0 452544 266240 33120 51 5756
5758 6 452448 266240 33200 32 5757
5759 0 444883 264631 31760 124 4438
5760 0 445555 264647 31600 0 5759
5761 0 445708 264442 31480 0 5760
5762 6 445775 264414 31440 0 5761
5763 0 439101 262733 36120 0 4698
5764 0 438911 262697 36360 0 5763
5765 0 438952 262726 36400 0 5764
5766 6 438941 262681 36440 0 5765
5767 0 442037 266538 35400 102 4791
5768 0 443069 267602 35400 168 5767
5769 0 443064 267799 35560 168 5768
5770 6 443260 268046 35680 120 5769
5771 0 440320 265984 37920 91 4100
5772 0 440384 266240 37920 90 5771
5773 0 440544 266432 37840 81 5772
5774 6 440640 266528 37720 40 5773
5775 5 445123 258200 33800 245 3500
5776 0 445570 258477 33800 204 5775
5777 0 445299 258926 33800 115 5776
5778 6 445245 259153 33960 140 5777
5779 0 446372 257672 33240 181 3500
5780 0 446581 257616 33520 214 5779
5781 0 446787 257373 33800 160 5780
5782 6 446802 257263 34040 96 5781
5783 0 446114 259142 39000 0 4799
5784 5 446251 258959 39000 0 5783
5785 0 446258 258606 39000 0 5784
5786 6 446307 258552 38920 0 5785
5787 0 450656 268416 42000 96 3922
5788 0 450752 268416 41760 64 5787
5789 0 450912 268448 41520 32 5788
5790 6 451040 268352 41400 60 5789
5791 5 453563 258545 40720 32 4041
5792 0 453787 258740 40560 32 5791
5793 0 453860 258822 40520 32 5792
5794 6 453882 258881 40480 32 5793
5795 0 443680 262496 44760 96 5080
5796 0 443680 262752 44680 64 5795
5797 0 443552 262976 44680 32 5796
5798 6 443456 263072 44680 32 5797
5799 0 449777 255723 43720 160 4448
5800 0 449735 255523 43720 0 5799
5801 0 449817 255458 43720 0 5800
5802 6 449837 255376 43800 0 5801
5803 0 442272 260736 44520 115 5421
5804 0 442112 260832 44720 60 5803
5805 0 442112 260800 45000 32 5804
5806 6 442176 260736 45080 40 5805
5807 0 452220 260897 43400 98 4263
5808 5 451623 260953 43400 124 5807
5809 0 451606 260998 43280 120 5808
5810 6 451538 260985 43200 120 5809
5811 0 432269 140175 200760 0 5304
5812 0 432255 140106 200800 0 5811
5813 6 432248 140056 200840 0 5812
5814 0 339022 161442 171560 0 4595
5815 0 339170 161826 171560 0 5814
5816 6 339402 162300 171600 0 5815
5817 0 351308 153994 192520 0 3683
5818 0 351700 153610 192560 0 5817
5819 6 351620 153442 192640 0 5818
5820 0 341327 159985 175880 0 2949
5821 0 341531 160401 175840 0 5820
5822 6 341667 160481 175840 0 5821
5823 0 354578 155168 179720 0 2901
5824 0 354766 155212 179520 0 5823
5825 6 354878 155140 179360 0 5824
5826 0 377377 119098 176600 0 1919
5827 0 377309 119094 176720 0 5826
5828 6 377189 119190 176800 0 5827
5829 0 368160 147050 181280 0 2872
5830 0 368136 147034 181360 0 5829
5831 6 368084 147046 181440 0 5830
5832 0 380774 124060 180400 0 1883
5833 0 380562 123828 180440 0 5832
5834 6 380422 123768 180520 0 5833
5835 0 439292 142453 191840 0 2668
5836 0 439204 142546 191800 0 5835
5837 6 439185 142554 191760 0 5836
5838 0 452416 269920 37120 81 5509
5839 0 452160 269888 37120 40 5838
5840 6 451968 269760 37120 80 5839
5841 0 451360 255904 30560 45 3741
5842 0 451200 255936 30320 32 5841
5843 6 451232 256032 30360 32 5842
5844 0 449888 263968 33720 32 3164
5845 0 450112 263680 33960 32 5844
5846 6 450144 263680 34000 32 5845
5847 0 452384 267584 34600 80 3594
5848 0 452224 267424 34440 40 5847
5849 6 452064 267328 34440 32 5848
5850 0 447488 264128 36200 60 4073
5851 0 447296 264320 36080 71 5850
5852 6 447200 264352 36080 71 5851
5853 0 449376 270784 41320 32 5664
5854 0 449216 270624 41160 32 5853
5855 6 449216 270624 41120 32 5854
5856 0 444853 260106 39680 205 4804
5857 0 444389 260226 39680 0 5856
5858 6 444201 260178 39680 0 5857
5859 0 453376 267232 40280 32 4326
5860 0 453536 267392 40440 60 5859
5861 6 453696 267584 40440 45 5860
5862 0 446249 260438 39160 163 4801
5863 0 446278 260725 39400 163 5862
5864 6 446448 260873 39640 75 5863
5865 0 450848 268928 45720 32 5273
5866 0 450624 268928 45920 60 5865
5867 6 450528 268832 46000 45 5866
5868 0 448637 260422 38560 203 5674
5869 0 448688 260565 38560 203 5868
5870 6 448666 260632 38520 203 5869
5871 0 441728 264512 41320 64 3261
5872 0 441504 264576 41440 51 5871
5873 6 441376 264608 41440 45 5872
5874 0 454375 264464 38800 160 3565
5875 0 454276 264519 39080 40 5874
5876 6 454257 264549 39240 40 5875
5877 5 452000 258936 40840 0 4042
5878 0 451514 258518 40840 0 5877
5879 6 451376 258496 41040 0 5878
5880 5 451616 267836 43280 0 5555
5881 0 451824 268650 43280 71 5880
5882 6 451854 268917 43120 157 5881
5883 0 444727 260472 42680 0 5568
5884 0 444544 260460 42520 0 5883
5885 6 444381 260554 42440 0 5884
5886 0 446177 260041 43280 157 4649
5887 0 446450 259903 43480 0 5886
5888 6 446493 259887 43640 0 5887
5889 0 449912 263619 43480 166 3908
5890 0 449822 263603 43520 166 5889
5891 6 449393 263554 43720 137 5890
5892 0 453285 262330 44440 75 4257
5893 0 453404 262751 44600 32 5892
5894 6 453451 262827 44680 32 5893
5895 0 355786 121972 156280 0 4038
5896 6 355734 122028 156200 0 5895
5897 0 357522 122566 156960 0 4030
5898 6 357582 122614 156920 0 5897
5899 0 360318 123506 159440 0 4006
5900 6 360362 123366 159360 0 5899
5901 0 347019 158228 189320 0 3657
5902 6 346871 158460 189320 0 5901
5903 0 438035 146941 197920 0 2820
5904 6 438018 146967 197960 0 5903
5905 0 437818 144112 195280 0 2754
5906 6 437874 144100 195440 0 5905
5907 0 448352 256032 28120 32 3535
5908 6 448384 255968 28120 32 5907
5909 0 451744 257760 29720 32 3750
5910 6 451648 257664 29600 32 5909
5911 0 452032 268288 34760 32 5239
5912 6 452160 268288 34760 32 5911
5913 0 450656 255264 32000 32 5402
5914 6 450432 255328 32000 32 5913
5915 0 445059 265067 32240 186 4435
5916 6 445219 265235 32480 186 5915
5917 0 439721 262763 36360 0 4699
5918 6 440488 262478 36680 0 5917
5919 0 446272 261440 35520 32 4640
5920 6 446528 261248 35080 32 5919
5921 0 442984 266090 33440 75 5154
5922 6 442893 265951 33160 0 5921
5923 0 442518 264930 33800 166 5151
5924 6 442573 264973 33600 166 5923
5925 0 448992 261056 35680 71 3146
5926 6 448321 260920 35920 122 5925
5927 0 449792 270496 41600 32 3934
5928 6 449664 270432 41640 32 5927
5929 0 452117 262551 36800 0 4904
5930 6 451874 262744 36720 0 5929
5931 0 452833 262193 36640 150 4903
5932 6 452338 262392 36480 163 5931
5933 0 453120 266304 40240 32 4323
5934 6 453056 266368 40200 32 5933
5935 0 447685 259912 38640 0 5673
5936 6 447593 259816 38840 0 5935
5937 0 449778 258693 39320 75 4974
5938 6 449704 258756 39000 81 5937
5939 0 451374 260283 38800 0 4896
5940 6 451133 260070 38600 0 5939
5941 0 451648 258464 39840 209 4990
5942 6 451456 258592 39720 197 5941
5943 0 453984 264704 41760 32 4314
5944 6 454016 264832 41560 32 5943
5945 0 452384 256192 38840 32 3701
5946 6 452352 256032 38840 32 5945
5947 0 450896 260254 40080 0 4046
5948 6 450793 260620 39920 0 5947
5949 0 453456 261025 39720 0 3557
5950 6 453249 261109 39840 0 5949
5951 0 443168 261280 42880 263 4753
5952 6 442639 261206 42760 186 5951
5953 0 453634 258471 40880 32 5791
5954 6 453926 257608 41200 51 5953
5955 0 453911 263231 42600 60 4310
5956 6 453912 263071 42680 137 5955
5957 0 452341 263298 42840 153 5563
5958 6 452472 263240 42760 153 5957
5959 0 450630 268220 43240 0 5555
5960 6 450627 268247 43200 0 5959
5961 0 453379 263947 43400 0 4308
5962 6 453408 263938 43520 0 5961
5963 0 443008 260192 43480 360 4749
5964 6 442752 260288 43480 288 5963
5965 0 451132 256436 40880 0 3117
5966 6 450855 256145 40680 0 5965
5967 0 444971 257376 43000 140 3468
5968 6 444972 257239 43080 140 5967
5969 0 444886 261597 43800 0 4646
5970 6 444937 261591 43880 0 5969
5971 0 450217 256449 41680 0 3114
5972 6 450110 256159 41840 0 5971
5973 0 444796 258831 43560 160 3241
5974 6 444072 259068 43360 32 5973
5975 0 449861 262632 44280 0 3904
5976 6 450048 262344 44240 0 5975
5977 0 450863 263279 44920 279 3901
5978 6 450884 263338 45000 279 5977
5979 6 335246 153947 182760 0 5326
5980 6 346189 158031 179040 0 4667
5981 6 445440 268512 34960 32 3206
5982 6 450048 262048 34000 32 3156
5983 6 447340 260171 33360 0 5655
5984 6 447798 259033 32760 0 4619
5985 6 446454 258804 32760 175 4618
5986 6 445568 260928 34640 32 4639
5987 6 444636 258448 33960 168 5775
5988 6 451808 255264 35320 32 3716
5989 6 444456 259958 38960 136 4802
5990 6 446084 258831 39040 0 5784
5991 6 448019 260105 38360 189 5675
5992 6 446267 260559 38520 0 4055
5993 6 446571 260843 43920 0 5291
5994 6 443488 261440 43560 124 4755
5995 6 441504 263296 42000 32 3251
5996 6 452096 259226 40960 0 5877
5997 6 450361 258942 40880 0 4043
5998 6 451383 268126 44200 272 5556
5999 6 450752 266464 43200 239 3913
6000 6 451632 267872 43120 0 5880
6001 6 450865 265461 42760 298 3911
6002 6 450158 263685 43080 260 3909
6003 6 451629 260939 43480 124 5808
6004 6 452880 261664 43200 0 4262
6005 6 449342 257751 45480 32 3231
```
