## Supplementary material for "Complete connectomic reconstruction of olfactory projection neurons in the fly brain": neuron skeletons: 57365.swc

```
# SWC format file
# based on specifications at http://research.mssm.edu/cnic/swc.html
# Created by pymaid (https://github.com/schlegelp/PyMaid)
# PointNo Label X Y Z Radius Parent
# Labels:
# 0 = undefined
# 1 = soma
# 5 = fork point
# 6 = end point
1 1 414829 239850 66320 1636 -1
2 0 414847 239795 67880 0 1
3 0 416164 238887 68200 0 2
4 0 417154 237993 68200 0 3
5 0 417248 237918 68040 0 4
6 0 417295 238061 68000 0 5
7 0 418158 237328 68000 0 6
8 0 418290 235722 68000 0 7
9 0 418259 235471 67800 0 8
10 0 418334 235341 67560 0 9
11 0 418531 235281 67320 0 10
12 0 418627 235069 67080 0 11
13 0 419025 235178 67000 0 12
14 0 418622 235362 66800 0 13
15 0 418706 235438 66600 0 14
16 0 418989 235529 66400 0 15
17 0 419038 235571 66320 0 16
18 0 419090 235630 66200 0 17
19 0 418805 236062 65960 0 18
20 0 418735 236194 65680 0 19
21 0 418900 236051 65400 0 20
22 0 419431 235758 65240 0 21
23 0 419607 235312 65120 0 22
24 0 419619 235220 64920 0 23
25 0 419576 235078 64720 0 24
26 0 419667 235077 64480 0 25
27 0 419652 235162 64240 0 26
28 0 419681 235011 63960 0 27
29 0 419745 234432 63760 0 28
30 0 420015 234108 63600 0 29
31 0 420094 233898 63560 0 30
32 0 420089 233916 63520 0 31
33 0 420084 233898 63480 0 32
34 0 419987 233955 63440 0 33
35 0 420067 233936 63360 0 34
36 0 420028 233799 63120 0 35
37 0 420073 233350 63040 0 36
38 0 419927 233182 62760 0 37
39 0 419711 233313 62480 0 38
40 0 419690 233295 62240 0 39
41 0 419787 232984 62160 0 40
42 0 419909 232128 61880 0 41
43 0 420349 231680 61880 0 42
44 0 420620 231584 61840 0 43
45 0 420830 231373 61840 0 44
46 0 420760 230812 61600 0 45
47 0 420679 230280 61280 0 46
48 0 420568 230337 61040 0 47
49 0 420644 230157 60760 0 48
50 0 420553 230450 60480 0 49
51 0 420519 230748 60160 0 50
52 0 420488 230689 59880 0 51
53 0 420699 230464 59560 0 52
54 0 420912 230356 59280 0 53
55 0 421218 230301 58960 0 54
56 0 421275 230235 58640 0 55
57 0 421303 230162 58400 0 56
58 0 421567 230174 58120 0 57
59 0 422153 230204 57800 0 58
60 0 422419 230156 57480 0 59
61 0 422753 230086 57280 0 60
62 0 422775 229759 57240 0 61
63 0 423037 229773 57200 0 62
64 0 423180 230218 57160 0 63
65 0 423206 230291 57120 0 64
66 0 423282 230272 57080 0 65
67 0 423498 230302 56880 0 66
68 0 423524 230335 56840 0 67
69 0 423632 230320 56720 0 68
70 0 423926 230350 56440 0 69
71 0 424049 230354 56320 0 70
72 0 424173 230293 56280 0 71
73 0 424425 230358 56080 0 72
74 0 424495 230356 56000 0 73
75 0 424539 230372 55960 0 74
76 0 424796 230446 55760 0 75
77 0 425145 230473 55600 0 76
78 0 425353 230482 55520 0 77
79 0 425713 230609 55320 0 78
80 0 426105 230595 55120 0 79
81 0 426778 230937 55120 0 80
82 0 427798 231304 54920 0 81
83 0 428633 231779 54880 0 82
84 0 429038 231816 54560 0 83
85 0 429253 231894 54480 0 84
86 0 429402 231864 54280 0 85
87 0 430374 232244 54280 0 86
88 0 430922 232510 54120 0 87
89 0 431420 232880 54120 0 88
90 0 432101 232977 54120 0 89
91 0 432473 232996 54160 0 90
92 0 433337 233258 54360 0 91
93 0 433878 233547 54560 0 92
94 0 434690 233614 54560 0 93
95 0 435367 233853 54760 0 94
96 0 435688 233993 54960 0 95
97 0 436843 234360 54960 0 96
98 0 438104 234316 55200 0 97
99 0 438778 234403 55360 0 98
100 0 440116 234614 55560 0 99
101 0 441220 234664 55760 0 100
102 0 442002 234826 55880 0 101
103 0 442936 235007 56040 0 102
104 0 444479 235134 56240 0 103
105 0 446211 235540 56280 0 104
106 0 446600 235654 56320 0 105
107 0 447130 235780 56360 0 106
108 0 447984 235833 56480 0 107
109 0 448438 235921 56600 0 108
110 0 448886 236058 56760 0 109
111 0 449006 236145 56800 0 110
112 0 449404 236264 56840 0 111
113 0 449731 236457 56880 0 112
114 0 450187 236644 56920 0 113
115 0 450233 236655 56960 0 114
116 0 450562 236861 57000 0 115
117 0 450716 236902 57080 0 116
118 0 450925 236977 57120 0 117
119 0 450998 237011 57160 0 118
120 0 451417 237351 57200 0 119
121 0 452600 238100 57240 0 120
122 0 453878 239383 57240 0 121
123 0 454050 239662 57400 0 122
124 0 456165 241894 57400 0 123
125 0 456835 242150 57400 0 124
126 0 457186 242408 57560 0 125
127 0 457727 243076 57560 0 126
128 0 458094 243183 57560 0 127
129 0 458405 243413 57440 0 128
130 0 458471 243584 57360 0 129
131 0 458891 244091 57240 0 130
132 0 458955 244208 57160 0 131
133 0 459044 244369 57120 0 132
134 0 459009 244505 57040 0 133
135 0 458960 244622 57000 0 134
136 0 458917 244773 56960 0 135
137 0 458966 244794 56920 0 136
138 0 458580 245062 56920 0 137
139 0 458371 245279 56960 0 138
140 0 458363 245286 57040 0 139
141 0 458359 245340 57080 0 140
142 0 458359 245406 57120 0 141
143 0 458281 245566 57120 0 142
144 0 458428 245767 57120 0 143
145 0 458409 245956 57120 0 144
146 0 458420 246189 57120 0 145
147 0 458492 246361 57120 0 146
148 0 458581 246436 57120 0 147
149 0 458695 246789 57120 0 148
150 0 458388 247023 57120 0 149
151 5 458163 248500 57120 0 150
152 0 458306 248544 57160 0 151
153 0 458372 248655 57280 0 152
154 0 459352 248120 57680 0 153
155 0 459297 248011 57920 0 154
156 0 459572 247828 58200 0 155
157 0 460883 246814 58480 0 156
158 0 462956 245286 58640 0 157
159 0 465184 243670 58760 0 158
160 0 466670 242655 58880 0 159
161 0 467864 241902 59240 0 160
162 0 468392 241670 59480 0 161
163 0 468894 241462 59680 0 162
164 0 469204 241367 59920 0 163
165 0 469791 241229 60080 0 164
166 0 469863 241293 60200 0 165
167 0 470100 241323 60400 0 166
168 0 470577 241245 60560 0 167
169 0 470666 240930 60720 0 168
170 0 470744 240736 60960 0 169
171 0 470790 240749 61000 0 170
172 0 470768 240722 61040 0 171
173 0 470751 240539 61280 0 172
174 0 470909 240549 61560 0 173
175 0 471117 240552 61840 0 174
176 0 471370 240654 62160 0 175
177 0 471835 240880 62520 0 176
178 0 472432 240574 62800 0 177
179 0 472821 240455 63000 0 178
180 0 473135 240248 63520 0 179
181 0 473319 240273 63560 0 180
182 0 473690 240117 63880 0 181
183 0 474003 240232 64160 0 182
184 0 474183 240347 64320 0 183
185 0 474349 240398 64480 0 184
186 0 474450 240421 64640 0 185
187 0 474522 240384 64800 0 186
188 0 474867 240435 64960 0 187
189 0 474925 240454 65080 0 188
190 0 475117 240420 65320 0 189
191 0 475090 240407 65480 0 190
192 0 475086 240309 65680 0 191
193 0 475066 240305 65840 0 192
194 0 475212 240254 66000 0 193
195 0 475303 240286 66200 0 194
196 0 475641 240096 66360 0 195
197 0 475710 240104 66520 0 196
198 0 475900 240001 66640 0 197
199 0 476001 239866 66800 0 198
200 0 476240 239715 66920 0 199
201 0 476529 239414 67120 0 200
202 0 476608 239111 67280 0 201
203 0 476567 239054 67400 0 202
204 0 476487 238977 67600 0 203
205 0 476377 238808 67760 0 204
206 0 476398 238595 67920 0 205
207 0 476411 238588 68080 0 206
208 0 476639 238550 68240 0 207
209 0 476657 238568 68360 0 208
210 0 476763 238520 68480 0 209
211 0 476947 238517 68640 0 210
212 0 477062 238507 68800 0 211
213 0 477291 238488 69000 0 212
214 0 477525 238464 69200 0 213
215 0 477569 238472 69360 0 214
216 0 477651 238440 69520 0 215
217 0 477663 238409 69640 0 216
218 0 477837 238359 69760 0 217
219 0 477948 238407 69880 0 218
220 0 478136 238358 70080 0 219
221 0 478294 238409 70240 0 220
222 0 478438 238415 70400 0 221
223 0 478612 238380 70520 0 222
224 0 478769 238367 70680 0 223
225 0 478861 238355 70880 0 224
226 0 479041 238330 71040 0 225
227 0 479155 238314 71200 0 226
228 0 479117 238283 71360 0 227
229 0 479259 238257 71520 0 228
230 0 479342 238206 71640 0 229
231 0 479355 238077 71760 0 230
232 0 479407 237979 71880 0 231
233 0 479541 237830 72080 0 232
234 0 479610 237733 72240 0 233
235 0 479658 237696 72400 0 234
236 0 479664 237604 72600 0 235
237 0 479660 237654 72800 0 236
238 0 479886 237676 72920 0 237
239 0 479909 237668 73080 0 238
240 0 480039 237608 73240 0 239
241 0 480028 237538 73360 0 240
242 0 480304 237579 73520 0 241
243 0 480429 237681 73680 0 242
244 0 480389 237614 73800 0 243
245 0 480362 237586 73960 0 244
246 0 480431 237573 74080 0 245
247 0 480506 237434 74200 0 246
248 0 480683 237505 74320 0 247
249 0 480732 237480 74480 0 248
250 0 480716 237500 74600 0 249
251 0 480754 237387 74720 0 250
252 0 480826 237390 74800 0 251
253 0 480868 237467 74960 0 252
254 0 480968 237472 75120 0 253
255 0 481039 237399 75280 0 254
256 0 481048 237375 75440 0 255
257 0 481168 237348 75560 0 256
258 0 481289 237292 75680 0 257
259 0 481289 237314 75800 0 258
260 0 481450 237372 75960 0 259
261 0 481532 237284 76080 0 260
262 0 481703 237388 76240 0 261
263 0 481700 237333 76320 0 262
264 0 481749 237310 76440 0 263
265 0 481980 237353 76680 0 264
266 0 482184 237425 76840 0 265
267 0 482428 237451 77040 0 266
268 0 482486 237467 77200 0 267
269 0 482629 237439 77320 0 268
270 0 482737 237440 77440 0 269
271 0 482852 237383 77600 0 270
272 0 482920 237312 77800 0 271
273 0 482985 237433 77920 0 272
274 0 483058 237299 78080 0 273
275 0 483047 237323 78200 0 274
276 0 483477 237128 78280 0 275
277 0 483539 237052 78400 0 276
278 0 483761 236963 78600 0 277
279 0 483967 236735 78840 0 278
280 0 484152 236920 79040 0 279
281 0 484085 236977 79240 0 280
282 0 484116 236962 79360 0 281
283 0 484463 236932 79560 0 282
284 0 484446 236971 79720 0 283
285 0 484424 237026 79960 0 284
286 0 484752 236940 80160 0 285
287 0 484733 236984 80320 0 286
288 0 484752 236822 80440 0 287
289 0 484928 236869 80600 0 288
290 0 484963 236792 80800 0 289
291 0 484945 236759 81000 0 290
292 0 485009 236601 81240 0 291
293 0 485212 236700 81440 0 292
294 0 485243 236688 81680 0 293
295 0 485543 236811 81880 0 294
296 0 485554 236842 82080 0 295
297 0 485723 236906 82320 0 296
298 0 485978 236874 82560 0 297
299 0 486106 236800 82720 0 298
300 0 486159 236797 82880 0 299
301 0 486217 236861 83000 0 300
302 0 486213 236739 83160 0 301
303 0 486283 236742 83280 0 302
304 0 486355 236592 83480 0 303
305 0 486340 236609 83680 0 304
306 0 486416 236377 84000 0 305
307 0 486621 236354 84160 0 306
308 0 486934 236282 84360 0 307
309 0 487185 236150 84520 0 308
310 0 487347 236183 84640 0 309
311 0 487466 235985 84760 0 310
312 0 487549 235923 84880 0 311
313 0 487584 235929 84960 0 312
314 0 487746 235941 85120 0 313
315 0 487810 235860 85240 0 314
316 0 487797 235751 85400 0 315
317 0 487895 235505 85600 0 316
318 0 487921 235334 85760 0 317
319 0 487993 235178 85880 0 318
320 0 488122 235022 86040 0 319
321 0 488100 235023 86200 0 320
322 0 488168 234931 86320 0 321
323 0 488162 234900 86480 0 322
324 0 488363 234567 86720 0 323
325 0 488425 234373 86880 0 324
326 0 488508 234316 87000 0 325
327 0 488644 234112 87080 0 326
328 0 488617 234033 87280 0 327
329 0 488784 233706 87480 0 328
330 0 489168 233403 87640 0 329
331 0 489387 233119 87760 0 330
332 0 489513 233123 87880 0 331
333 0 489597 233012 88000 0 332
334 0 489584 232836 88120 0 333
335 0 489831 232548 88240 0 334
336 0 489951 232266 88400 0 335
337 0 489888 232098 88520 0 336
338 0 490088 231824 88560 0 337
339 0 489889 231950 88600 0 338
340 0 490097 232038 88640 0 339
341 0 490376 231905 88680 0 340
342 0 490053 231692 88720 0 341
343 0 490146 231330 88920 0 342
344 0 490324 231130 89040 0 343
345 0 490316 230863 89160 0 344
346 0 490329 230839 89320 0 345
347 0 490615 230703 89480 0 346
348 0 490611 230588 89640 0 347
349 0 490618 230526 89800 0 348
350 0 490628 230413 89960 0 349
351 0 490621 230375 90160 0 350
352 0 490650 230247 90360 0 351
353 0 490663 230235 90520 0 352
354 0 490820 230204 90600 0 353
355 0 491602 230178 90640 0 354
356 0 491707 230182 90680 0 355
357 0 491822 230125 90840 0 356
358 0 491969 229865 90960 0 357
359 0 492633 227332 91000 0 358
360 0 492134 229689 91040 0 359
361 0 492167 229906 91160 0 360
362 0 492237 229795 91280 0 361
363 0 492353 229639 91440 0 362
364 0 492367 229469 91560 0 363
365 0 492322 229356 91720 0 364
366 0 492306 229271 91840 0 365
367 0 492143 229131 92000 0 366
368 0 492066 228849 92200 0 367
369 0 492050 228737 92360 0 368
370 0 492060 228537 92520 0 369
371 0 491884 227734 92680 0 370
372 0 491783 227525 92840 0 371
373 0 491679 227374 93000 0 372
374 0 491575 227289 93160 0 373
375 0 491415 226906 93280 0 374
376 0 491422 226524 93400 0 375
377 0 491591 226321 93560 0 376
378 0 491531 226326 93680 0 377
379 0 491664 226305 93840 0 378
380 0 491891 226167 93960 0 379
381 0 491966 226035 94120 0 380
382 0 492288 225938 94280 0 381
383 0 492521 225706 94400 0 382
384 0 492581 225666 94560 0 383
385 0 492776 225365 94680 0 384
386 0 492835 225214 94800 0 385
387 0 492694 224760 95040 0 386
388 0 492494 224581 95240 0 387
389 0 492423 224438 95400 0 388
390 0 491922 224104 95640 0 389
391 0 491516 223832 95880 0 390
392 0 491508 223268 96200 0 391
393 0 491779 222928 96600 0 392
394 0 492029 222693 96920 0 393
395 0 492291 222562 97320 0 394
396 0 492311 222538 97440 0 395
397 0 492349 222290 97600 0 396
398 0 492401 222171 97760 0 397
399 0 492399 222120 97880 0 398
400 0 492314 221864 98080 0 399
401 0 492201 221572 98400 0 400
402 0 492077 221422 98560 0 401
403 0 492014 221054 98920 0 402
404 0 492061 220969 99200 0 403
405 0 492124 220830 99360 0 404
406 0 492284 220730 99600 0 405
407 0 492456 220695 99760 0 406
408 0 493019 220280 100520 0 407
409 0 493070 220159 100680 0 408
410 0 493127 220108 100840 0 409
411 0 493045 220049 100960 0 410
412 0 492961 219703 101280 0 411
413 0 492781 219332 101680 0 412
414 0 492720 218879 102120 0 413
415 0 492756 218603 102600 0 414
416 0 492854 218513 102840 0 415
417 0 493048 218401 103240 0 416
418 0 493247 218256 103600 0 417
419 0 493398 218032 104000 0 418
420 0 493579 217795 104360 0 419
421 0 493618 217542 104480 0 420
422 0 493618 217322 104680 0 421
423 0 493592 217261 104840 0 422
424 0 493683 217152 105000 0 423
425 0 493684 217096 105120 0 424
426 0 493719 216954 105280 0 425
427 0 493787 216849 105400 0 426
428 0 493694 216802 105480 0 427
429 0 493699 216817 105560 0 428
430 0 493750 216720 105720 0 429
431 0 493742 216527 105920 0 430
432 0 493763 216331 106120 0 431
433 0 493728 216224 106240 0 432
434 0 493708 216031 106400 0 433
435 0 493638 215725 106600 0 434
436 0 493573 215603 106760 0 435
437 0 493596 215397 106960 0 436
438 0 493564 215246 107080 0 437
439 0 493604 215044 107200 0 438
440 0 493598 214954 107320 0 439
441 0 493659 215066 107360 0 440
442 0 493651 214901 107400 0 441
443 0 493586 214813 107440 0 442
444 0 493603 214738 107520 0 443
445 0 493666 214716 107600 0 444
446 0 493706 214647 107680 0 445
447 0 493742 214520 107840 0 446
448 0 493878 214522 107960 0 447
449 0 493967 214379 108080 0 448
450 0 494156 214250 108240 0 449
451 0 494251 214176 108400 0 450
452 0 494309 214112 108560 0 451
453 0 494322 213919 108720 0 452
454 0 494314 213860 108880 0 453
455 0 494237 213706 109040 0 454
456 0 494145 213539 109240 0 455
457 0 494036 213440 109400 0 456
458 0 493890 213269 109560 0 457
459 0 493768 213177 109680 0 458
460 0 493703 213087 109800 0 459
461 0 493637 213036 109920 0 460
462 0 493542 212935 110080 0 461
463 0 493580 212858 110240 0 462
464 0 493543 212723 110360 0 463
465 0 493546 212532 110520 0 464
466 0 493747 212309 110680 0 465
467 0 493955 212204 110800 0 466
468 0 494127 211978 110920 0 467
469 0 494220 211761 111120 0 468
470 0 494309 211534 111560 0 469
471 0 494027 211396 111880 0 470
472 0 493500 211322 112160 0 471
473 0 493275 211271 112480 0 472
474 0 493050 211142 112800 0 473
475 0 492958 211086 112960 0 474
476 0 492912 210907 113120 0 475
477 0 492847 210800 113280 0 476
478 0 492892 210366 113480 0 477
479 0 492845 210099 113640 0 478
480 0 492800 209344 113800 0 479
481 0 492689 209056 113960 0 480
482 0 492585 208764 114120 0 481
483 0 492461 208709 114280 0 482
484 0 492187 208471 114440 0 483
485 0 492077 208440 114600 0 484
486 0 491897 208406 114720 0 485
487 0 491751 208316 114880 0 486
488 0 491613 208244 115040 0 487
489 0 491534 208112 115200 0 488
490 0 491530 207979 115320 0 489
491 0 491455 207970 115360 0 490
492 0 491468 207941 115400 0 491
493 0 491480 207844 115440 0 492
494 0 491529 207760 115520 0 493
495 0 491505 207647 115720 0 494
496 0 491507 207516 115840 0 495
497 0 491580 207329 116000 0 496
498 0 491551 207130 116160 0 497
499 0 491515 207115 116280 0 498
500 0 491510 206992 116440 0 499
501 0 491639 206813 116640 0 500
502 0 491697 206767 116800 0 501
503 0 492006 205919 116800 0 502
504 0 492053 205758 117080 0 503
505 0 491861 205690 117240 0 504
506 0 491731 205576 117400 0 505
507 0 491597 205538 117560 0 506
508 0 491482 205525 117720 0 507
509 0 491453 205456 117840 0 508
510 0 491144 205349 118200 0 509
511 0 491021 205256 118400 0 510
512 0 490960 205128 118520 0 511
513 0 490975 204947 118720 0 512
514 0 490921 204808 118840 0 513
515 0 490995 204498 118960 0 514
516 0 491131 203896 119160 0 515
517 0 491160 203531 119280 0 516
518 0 491078 203218 119440 0 517
519 0 490932 203128 119560 0 518
520 0 490754 202762 119600 0 519
521 0 490637 202658 119760 0 520
522 0 490661 202559 119920 0 521
523 0 490556 202471 120000 0 522
524 0 490593 202411 120120 0 523
525 0 490382 202334 120240 0 524
526 0 490394 202173 120360 0 525
527 0 490406 202188 120480 0 526
528 0 490388 201888 120640 0 527
529 0 490442 201737 120760 0 528
530 0 490522 201572 120920 0 529
531 0 490701 201427 121040 0 530
532 0 490654 201253 121200 0 531
533 0 490577 201204 121320 0 532
534 0 490457 201106 121480 0 533
535 0 490206 201045 121640 0 534
536 0 490125 200918 121800 0 535
537 0 490015 200887 121920 0 536
538 0 489878 200723 122080 0 537
539 0 489780 200586 122280 0 538
540 0 489728 200355 122480 0 539
541 0 489459 200187 122640 0 540
542 0 489558 199754 122800 0 541
543 0 489553 199614 122880 0 542
544 0 489609 199528 123000 0 543
545 0 489677 199388 123120 0 544
546 0 489642 199293 123280 0 545
547 0 489646 199313 123440 0 546
548 0 489649 199199 123600 0 547
549 0 489728 199055 123800 0 548
550 0 489845 199047 123960 0 549
551 0 489915 198921 124160 0 550
552 0 489869 198637 124360 0 551
553 0 489891 198317 124560 0 552
554 0 489811 197942 124760 0 553
555 0 489551 197518 124960 0 554
556 0 489445 197342 125200 0 555
557 0 489360 197216 125360 0 556
558 0 489294 197061 125560 0 557
559 0 489272 196840 125760 0 558
560 0 489373 196737 125960 0 559
561 0 489410 196571 126120 0 560
562 0 489495 196433 126200 0 561
563 0 489603 196292 126320 0 562
564 0 489701 196119 126440 0 563
565 0 489733 196064 126560 0 564
566 0 489810 195914 126760 0 565
567 0 489786 195884 126880 0 566
568 0 489807 195707 127040 0 567
569 0 489729 195590 127160 0 568
570 0 489666 195431 127240 0 569
571 0 489670 195395 127360 0 570
572 0 489544 195267 127440 0 571
573 0 489524 195249 127520 0 572
574 0 489591 195186 127640 0 573
575 0 489600 195165 127720 0 574
576 0 489613 195072 127840 0 575
577 0 489628 195049 127920 0 576
578 0 489632 194889 128080 0 577
579 0 489631 194624 128320 0 578
580 0 489483 194176 128520 0 579
581 0 489372 193867 128680 0 580
582 0 489259 193640 128840 0 581
583 0 489232 193568 128960 0 582
584 0 489230 193450 129120 0 583
585 0 489372 193251 129280 0 584
586 0 489430 193166 129480 0 585
587 0 489431 193095 129640 0 586
588 0 489437 193046 129760 0 587
589 0 489408 192962 129920 0 588
590 0 489378 192969 130040 0 589
591 0 489400 192981 130160 0 590
592 0 489373 192914 130280 0 591
593 0 489255 192815 130440 0 592
594 0 489230 192746 130560 0 593
595 0 489111 192515 130680 0 594
596 0 488972 192054 130800 0 595
597 0 488916 191727 131000 0 596
598 0 488991 191499 131240 0 597
599 0 489009 191491 131360 0 598
600 0 488986 191314 131520 0 599
601 0 488983 191322 131640 0 600
602 0 489056 191294 131760 0 601
603 0 489087 191043 131880 0 602
604 0 489130 190948 132000 0 603
605 0 489197 190995 132160 0 604
606 0 489204 190956 132240 0 605
607 0 489250 190995 132360 0 606
608 0 489277 191039 132480 0 607
609 0 489323 190965 132600 0 608
610 0 489344 190884 132760 0 609
611 0 489333 190870 132880 0 610
612 0 489283 190655 133000 0 611
613 0 489190 190622 133120 0 612
614 0 489127 190448 133240 0 613
615 0 488850 190217 133360 0 614
616 0 488701 190054 133480 0 615
617 0 488648 189878 133600 0 616
618 0 488647 189830 133720 0 617
619 0 488663 189782 133840 0 618
620 0 488665 189764 133960 0 619
621 0 488705 189672 134080 0 620
622 0 488713 189672 134160 0 621
623 0 488710 189662 134200 0 622
624 0 488715 189614 134320 0 623
625 0 488716 189602 134400 0 624
626 0 488706 189489 134520 0 625
627 0 488643 189348 134640 0 626
628 0 488676 189081 134800 0 627
629 0 488622 188963 134920 0 628
630 0 488553 188740 135040 0 629
631 0 488634 188515 135200 0 630
632 0 488661 188450 135320 0 631
633 0 488691 188309 135480 0 632
634 0 488612 188061 135640 0 633
635 0 488552 187904 135760 0 634
636 0 488495 187741 135880 0 635
637 0 488278 187531 136000 0 636
638 0 488173 187387 136120 0 637
639 0 488048 187158 136240 0 638
640 0 488005 186982 136360 0 639
641 0 487854 186833 136480 0 640
642 0 487792 186680 136640 0 641
643 0 487808 186684 136680 0 642
644 0 487710 186550 136760 0 643
645 0 487616 186405 136920 0 644
646 0 487575 186377 137040 0 645
647 0 487563 186371 137160 0 646
648 0 487495 186133 137320 0 647
649 0 487390 185933 137440 0 648
650 0 487289 185602 137600 0 649
651 0 487231 185429 137800 0 650
652 0 487124 185083 137880 0 651
653 0 487059 184987 138000 0 652
654 0 487008 184867 138040 0 653
655 0 486929 184813 138080 0 654
656 0 486854 184765 138120 0 655
657 0 486804 184728 138160 0 656
658 0 486757 184683 138200 0 657
659 0 486719 184628 138240 0 658
660 0 486672 184573 138280 0 659
661 0 486573 184484 138320 0 660
662 0 486480 184396 138360 0 661
663 0 486376 184303 138400 0 662
664 0 486324 184235 138440 0 663
665 0 486279 184170 138480 0 664
666 0 486278 184149 138520 0 665
667 0 486239 184141 138560 0 666
668 0 486247 184142 138600 0 667
669 0 486306 184109 138640 0 668
670 0 486319 184143 138680 0 669
671 0 486284 184056 138720 0 670
672 0 486326 184090 138760 0 671
673 0 486315 184063 138800 0 672
674 0 486325 183983 138840 0 673
675 0 486355 183949 138880 0 674
676 0 486447 183827 138920 0 675
677 0 486454 183816 138960 0 676
678 0 486474 183812 139000 0 677
679 0 486527 183831 139040 0 678
680 0 486569 183851 139080 0 679
681 0 486621 183869 139120 0 680
682 0 486670 183893 139160 0 681
683 0 486681 183918 139200 0 682
684 0 486685 183949 139240 0 683
685 0 486656 184021 139280 0 684
686 0 486699 184034 139320 0 685
687 0 486739 184012 139360 0 686
688 0 486773 184001 139400 0 687
689 0 486798 183992 139440 0 688
690 0 486832 183984 139480 0 689
691 0 486845 184000 139520 0 690
692 0 486852 184015 139560 0 691
693 0 486863 184039 139600 0 692
694 0 486873 184056 139640 0 693
695 0 486882 184068 139680 0 694
696 0 486896 184052 139720 0 695
697 0 486902 184043 139760 0 696
698 0 486901 184025 139800 0 697
699 0 486910 184012 139840 0 698
700 0 486930 183987 139880 0 699
701 0 486945 183971 139920 0 700
702 0 486959 183957 139960 0 701
703 0 486913 183884 140000 0 702
704 0 486868 183823 140040 0 703
705 0 486781 183751 140080 0 704
706 0 486852 183634 140120 0 705
707 0 486713 183664 140160 0 706
708 0 486658 183612 140200 0 707
709 0 486593 183572 140240 0 708
710 0 486536 183530 140280 0 709
711 0 486477 183483 140320 0 710
712 0 486419 183441 140360 0 711
713 0 486339 183358 140400 0 712
714 0 486268 183284 140440 0 713
715 0 486189 183212 140480 0 714
716 0 486189 183179 140520 0 715
717 0 486187 183147 140560 0 716
718 0 486180 183117 140600 0 717
719 0 486175 183084 140640 0 718
720 0 486166 183060 140680 0 719
721 0 486133 183017 140720 0 720
722 0 486098 182970 140760 0 721
723 0 486057 182949 140800 0 722
724 0 486023 182905 140840 0 723
725 0 486011 182859 140880 0 724
726 0 486009 182802 140920 0 725
727 0 485999 182750 140960 0 726
728 0 485999 182694 141000 0 727
729 0 485951 182640 141040 0 728
730 0 485897 182599 141080 0 729
731 0 485842 182551 141120 0 730
732 0 485788 182508 141160 0 731
733 0 485783 182479 141200 0 732
734 0 485774 182441 141240 0 733
735 0 485768 182414 141280 0 734
736 0 485757 182379 141320 0 735
737 0 485759 182347 141360 0 736
738 0 485768 182284 141400 0 737
739 0 485783 182227 141440 0 738
740 0 485795 182161 141480 0 739
741 0 485809 182103 141520 0 740
742 0 485786 182074 141560 0 741
743 0 485762 182035 141600 0 742
744 0 485742 181996 141640 0 743
745 0 485714 181959 141680 0 744
746 0 485724 181887 141720 0 745
747 0 485734 181804 141760 0 746
748 0 485755 181722 141800 0 747
749 0 485781 181684 141840 0 748
750 0 485808 181639 141880 0 749
751 0 485843 181594 141920 0 750
752 0 485889 181552 141960 0 751
753 0 485912 181532 142000 0 752
754 0 485963 181507 142040 0 753
755 0 486000 181482 142080 0 754
756 0 486032 181336 142120 0 755
757 0 486067 181192 142160 0 756
758 0 486107 181048 142200 0 757
759 0 486150 180912 142240 0 758
760 0 486184 180736 142280 0 759
761 0 486216 180560 142320 0 760
762 0 486256 180387 142360 0 761
763 0 486275 180296 142400 0 762
764 0 486306 180201 142440 0 763
765 0 486316 180110 142480 0 764
766 0 486334 180013 142520 0 765
767 0 486352 179913 142560 0 766
768 0 486365 179854 142600 0 767
769 0 486381 179778 142640 0 768
770 0 486383 179696 142680 0 769
771 0 486399 179619 142720 0 770
772 0 486414 179541 142760 0 771
773 0 486425 179533 142800 0 772
774 0 486435 179517 142840 0 773
775 0 486450 179508 142880 0 774
776 0 486459 179508 142920 0 775
777 0 486466 179498 142960 0 776
778 0 486464 179474 143000 0 777
779 0 486486 179463 143040 0 778
780 0 486489 179436 143080 0 779
781 0 486482 179423 143120 0 780
782 0 486435 179361 143160 0 781
783 0 486381 179296 143160 0 782
784 0 486319 179264 143240 0 783
785 0 486281 179206 143280 0 784
786 0 486224 179181 143320 0 785
787 0 486162 179162 143360 0 786
788 0 486104 179143 143400 0 787
789 0 486041 179097 143440 0 788
790 0 486045 179010 143480 0 789
791 0 486057 178922 143520 0 790
792 0 486063 178839 143560 0 791
793 0 486068 178750 143600 0 792
794 0 486057 178763 143640 0 793
795 0 486054 178778 143680 0 794
796 0 486042 178809 143720 0 795
797 0 486044 178807 143760 0 796
798 0 486102 178605 143920 0 797
799 0 486106 178548 143960 0 798
800 0 486113 178492 144000 0 799
801 0 486123 178442 144040 0 800
802 0 486163 178367 144080 0 801
803 0 486203 178314 144120 0 802
804 0 486256 178235 144160 0 803
805 0 486281 178171 144200 0 804
806 0 486297 178107 144240 0 805
807 0 486322 178051 144280 0 806
808 0 486351 177987 144320 0 807
809 0 486384 177957 144360 0 808
810 0 486425 177924 144400 0 809
811 0 486511 177809 144440 0 810
812 0 486596 177684 144480 0 811
813 0 486669 177589 144520 0 812
814 0 486668 177493 144560 0 813
815 0 486651 177416 144600 0 814
816 0 486655 177310 144640 0 815
817 0 486651 177220 144680 0 816
818 0 486731 177103 144720 0 817
819 0 486805 176974 144760 0 818
820 0 486883 176852 144800 0 819
821 0 486877 176826 144840 0 820
822 0 486869 176792 144880 0 821
823 0 486862 176762 144920 0 822
824 0 486858 176737 144960 0 823
825 0 486868 176684 145000 0 824
826 0 486882 176631 145040 0 825
827 0 486896 176591 145080 0 826
828 0 486900 176543 145120 0 827
829 0 486915 176547 145160 0 828
830 0 486934 176557 145200 0 829
831 0 486953 176557 145240 0 830
832 0 486966 176558 145280 0 831
833 0 486969 176557 145320 0 832
834 0 486970 176549 145360 0 833
835 0 486977 176547 145400 0 834
836 0 486975 176531 145440 0 835
837 0 487014 176487 145480 0 836
838 0 487062 176426 145520 0 837
839 0 487100 176369 145560 0 838
840 0 487138 176332 145600 0 839
841 0 487187 176282 145640 0 840
842 0 487203 176234 145680 0 841
843 0 487177 176275 145720 0 842
844 0 487178 176208 145760 0 843
845 0 487179 176177 145800 0 844
846 0 487166 176127 145840 0 845
847 0 487166 176057 145880 0 846
848 0 487158 175944 145920 0 847
849 0 487142 175840 145960 0 848
850 0 487138 175746 146000 0 849
851 0 487140 175707 146040 0 850
852 0 487133 175644 146080 0 851
853 0 487149 175612 146120 0 852
854 0 487125 175570 146160 0 853
855 0 487136 175507 146200 0 854
856 0 487132 175456 146240 0 855
857 0 487121 175398 146280 0 856
858 0 487096 175347 146320 0 857
859 0 487066 175275 146360 0 858
860 0 487020 175209 146400 0 859
861 0 487014 175139 146440 0 860
862 0 487024 175076 146480 0 861
863 0 487074 175019 146520 0 862
864 0 487120 174949 146560 0 863
865 0 487151 174896 146600 0 864
866 0 487150 174849 146640 0 865
867 0 487159 174815 146640 0 866
868 0 487186 174765 146720 0 867
869 0 487196 174723 146760 0 868
870 0 487203 174688 146800 0 869
871 0 487210 174657 146840 0 870
872 0 487260 174572 146880 0 871
873 0 487314 174496 146920 0 872
874 0 487363 174423 146960 0 873
875 0 487360 174321 147000 0 874
876 0 487342 174219 147040 0 875
877 0 487337 174128 147080 0 876
878 0 487348 174094 147120 0 877
879 0 487347 174055 147160 0 878
880 0 487350 174014 147200 0 879
881 0 487358 173943 147240 0 880
882 0 487339 173923 147280 0 881
883 0 487326 173875 147320 0 882
884 0 487308 173845 147360 0 883
885 0 487297 173805 147400 0 884
886 0 487273 173771 147440 0 885
887 0 487269 173749 147480 0 886
888 0 487265 173742 147520 0 887
889 0 487282 173702 147560 0 888
890 0 487309 173671 147600 0 889
891 0 487326 173635 147640 0 890
892 0 487356 173605 147680 0 891
893 0 487347 173614 147720 0 892
894 0 487330 173640 147760 0 893
895 0 487330 173646 147800 0 894
896 0 487354 173631 147840 0 895
897 0 487385 173615 147880 0 896
898 0 487420 173587 147920 0 897
899 0 487431 173551 147960 0 898
900 0 487445 173516 148000 0 899
901 0 487463 173479 148040 0 900
902 0 487477 173453 148080 0 901
903 0 487483 173440 148120 0 902
904 0 487493 173426 148160 0 903
905 0 487519 173425 148200 0 904
906 0 487598 173392 148240 0 905
907 0 487552 173390 148280 0 906
908 0 487561 173374 148320 0 907
909 0 487590 173329 148360 0 908
910 0 487594 173278 148400 0 909
911 0 487619 173240 148440 0 910
912 0 487594 173214 148480 0 911
913 0 487582 173217 148520 0 912
914 0 487548 173182 148560 0 913
915 0 487564 172986 148640 0 914
916 0 487567 172891 148680 0 915
917 0 487584 172826 148720 0 916
918 0 487607 172764 148760 0 917
919 0 487609 172695 148800 0 918
920 0 487641 172636 148840 0 919
921 0 487617 172580 148880 0 920
922 0 487605 172519 148920 0 921
923 0 487590 172472 148960 0 922
924 0 487576 172324 149000 0 923
925 0 487571 172169 149040 0 924
926 0 487557 172039 149080 0 925
927 0 487551 171892 149120 0 926
928 0 487535 171805 149160 0 927
929 0 487524 171715 149200 0 928
930 0 487508 171631 149240 0 929
931 0 487505 171543 149280 0 930
932 0 487494 171498 149320 0 931
933 0 487490 171427 149360 0 932
934 0 487483 171356 149400 0 933
935 0 487489 171326 149440 0 934
936 0 487493 171283 149480 0 935
937 0 487496 171230 149520 0 936
938 0 487496 171182 149560 0 937
939 0 487527 171257 149600 0 938
940 0 487567 171290 149640 0 939
941 0 487617 171321 149680 0 940
942 0 487663 171387 149720 0 941
943 0 487720 171413 149760 0 942
944 0 487725 171424 149800 0 943
945 0 487756 171490 149840 0 944
946 0 487781 171566 149880 0 945
947 0 487804 171620 149920 0 946
948 0 487888 171568 149960 0 947
949 0 487962 171481 150000 0 948
950 0 487994 171475 150040 0 949
951 0 487991 171555 150080 0 950
952 0 488015 171552 150120 0 951
953 0 488039 171535 150160 0 952
954 0 488066 171497 150200 0 953
955 0 488087 171443 150240 0 954
956 0 488116 171395 150280 0 955
957 0 488108 171344 150320 0 956
958 0 488103 171267 150360 0 957
959 0 488082 171173 150400 0 958
960 0 488067 171047 150440 0 959
961 0 488041 170892 150480 0 960
962 0 488012 170737 150520 0 961
963 0 487976 170563 150560 0 962
964 0 487996 170481 150600 0 963
965 0 488019 170393 150640 0 964
966 0 488030 170276 150680 0 965
967 0 488050 170174 150720 0 966
968 0 488033 170102 150760 0 967
969 0 488007 170014 150800 0 968
970 0 487970 169924 150840 0 969
971 0 487953 169827 150880 0 970
972 0 487927 169733 150920 0 971
973 0 487909 169634 150960 0 972
974 0 487876 169529 151000 0 973
975 0 487844 169467 151040 0 974
976 0 487815 169399 151080 0 975
977 0 487786 169318 151120 0 976
978 0 487754 169249 151160 0 977
979 0 487721 169175 151200 0 978
980 0 487672 169093 151240 0 979
981 0 487624 169021 151280 0 980
982 0 487573 168948 151320 0 981
983 0 487526 168869 151360 0 982
984 0 487521 168791 151400 0 983
985 0 487517 168716 151440 0 984
986 0 487508 168628 151480 0 985
987 0 487504 168550 151520 0 986
988 0 487471 168570 151560 0 987
989 0 487455 168589 151600 0 988
990 0 487423 168612 151640 0 989
991 0 487358 168599 151680 0 990
992 0 487289 168591 151720 0 991
993 0 487218 168589 151760 0 992
994 0 487194 168551 151800 0 993
995 0 487168 168490 151840 0 994
996 0 487133 168440 151880 0 995
997 0 487101 168394 151920 0 996
998 0 487154 168323 151960 0 997
999 0 487202 168256 152000 0 998
1000 0 487247 168178 152040 0 999
1001 0 487300 168119 152080 0 1000
1002 0 487320 168075 152120 0 1001
1003 0 487341 168034 152160 0 1002
1004 0 487362 167984 152200 0 1003
1005 0 487386 167937 152240 0 1004
1006 0 487415 167892 152280 0 1005
1007 0 487443 167833 152320 0 1006
1008 0 487474 167785 152360 0 1007
1009 0 487512 167738 152400 0 1008
1010 0 487537 167709 152440 0 1009
1011 0 487564 167686 152480 0 1010
1012 0 487582 167653 152520 0 1011
1013 0 487611 167617 152560 0 1012
1014 0 487634 167595 152600 0 1013
1015 0 487642 167520 152640 0 1014
1016 0 487659 167451 152680 0 1015
1017 0 487666 167385 152720 0 1016
1018 0 487673 167320 152760 0 1017
1019 0 487648 167243 152800 0 1018
1020 0 487615 167170 152840 0 1019
1021 0 487580 167064 152880 0 1020
1022 0 487543 167016 152920 0 1021
1023 0 487496 166964 152960 0 1022
1024 0 487453 166917 153000 0 1023
1025 0 487415 166858 153040 0 1024
1026 0 487371 166823 153080 0 1025
1027 0 487367 166781 153120 0 1026
1028 0 487377 166754 153160 0 1027
1029 0 487372 166727 153200 0 1028
1030 0 487372 166714 153240 0 1029
1031 0 487352 166680 153280 0 1030
1032 0 487325 166659 153320 0 1031
1033 0 487302 166635 153360 0 1032
1034 0 487298 166629 153400 0 1033
1035 0 487284 166635 153440 0 1034
1036 0 487275 166632 153480 0 1035
1037 0 487262 166622 153520 0 1036
1038 0 487234 166583 153560 0 1037
1039 0 487204 166547 153600 0 1038
1040 0 487166 166501 153640 0 1039
1041 0 487132 166461 153680 0 1040
1042 0 487113 166427 153720 0 1041
1043 0 487094 166416 153760 0 1042
1044 0 487076 166385 153800 0 1043
1045 0 487063 166362 153840 0 1044
1046 0 487031 166324 153880 0 1045
1047 0 487018 166309 153920 0 1046
1048 0 487009 166308 153960 0 1047
1049 0 486985 166277 154000 0 1048
1050 0 486966 166268 154040 0 1049
1051 0 486950 166214 154080 0 1050
1052 0 486922 166157 154120 0 1051
1053 0 486904 166105 154160 0 1052
1054 0 486871 166041 154200 0 1053
1055 0 486876 165970 154240 0 1054
1056 0 486890 165921 154280 0 1055
1057 0 486905 165879 154320 0 1056
1058 0 486907 165832 154360 0 1057
1059 0 486900 165831 154400 0 1058
1060 0 486901 165833 154440 0 1059
1061 0 486900 165816 154480 0 1060
1062 0 486892 165820 154520 0 1061
1063 0 486886 165745 154560 0 1062
1064 0 486885 165671 154600 0 1063
1065 0 486875 165595 154640 0 1064
1066 0 486873 165523 154680 0 1065
1067 0 486908 165461 154720 0 1066
1068 0 486935 165395 154760 0 1067
1069 0 486979 165345 154800 0 1068
1070 0 487006 165279 154840 0 1069
1071 0 486960 165218 154880 0 1070
1072 0 486912 165176 154920 0 1071
1073 0 486874 165132 154960 0 1072
1074 0 486823 165087 155000 0 1073
1075 0 486834 165080 155040 0 1074
1076 0 486857 165071 155080 0 1075
1077 0 486871 165064 155120 0 1076
1078 0 486896 165063 155160 0 1077
1079 0 486865 165036 155200 0 1078
1080 0 486845 165007 155240 0 1079
1081 0 486828 164984 155280 0 1080
1082 0 486801 164959 155320 0 1081
1083 0 486802 164924 155360 0 1082
1084 0 486797 164903 155400 0 1083
1085 0 486783 164866 155440 0 1084
1086 0 486775 164835 155480 0 1085
1087 0 486773 164794 155520 0 1086
1088 0 486761 164714 155560 0 1087
1089 0 486733 164647 155600 0 1088
1090 0 486708 164559 155640 0 1089
1091 0 486695 164475 155680 0 1090
1092 0 486669 164476 155720 0 1091
1093 0 486634 164442 155760 0 1092
1094 0 486616 164425 155800 0 1093
1095 0 486582 164399 155840 0 1094
1096 0 486533 164323 155880 0 1095
1097 0 486501 164262 155920 0 1096
1098 0 486466 164211 155960 0 1097
1099 0 486446 164190 156000 0 1098
1100 0 486403 164157 156040 0 1099
1101 0 486358 164119 156080 0 1100
1102 0 486324 164085 156120 0 1101
1103 0 486293 164055 156160 0 1102
1104 0 486252 163915 156200 0 1103
1105 0 486197 163773 156240 0 1104
1106 0 486149 163628 156280 0 1105
1107 0 486137 163569 156320 0 1106
1108 0 486132 163526 156360 0 1107
1109 0 486117 163470 156400 0 1108
1110 0 486108 163416 156440 0 1109
1111 0 486056 163398 156480 0 1110
1112 0 486017 163363 156520 0 1111
1113 0 485972 163341 156560 0 1112
1114 0 485932 163311 156600 0 1113
1115 0 485928 163245 156640 0 1114
1116 0 485918 163187 156680 0 1115
1117 0 485914 163137 156720 0 1116
1118 0 485898 163075 156760 0 1117
1119 0 485878 163045 156800 0 1118
1120 0 485857 163037 156840 0 1119
1121 0 485834 163014 156880 0 1120
1122 0 485804 163005 156920 0 1121
1123 0 485749 162920 156960 0 1122
1124 0 485693 162832 157000 0 1123
1125 0 485629 162741 157040 0 1124
1126 0 485614 162717 157080 0 1125
1127 0 485604 162705 157120 0 1126
1128 0 485582 162694 157160 0 1127
1129 0 485570 162677 157200 0 1128
1130 0 485534 162608 157240 0 1129
1131 0 485514 162550 157280 0 1130
1132 0 485467 162486 157320 0 1131
1133 0 485438 162419 157360 0 1132
1134 0 485417 162376 157400 0 1133
1135 0 485375 162321 157440 0 1134
1136 0 485363 162278 157480 0 1135
1137 0 485332 162234 157520 0 1136
1138 0 485304 162196 157560 0 1137
1139 0 485263 162165 157600 0 1138
1140 0 485238 162131 157640 0 1139
1141 0 485205 162130 157680 0 1140
1142 0 485168 162096 157720 0 1141
1143 0 485175 162016 157760 0 1142
1144 0 485174 161943 157800 0 1143
1145 0 485172 161879 157840 0 1144
1146 0 485171 161892 157880 0 1145
1147 0 485162 161901 157920 0 1146
1148 0 485155 161970 157960 0 1147
1149 0 485132 161932 158000 0 1148
1150 0 485113 161904 158040 0 1149
1151 0 485091 161879 158080 0 1150
1152 0 485061 161863 158120 0 1151
1153 0 485072 161931 158160 0 1152
1154 0 485067 161938 158200 0 1153
1155 0 485089 161942 158240 0 1154
1156 0 485088 161935 158280 0 1155
1157 0 485109 161925 158320 0 1156
1158 0 485077 161923 158360 0 1157
1159 0 485053 161915 158400 0 1158
1160 0 485020 161902 158440 0 1159
1161 0 484998 161887 158480 0 1160
1162 0 484921 161849 158520 0 1161
1163 0 484850 161797 158560 0 1162
1164 0 484780 161759 158600 0 1163
1165 0 484709 161716 158640 0 1164
1166 0 484646 161667 158680 0 1165
1167 0 484588 161626 158720 0 1166
1168 0 484527 161590 158760 0 1167
1169 0 484509 161582 158800 0 1168
1170 0 484489 161565 158840 0 1169
1171 0 484456 161571 158880 0 1170
1172 0 484429 161562 158920 0 1171
1173 0 484420 161501 158960 0 1172
1174 0 484393 161452 159000 0 1173
1175 0 484382 161397 159040 0 1174
1176 0 484360 161340 159080 0 1175
1177 0 484330 161323 159120 0 1176
1178 0 484293 161289 159160 0 1177
1179 0 484249 161246 159200 0 1178
1180 0 484218 161211 159240 0 1179
1181 0 484208 161209 159280 0 1180
1182 0 484175 161191 159320 0 1181
1183 0 484172 161180 159360 0 1182
1184 0 484158 161157 159400 0 1183
1185 0 484133 161128 159440 0 1184
1186 0 484114 161090 159480 0 1185
1187 0 484098 161065 159520 0 1186
1188 0 484085 160996 159560 0 1187
1189 0 484070 160931 159600 0 1188
1190 0 484086 160924 159640 0 1189
1191 0 484088 160929 159680 0 1190
1192 0 484092 160941 159720 0 1191
1193 0 484069 160902 159760 0 1192
1194 0 484042 160834 159800 0 1193
1195 0 484016 160771 159840 0 1194
1196 0 483977 160698 159880 0 1195
1197 0 483978 160685 159920 0 1196
1198 0 483952 160680 159960 0 1197
1199 0 483939 160660 160000 0 1198
1200 0 483937 160624 160040 0 1199
1201 0 483852 160560 160080 0 1200
1202 0 483766 160507 160120 0 1201
1203 0 483761 160439 160160 0 1202
1204 0 483751 160399 160200 0 1203
1205 0 483739 160340 160240 0 1204
1206 0 483746 160296 160280 0 1205
1207 0 483754 160242 160320 0 1206
1208 0 483743 160190 160360 0 1207
1209 0 483755 160140 160400 0 1208
1210 0 483739 160132 160440 0 1209
1211 0 483744 160116 160480 0 1210
1212 0 483732 160113 160520 0 1211
1213 0 483733 160103 160560 0 1212
1214 0 483701 160050 160600 0 1213
1215 0 483677 160010 160640 0 1214
1216 0 483644 159960 160680 0 1215
1217 0 483617 159909 160720 0 1216
1218 0 483647 159878 160760 0 1217
1219 0 483691 159874 160800 0 1218
1220 0 483650 159851 160840 0 1219
1221 0 483621 159838 160880 0 1220
1222 0 483576 159832 160920 0 1221
1223 0 483507 159758 160960 0 1222
1224 0 483440 159716 161000 0 1223
1225 0 483363 159651 161040 0 1224
1226 0 483289 159590 161080 0 1225
1227 0 483240 159588 161120 0 1226
1228 0 483190 159611 161160 0 1227
1229 0 483133 159622 161200 0 1228
1230 0 483086 159628 161240 0 1229
1231 0 483075 159532 161280 0 1230
1232 0 483044 159435 161320 0 1231
1233 0 483019 159352 161360 0 1232
1234 0 483000 159271 161400 0 1233
1235 0 482959 159246 161440 0 1234
1236 0 482922 159244 161480 0 1235
1237 0 482871 159249 161520 0 1236
1238 0 482827 159238 161560 0 1237
1239 0 482822 159185 161600 0 1238
1240 0 482804 159172 161640 0 1239
1241 0 482785 159162 161680 0 1240
1242 0 482737 159211 161720 0 1241
1243 0 482649 159117 161760 0 1242
1244 0 482537 159058 161800 0 1243
1245 0 482671 158848 161840 0 1244
1246 0 482516 159034 161880 0 1245
1247 0 482508 158944 161920 0 1246
1248 0 482444 159004 161960 0 1247
1249 0 482400 158884 162000 0 1248
1250 0 482336 158850 162040 0 1249
1251 0 482308 158771 162080 0 1250
1252 0 482230 158798 162120 0 1251
1253 0 482160 158658 162160 0 1252
1254 0 482111 158591 162200 0 1253
1255 0 482140 158556 162240 0 1254
1256 0 482114 158539 162280 0 1255
1257 0 482074 158546 162320 0 1256
1258 0 482056 158550 162360 0 1257
1259 0 481991 158467 162400 0 1258
1260 0 481938 158371 162440 0 1259
1261 0 481887 158278 162480 0 1260
1262 0 481826 158196 162520 0 1261
1263 0 481776 158100 162560 0 1262
1264 0 481781 158082 162600 0 1263
1265 0 481787 158046 162640 0 1264
1266 0 481795 158011 162680 0 1265
1267 0 481740 157986 162720 0 1266
1268 0 481694 157946 162760 0 1267
1269 0 481640 157898 162800 0 1268
1270 0 481604 157909 162840 0 1269
1271 0 481547 157925 162880 0 1270
1272 0 481497 157948 162920 0 1271
1273 0 481428 157991 162960 0 1272
1274 0 481412 157948 163000 0 1273
1275 0 481385 157895 163040 0 1274
1276 0 481359 157849 163080 0 1275
1277 0 481354 157770 163120 0 1276
1278 0 481301 157763 163160 0 1277
1279 0 481236 157782 163200 0 1278
1280 0 481167 157810 163240 0 1279
1281 0 481096 157825 163280 0 1280
1282 0 481064 157759 163320 0 1281
1283 0 481032 157656 163360 0 1282
1284 0 481002 157569 163400 0 1283
1285 0 480985 157584 163440 0 1284
1286 0 480950 157582 163480 0 1285
1287 0 480928 157595 163520 0 1286
1288 0 480917 157519 163560 0 1287
1289 0 480878 157475 163600 0 1288
1290 0 480870 157402 163640 0 1289
1291 0 480811 157405 163680 0 1290
1292 0 480758 157391 163720 0 1291
1293 0 480712 157373 163760 0 1292
1294 0 480673 157282 163800 0 1293
1295 0 480640 157198 163840 0 1294
1296 0 480590 157125 163880 0 1295
1297 0 480588 157143 163920 0 1296
1298 0 480590 157160 163960 0 1297
1299 0 480576 157183 164000 0 1298
1300 0 480586 157204 164040 0 1299
1301 0 480541 157091 164080 0 1300
1302 0 480497 156997 164120 0 1301
1303 0 480461 156896 164160 0 1302
1304 0 480442 156864 164200 0 1303
1305 0 480421 156823 164240 0 1304
1306 0 480401 156800 164280 0 1305
1307 0 480376 156760 164320 0 1306
1308 0 480352 156745 164360 0 1307
1309 0 480326 156714 164400 0 1308
1310 0 480303 156671 164440 0 1309
1311 0 480294 156644 164480 0 1310
1312 0 480266 156591 164520 0 1311
1313 0 480265 156517 164560 0 1312
1314 0 480260 156466 164600 0 1313
1315 0 480213 156439 164640 0 1314
1316 0 480192 156374 164680 0 1315
1317 0 480183 156305 164720 0 1316
1318 0 480149 156243 164760 0 1317
1319 0 480137 156240 164800 0 1318
1320 0 480115 156221 164840 0 1319
1321 0 480091 156222 164880 0 1320
1322 0 480054 156214 164920 0 1321
1323 0 480010 156217 164960 0 1322
1324 0 479940 156193 165000 0 1323
1325 0 479879 156203 165040 0 1324
1326 0 479839 156194 165080 0 1325
1327 0 479794 156142 165120 0 1326
1328 0 479753 156076 165160 0 1327
1329 0 479724 156011 165200 0 1328
1330 0 479702 155941 165240 0 1329
1331 0 479658 155900 165280 0 1330
1332 0 479625 155861 165320 0 1331
1333 0 479589 155805 165360 0 1332
1334 0 479543 155764 165400 0 1333
1335 0 479516 155744 165440 0 1334
1336 0 479493 155715 165480 0 1335
1337 0 479468 155687 165520 0 1336
1338 0 479441 155674 165560 0 1337
1339 0 479401 155611 165600 0 1338
1340 0 479322 155585 165640 0 1339
1341 0 479266 155530 165680 0 1340
1342 0 479209 155461 165720 0 1341
1343 0 479174 155427 165760 0 1342
1344 0 479129 155395 165800 0 1343
1345 0 479072 155355 165840 0 1344
1346 0 479034 155317 165880 0 1345
1347 0 478939 155226 165920 0 1346
1348 0 478870 155178 165960 0 1347
1349 0 478785 155115 166000 0 1348
1350 0 478715 155034 166040 0 1349
1351 0 478667 154987 166080 0 1350
1352 0 478619 154907 166120 0 1351
1353 0 478565 154860 166160 0 1352
1354 0 478516 154846 166200 0 1353
1355 0 478476 154833 166240 0 1354
1356 0 478466 154807 166280 0 1355
1357 0 478438 154770 166320 0 1356
1358 0 478407 154755 166360 0 1357
1359 0 478371 154759 166400 0 1358
1360 0 478339 154742 166440 0 1359
1361 0 478283 154691 166480 0 1360
1362 0 478218 154657 166520 0 1361
1363 0 478159 154618 166560 0 1362
1364 0 478193 154512 166600 0 1363
1365 0 478242 154441 166640 0 1364
1366 0 478238 154442 166680 0 1365
1367 0 478247 154428 166720 0 1366
1368 0 478248 154425 166760 0 1367
1369 0 478216 154395 166800 0 1368
1370 0 478194 154387 166840 0 1369
1371 0 478124 154350 166880 0 1370
1372 0 478062 154317 166920 0 1371
1373 0 477996 154272 166960 0 1372
1374 0 477940 154218 167000 0 1373
1375 0 477974 154117 167040 0 1374
1376 0 478000 154048 167080 0 1375
1377 0 478031 153950 167120 0 1376
1378 0 477972 153908 167160 0 1377
1379 0 477896 153891 167200 0 1378
1380 0 477837 153870 167240 0 1379
1381 0 477778 153774 167280 0 1380
1382 0 477725 153692 167320 0 1381
1383 0 477693 153622 167360 0 1382
1384 0 477664 153535 167400 0 1383
1385 0 477631 153413 167440 0 1384
1386 0 477612 153312 167480 0 1385
1387 0 477558 153262 167520 0 1386
1388 0 477499 153216 167560 0 1387
1389 0 477449 153176 167600 0 1388
1390 0 477406 153170 167640 0 1389
1391 0 477325 153089 167720 0 1390
1392 0 477293 153061 167760 0 1391
1393 0 477264 153037 167800 0 1392
1394 0 477203 153002 167840 0 1393
1395 0 477129 152978 167880 0 1394
1396 0 477060 152952 167920 0 1395
1397 0 477068 152895 167960 0 1396
1398 0 477084 152840 168000 0 1397
1399 0 477074 152779 168040 0 1398
1400 0 477088 152683 168080 0 1399
1401 0 476997 152654 168120 0 1400
1402 0 476910 152620 168160 0 1401
1403 0 476825 152590 168200 0 1402
1404 0 476802 152518 168240 0 1403
1405 0 476774 152467 168280 0 1404
1406 0 476732 152412 168320 0 1405
1407 0 476683 152374 168360 0 1406
1408 0 476635 152322 168400 0 1407
1409 0 476601 152269 168440 0 1408
1410 0 476550 152210 168480 0 1409
1411 0 476525 152146 168520 0 1410
1412 0 476479 152099 168560 0 1411
1413 0 476412 152096 168600 0 1412
1414 0 476349 152086 168640 0 1413
1415 0 476288 152093 168680 0 1414
1416 0 476236 152081 168720 0 1415
1417 0 476185 152035 168760 0 1416
1418 0 476145 151970 168800 0 1417
1419 0 476117 151900 168840 0 1418
1420 0 476061 151841 168880 0 1419
1421 0 475986 151814 168920 0 1420
1422 0 475893 151791 168960 0 1421
1423 0 475808 151753 169000 0 1422
1424 0 475718 151737 169040 0 1423
1425 0 475697 151661 169080 0 1424
1426 0 475690 151570 169120 0 1425
1427 0 475680 151481 169160 0 1426
1428 0 475649 151444 169200 0 1427
1429 0 475623 151421 169240 0 1428
1430 0 475590 151396 169280 0 1429
1431 0 475555 151363 169320 0 1430
1432 0 475520 151361 169360 0 1431
1433 0 475448 151381 169400 0 1432
1434 0 475422 151405 169440 0 1433
1435 0 475397 151421 169480 0 1434
1436 0 475322 151440 169520 0 1435
1437 0 475263 151467 169560 0 1436
1438 0 475171 151371 169600 0 1437
1439 0 475064 151250 169640 0 1438
1440 0 474964 151130 169680 0 1439
1441 0 474908 151131 169720 0 1440
1442 0 474845 151149 169760 0 1441
1443 0 474781 151170 169800 0 1442
1444 0 474714 151185 169840 0 1443
1445 0 474657 151085 169880 0 1444
1446 0 474614 150974 169920 0 1445
1447 0 474578 150852 169960 0 1446
1448 0 474508 150843 170000 0 1447
1449 0 474475 150841 170040 0 1448
1450 0 474436 150845 170080 0 1449
1451 0 474384 150832 170120 0 1450
1452 0 474392 150805 170160 0 1451
1453 0 474386 150789 170200 0 1452
1454 0 474389 150768 170240 0 1453
1455 0 474343 150787 170280 0 1454
1456 0 474292 150843 170320 0 1455
1457 0 474260 150910 170360 0 1456
1458 0 474208 150904 170400 0 1457
1459 0 474251 150728 170440 0 1458
1460 0 474214 150732 170480 0 1459
1461 0 474176 150746 170520 0 1460
1462 0 474134 150671 170560 0 1461
1463 0 474096 150598 170600 0 1462
1464 0 474077 150589 170640 0 1463
1465 0 474077 150582 170680 0 1464
1466 0 474068 150564 170720 0 1465
1467 0 474051 150557 170760 0 1466
1468 0 474010 150542 170800 0 1467
1469 0 473994 150517 170840 0 1468
1470 0 473926 150512 170880 0 1469
1471 0 473894 150504 170920 0 1470
1472 0 473834 150475 170960 0 1471
1473 0 473759 150455 171000 0 1472
1474 0 473720 150419 171040 0 1473
1475 0 473661 150386 171080 0 1474
1476 0 473649 150286 171120 0 1475
1477 0 473607 150196 171160 0 1476
1478 0 473602 150090 171200 0 1477
1479 0 473552 150075 171240 0 1478
1480 0 473538 150040 171280 0 1479
1481 0 473524 150014 171320 0 1480
1482 0 473498 149983 171360 0 1481
1483 0 473445 149930 171400 0 1482
1484 0 473354 149872 171440 0 1483
1485 0 473283 149816 171480 0 1484
1486 0 473212 149765 171520 0 1485
1487 0 473148 149762 171560 0 1486
1488 0 473075 149756 171600 0 1487
1489 0 473023 149752 171640 0 1488
1490 0 472976 149784 171680 0 1489
1491 0 472918 149788 171720 0 1490
1492 0 472833 149728 171760 0 1491
1493 0 472786 149669 171800 0 1492
1494 0 472725 149606 171840 0 1493
1495 0 472665 149584 171880 0 1494
1496 0 472610 149550 171920 0 1495
1497 0 472530 149518 171960 0 1496
1498 0 472480 149471 172000 0 1497
1499 0 472400 149420 172040 0 1498
1500 0 472344 149359 172080 0 1499
1501 0 472277 149293 172120 0 1500
1502 0 472248 149250 172160 0 1501
1503 0 472182 149223 172200 0 1502
1504 0 472151 149184 172240 0 1503
1505 0 472094 149152 172280 0 1504
1506 0 472041 149117 172320 0 1505
1507 0 471987 149060 172360 0 1506
1508 0 471923 149014 172400 0 1507
1509 0 471869 148966 172440 0 1508
1510 0 471783 148916 172480 0 1509
1511 0 471712 148873 172520 0 1510
1512 0 471624 148837 172560 0 1511
1513 0 471546 148796 172600 0 1512
1514 0 471510 148770 172640 0 1513
1515 0 471474 148716 172680 0 1514
1516 0 471431 148683 172720 0 1515
1517 0 471382 148680 172760 0 1516
1518 0 471333 148666 172800 0 1517
1519 0 471276 148637 172840 0 1518
1520 0 471229 148615 172880 0 1519
1521 0 471170 148546 172920 0 1520
1522 0 471129 148444 172960 0 1521
1523 0 471047 148430 173000 0 1522
1524 0 471002 148391 173040 0 1523
1525 0 470915 148377 173080 0 1524
1526 0 470849 148365 173120 0 1525
1527 0 470790 148301 173160 0 1526
1528 0 470724 148242 173200 0 1527
1529 0 470659 148172 173240 0 1528
1530 0 470604 148105 173280 0 1529
1531 0 470479 148050 173320 0 1530
1532 0 470365 147983 173360 0 1531
1533 0 470241 147922 173400 0 1532
1534 0 470131 147847 173440 0 1533
1535 0 470089 147792 173480 0 1534
1536 0 470070 147728 173520 0 1535
1537 0 470028 147680 173560 0 1536
1538 0 470009 147604 173600 0 1537
1539 0 469991 147547 173640 0 1538
1540 0 469700 147341 173680 0 1539
1541 0 469323 147303 173720 0 1540
1542 0 468958 147248 173760 0 1541
1543 0 468880 147090 173800 0 1542
1544 0 468798 146926 173840 0 1543
1545 0 468795 146932 173880 0 1544
1546 0 468805 146926 173920 0 1545
1547 0 468807 146915 173960 0 1546
1548 0 468810 146898 174000 0 1547
1549 0 468581 146866 174040 0 1548
1550 0 468323 146727 174080 0 1549
1551 0 468245 146578 174160 0 1550
1552 0 468189 146554 174200 0 1551
1553 0 468130 146531 174240 0 1552
1554 0 468076 146503 174280 0 1553
1555 0 468004 146479 174320 0 1554
1556 0 467951 146445 174360 0 1555
1557 0 467797 146382 174400 0 1556
1558 0 467694 146301 174440 0 1557
1559 0 467604 146277 174480 0 1558
1560 0 467518 146260 174520 0 1559
1561 0 467421 146259 174560 0 1560
1562 0 467359 146275 174600 0 1561
1563 0 467295 146298 174640 0 1562
1564 0 467234 146314 174680 0 1563
1565 0 467154 146295 174720 0 1564
1566 0 467081 146268 174760 0 1565
1567 0 467021 146226 174800 0 1566
1568 0 466944 146196 174840 0 1567
1569 0 466893 146175 174880 0 1568
1570 0 466833 146133 174920 0 1569
1571 0 466770 146109 174960 0 1570
1572 0 466710 146025 175000 0 1571
1573 0 466630 145956 175040 0 1572
1574 0 466588 145889 175080 0 1573
1575 0 466482 145895 175120 0 1574
1576 0 466394 145874 175160 0 1575
1577 0 466300 145885 175200 0 1576
1578 0 466212 145901 175240 0 1577
1579 0 466171 145886 175280 0 1578
1580 0 466133 145868 175320 0 1579
1581 0 466074 145866 175360 0 1580
1582 0 465911 145887 175400 0 1581
1583 0 465843 145794 175440 0 1582
1584 0 465772 145660 175480 0 1583
1585 0 465688 145546 175520 0 1584
1586 0 465588 145566 175560 0 1585
1587 0 465490 145580 175600 0 1586
1588 0 465405 145594 175640 0 1587
1589 0 465317 145609 175680 0 1588
1590 0 465170 145555 175720 0 1589
1591 0 465013 145500 175760 0 1590
1592 0 464873 145420 175800 0 1591
1593 0 464776 145368 175840 0 1592
1594 0 464703 145307 175880 0 1593
1595 0 464600 145262 175920 0 1594
1596 0 464506 145209 175960 0 1595
1597 0 464419 145158 176000 0 1596
1598 0 464275 145148 176040 0 1597
1599 0 464141 145113 176080 0 1598
1600 0 464000 145090 176120 0 1599
1601 0 463812 145046 176160 0 1600
1602 0 463640 144988 176200 0 1601
1603 0 463444 144951 176240 0 1602
1604 0 463274 144886 176280 0 1603
1605 0 463012 144765 176320 0 1604
1606 0 462756 144658 176360 0 1605
1607 0 462512 144556 176400 0 1606
1608 0 462289 144449 176440 0 1607
1609 0 462049 144384 176480 0 1608
1610 0 461907 144317 176520 0 1609
1611 0 461694 144305 176560 0 1610
1612 0 461561 144236 176600 0 1611
1613 0 461428 144152 176640 0 1612
1614 0 461523 143918 176680 0 1613
1615 0 461120 143913 176720 0 1614
1616 0 461072 143712 176760 0 1615
1617 0 461042 143824 176800 0 1616
1618 0 460948 143644 176840 0 1617
1619 0 460859 143708 176880 0 1618
1620 0 460796 143754 176920 0 1619
1621 0 460722 143805 176960 0 1620
1622 0 460580 143709 177000 0 1621
1623 0 460432 143623 177040 0 1622
1624 0 460290 143542 177080 0 1623
1625 0 460270 143462 177120 0 1624
1626 0 460267 143366 177160 0 1625
1627 0 460146 143300 177200 0 1626
1628 0 460034 143236 177240 0 1627
1629 0 459938 143169 177280 0 1628
1630 0 459806 143085 177320 0 1629
1631 0 459622 143005 177360 0 1630
1632 0 459427 142937 177400 0 1631
1633 0 459220 142869 177440 0 1632
1634 0 459063 142810 177480 0 1633
1635 0 458905 142743 177520 0 1634
1636 0 458778 142739 177560 0 1635
1637 0 458604 142762 177600 0 1636
1638 0 458516 142702 177640 0 1637
1639 0 458396 142686 177680 0 1638
1640 0 458287 142652 177720 0 1639
1641 0 458218 142583 177760 0 1640
1642 0 458110 142601 177800 0 1641
1643 0 458025 142569 177840 0 1642
1644 0 457861 142584 177880 0 1643
1645 0 457739 142540 177920 0 1644
1646 0 457598 142509 177960 0 1645
1647 0 457500 142491 178000 0 1646
1648 0 457378 142467 178040 0 1647
1649 0 457262 142434 178080 0 1648
1650 0 457172 142410 178120 0 1649
1651 0 457088 142353 178160 0 1650
1652 0 457007 142314 178200 0 1651
1653 0 456923 142244 178240 0 1652
1654 0 456790 142241 178280 0 1653
1655 0 456669 142184 178320 0 1654
1656 0 456516 142246 178360 0 1655
1657 0 456422 142204 178400 0 1656
1658 0 456353 142066 178440 0 1657
1659 0 456275 141934 178480 0 1658
1660 0 456200 141942 178520 0 1659
1661 0 456138 141959 178560 0 1660
1662 0 456079 141988 178600 0 1661
1663 0 456012 141957 178640 0 1662
1664 0 455926 141941 178680 0 1663
1665 0 455844 141929 178720 0 1664
1666 0 455781 141885 178760 0 1665
1667 0 455660 141908 178800 0 1666
1668 0 455562 141922 178840 0 1667
1669 0 455464 141938 178880 0 1668
1670 0 455333 141898 178920 0 1669
1671 0 455050 141863 179000 0 1670
1672 0 454928 141827 179040 0 1671
1673 0 454807 141778 179080 0 1672
1674 0 454737 141736 179120 0 1673
1675 0 454672 141697 179160 0 1674
1676 0 454614 141665 179200 0 1675
1677 0 454542 141660 179240 0 1676
1678 0 454485 141637 179280 0 1677
1679 0 454427 141604 179320 0 1678
1680 0 454375 141581 179360 0 1679
1681 0 454300 141557 179400 0 1680
1682 0 454231 141536 179440 0 1681
1683 0 454155 141527 179480 0 1682
1684 0 454097 141509 179520 0 1683
1685 0 454084 141465 179560 0 1684
1686 0 454088 141430 179600 0 1685
1687 0 454084 141394 179640 0 1686
1688 0 454089 141357 179680 0 1687
1689 0 454010 141381 179720 0 1688
1690 0 453934 141398 179760 0 1689
1691 0 453936 141402 179800 0 1690
1692 0 453838 141390 179840 0 1691
1693 0 453810 141368 179880 0 1692
1694 0 453721 141361 179920 0 1693
1695 0 453648 141340 179960 0 1694
1696 0 453557 141324 180000 0 1695
1697 0 453478 141290 180040 0 1696
1698 0 453427 141258 180080 0 1697
1699 0 453175 141280 180160 0 1698
1700 0 453160 141303 180200 0 1699
1701 0 453196 141332 180240 0 1700
1702 0 453060 141134 180280 0 1701
1703 0 453043 141342 180320 0 1702
1704 0 452905 141295 180360 0 1703
1705 0 453007 141530 180400 0 1704
1706 0 452856 141294 180440 0 1705
1707 0 452909 141301 180480 0 1706
1708 0 452648 141310 180520 0 1707
1709 0 452554 141261 180560 0 1708
1710 0 452450 141227 180600 0 1709
1711 0 452405 141187 180640 0 1710
1712 0 452352 141129 180680 0 1711
1713 0 452316 141155 180720 0 1712
1714 0 452287 141174 180760 0 1713
1715 0 452254 141199 180800 0 1714
1716 0 452211 141182 180840 0 1715
1717 0 452170 141165 180880 0 1716
1718 0 452098 141153 180920 0 1717
1719 0 452048 141197 180960 0 1718
1720 0 452007 141223 181000 0 1719
1721 0 451965 141238 181040 0 1720
1722 0 451868 141189 181080 0 1721
1723 0 451770 141141 181120 0 1722
1724 0 451656 141099 181160 0 1723
1725 0 451679 141200 181200 0 1724
1726 0 451567 141204 181240 0 1725
1727 0 451479 141107 181280 0 1726
1728 0 451324 141162 181320 0 1727
1729 0 451185 141067 181360 0 1728
1730 0 451240 141043 181400 0 1729
1731 0 451158 141064 181440 0 1730
1732 0 451095 141083 181480 0 1731
1733 0 451047 141029 181520 0 1732
1734 0 450998 140973 181560 0 1733
1735 0 450976 140911 181600 0 1734
1736 0 450874 140843 181640 0 1735
1737 0 450813 140759 181680 0 1736
1738 0 450791 140728 181720 0 1737
1739 0 450784 140693 181760 0 1738
1740 0 450756 140656 181800 0 1739
1741 0 450706 140663 181840 0 1740
1742 0 450652 140667 181880 0 1741
1743 0 450583 140684 181920 0 1742
1744 0 450603 140580 181960 0 1743
1745 0 450497 140356 182000 0 1744
1746 0 450416 140602 182040 0 1745
1747 0 450248 140496 182080 0 1746
1748 0 450138 140415 182120 0 1747
1749 0 450027 140330 182160 0 1748
1750 0 449997 140330 182200 0 1749
1751 0 449968 140330 182240 0 1750
1752 0 449960 140330 182280 0 1751
1753 0 449859 140318 182320 0 1752
1754 0 449797 140309 182360 0 1753
1755 0 449727 140291 182400 0 1754
1756 0 449670 140283 182440 0 1755
1757 0 449648 140268 182480 0 1756
1758 0 449616 140263 182520 0 1757
1759 0 449561 140213 182560 0 1758
1760 0 449496 140144 182600 0 1759
1761 0 449433 140098 182640 0 1760
1762 0 449334 139933 182680 0 1761
1763 0 449199 139781 182720 0 1762
1764 0 449138 139703 182760 0 1763
1765 0 449072 139625 182800 0 1764
1766 0 449010 139568 182840 0 1765
1767 0 448954 139486 182880 0 1766
1768 0 448920 139427 182920 0 1767
1769 0 448874 139368 182960 0 1768
1770 0 448835 139298 183000 0 1769
1771 0 448926 139255 183040 0 1770
1772 0 448717 139172 183080 0 1771
1773 0 448735 139053 183120 0 1772
1774 0 448700 139090 183160 0 1773
1775 0 448671 139131 183200 0 1774
1776 0 448614 139082 183240 0 1775
1777 0 448542 139057 183280 0 1776
1778 0 448469 139025 183320 0 1777
1779 0 448396 138947 183360 0 1778
1780 0 448316 138867 183400 0 1779
1781 0 448222 138820 183440 0 1780
1782 0 448125 138775 183480 0 1781
1783 0 448045 138722 183520 0 1782
1784 0 447974 138764 183560 0 1783
1785 0 447923 138802 183600 0 1784
1786 0 447863 138781 183640 0 1785
1787 0 447772 138789 183680 0 1786
1788 0 447706 138784 183720 0 1787
1789 0 447631 138748 183760 0 1788
1790 0 447577 138711 183800 0 1789
1791 0 447520 138676 183840 0 1790
1792 0 447484 138715 183880 0 1791
1793 0 447443 138749 183920 0 1792
1794 0 447417 138783 183960 0 1793
1795 0 447347 138765 184000 0 1794
1796 0 447270 138770 184040 0 1795
1797 0 447260 138744 184080 0 1796
1798 0 447256 138724 184120 0 1797
1799 0 447150 138744 184160 0 1798
1800 0 447065 138755 184200 0 1799
1801 0 446972 138771 184240 0 1800
1802 0 446894 138830 184280 0 1801
1803 0 446828 138888 184320 0 1802
1804 0 446742 138944 184360 0 1803
1805 0 446689 138961 184400 0 1804
1806 0 446628 138986 184440 0 1805
1807 0 446600 138990 184480 0 1806
1808 0 446588 138996 184520 0 1807
1809 0 446541 139056 184560 0 1808
1810 0 446522 139101 184600 0 1809
1811 0 446489 139144 184640 0 1810
1812 0 446472 139174 184680 0 1811
1813 0 446448 139200 184720 0 1812
1814 0 446428 139251 184760 0 1813
1815 0 446377 139250 184800 0 1814
1816 0 446331 139267 184840 0 1815
1817 0 446285 139289 184880 0 1816
1818 0 446286 139338 184920 0 1817
1819 0 446285 139392 184960 0 1818
1820 0 446291 139419 185000 0 1819
1821 0 446265 139432 185040 0 1820
1822 0 446224 139457 185080 0 1821
1823 0 446212 139457 185120 0 1822
1824 0 446119 139506 185160 0 1823
1825 0 446025 139560 185200 0 1824
1826 0 445958 139626 185240 0 1825
1827 0 445882 139700 185280 0 1826
1828 0 445818 139747 185320 0 1827
1829 0 445767 139755 185360 0 1828
1830 0 445716 139775 185400 0 1829
1831 0 445667 139794 185440 0 1830
1832 0 445545 139788 185480 0 1831
1833 0 445456 139784 185520 0 1832
1834 0 445348 139778 185560 0 1833
1835 0 445292 139836 185600 0 1834
1836 0 445255 139885 185640 0 1835
1837 0 445214 139930 185680 0 1836
1838 0 445185 139948 185720 0 1837
1839 0 445151 139973 185760 0 1838
1840 0 445123 140012 185800 0 1839
1841 0 445066 140040 185840 0 1840
1842 0 445016 140067 185880 0 1841
1843 0 444941 140097 185920 0 1842
1844 0 444878 140110 185960 0 1843
1845 0 444625 140027 186000 0 1844
1846 0 444462 139953 186000 0 1845
1847 0 444269 139964 186080 0 1846
1848 0 444151 139933 186120 0 1847
1849 0 444060 139883 186160 0 1848
1850 0 443966 139830 186200 0 1849
1851 0 443854 139769 186240 0 1850
1852 0 443730 139771 186280 0 1851
1853 0 443590 139769 186320 0 1852
1854 0 443448 139754 186360 0 1853
1855 0 443128 139636 186400 0 1854
1856 0 443133 139650 186440 0 1855
1857 5 443150 139656 186480 0 1856
1858 0 442350 139544 186480 0 1857
1859 0 441439 139689 186480 0 1858
1860 0 440312 138954 186480 0 1859
1861 0 437132 137790 186480 0 1860
1862 0 437175 137848 186520 0 1861
1863 0 437001 137833 186560 0 1862
1864 0 436991 137641 186600 0 1863
1865 5 436817 137379 186640 0 1864
1866 0 435184 136465 186640 0 1865
1867 0 433984 136372 186640 0 1866
1868 0 432816 135924 186640 0 1867
1869 5 431469 135510 186640 0 1868
1870 0 431560 135609 186600 0 1869
1871 0 431563 135548 186560 0 1870
1872 5 431479 135630 186520 0 1871
1873 0 429263 135525 186520 0 1872
1874 0 428398 134607 186520 0 1873
1875 0 428503 134706 186480 0 1874
1876 0 428429 134705 186440 0 1875
1877 0 428457 134648 186400 0 1876
1878 0 428238 134658 186360 0 1877
1879 0 428226 134709 186320 0 1878
1880 0 427969 134717 186280 0 1879
1881 0 427668 134667 186240 0 1880
1882 0 427709 134569 186200 0 1881
1883 0 427631 134568 186160 0 1882
1884 0 427561 134440 186120 0 1883
1885 0 427524 134455 186080 0 1884
1886 0 427521 134481 186000 0 1885
1887 0 427411 134484 185960 0 1886
1888 0 427196 134364 185920 0 1887
1889 0 426192 134278 185920 0 1888
1890 0 426142 134166 185880 0 1889
1891 0 426091 134073 185840 0 1890
1892 0 425997 134082 185800 0 1891
1893 0 426034 134072 185760 0 1892
1894 0 426078 134030 185720 0 1893
1895 0 426129 133987 185680 0 1894
1896 0 426094 134060 185640 0 1895
1897 0 426102 134102 185600 0 1896
1898 0 426045 134052 185560 0 1897
1899 0 426035 133984 185520 0 1898
1900 0 426013 133930 185480 0 1899
1901 0 425892 133907 185440 0 1900
1902 0 425798 133869 185400 0 1901
1903 0 425686 133846 185360 0 1902
1904 0 425571 133818 185320 0 1903
1905 0 425482 133805 185280 0 1904
1906 0 425402 133782 185240 0 1905
1907 0 425310 133773 185200 0 1906
1908 0 425290 133721 185160 0 1907
1909 0 425254 133670 185120 0 1908
1910 0 425017 133564 185080 0 1909
1911 0 424302 133686 185040 0 1910
1912 0 423996 133662 185000 0 1911
1913 0 423687 133628 184960 0 1912
1914 0 423385 133601 184920 0 1913
1915 0 423330 133587 184880 0 1914
1916 0 423288 133574 184840 0 1915
1917 0 423203 133569 184800 0 1916
1918 0 423123 133609 184760 0 1917
1919 0 422857 133582 184720 0 1918
1920 0 422608 133530 184680 0 1919
1921 0 422378 133494 184640 0 1920
1922 0 422125 133453 184600 0 1921
1923 0 421694 133533 184560 0 1922
1924 0 421471 133387 184520 0 1923
1925 0 421038 133316 184480 0 1924
1926 0 419651 133384 184480 0 1925
1927 0 419427 133398 184440 0 1926
1928 0 419476 133198 184400 0 1927
1929 0 419506 133161 184360 0 1928
1930 0 419479 133067 184320 0 1929
1931 0 419372 133011 184280 0 1930
1932 0 419240 132920 184240 0 1931
1933 0 419058 132733 184200 0 1932
1934 0 418661 132649 184160 0 1933
1935 0 418447 132578 184120 0 1934
1936 0 417640 132558 184080 0 1935
1937 0 416937 132638 184040 0 1936
1938 0 416148 132522 184000 0 1937
1939 0 415531 132433 183960 0 1938
1940 0 414802 132457 183920 0 1939
1941 0 414555 132350 183880 0 1940
1942 0 413466 132344 183840 0 1941
1943 0 412926 132322 183800 0 1942
1944 0 412919 132267 183760 0 1943
1945 0 412909 132255 183720 0 1944
1946 0 412792 132158 183680 0 1945
1947 0 412459 132122 183640 0 1946
1948 0 412120 132057 183600 0 1947
1949 0 411967 132062 183560 0 1948
1950 0 411759 132023 183520 0 1949
1951 0 411539 132005 183480 0 1950
1952 0 411298 131954 183440 0 1951
1953 0 411026 131919 183400 0 1952
1954 0 410738 131893 183360 0 1953
1955 0 410527 132070 183320 0 1954
1956 0 410310 132259 183280 0 1955
1957 0 409882 132184 183240 0 1956
1958 0 409451 132120 183200 0 1957
1959 0 409037 132050 183160 0 1958
1960 0 408455 132154 183120 0 1959
1961 0 407915 132230 183080 0 1960
1962 0 407732 132188 183040 0 1961
1963 0 407515 132233 183000 0 1962
1964 0 407316 132274 182960 0 1963
1965 0 407272 132332 182920 0 1964
1966 0 407252 132379 182880 0 1965
1967 0 407232 132379 182840 0 1966
1968 0 407197 132373 182800 0 1967
1969 0 407176 132370 182760 0 1968
1970 0 407159 132382 182720 0 1969
1971 0 407034 132412 182680 0 1970
1972 0 406935 132437 182640 0 1971
1973 0 406823 132467 182600 0 1972
1974 0 406663 132530 182560 0 1973
1975 0 406523 132585 182520 0 1974
1976 0 406324 132572 182480 0 1975
1977 0 406176 132491 182440 0 1976
1978 0 405977 132470 182400 0 1977
1979 0 405901 132501 182360 0 1978
1980 0 405800 132527 182320 0 1979
1981 0 405700 132550 182280 0 1980
1982 0 405651 132565 182240 0 1981
1983 0 405534 132606 182200 0 1982
1984 0 405469 132635 182160 0 1983
1985 0 405383 132623 182120 0 1984
1986 0 405293 132609 182080 0 1985
1987 0 405035 133030 182040 0 1986
1988 0 405135 132538 182000 0 1987
1989 0 405015 132516 181960 0 1988
1990 0 404910 132516 181920 0 1989
1991 0 404802 132520 181880 0 1990
1992 0 404548 132501 181840 0 1991
1993 0 404303 132476 181800 0 1992
1994 0 404053 132458 181760 0 1993
1995 0 403715 132561 181720 0 1994
1996 0 403368 132671 181680 0 1995
1997 0 403230 132738 181640 0 1996
1998 0 403104 132790 181600 0 1997
1999 0 403006 132816 181560 0 1998
2000 0 402919 132807 181520 0 1999
2001 0 402863 132830 181480 0 2000
2002 0 402716 132820 181440 0 2001
2003 0 402454 132814 181400 0 2002
2004 0 402070 132821 181360 0 2003
2005 0 401768 132865 181320 0 2004
2006 0 400808 133001 181200 0 2005
2007 0 399490 133162 181040 0 2006
2008 0 398402 133004 180880 0 2007
2009 0 397872 132571 180880 0 2008
2010 0 393489 131811 180880 0 2009
2011 0 391599 131689 180880 0 2010
2012 0 390139 131923 181000 0 2011
2013 0 390052 131819 181200 0 2012
2014 0 389909 131986 181320 0 2013
2015 0 388461 131056 181320 0 2014
2016 5 385896 130673 181320 0 2015
2017 0 385327 130065 181320 0 2016
2018 0 384478 129883 181320 0 2017
2019 0 384191 129312 181440 0 2018
2020 0 383861 129110 181600 0 2019
2021 0 382823 127711 181600 0 2020
2022 0 381979 127671 181600 0 2021
2023 5 381492 127354 181440 0 2022
2024 5 380350 125988 181440 0 2023
2025 0 380145 125320 181120 0 2024
2026 0 380176 124874 181000 0 2025
2027 0 380187 124725 180960 0 2026
2028 0 380172 124290 180920 0 2027
2029 0 380013 123356 180760 0 2028
2030 0 379725 122639 180640 0 2029
2031 0 379744 122580 180520 0 2030
2032 0 379781 122463 180280 0 2031
2033 0 379635 121847 180000 0 2032
2034 0 379597 121731 179960 0 2033
2035 0 379282 121329 179760 0 2034
2036 0 379234 121172 179600 0 2035
2037 0 379100 120983 179440 0 2036
2038 0 379099 120863 179240 0 2037
2039 0 379004 120560 179000 0 2038
2040 0 378942 120567 178840 0 2039
2041 0 378880 120574 178680 0 2040
2042 0 378829 120433 178400 0 2041
2043 0 378765 120309 178280 0 2042
2044 0 378374 119933 178040 0 2043
2045 0 378516 119815 177840 0 2044
2046 0 378592 119651 177640 0 2045
2047 0 378431 119494 177560 0 2046
2048 0 378351 119413 177520 0 2047
2049 0 378271 119332 177480 0 2048
2050 5 378078 118814 177320 0 2049
2051 0 378030 118684 177280 0 2050
2052 0 378006 118534 177200 0 2051
2053 0 377981 118383 177120 0 2052
2054 0 377966 118300 177080 0 2053
2055 0 377952 118217 177040 0 2054
2056 0 377980 117933 176920 0 2055
2057 0 377991 117841 176880 0 2056
2058 0 377986 117810 176800 0 2057
2059 0 377980 117778 176720 0 2058
2060 0 377972 117730 176600 0 2059
2061 5 377937 117717 176560 0 2060
2062 0 377795 117664 176400 0 2061
2063 0 377836 117304 176240 0 2062
2064 0 377682 117241 176080 0 2063
2065 0 377558 117220 175880 0 2064
2066 0 377459 117239 175760 0 2065
2067 0 377393 117251 175680 0 2066
2068 0 377334 117183 175480 0 2067
2069 0 377421 117072 175120 0 2068
2070 0 377248 116929 174840 0 2069
2071 0 377147 116698 174600 0 2070
2072 0 377128 116571 174440 0 2071
2073 0 377128 116394 174240 0 2072
2074 0 377118 116338 174080 0 2073
2075 0 377140 116284 173960 0 2074
2076 0 377169 116353 173800 0 2075
2077 0 377140 116256 173760 0 2076
2078 0 376896 116056 173640 0 2077
2079 0 376547 116058 173480 0 2078
2080 0 376471 116084 173360 0 2079
2081 0 376344 116234 173200 0 2080
2082 0 376331 116284 173040 0 2081
2083 0 375898 116284 172880 0 2082
2084 0 375578 116442 172680 0 2083
2085 0 375386 116537 172560 0 2084
2086 0 375183 116437 172400 0 2085
2087 0 374633 116391 172280 0 2086
2088 0 373989 116188 172120 0 2087
2089 5 373906 116184 172080 0 2088
2090 0 373489 116166 171880 0 2089
2091 0 373359 116061 171760 0 2090
2092 0 373272 115991 171680 0 2091
2093 0 373159 115977 171640 0 2092
2094 0 372820 115934 171520 0 2093
2095 0 372319 115906 171480 0 2094
2096 0 372129 115331 171040 0 2095
2097 0 372110 115310 170960 0 2096
2098 0 372089 115285 170920 0 2097
2099 0 372062 115254 170840 0 2098
2100 0 372004 115271 170640 0 2099
2101 0 371863 115140 170520 0 2100
2102 0 371769 115052 170440 0 2101
2103 5 371598 115070 170320 0 2102
2104 0 371369 115094 170160 0 2103
2105 0 371331 115062 170000 0 2104
2106 0 371354 115072 169920 0 2105
2107 0 371377 115082 169840 0 2106
2108 0 371321 114987 169720 0 2107
2109 0 371284 114923 169640 0 2108
2110 0 370647 114935 169480 0 2109
2111 0 370671 114946 169440 0 2110
2112 0 370744 114981 169320 0 2111
2113 0 370685 115077 169200 0 2112
2114 0 370665 115109 169160 0 2113
2115 0 370631 115159 169040 0 2114
2116 0 370281 115333 168720 0 2115
2117 0 370254 115313 168600 0 2116
2118 0 370279 115353 168440 0 2117
2119 0 370291 115470 168360 0 2118
2120 0 370266 115490 168320 0 2119
2121 0 369992 115500 168160 0 2120
2122 0 369880 115714 167960 0 2121
2123 0 369824 115732 167800 0 2122
2124 0 369361 115642 167600 0 2123
2125 0 369425 115792 167400 0 2124
2126 0 369333 115931 167160 0 2125
2127 0 369454 116385 166960 0 2126
2128 0 369466 116307 166760 0 2127
2129 0 369408 116310 166560 0 2128
2130 0 369261 116376 166360 0 2129
2131 0 369439 116795 166160 0 2130
2132 0 369287 116957 165960 0 2131
2133 0 369181 117012 165800 0 2132
2134 0 369154 117026 165760 0 2133
2135 0 369370 116927 165560 0 2134
2136 0 368800 117096 165360 0 2135
2137 0 368679 117123 165320 0 2136
2138 0 368832 117093 165120 0 2137
2139 0 368826 117079 165080 0 2138
2140 0 368801 117022 164920 0 2139
2141 0 368635 117103 164680 0 2140
2142 0 368303 117262 164480 0 2141
2143 0 367756 117516 164320 0 2142
2144 0 367555 117641 164120 0 2143
2145 0 367507 117674 164080 0 2144
2146 0 367316 117807 163920 0 2145
2147 0 367029 117931 163800 0 2146
2148 0 366933 117972 163760 0 2147
2149 0 366924 117933 163600 0 2148
2150 0 366568 118186 163480 0 2149
2151 0 366609 118061 163440 0 2150
2152 0 366650 117936 163400 0 2151
2153 0 366771 117563 163280 0 2152
2154 0 366354 117516 163080 0 2153
2155 0 366109 117489 162960 0 2154
2156 0 366027 117480 162920 0 2155
2157 0 365934 117460 162880 0 2156
2158 5 365590 117412 162720 0 2157
2159 0 366352 117938 162680 0 2158
2160 0 366112 118642 162440 0 2159
2161 0 365997 118963 162280 0 2160
2162 0 365914 119073 162160 0 2161
2163 0 365888 119315 162080 0 2162
2164 5 365574 119885 161800 0 2163
2165 5 365360 120416 161720 0 2164
2166 0 364947 120808 161680 0 2165
2167 0 364309 121386 161440 0 2166
2168 0 364098 121828 161280 0 2167
2169 0 363748 122059 161120 0 2168
2170 0 363537 122261 161000 0 2169
2171 5 363052 122944 160960 0 2170
2172 0 362336 123643 161080 0 2171
2173 0 362164 124039 161160 0 2172
2174 5 361531 124516 161200 0 2173
2175 0 361044 125615 161160 0 2174
2176 0 360711 126640 161200 0 2175
2177 0 360479 127499 161280 0 2176
2178 0 360326 127882 161320 0 2177
2179 0 360060 128558 161160 0 2178
2180 0 359618 129047 161080 0 2179
2181 0 359572 129327 160880 0 2180
2182 0 359394 129461 160680 0 2181
2183 0 359259 129900 160520 0 2182
2184 0 358710 130601 160480 0 2183
2185 0 358467 131595 160360 0 2184
2186 0 358216 132132 160280 0 2185
2187 0 358128 132606 160200 0 2186
2188 0 358096 132860 159960 0 2187
2189 0 358021 133190 159800 0 2188
2190 0 357954 133773 159720 0 2189
2191 0 357813 134295 159600 0 2190
2192 0 357516 134454 159520 0 2191
2193 0 357489 134533 159400 0 2192
2194 0 357376 134727 159320 0 2193
2195 5 357430 135118 159280 0 2194
2196 0 357293 135767 159240 0 2195
2197 0 357181 136597 159200 0 2196
2198 0 357070 137237 159160 0 2197
2199 0 357339 138166 159080 0 2198
2200 5 357087 139170 159000 0 2199
2201 0 356987 139262 159080 0 2200
2202 0 356843 139600 159120 0 2201
2203 0 356699 139938 159160 0 2202
2204 5 356638 140296 159200 0 2203
2205 5 357022 141371 159160 0 2204
2206 0 357115 141786 159240 0 2205
2207 0 357087 142734 159280 0 2206
2208 5 357086 143903 159320 0 2207
2209 0 357048 143767 159440 0 2208
2210 0 356972 143979 159600 0 2209
2211 0 356883 144285 159720 0 2210
2212 0 356868 144517 159800 0 2211
2213 0 356916 145113 159760 0 2212
2214 0 356824 145486 159880 0 2213
2215 0 356728 145646 159920 0 2214
2216 0 356713 145797 160040 0 2215
2217 5 356666 146024 160200 0 2216
2218 0 356672 146497 160280 0 2217
2219 0 356353 146727 160480 0 2218
2220 0 356353 146988 160640 0 2219
2221 0 356481 147261 160680 0 2220
2222 0 356401 147701 160800 0 2221
2223 0 356403 147898 160960 0 2222
2224 0 356499 148109 161120 0 2223
2225 0 356451 148139 161240 0 2224
2226 0 356308 148176 161360 0 2225
2227 0 356199 148193 161400 0 2226
2228 0 356276 148392 161560 0 2227
2229 0 356398 148466 161640 0 2228
2230 0 356553 148657 161680 0 2229
2231 0 356657 148822 161840 0 2230
2232 0 356563 148858 162080 0 2231
2233 0 356516 149028 162280 0 2232
2234 0 356497 149096 162360 0 2233
2235 0 356520 149156 162440 0 2234
2236 0 356709 149217 162480 0 2235
2237 0 356704 149274 162520 0 2236
2238 0 356672 149421 162640 0 2237
2239 0 356672 149509 162680 0 2238
2240 0 356638 149545 162760 0 2239
2241 0 356565 149631 162920 0 2240
2242 5 356588 149633 162960 0 2241
2243 0 356154 149943 163000 0 2242
2244 0 355881 149970 163160 0 2243
2245 0 355792 150133 163360 0 2244
2246 0 355800 150270 163560 0 2245
2247 0 355798 150500 163720 0 2246
2248 0 355720 150491 163880 0 2247
2249 0 355638 150792 164040 0 2248
2250 0 355571 150976 164240 0 2249
2251 0 355519 151267 164360 0 2250
2252 0 355451 151455 164560 0 2251
2253 0 355188 151622 164720 0 2252
2254 0 355005 151903 164800 0 2253
2255 5 354815 152444 164960 0 2254
2256 0 354720 152523 165040 0 2255
2257 0 354475 152857 165080 0 2256
2258 0 354445 153071 165240 0 2257
2259 0 354442 153083 165280 0 2258
2260 0 354437 153107 165360 0 2259
2261 0 354432 153131 165440 0 2260
2262 0 354383 153185 165520 0 2261
2263 0 354421 153305 165640 0 2262
2264 0 354459 153328 165720 0 2263
2265 0 354515 153362 165840 0 2264
2266 0 354551 153530 166040 0 2265
2267 0 354735 153713 166200 0 2266
2268 0 353430 152896 166320 0 2267
2269 0 353766 152638 166360 0 2268
2270 0 353740 152655 166440 0 2269
2271 0 353678 152776 166600 0 2270
2272 0 353649 152948 166720 0 2271
2273 0 353453 152925 166920 0 2272
2274 5 353406 152990 167000 0 2273
2275 5 353609 153466 166920 0 2274
2276 5 353866 154220 166880 0 2275
2277 0 353954 154735 166840 0 2276
2278 0 353977 154830 166800 0 2277
2279 0 354029 154893 166760 0 2278
2280 0 354060 154967 166720 0 2279
2281 0 354105 155122 166640 0 2280
2282 0 354147 155073 166480 0 2281
2283 0 354285 155314 166440 0 2282
2284 0 354373 154898 166360 0 2283
2285 0 353753 154388 166320 0 2284
2286 0 355136 154943 166160 0 2285
2287 0 355211 155014 166080 0 2286
2288 0 355360 155077 166000 0 2287
2289 0 355217 155069 165920 0 2288
2290 0 355500 155005 165840 0 2289
2291 6 355735 154867 165760 0 2290
2292 0 444180 140381 186480 0 1857
2293 0 444131 140350 186520 0 2292
2294 0 443916 140228 186600 0 2293
2295 0 443952 140065 186560 0 2294
2296 0 443886 140220 186640 0 2295
2297 0 443790 140068 186680 0 2296
2298 0 443786 140115 186720 0 2297
2299 0 443726 140184 186760 0 2298
2300 0 443838 140168 186800 0 2299
2301 0 443752 140221 186840 0 2300
2302 0 443718 140234 186880 0 2301
2303 0 443860 140259 186920 0 2302
2304 0 443851 140225 186960 0 2303
2305 0 443860 140327 187000 0 2304
2306 0 443838 140371 187040 0 2305
2307 0 443831 140353 187080 0 2306
2308 0 443784 140376 187120 0 2307
2309 0 443770 140443 187160 0 2308
2310 0 443760 140457 187200 0 2309
2311 0 443737 140534 187240 0 2310
2312 0 443653 140444 187280 0 2311
2313 0 443636 140503 187320 0 2312
2314 0 443617 140577 187360 0 2313
2315 0 443507 140432 187400 0 2314
2316 0 443523 140481 187440 0 2315
2317 0 443531 140570 187480 0 2316
2318 0 443512 140538 187520 0 2317
2319 0 443565 140463 187560 0 2318
2320 0 443523 140608 187600 0 2319
2321 0 443518 140646 187640 0 2320
2322 0 443470 140638 187680 0 2321
2323 0 443484 140685 187720 0 2322
2324 0 443476 140695 187760 0 2323
2325 0 443459 140740 187800 0 2324
2326 0 443440 140776 187840 0 2325
2327 0 443423 140800 187880 0 2326
2328 0 443404 140834 187920 0 2327
2329 0 443381 140838 187960 0 2328
2330 0 443341 140840 188000 0 2329
2331 0 443311 140830 188040 0 2330
2332 0 443261 140825 188080 0 2331
2333 0 443244 140849 188120 0 2332
2334 0 443228 140867 188160 0 2333
2335 0 443208 140887 188200 0 2334
2336 0 443188 140909 188240 0 2335
2337 0 443166 140917 188280 0 2336
2338 0 443127 140951 188320 0 2337
2339 0 443114 140969 188360 0 2338
2340 0 443087 140978 188400 0 2339
2341 0 443055 140983 188440 0 2340
2342 0 443010 140992 188480 0 2341
2343 0 442962 140996 188520 0 2342
2344 0 442938 140991 188560 0 2343
2345 0 442886 141010 188600 0 2344
2346 0 442872 141049 188640 0 2345
2347 0 442855 141089 188680 0 2346
2348 0 442837 141139 188720 0 2347
2349 0 442826 141191 188760 0 2348
2350 0 442817 141213 188800 0 2349
2351 0 442802 141238 188840 0 2350
2352 0 442788 141268 188880 0 2351
2353 0 442757 141269 188920 0 2352
2354 0 442719 141259 188960 0 2353
2355 0 442716 141310 189000 0 2354
2356 0 442720 141382 189040 0 2355
2357 0 442718 141462 189080 0 2356
2358 0 442716 141505 189120 0 2357
2359 0 442716 141541 189160 0 2358
2360 0 442719 141564 189200 0 2359
2361 0 442685 141616 189240 0 2360
2362 0 442693 141617 189280 0 2361
2363 0 442680 141624 189320 0 2362
2364 0 442666 141631 189360 0 2363
2365 0 442640 141642 189400 0 2364
2366 0 442661 141696 189440 0 2365
2367 0 442666 141749 189480 0 2366
2368 0 442691 141792 189520 0 2367
2369 0 442700 141855 189560 0 2368
2370 0 442701 141851 189600 0 2369
2371 0 442697 141847 189640 0 2370
2372 0 442689 141836 189680 0 2371
2373 0 442678 141877 189720 0 2372
2374 0 442662 141907 189760 0 2373
2375 0 442648 141932 189800 0 2374
2376 0 442627 141916 189840 0 2375
2377 0 442626 141888 189880 0 2376
2378 0 442613 141871 189920 0 2377
2379 0 442629 141908 189960 0 2378
2380 0 442645 141933 190000 0 2379
2381 0 442658 141962 190040 0 2380
2382 0 442676 141983 190080 0 2381
2383 0 442677 141984 190120 0 2382
2384 0 442674 141990 190160 0 2383
2385 0 442674 141992 190200 0 2384
2386 0 442671 141989 190240 0 2385
2387 0 442648 142001 190280 0 2386
2388 0 442652 141996 190320 0 2387
2389 0 442642 142025 190360 0 2388
2390 0 442648 142065 190400 0 2389
2391 0 442653 142116 190440 0 2390
2392 0 442648 142167 190480 0 2391
2393 0 442643 142213 190520 0 2392
2394 0 442638 142256 190560 0 2393
2395 0 442659 142290 190600 0 2394
2396 0 442675 142327 190640 0 2395
2397 0 442668 142338 190680 0 2396
2398 0 442655 142336 190720 0 2397
2399 0 442644 142338 190760 0 2398
2400 0 442628 142334 190800 0 2399
2401 0 442637 142386 190840 0 2400
2402 0 442642 142431 190880 0 2401
2403 0 442637 142476 190920 0 2402
2404 0 442618 142491 190960 0 2403
2405 0 442602 142507 191000 0 2404
2406 0 442604 142498 191040 0 2405
2407 0 442598 142480 191080 0 2406
2408 0 442600 142477 191120 0 2407
2409 0 442586 142473 191160 0 2408
2410 0 442561 142428 191200 0 2409
2411 0 442564 142452 191240 0 2410
2412 0 442542 142453 191280 0 2411
2413 0 442518 142465 191320 0 2412
2414 0 442520 142457 191360 0 2413
2415 0 442490 142468 191400 0 2414
2416 0 442480 142491 191440 0 2415
2417 0 442470 142502 191480 0 2416
2418 0 442460 142510 191520 0 2417
2419 0 442449 142523 191560 0 2418
2420 0 442402 142480 191600 0 2419
2421 0 442387 142428 191640 0 2420
2422 0 442358 142417 191680 0 2421
2423 0 442333 142405 191720 0 2422
2424 0 442302 142400 191760 0 2423
2425 0 442275 142395 191800 0 2424
2426 0 442215 142402 191840 0 2425
2427 0 442240 142380 191880 0 2426
2428 0 442227 142363 191920 0 2427
2429 0 442213 142345 191960 0 2428
2430 5 442188 142352 192000 0 2429
2431 0 442191 142350 192040 0 2430
2432 0 442180 142355 192080 0 2431
2433 0 442162 142375 192120 0 2432
2434 0 442143 142387 192160 0 2433
2435 0 442115 142390 192200 0 2434
2436 0 442101 142427 192240 0 2435
2437 0 442079 142452 192280 0 2436
2438 0 442067 142475 192320 0 2437
2439 0 442048 142485 192360 0 2438
2440 0 442043 142511 192400 0 2439
2441 0 442033 142533 192440 0 2440
2442 0 441998 142518 192480 0 2441
2443 0 441963 142495 192520 0 2442
2444 0 441925 142479 192560 0 2443
2445 0 441924 142528 192600 0 2444
2446 0 441911 142566 192640 0 2445
2447 0 441903 142603 192680 0 2446
2448 0 441832 142576 192720 0 2447
2449 0 441817 142598 192760 0 2448
2450 0 441816 142628 192800 0 2449
2451 0 441798 142651 192840 0 2450
2452 5 441784 142674 192880 0 2451
2453 0 441793 142653 192920 0 2452
2454 0 441808 142643 192960 0 2453
2455 0 441805 142583 193000 0 2454
2456 0 441774 142603 193040 0 2455
2457 0 441744 142604 193080 0 2456
2458 0 441715 142617 193120 0 2457
2459 5 441713 142619 193160 0 2458
2460 0 441713 142636 193200 0 2459
2461 0 441711 142636 193240 0 2460
2462 0 441708 142575 193280 0 2461
2463 0 441713 142512 193320 0 2462
2464 0 441718 142456 193360 0 2463
2465 0 441710 142424 193400 0 2464
2466 0 441719 142407 193440 0 2465
2467 0 441713 142376 193480 0 2466
2468 0 441707 142395 193520 0 2467
2469 0 441704 142390 193560 0 2468
2470 0 441703 142407 193600 0 2469
2471 0 441698 142403 193640 0 2470
2472 0 441690 142407 193680 0 2471
2473 0 441677 142406 193720 0 2472
2474 0 441685 142409 193760 0 2473
2475 0 441667 142411 193800 0 2474
2476 5 441671 142423 193840 0 2475
2477 0 441669 142439 193880 0 2476
2478 0 441661 142427 193920 0 2477
2479 0 441644 142418 193960 0 2478
2480 0 441644 142428 194000 0 2479
2481 0 441639 142434 194040 0 2480
2482 0 441644 142440 194080 0 2481
2483 0 441612 142414 194120 0 2482
2484 5 441584 142388 194160 0 2483
2485 0 441561 142370 194200 0 2484
2486 0 441562 142498 194240 0 2485
2487 0 441452 142579 194280 0 2486
2488 0 441397 142689 194320 0 2487
2489 0 441398 142664 194360 0 2488
2490 0 441399 142638 194400 0 2489
2491 0 441402 142622 194440 0 2490
2492 0 441400 142612 194480 0 2491
2493 0 441398 142602 194520 0 2492
2494 0 441393 142580 194560 0 2493
2495 0 441386 142566 194600 0 2494
2496 0 441438 142443 194640 0 2495
2497 5 441485 142307 194680 0 2496
2498 0 441395 142403 194720 0 2497
2499 0 441312 142497 194760 0 2498
2500 0 441214 142567 194800 0 2499
2501 5 441158 142636 194840 0 2500
2502 0 441077 142658 194880 0 2501
2503 0 441005 142697 194920 0 2502
2504 0 440947 142672 194960 0 2503
2505 0 440901 142658 195000 0 2504
2506 0 440826 142651 195040 0 2505
2507 0 440789 142684 195080 0 2506
2508 0 440747 142690 195120 0 2507
2509 0 440702 142695 195160 0 2508
2510 0 440725 142791 195200 0 2509
2511 0 440730 142800 195240 0 2510
2512 0 440724 142841 195280 0 2511
2513 0 440697 142852 195320 0 2512
2514 0 440703 142877 195360 0 2513
2515 0 440682 142890 195400 0 2514
2516 0 440682 142921 195440 0 2515
2517 0 440676 142934 195480 0 2516
2518 0 440679 142943 195520 0 2517
2519 0 440670 142963 195560 0 2518
2520 0 440640 142996 195600 0 2519
2521 0 440603 143023 195640 0 2520
2522 0 440610 143044 195680 0 2521
2523 0 440617 143068 195720 0 2522
2524 0 440619 143085 195760 0 2523
2525 0 440627 143094 195800 0 2524
2526 0 440622 143141 195840 0 2525
2527 0 440614 143186 195880 0 2526
2528 0 440601 143217 195920 0 2527
2529 0 440585 143249 195960 0 2528
2530 0 440588 143263 196000 0 2529
2531 0 440593 143273 196040 0 2530
2532 0 440606 143280 196080 0 2531
2533 0 440604 143275 196120 0 2532
2534 0 440605 143265 196160 0 2533
2535 0 440620 143275 196200 0 2534
2536 0 440620 143264 196240 0 2535
2537 0 440627 143257 196280 0 2536
2538 0 440636 143254 196320 0 2537
2539 0 440652 143263 196360 0 2538
2540 0 440676 143281 196400 0 2539
2541 0 440677 143280 196440 0 2540
2542 0 440701 143301 196480 0 2541
2543 0 440705 143302 196520 0 2542
2544 0 440713 143313 196560 0 2543
2545 0 440723 143299 196600 0 2544
2546 0 440735 143311 196640 0 2545
2547 0 440742 143311 196680 0 2546
2548 0 440752 143318 196720 0 2547
2549 0 440764 143317 196760 0 2548
2550 0 440766 143312 196800 0 2549
2551 0 440782 143332 196840 0 2550
2552 0 440794 143333 196880 0 2551
2553 0 440805 143343 196920 0 2552
2554 0 440690 143377 196960 0 2553
2555 0 440657 143445 197000 0 2554
2556 5 440670 143418 197040 0 2555
2557 0 440633 143397 197080 0 2556
2558 0 440562 143335 197120 0 2557
2559 0 440648 143276 197160 0 2558
2560 0 440769 143264 197200 0 2559
2561 0 440796 143263 197240 0 2560
2562 0 440847 143274 197280 0 2561
2563 0 440895 143337 197320 0 2562
2564 0 440923 143409 197360 0 2563
2565 0 440939 143490 197400 0 2564
2566 0 440920 143474 197440 0 2565
2567 0 440896 143470 197480 0 2566
2568 0 440877 143462 197520 0 2567
2569 0 440843 143444 197560 0 2568
2570 0 440825 143432 197600 0 2569
2571 0 440803 143431 197640 0 2570
2572 0 440775 143418 197680 0 2571
2573 0 440786 143447 197720 0 2572
2574 0 440797 143473 197760 0 2573
2575 0 440806 143496 197800 0 2574
2576 0 440815 143515 197840 0 2575
2577 0 440778 143537 197880 0 2576
2578 0 440747 143581 197920 0 2577
2579 0 440705 143601 197960 0 2578
2580 0 440663 143634 198000 0 2579
2581 0 440566 143698 198080 0 2580
2582 0 440475 143752 198120 0 2581
2583 0 440384 143806 198160 0 2582
2584 0 440315 144058 198200 0 2583
2585 0 440318 144094 198240 0 2584
2586 0 440265 144142 198280 0 2585
2587 0 440159 144239 198360 0 2586
2588 0 440149 144294 198400 0 2587
2589 0 440132 144330 198440 0 2588
2590 0 440124 144374 198480 0 2589
2591 5 440113 144420 198520 0 2590
2592 0 440120 144430 198560 0 2591
2593 0 440126 144437 198600 0 2592
2594 0 440142 144451 198640 0 2593
2595 0 440151 144459 198680 0 2594
2596 0 440128 144496 198720 0 2595
2597 0 440110 144531 198760 0 2596
2598 0 440086 144560 198800 0 2597
2599 0 440075 144598 198840 0 2598
2600 5 440124 144653 198880 0 2599
2601 0 440182 144703 198920 0 2600
2602 0 440243 144764 198960 0 2601
2603 0 440294 144812 199000 0 2602
2604 0 440334 144863 199040 0 2603
2605 0 440356 144900 199080 0 2604
2606 0 440386 144937 199120 0 2605
2607 0 440410 144965 199160 0 2606
2608 0 440433 144997 199200 0 2607
2609 0 440450 144995 199240 0 2608
2610 0 440454 145035 199280 0 2609
2611 0 440468 145070 199320 0 2610
2612 0 440322 145011 199360 0 2611
2613 6 440313 144997 199400 0 2612
2614 0 436597 137307 186680 0 1865
2615 0 436551 137228 186720 0 2614
2616 0 436196 137150 186760 0 2615
2617 0 435978 137028 186800 0 2616
2618 0 435452 136763 186840 0 2617
2619 0 435171 136638 186880 0 2618
2620 0 435102 136560 186920 0 2619
2621 0 434816 136409 186960 0 2620
2622 0 434488 136356 187000 0 2621
2623 0 434451 136308 187040 0 2622
2624 0 434370 136074 187080 0 2623
2625 0 434359 136135 187120 0 2624
2626 5 434227 136230 187160 0 2625
2627 0 433841 135577 187160 0 2626
2628 0 434627 135443 187160 0 2627
2629 0 434654 135395 187200 0 2628
2630 0 434715 135279 187240 0 2629
2631 0 434753 135322 187280 0 2630
2632 0 434762 135297 187320 0 2631
2633 0 434748 135267 187360 0 2632
2634 0 434735 135224 187400 0 2633
2635 0 434750 135232 187440 0 2634
2636 0 434759 135177 187480 0 2635
2637 0 434783 135153 187520 0 2636
2638 0 434765 135036 187560 0 2637
2639 0 434787 135107 187600 0 2638
2640 0 434714 135081 187640 0 2639
2641 0 434716 135101 187680 0 2640
2642 0 434717 135129 187720 0 2641
2643 0 434709 135159 187760 0 2642
2644 0 434693 135156 187800 0 2643
2645 0 434674 135154 187840 0 2644
2646 0 434664 135206 187880 0 2645
2647 0 434639 135237 187920 0 2646
2648 0 434638 135176 187960 0 2647
2649 0 434617 135251 188000 0 2648
2650 0 434625 135217 188040 0 2649
2651 0 434612 135232 188080 0 2650
2652 0 434606 135265 188120 0 2651
2653 0 434585 135278 188160 0 2652
2654 0 434524 135258 188200 0 2653
2655 0 434516 135272 188240 0 2654
2656 0 434492 135265 188280 0 2655
2657 0 434482 135288 188320 0 2656
2658 0 434436 135261 188360 0 2657
2659 0 434424 135265 188400 0 2658
2660 0 434398 135241 188440 0 2659
2661 0 434398 135245 188480 0 2660
2662 0 434394 135225 188520 0 2661
2663 0 434424 135247 188560 0 2662
2664 0 434348 135259 188600 0 2663
2665 0 434314 135263 188640 0 2664
2666 0 434254 135274 188680 0 2665
2667 0 434238 135282 188720 0 2666
2668 0 434198 135304 188760 0 2667
2669 0 434146 135316 188800 0 2668
2670 0 434096 135313 188840 0 2669
2671 0 434057 135315 188880 0 2670
2672 0 434026 135371 188920 0 2671
2673 0 434019 135407 188960 0 2672
2674 0 434005 135437 189000 0 2673
2675 0 433945 135446 189040 0 2674
2676 0 433905 135451 189080 0 2675
2677 0 433863 135447 189120 0 2676
2678 0 433809 135437 189160 0 2677
2679 0 433772 135457 189200 0 2678
2680 0 433742 135466 189240 0 2679
2681 0 433704 135494 189280 0 2680
2682 0 433673 135507 189320 0 2681
2683 0 433631 135525 189360 0 2682
2684 0 433612 135529 189400 0 2683
2685 0 433549 135559 189440 0 2684
2686 0 433509 135567 189480 0 2685
2687 0 433459 135606 189520 0 2686
2688 0 433426 135639 189560 0 2687
2689 0 433390 135672 189600 0 2688
2690 0 433347 135700 189640 0 2689
2691 0 433307 135717 189680 0 2690
2692 0 433211 135734 189720 0 2691
2693 0 433118 135730 189760 0 2692
2694 0 433012 135741 189800 0 2693
2695 0 432982 135706 189840 0 2694
2696 0 432946 135674 189880 0 2695
2697 0 432919 135641 189920 0 2696
2698 0 432884 135618 189960 0 2697
2699 0 432865 135623 190000 0 2698
2700 0 432847 135634 190040 0 2699
2701 0 432820 135642 190080 0 2700
2702 0 432796 135637 190120 0 2701
2703 0 432766 135641 190160 0 2702
2704 0 432737 135651 190200 0 2703
2705 0 432710 135657 190240 0 2704
2706 0 432674 135669 190280 0 2705
2707 0 432659 135670 190320 0 2706
2708 0 432624 135683 190360 0 2707
2709 0 432603 135688 190400 0 2708
2710 0 432592 135690 190440 0 2709
2711 0 432566 135702 190480 0 2710
2712 0 432545 135707 190520 0 2711
2713 0 432532 135717 190560 0 2712
2714 0 432515 135730 190600 0 2713
2715 0 432527 135730 190640 0 2714
2716 0 432539 135722 190680 0 2715
2717 0 432554 135711 190720 0 2716
2718 0 432566 135706 190760 0 2717
2719 0 432568 135697 190800 0 2718
2720 0 432585 135685 190840 0 2719
2721 0 432570 135681 190880 0 2720
2722 0 432563 135686 190920 0 2721
2723 0 432558 135691 190960 0 2722
2724 0 432545 135697 191000 0 2723
2725 0 432539 135699 191040 0 2724
2726 0 432529 135700 191080 0 2725
2727 0 432518 135695 191120 0 2726
2728 0 432501 135703 191160 0 2727
2729 0 432489 135700 191200 0 2728
2730 0 432479 135713 191240 0 2729
2731 0 432454 135721 191280 0 2730
2732 0 432437 135729 191320 0 2731
2733 0 432426 135737 191360 0 2732
2734 0 432413 135747 191400 0 2733
2735 0 432413 135750 191440 0 2734
2736 0 432392 135762 191480 0 2735
2737 0 432380 135767 191520 0 2736
2738 0 432368 135769 191560 0 2737
2739 0 432342 135778 191600 0 2738
2740 0 432333 135781 191640 0 2739
2741 0 432328 135780 191680 0 2740
2742 5 432311 135784 191720 0 2741
2743 0 432309 135786 191760 0 2742
2744 0 432291 135789 191800 0 2743
2745 0 432269 135795 191840 0 2744
2746 0 432248 135800 191880 0 2745
2747 0 432217 135812 191920 0 2746
2748 0 432214 135814 191960 0 2747
2749 0 432194 135819 192000 0 2748
2750 0 432169 135838 192040 0 2749
2751 5 432144 135850 192080 0 2750
2752 0 432128 135863 192120 0 2751
2753 0 432115 135870 192160 0 2752
2754 5 432095 135879 192200 0 2753
2755 0 432067 135879 192240 0 2754
2756 0 432050 135881 192280 0 2755
2757 0 432036 135887 192320 0 2756
2758 0 432006 135892 192360 0 2757
2759 0 431995 135893 192400 0 2758
2760 0 431978 135852 192440 0 2759
2761 0 431946 135808 192480 0 2760
2762 0 431931 135772 192520 0 2761
2763 0 431910 135732 192560 0 2762
2764 0 431887 135682 192600 0 2763
2765 0 431857 135636 192640 0 2764
2766 0 431830 135596 192680 0 2765
2767 0 431830 135633 192720 0 2766
2768 0 431823 135652 192760 0 2767
2769 0 431817 135680 192800 0 2768
2770 0 431819 135722 192840 0 2769
2771 0 431819 135756 192880 0 2770
2772 0 431813 135786 192920 0 2771
2773 5 431826 135825 192960 0 2772
2774 0 431822 135864 193000 0 2773
2775 0 431822 135911 193040 0 2774
2776 0 431825 135927 193080 0 2775
2777 0 431817 135933 193120 0 2776
2778 0 431817 135941 193160 0 2777
2779 0 431818 135963 193200 0 2778
2780 0 431809 135976 193240 0 2779
2781 0 431807 135991 193280 0 2780
2782 5 431800 135998 193320 0 2781
2783 0 431794 136005 193360 0 2782
2784 0 431767 136020 193400 0 2783
2785 0 431738 136024 193440 0 2784
2786 0 431699 136033 193480 0 2785
2787 0 431673 136050 193520 0 2786
2788 0 431637 136050 193560 0 2787
2789 0 431603 136055 193600 0 2788
2790 0 431576 136054 193640 0 2789
2791 0 431536 136062 193680 0 2790
2792 0 431502 136059 193720 0 2791
2793 0 431466 136051 193760 0 2792
2794 0 431428 136058 193800 0 2793
2795 0 431390 136053 193840 0 2794
2796 0 431357 136054 193880 0 2795
2797 0 431323 136057 193920 0 2796
2798 0 431292 136057 193960 0 2797
2799 0 431257 136057 194000 0 2798
2800 0 431225 136056 194040 0 2799
2801 0 431193 136062 194080 0 2800
2802 0 431161 136059 194120 0 2801
2803 0 431129 136063 194160 0 2802
2804 0 431104 136065 194200 0 2803
2805 0 431075 136070 194240 0 2804
2806 0 431043 136066 194280 0 2805
2807 0 431006 136065 194320 0 2806
2808 0 430981 136077 194360 0 2807
2809 0 430950 136075 194400 0 2808
2810 0 430920 136082 194440 0 2809
2811 0 430889 136082 194480 0 2810
2812 0 430866 136091 194520 0 2811
2813 0 430848 136110 194560 0 2812
2814 0 430816 136114 194600 0 2813
2815 0 430792 136124 194640 0 2814
2816 0 430768 136133 194680 0 2815
2817 0 430741 136136 194720 0 2816
2818 0 430718 136152 194760 0 2817
2819 0 430715 136193 194800 0 2818
2820 5 430729 136155 194840 0 2819
2821 0 430899 136067 194880 0 2820
2822 0 430867 136034 194920 0 2821
2823 0 430829 135997 194960 0 2822
2824 0 430815 135979 195000 0 2823
2825 0 430780 135961 195040 0 2824
2826 0 430746 135945 195080 0 2825
2827 0 430720 135934 195120 0 2826
2828 5 430672 135930 195160 0 2827
2829 0 430619 135922 195200 0 2828
2830 0 430561 135913 195240 0 2829
2831 0 430519 135915 195280 0 2830
2832 0 430474 135907 195320 0 2831
2833 0 430421 135897 195360 0 2832
2834 0 430458 135794 195400 0 2833
2835 0 430460 135734 195440 0 2834
2836 5 430298 135711 195440 0 2835
2837 0 430475 135269 195440 0 2836
2838 0 430482 135258 195480 0 2837
2839 0 430480 135220 195520 0 2838
2840 0 430492 135191 195560 0 2839
2841 6 430632 135085 195600 0 2840
2842 0 385947 130556 181200 0 2016
2843 0 385728 130656 181000 0 2842
2844 0 385026 130941 180920 0 2843
2845 0 384034 131292 180680 0 2844
2846 0 382483 132073 180680 0 2845
2847 0 381135 132421 180680 0 2846
2848 0 380422 132928 180520 0 2847
2849 0 380080 133195 180440 0 2848
2850 0 379552 133546 180280 0 2849
2851 0 377868 134589 180280 0 2850
2852 0 377230 135080 180240 0 2851
2853 0 376611 135409 180200 0 2852
2854 0 376185 135491 180120 0 2853
2855 0 376066 135655 180080 0 2854
2856 0 375302 136310 179960 0 2855
2857 0 375210 136439 179840 0 2856
2858 0 375154 136617 179640 0 2857
2859 0 374402 137188 179360 0 2858
2860 0 374053 137396 179040 0 2859
2861 0 373673 137804 178760 0 2860
2862 0 373674 138445 178400 0 2861
2863 0 373308 139532 178280 0 2862
2864 0 373275 139855 178240 0 2863
2865 5 371455 142054 178240 0 2864
2866 0 370351 142998 178240 0 2865
2867 0 369757 143452 178080 0 2866
2868 0 369674 143830 178000 0 2867
2869 0 368586 144971 178000 0 2868
2870 0 368623 145075 178120 0 2869
2871 0 368654 145092 178160 0 2870
2872 0 368130 145468 178240 0 2871
2873 0 367952 145710 178320 0 2872
2874 0 367707 146134 178360 0 2873
2875 0 367313 146317 178400 0 2874
2876 0 367281 146360 178480 0 2875
2877 0 367263 146377 178520 0 2876
2878 0 366931 146395 178680 0 2877
2879 0 366452 146906 178800 0 2878
2880 5 365577 147646 178800 0 2879
2881 0 365579 147657 178840 0 2880
2882 5 365480 147764 179120 0 2881
2883 0 364963 147860 179120 0 2882
2884 5 364120 148590 179120 0 2883
2885 5 362744 149318 179120 0 2884
2886 0 362747 149421 179040 0 2885
2887 0 362754 149679 178840 0 2886
2888 0 362497 149835 178800 0 2887
2889 0 362260 149995 178760 0 2888
2890 5 361786 150316 178680 0 2889
2891 5 358984 152665 178680 0 2890
2892 0 358352 153135 178720 0 2891
2893 0 357865 153239 178880 0 2892
2894 0 357743 153265 178920 0 2893
2895 0 357189 153440 179080 0 2894
2896 0 356949 153461 179200 0 2895
2897 0 356738 153508 179280 0 2896
2898 0 356393 153634 179320 0 2897
2899 0 355771 153927 179400 0 2898
2900 5 355677 153927 179440 0 2899
2901 0 355302 153927 179600 0 2900
2902 0 355268 153938 179640 0 2901
2903 0 355235 153949 179680 0 2902
2904 0 355165 153981 179760 0 2903
2905 0 354265 154600 179760 0 2904
2906 0 354147 154613 179800 0 2905
2907 0 354029 154626 179840 0 2906
2908 5 353718 154648 179960 0 2907
2909 0 351999 155360 180080 0 2908
2910 5 351254 155727 180160 0 2909
2911 0 350191 155840 180160 0 2910
2912 0 349552 155591 180160 0 2911
2913 0 349148 155744 180080 0 2912
2914 0 349199 155956 180000 0 2913
2915 0 348722 156319 179880 0 2914
2916 5 348563 156440 179840 0 2915
2917 0 347091 156645 179760 0 2916
2918 0 346925 156691 179720 0 2917
2919 0 346758 156738 179680 0 2918
2920 0 346592 156784 179640 0 2919
2921 0 346226 157024 179480 0 2920
2922 0 346311 156942 179320 0 2921
2923 0 346332 156921 179280 0 2922
2924 0 345766 157356 179080 0 2923
2925 0 345799 157395 179000 0 2924
2926 0 345865 157472 178840 0 2925
2927 0 345559 157599 178680 0 2926
2928 0 344790 157629 178440 0 2927
2929 0 344766 157677 178360 0 2928
2930 5 344701 157748 178160 0 2929
2931 0 344035 157835 178160 0 2930
2932 0 343471 157735 178040 0 2931
2933 0 343072 157864 177960 0 2932
2934 0 342987 157982 177760 0 2933
2935 0 342719 158114 177600 0 2934
2936 0 342533 158049 177560 0 2935
2937 0 342240 157950 177520 0 2936
2938 0 342153 157817 177440 0 2937
2939 0 341961 157886 177280 0 2938
2940 0 341808 157740 177040 0 2939
2941 0 341632 157681 177000 0 2940
2942 0 341532 157678 176840 0 2941
2943 0 341357 157768 176680 0 2942
2944 0 341426 157812 176520 0 2943
2945 0 341178 157805 176280 0 2944
2946 0 340978 157907 176040 0 2945
2947 0 340902 157977 175880 0 2946
2948 0 341048 157800 175840 0 2947
2949 0 340831 158012 175800 0 2948
2950 0 340815 158075 175680 0 2949
2951 0 340787 158070 175640 0 2950
2952 0 340608 158075 175520 0 2951
2953 0 340395 158083 175400 0 2952
2954 0 340124 158213 175320 0 2953
2955 0 339929 158349 175200 0 2954
2956 0 339723 158422 175080 0 2955
2957 0 339115 158745 175080 0 2956
2958 0 339107 158802 174880 0 2957
2959 0 338888 158886 174720 0 2958
2960 5 338965 158861 174640 0 2959
2961 5 336662 159010 174640 0 2960
2962 0 336462 158798 174800 0 2961
2963 0 336238 158627 174960 0 2962
2964 0 336082 158485 175080 0 2963
2965 0 335945 158420 175160 0 2964
2966 0 335947 158376 175200 0 2965
2967 0 336093 158166 175320 0 2966
2968 5 336091 158135 175360 0 2967
2969 0 336114 158175 175520 0 2968
2970 0 336097 158122 175560 0 2969
2971 0 336007 158054 175600 0 2970
2972 0 336112 158033 175640 0 2971
2973 0 336109 157981 175680 0 2972
2974 0 336035 158062 175720 0 2973
2975 0 336232 157742 175840 0 2974
2976 0 336133 157773 175960 0 2975
2977 0 336107 157669 176080 0 2976
2978 0 336202 157560 176240 0 2977
2979 0 336202 157488 176360 0 2978
2980 0 336294 157370 176520 0 2979
2981 0 336240 157254 176640 0 2980
2982 0 336155 157191 176800 0 2981
2983 0 336062 157231 176880 0 2982
2984 0 335996 157060 177040 0 2983
2985 0 335845 156974 177160 0 2984
2986 0 335850 156898 177320 0 2985
2987 0 335857 156772 177440 0 2986
2988 0 335794 156690 177560 0 2987
2989 0 335727 156582 177720 0 2988
2990 0 335615 156545 177800 0 2989
2991 0 335638 156468 177840 0 2990
2992 0 335587 156374 178000 0 2991
2993 0 335509 156255 178160 0 2992
2994 0 335454 156084 178280 0 2993
2995 0 335308 155999 178440 0 2994
2996 0 335246 155941 178600 0 2995
2997 0 335275 155853 178760 0 2996
2998 0 335146 155548 179000 0 2997
2999 0 335117 155505 179120 0 2998
3000 0 335064 155436 179280 0 2999
3001 0 334987 155253 179480 0 3000
3002 0 334972 155216 179520 0 3001
3003 0 334975 155185 179600 0 3002
3004 0 334965 155169 179640 0 3003
3005 0 334936 155122 179760 0 3004
3006 0 334957 155127 179920 0 3005
3007 0 334962 155128 179960 0 3006
3008 0 334916 155150 180240 0 3007
3009 0 334843 155113 180400 0 3008
3010 0 334928 155189 180520 0 3009
3011 0 334955 155214 180560 0 3010
3012 0 334983 155241 180600 0 3011
3013 0 335070 155211 180760 0 3012
3014 0 335068 155224 180800 0 3013
3015 0 335061 155265 180920 0 3014
3016 0 335036 155226 181000 0 3015
3017 0 335024 155202 181040 0 3016
3018 0 335000 155162 181120 0 3017
3019 0 334792 155210 181240 0 3018
3020 0 334805 155268 181280 0 3019
3021 0 335046 155100 181480 0 3020
3022 0 334981 154959 181640 0 3021
3023 0 334914 154882 181800 0 3022
3024 0 334889 154665 182000 0 3023
3025 0 334688 154357 182160 0 3024
3026 0 334600 154343 182200 0 3025
3027 0 334582 154140 182360 0 3026
3028 0 334505 153889 182520 0 3027
3029 0 334487 153830 182600 0 3028
3030 0 334469 153770 182680 0 3029
3031 0 334469 153470 182840 0 3030
3032 0 334425 153429 182880 0 3031
3033 0 334249 153266 183040 0 3032
3034 0 334267 153190 183200 0 3033
3035 0 334323 153207 183240 0 3034
3036 0 334546 153276 183400 0 3035
3037 0 334585 152992 183400 0 3036
3038 0 334548 152822 183440 0 3037
3039 0 334699 152994 183600 0 3038
3040 0 334907 152975 183680 0 3039
3041 0 334898 152915 183760 0 3040
3042 0 334895 152775 183800 0 3041
3043 0 334845 152801 183840 0 3042
3044 6 334822 153079 183880 0 3043
3045 0 458171 248673 57080 0 151
3046 0 457935 248739 57000 0 3045
3047 0 457960 248737 56960 0 3046
3048 0 457894 248972 56920 0 3047
3049 0 457586 249206 56680 0 3048
3050 0 457197 249666 56400 0 3049
3051 0 456750 250189 56080 0 3050
3052 0 456656 250524 55760 0 3051
3053 0 456425 251143 55440 0 3052
3054 0 456120 252537 54840 0 3053
3055 0 455971 252999 54520 0 3054
3056 0 455829 253248 54160 0 3055
3057 0 455637 253535 53880 0 3056
3058 0 455431 253786 53680 0 3057
3059 0 455163 254095 53360 0 3058
3060 0 455161 254153 53080 0 3059
3061 0 455181 254223 53040 0 3060
3062 0 455259 254041 53000 0 3061
3063 0 455238 254232 52960 0 3062
3064 0 455144 254538 52680 0 3063
3065 0 454894 254857 52400 0 3064
3066 0 454627 255042 52120 0 3065
3067 0 454606 255415 51880 0 3066
3068 0 454502 255701 51480 0 3067
3069 0 454268 256109 51120 0 3068
3070 0 453710 256312 50840 0 3069
3071 0 453276 256562 50680 0 3070
3072 0 452718 256795 50320 0 3071
3073 0 452738 256799 50280 0 3072
3074 0 452674 256782 50240 0 3073
3075 0 452419 256868 50040 0 3074
3076 0 451977 257115 49880 0 3075
3077 0 452047 257071 49840 0 3076
3078 0 451994 257128 49800 0 3077
3079 0 451637 257018 49560 0 3078
3080 0 451450 257142 49320 0 3079
3081 0 451496 257293 49000 0 3080
3082 0 451498 257377 48640 0 3081
3083 0 451514 257465 48320 0 3082
3084 5 451542 257488 48280 0 3083
3085 0 451217 257278 48000 0 3084
3086 0 451107 257315 47920 0 3085
3087 0 451355 257457 47880 0 3086
3088 0 451141 257466 47840 0 3087
3089 0 451138 257477 47800 0 3088
3090 0 451073 257561 47760 0 3089
3091 0 449990 258216 47720 0 3090
3092 0 450973 257721 47680 0 3091
3093 0 451129 257615 47480 0 3092
3094 0 451221 257632 47200 0 3093
3095 0 451163 257745 46960 0 3094
3096 0 451199 257758 46920 0 3095
3097 0 450202 258184 46840 0 3096
3098 0 451091 257873 46840 0 3097
3099 0 450920 258190 46800 0 3098
3100 0 450948 258129 46720 0 3099
3101 0 450925 258178 46680 0 3100
3102 0 450893 258154 46640 0 3101
3103 5 450854 258186 46600 0 3102
3104 0 450524 258655 45880 0 3103
3105 0 450475 258630 45840 0 3104
3106 0 450492 258501 45520 0 3105
3107 0 450284 258265 45200 0 3106
3108 0 450209 257851 45160 0 3107
3109 0 450186 258122 45120 0 3108
3110 0 449684 258098 44760 0 3109
3111 0 449494 258035 44440 0 3110
3112 0 449390 258088 44120 0 3111
3113 0 449093 258090 43800 0 3112
3114 0 448871 258097 43280 0 3113
3115 5 448535 258175 42840 0 3114
3116 0 448336 258091 42480 0 3115
3117 5 448304 258090 42440 0 3116
3118 5 448238 258088 42360 0 3117
3119 0 448101 258069 42200 0 3118
3120 0 447660 257966 41920 0 3119
3121 0 446708 257906 41440 0 3120
3122 5 446629 257945 41400 0 3121
3123 5 446542 257973 41360 0 3122
3124 0 445905 258233 41040 0 3123
3125 5 445772 258198 40920 0 3124
3126 0 445682 257439 40160 0 3125
3127 0 445424 257206 39800 0 3126
3128 0 445179 257158 39480 0 3127
3129 0 445089 257160 39160 0 3128
3130 5 445032 257173 39040 0 3129
3131 0 444944 257220 38840 0 3130
3132 0 444949 257322 38360 0 3131
3133 0 444321 257834 37840 0 3132
3134 0 443961 258216 37440 0 3133
3135 0 444377 258308 37280 0 3134
3136 0 445080 258433 37040 0 3135
3137 0 444805 258688 36760 0 3136
3138 0 443988 258937 36480 0 3137
3139 0 443691 259168 36280 0 3138
3140 0 443732 259405 36000 0 3139
3141 0 443680 259645 35680 0 3140
3142 0 443604 259884 35400 0 3141
3143 0 443407 260103 35160 0 3142
3144 5 443383 260183 34840 0 3143
3145 5 443282 260363 34640 0 3144
3146 0 443141 260616 34360 0 3145
3147 0 443006 260830 34080 0 3146
3148 0 442886 260945 33840 0 3147
3149 0 442672 261176 33520 0 3148
3150 0 442725 261429 33200 0 3149
3151 0 442831 261607 32960 0 3150
3152 0 442848 262624 32560 32 3151
3153 0 443072 262752 32520 40 3152
3154 5 443232 262912 32520 40 3153
3155 0 443200 263008 32240 40 3154
3156 0 443072 262880 32200 40 3155
3157 0 443842 262648 32040 0 3156
3158 0 444589 262611 31800 0 3157
3159 0 445400 262697 31600 0 3158
3160 5 446072 262611 31200 0 3159
3161 5 446368 262560 31280 96 3160
3162 0 446336 262720 31480 157 3161
3163 0 446528 262848 31640 137 3162
3164 0 446720 263008 31680 166 3163
3165 0 446912 263136 31840 150 3164
3166 0 447168 263072 31840 124 3165
3167 0 447424 262976 31840 60 3166
3168 0 447488 262944 32080 107 3167
3169 5 447456 262912 32360 143 3168
3170 0 447648 262784 32480 115 3169
3171 0 447808 262624 32680 160 3170
3172 0 448064 262496 32680 181 3171
3173 5 448224 262464 32680 202 3172
3174 0 448288 262304 32880 108 3173
3175 0 448256 262080 33000 120 3174
3176 0 448288 261920 33200 178 3175
3177 0 448480 261888 33400 235 3176
3178 0 448608 261696 33520 234 3177
3179 0 448704 261472 33640 204 3178
3180 0 448704 261344 33880 160 3179
3181 0 448640 261280 34120 86 3180
3182 0 448640 261312 34400 122 3181
3183 0 448480 261408 34600 107 3182
3184 0 448352 261408 34840 90 3183
3185 0 448416 261440 35080 45 3184
3186 0 448576 261408 35280 60 3185
3187 0 448736 261248 35480 137 3186
3188 6 448800 261184 35680 128 3187
3189 0 350996 155734 180200 0 2910
3190 0 350672 155820 180240 0 3189
3191 0 350326 156240 180720 0 3190
3192 0 350135 156453 181080 0 3191
3193 0 350092 156482 181120 0 3192
3194 0 349619 156796 181560 0 3193
3195 0 349546 156871 181880 0 3194
3196 0 349462 156939 182160 0 3195
3197 0 349454 157022 182400 0 3196
3198 0 349352 157108 182440 0 3197
3199 0 349192 157185 182480 0 3198
3200 0 348913 157242 182600 0 3199
3201 0 348889 157321 182680 0 3200
3202 0 349233 157295 182760 0 3201
3203 0 349373 157114 182840 0 3202
3204 0 349286 157049 182960 0 3203
3205 0 349302 157073 183040 0 3204
3206 0 349338 157102 183080 0 3205
3207 0 349117 157110 183520 0 3206
3208 0 349133 157219 183600 0 3207
3209 0 349186 157555 183920 0 3208
3210 0 349216 157876 184240 0 3209
3211 0 349344 158163 184520 0 3210
3212 0 349372 158244 184600 0 3211
3213 0 349432 158458 184920 0 3212
3214 0 349047 158612 185320 0 3213
3215 0 348998 158792 185480 0 3214
3216 0 349081 159068 185840 0 3215
3217 0 349115 159419 186280 0 3216
3218 0 348722 159435 186920 0 3217
3219 0 348636 159370 187320 0 3218
3220 0 348556 159391 187640 0 3219
3221 0 348602 159405 187840 0 3220
3222 0 348648 159419 188040 0 3221
3223 0 348707 159425 188120 0 3222
3224 0 348796 159460 188240 0 3223
3225 5 348885 159485 188360 0 3224
3226 0 348944 159501 188440 0 3225
3227 0 348973 159509 188480 0 3226
3228 0 348989 159531 188520 0 3227
3229 0 349003 159560 188560 0 3228
3230 0 349052 159618 188680 0 3229
3231 0 349084 159661 188760 0 3230
3232 0 349090 159671 188800 0 3231
3233 0 349115 159710 188960 0 3232
3234 0 348793 159401 188960 0 3233
3235 0 348626 159259 189120 0 3234
3236 0 348651 159136 189160 0 3235
3237 5 348657 158883 189240 0 3236
3238 0 348660 158757 189280 0 3237
3239 0 348712 159089 189520 0 3238
3240 0 348721 159144 189560 0 3239
3241 0 348396 159102 189720 0 3240
3242 0 348947 158618 190000 0 3241
3243 0 349001 158535 190160 0 3242
3244 0 348978 158311 190320 0 3243
3245 0 348956 158087 190480 0 3244
3246 5 348955 157491 190640 0 3245
3247 0 348948 157484 190680 0 3246
3248 0 348966 157465 190720 0 3247
3249 0 348979 157395 190920 0 3248
3250 0 348937 157368 191000 0 3249
3251 0 348916 157354 191040 0 3250
3252 0 349134 157230 191120 0 3251
3253 0 349352 157105 191200 0 3252
3254 0 349392 157124 191240 0 3253
3255 0 349769 156607 191320 0 3254
3256 0 349777 156606 191360 0 3255
3257 0 349787 156609 191400 0 3256
3258 0 349808 156614 191480 0 3257
3259 5 350412 156414 191560 0 3258
3260 0 350411 156046 191560 0 3259
3261 0 350813 155178 191560 0 3260
3262 0 351189 154495 191560 0 3261
3263 0 351546 154092 191560 0 3262
3264 5 352678 153600 191560 0 3263
3265 0 354205 153084 191560 0 3264
3266 5 354298 153066 191640 0 3265
3267 0 354392 153048 191720 0 3266
3268 0 354486 153030 191800 0 3267
3269 0 354726 152994 191840 0 3268
3270 5 354841 152936 191880 0 3269
3271 0 354956 152878 191920 0 3270
3272 5 355489 152183 191960 0 3271
3273 0 355483 152190 192000 0 3272
3274 0 355176 152520 192120 0 3273
3275 0 355073 152630 192160 0 3274
3276 0 355122 152671 192280 0 3275
3277 0 355091 152821 192400 0 3276
3278 0 355155 152808 192560 0 3277
3279 6 355162 152777 192600 0 3278
3280 0 336949 158983 174480 0 2961
3281 0 337177 158972 174280 0 3280
3282 0 337018 158963 174160 0 3281
3283 0 336928 159021 174080 0 3282
3284 0 336734 159078 174000 0 3283
3285 0 336539 159136 173920 0 3284
3286 0 336578 159185 173800 0 3285
3287 0 336459 159279 173600 0 3286
3288 0 336332 159320 173320 0 3287
3289 0 336277 159337 173200 0 3288
3290 0 336266 159420 173040 0 3289
3291 0 336090 159414 172880 0 3290
3292 0 336322 159519 172800 0 3291
3293 0 336175 159658 172600 0 3292
3294 5 336004 159586 172320 0 3293
3295 0 335953 159692 171840 0 3294
3296 0 335948 159703 171800 0 3295
3297 0 335842 159541 171560 0 3296
3298 0 335606 159264 171280 0 3297
3299 0 335404 159027 171040 0 3298
3300 0 335404 159027 171000 0 3299
3301 0 335491 159054 170800 0 3300
3302 0 335608 159091 170480 0 3301
3303 0 335647 159122 170320 0 3302
3304 0 335661 159127 170280 0 3303
3305 5 335688 159137 170200 0 3304
3306 0 335243 158483 170200 0 3305
3307 0 335344 158371 169600 0 3306
3308 0 335359 158313 169440 0 3307
3309 0 335595 158001 169080 0 3308
3310 0 335267 157594 168760 0 3309
3311 0 335338 157592 168520 0 3310
3312 0 335386 157591 168360 0 3311
3313 0 335398 157591 168320 0 3312
3314 0 335404 157638 168160 0 3313
3315 0 335412 157696 167960 0 3314
3316 0 335416 157731 167840 0 3315
3317 0 335284 157673 167760 0 3316
3318 0 335218 157647 167720 0 3317
3319 0 334825 157503 167480 0 3318
3320 0 334759 157479 167440 0 3319
3321 0 334796 157800 167320 0 3320
3322 0 334924 157778 167160 0 3321
3323 0 335031 157967 167000 0 3322
3324 0 334899 157917 166880 0 3323
3325 0 334847 158044 166720 0 3324
3326 0 334789 157944 166560 0 3325
3327 0 334932 157571 166360 0 3326
3328 0 335578 157782 166160 0 3327
3329 0 335499 157440 165960 0 3328
3330 0 335240 157132 165680 0 3329
3331 0 335197 157121 165520 0 3330
3332 0 335213 156820 165320 0 3331
3333 0 335173 156642 165200 0 3332
3334 0 335116 156510 164920 0 3333
3335 0 335058 156379 164640 0 3334
3336 0 334759 156064 164600 0 3335
3337 0 334882 155928 164480 0 3336
3338 0 334923 155882 164440 0 3337
3339 0 334772 155672 164200 0 3338
3340 0 334491 155208 164040 0 3339
3341 0 334523 155228 164000 0 3340
3342 0 334809 155412 163640 0 3341
3343 0 334832 155424 163600 0 3342
3344 0 334879 155254 163280 0 3343
3345 0 334891 155212 163200 0 3344
3346 0 334740 155139 163120 0 3345
3347 0 334589 155066 163040 0 3346
3348 0 334287 154920 162880 0 3347
3349 0 334085 154966 162840 0 3348
3350 6 334087 154953 162760 0 3349
3351 0 365632 147953 179360 0 2882
3352 0 365644 147925 179400 0 3351
3353 0 365679 147842 179520 0 3352
3354 0 365736 147683 179720 0 3353
3355 0 365713 147516 179760 0 3354
3356 0 365727 147511 179800 0 3355
3357 0 365766 147508 179920 0 3356
3358 0 365799 147535 180080 0 3357
3359 0 365765 147624 180160 0 3358
3360 0 365672 147526 180240 0 3359
3361 0 365645 147504 180400 0 3360
3362 0 365638 147499 180440 0 3361
3363 0 366134 147551 180720 0 3362
3364 0 366328 147679 180920 0 3363
3365 0 366351 147560 181080 0 3364
3366 0 366371 147564 181120 0 3365
3367 0 366444 147530 181160 0 3366
3368 0 366434 147551 181200 0 3367
3369 0 366466 147525 181240 0 3368
3370 0 366467 147585 181280 0 3369
3371 0 366455 147561 181320 0 3370
3372 0 366501 147484 181400 0 3371
3373 0 366459 147444 181440 0 3372
3374 0 366546 147394 181520 0 3373
3375 0 366517 147373 181560 0 3374
3376 0 366536 147351 181600 0 3375
3377 0 366519 147361 181640 0 3376
3378 0 366547 147370 181720 0 3377
3379 0 366570 147337 181880 0 3378
3380 0 366572 147230 182120 0 3379
3381 0 366434 147091 182360 0 3380
3382 0 366442 146826 182600 0 3381
3383 0 366338 146748 182640 0 3382
3384 0 366337 146421 182960 0 3383
3385 0 366370 146212 183160 0 3384
3386 0 366377 146068 183320 0 3385
3387 0 366381 145996 183400 0 3386
3388 0 366579 145743 183600 0 3387
3389 0 366701 145682 183720 0 3388
3390 0 366782 145638 183800 0 3389
3391 0 366918 145766 184040 0 3390
3392 0 367058 145876 184240 0 3391
3393 0 367326 145953 184440 0 3392
3394 0 367335 146034 184600 0 3393
3395 5 367422 146021 184640 0 3394
3396 0 367855 145954 184840 0 3395
3397 0 367764 146151 185000 0 3396
3398 0 368002 146087 185240 0 3397
3399 0 368049 146169 185440 0 3398
3400 0 368059 146220 185640 0 3399
3401 0 368357 146442 185840 0 3400
3402 5 368548 146417 185920 0 3401
3403 0 368929 146367 186080 0 3402
3404 0 368733 146483 186240 0 3403
3405 5 368937 146285 186320 0 3404
3406 0 369242 145989 186440 0 3405
3407 0 369088 146197 186840 0 3406
3408 0 369073 146218 186880 0 3407
3409 0 369189 146154 187000 0 3408
3410 0 369420 146027 187240 0 3409
3411 0 369339 146021 187360 0 3410
3412 0 369257 146013 187480 0 3411
3413 0 369231 146010 187520 0 3412
3414 0 369205 146008 187560 0 3413
3415 0 369227 146310 187760 0 3414
3416 6 369188 146302 187800 0 3415
3417 5 446696 256712 40920 0 3125
3418 5 447462 255231 40920 0 3417
3419 5 447526 254978 40760 0 3418
3420 0 447608 255088 40240 0 3419
3421 0 447683 255114 39920 0 3420
3422 0 447809 255028 39600 0 3421
3423 0 447817 255072 39280 0 3422
3424 0 447764 255096 38800 0 3423
3425 5 447867 254858 38680 0 3424
3426 0 448143 254224 38360 0 3425
3427 0 448362 254097 38120 0 3426
3428 0 448690 254117 37880 0 3427
3429 5 448489 254399 37760 0 3428
3430 0 448819 253890 37520 0 3429
3431 0 449388 253641 37400 0 3430
3432 5 450367 253549 37240 0 3431
3433 0 451123 253753 37000 0 3432
3434 0 451277 253719 36680 0 3433
3435 0 450545 253809 36480 0 3434
3436 0 450271 253855 36200 0 3435
3437 0 450736 253753 35920 0 3436
3438 5 450739 253763 35640 0 3437
3439 0 450739 253764 35600 0 3438
3440 0 450708 253867 35320 0 3439
3441 0 450583 253959 35160 0 3440
3442 0 450587 254109 34840 0 3441
3443 0 450542 254151 34560 0 3442
3444 5 450696 254377 34480 0 3443
3445 0 450926 254716 34360 0 3444
3446 0 451134 254831 34080 0 3445
3447 0 451341 254769 33840 0 3446
3448 0 451734 255237 33680 0 3447
3449 0 451786 255363 33440 0 3448
3450 0 452050 255458 33200 0 3449
3451 0 451833 255404 32960 0 3450
3452 0 451539 255666 32680 0 3451
3453 5 451299 255871 32560 0 3452
3454 5 451219 255939 32520 0 3453
3455 0 450979 256143 32400 0 3454
3456 0 449970 256617 31880 0 3455
3457 0 449497 256635 31480 0 3456
3458 0 449272 256598 31240 0 3457
3459 5 448822 256638 31120 0 3458
3460 0 448681 256694 30880 0 3459
3461 0 448980 256694 30680 0 3460
3462 0 449135 256743 30480 0 3461
3463 0 449105 256846 30280 0 3462
3464 5 449230 256754 30240 0 3463
3465 0 448939 257111 29920 0 3464
3466 5 448945 257237 29840 0 3465
3467 0 449205 256641 29640 0 3466
3468 5 449044 256380 29520 0 3467
3469 0 449276 255959 29760 0 3468
3470 0 449350 255779 29920 0 3469
3471 0 449453 255324 30080 0 3470
3472 0 449771 255108 30280 0 3471
3473 0 449863 254996 30520 0 3472
3474 0 449984 254808 30760 0 3473
3475 0 449959 254750 30960 0 3474
3476 0 449948 254527 31200 0 3475
3477 6 450093 254489 31440 0 3476
3478 0 448878 258128 41400 0 3122
3479 0 448790 258266 41080 0 3478
3480 5 448816 258091 40920 0 3479
3481 0 449867 258324 40760 0 3480
3482 0 450320 258359 40520 0 3481
3483 0 450437 258290 40280 0 3482
3484 0 450656 258289 40080 0 3483
3485 0 450750 258390 39800 0 3484
3486 0 450835 258479 39560 0 3485
3487 0 451022 258480 39360 0 3486
3488 0 451048 258586 39040 0 3487
3489 0 451507 258606 38800 0 3488
3490 0 451795 258443 38600 0 3489
3491 0 451853 258410 38560 0 3490
3492 0 452360 257945 38440 0 3491
3493 0 452362 258017 38120 0 3492
3494 5 452317 258202 38000 0 3493
3495 0 453197 259290 37720 0 3494
3496 0 452964 260107 37640 0 3495
3497 5 453091 260113 37560 0 3496
3498 0 453382 259055 37320 0 3497
3499 0 453983 258705 37080 0 3498
3500 0 454364 258840 36800 0 3499
3501 0 453838 259202 36520 0 3500
3502 0 453836 259533 36360 0 3501
3503 5 454004 259621 36200 0 3502
3504 0 453835 259386 35960 0 3503
3505 0 453968 259373 35720 0 3504
3506 0 453886 259394 35520 0 3505
3507 0 453532 259842 35360 0 3506
3508 0 453538 259752 35040 0 3507
3509 0 453649 259414 34840 0 3508
3510 0 453620 259342 34560 0 3509
3511 0 453474 259234 34280 0 3510
3512 0 453312 259076 34080 0 3511
3513 0 453239 259299 33760 0 3512
3514 0 453283 259540 33480 0 3513
3515 5 453237 259794 33240 0 3514
3516 0 453313 259653 33080 0 3515
3517 0 453258 259841 32840 0 3516
3518 0 453144 260453 32600 0 3517
3519 0 453205 261134 32360 0 3518
3520 5 453210 261202 32320 0 3519
3521 0 453237 261609 32080 0 3520
3522 5 453166 262028 31800 0 3521
3523 0 452882 262102 31520 0 3522
3524 0 452402 262271 31280 0 3523
3525 5 452323 262276 31120 0 3524
3526 5 452409 262254 30880 0 3525
3527 0 452896 262470 30680 0 3526
3528 5 452898 262646 30400 0 3527
3529 5 452016 262214 30200 0 3528
3530 0 451544 262520 30000 0 3529
3531 0 451418 262750 29720 0 3530
3532 5 450732 262803 29520 0 3531
3533 0 450644 262058 29320 0 3532
3534 0 450553 261365 29520 0 3533
3535 0 450514 260904 29680 0 3534
3536 6 450607 260424 29920 0 3535
3537 5 450271 260654 46600 0 3103
3538 0 450276 260768 46640 0 3537
3539 0 450242 260920 46680 96 3538
3540 0 450079 260843 46720 96 3539
3541 0 449929 261331 46800 208 3540
3542 0 450135 261315 46840 108 3541
3543 0 449555 261438 46840 0 3542
3544 5 450012 261525 46920 208 3543
3545 0 449961 261411 47080 208 3544
3546 5 449915 261531 47160 208 3545
3547 0 449540 262276 47360 98 3546
3548 5 449004 263551 47640 163 3547
3549 0 449385 264217 47640 75 3548
3550 0 449914 264278 47440 115 3549
3551 0 450103 264381 47400 115 3550
3552 0 450278 264884 47160 0 3551
3553 0 450313 265079 46960 0 3552
3554 0 450186 265630 46840 0 3553
3555 0 450208 265696 46760 102 3554
3556 0 450144 265920 46640 98 3555
3557 0 450080 266144 46520 122 3556
3558 0 449952 266368 46400 86 3557
3559 0 449888 266624 46280 86 3558
3560 0 449760 266848 46200 91 3559
3561 0 449600 267040 46120 91 3560
3562 0 449504 267264 46000 102 3561
3563 0 449440 267456 45840 140 3562
3564 0 449312 267616 45680 128 3563
3565 0 449248 267776 45480 71 3564
3566 0 449152 267904 45280 90 3565
3567 0 449024 268032 45080 120 3566
3568 0 448960 268160 44840 140 3567
3569 0 448864 268256 44600 157 3568
3570 0 448800 268288 44360 160 3569
3571 0 448736 268256 44080 190 3570
3572 5 448672 268416 43840 236 3571
3573 0 448576 268416 43600 150 3572
3574 0 448384 268448 43400 163 3573
3575 0 448352 268576 43160 131 3574
3576 0 448192 268800 43040 108 3575
3577 0 448000 268960 42960 166 3576
3578 0 447776 269024 42840 128 3577
3579 0 447520 268992 42880 148 3578
3580 5 447328 268896 42760 160 3579
3581 0 447488 268928 42560 81 3580
3582 0 447488 269088 42360 124 3581
3583 5 447488 269216 42200 186 3582
3584 0 447680 269056 42160 60 3583
3585 0 447904 268992 42040 86 3584
3586 0 448096 269088 41880 140 3585
3587 0 448256 269216 41720 101 3586
3588 0 448448 269376 41600 75 3587
3589 0 448704 269440 41520 91 3588
3590 0 448960 269408 41560 60 3589
3591 6 449088 269408 41560 51 3590
3592 0 362598 123182 160640 0 2171
3593 0 362464 123223 160400 0 3592
3594 0 362275 123213 160200 0 3593
3595 0 362017 123202 160080 0 3594
3596 0 361972 123195 159880 0 3595
3597 0 361835 123183 159720 0 3596
3598 5 361467 123114 159560 0 3597
3599 0 361426 123068 159400 0 3598
3600 0 361545 122932 159200 0 3599
3601 0 361349 122813 159040 0 3600
3602 0 361161 122661 158920 0 3601
3603 0 360963 122545 158720 0 3602
3604 0 360795 122527 158640 0 3603
3605 0 360587 122471 158520 0 3604
3606 0 360436 122269 158400 0 3605
3607 0 360393 122106 158240 0 3606
3608 5 360371 122024 158160 0 3607
3609 0 360204 121982 158000 0 3608
3610 0 359942 122048 158000 0 3609
3611 0 359790 122476 158000 0 3610
3612 0 359362 122774 157800 0 3611
3613 0 359190 122802 157640 0 3612
3614 0 358934 122966 157480 0 3613
3615 0 358522 122952 157320 0 3614
3616 0 358318 122992 157160 0 3615
3617 0 358222 122932 157000 0 3616
3618 0 358098 122958 156920 0 3617
3619 0 357934 122946 156760 0 3618
3620 0 357574 123116 156680 0 3619
3621 0 357314 123075 156480 0 3620
3622 0 357226 123021 156400 0 3621
3623 0 357154 122997 156280 0 3622
3624 0 357130 123045 156160 0 3623
3625 0 357170 123085 156040 0 3624
3626 0 357082 122957 155920 0 3625
3627 0 356746 122721 155760 0 3626
3628 0 356642 122457 155640 0 3627
3629 0 356698 122081 155480 0 3628
3630 5 356698 121809 155400 0 3629
3631 5 356618 121257 155360 0 3630
3632 0 356442 120789 155400 0 3631
3633 0 356434 120784 155440 0 3632
3634 0 356418 120773 155520 0 3633
3635 5 356343 120868 155640 0 3634
3636 0 356451 120206 155680 0 3635
3637 0 356491 120154 155800 0 3636
3638 0 356499 120054 155880 0 3637
3639 0 356275 119998 155920 0 3638
3640 0 356191 119850 156000 0 3639
3641 0 356107 119742 156120 0 3640
3642 0 355987 119606 156200 0 3641
3643 6 355959 119508 156280 0 3642
3644 0 449818 258587 42360 0 3118
3645 0 449979 258965 42160 0 3644
3646 5 450166 259342 41800 0 3645
3647 5 451051 260744 41800 0 3646
3648 0 451101 260867 41720 0 3647
3649 0 451324 261421 41360 0 3648
3650 5 451333 261502 41080 0 3649
3651 0 451656 262007 41080 0 3650
3652 0 451587 262937 41080 0 3651
3653 5 451992 263170 41080 0 3652
3654 0 452036 263820 41080 0 3653
3655 0 451970 263802 40760 0 3654
3656 0 451762 263807 40400 0 3655
3657 5 451438 263901 40080 0 3656
3658 0 451113 263995 39760 0 3657
3659 0 451389 263971 39680 0 3658
3660 0 451530 264492 39520 0 3659
3661 0 451446 264815 39280 0 3660
3662 0 451474 264874 39080 0 3661
3663 5 451660 265666 38880 0 3662
3664 0 451328 266753 39000 0 3663
3665 5 451438 267202 39360 0 3664
3666 5 451437 267222 39520 0 3665
3667 5 451499 267451 39560 0 3666
3668 5 451522 267932 39800 0 3667
3669 0 451495 268437 40000 0 3668
3670 0 451264 268545 40280 0 3669
3671 5 451264 268672 40400 120 3670
3672 0 451456 268480 40480 107 3671
3673 5 451712 268480 40560 197 3672
3674 0 451776 268416 40640 197 3673
3675 0 451936 268256 40840 221 3674
3676 5 452128 268224 41000 163 3675
3677 0 452224 268288 41120 98 3676
3678 0 452384 268256 41320 136 3677
3679 0 452576 268224 41520 104 3678
3680 0 452736 268096 41720 98 3679
3681 0 452800 267872 41840 107 3680
3682 5 452838 267795 41920 110 3681
3683 0 452896 267680 42040 115 3682
3684 0 453056 267584 42240 71 3683
3685 5 453216 267648 42440 115 3684
3686 0 453408 267456 42440 166 3685
3687 0 453504 267232 42560 128 3686
3688 0 453472 267040 42760 208 3687
3689 0 453280 267104 42920 246 3688
3690 0 453152 266912 43040 240 3689
3691 0 453152 266720 43240 282 3690
3692 0 453152 266560 43480 262 3691
3693 0 452992 266400 43600 197 3692
3694 0 452736 266336 43600 107 3693
3695 6 452608 266304 43600 81 3694
3696 0 380207 126051 181520 0 2024
3697 0 380065 126114 181600 0 3696
3698 0 379851 126209 181720 0 3697
3699 0 379843 126314 181760 0 3698
3700 0 379820 126631 181880 0 3699
3701 5 379804 126848 181960 0 3700
3702 0 379351 126911 182080 0 3701
3703 0 379230 127421 182080 0 3702
3704 0 379006 127217 182280 0 3703
3705 0 378861 127331 182360 0 3704
3706 0 378554 127487 182520 0 3705
3707 0 378299 127612 182640 0 3706
3708 0 378228 127608 182800 0 3707
3709 0 378142 127586 182880 0 3708
3710 0 378005 127549 183040 0 3709
3711 0 377759 127638 183200 0 3710
3712 0 377340 127712 183360 0 3711
3713 0 377166 127968 183600 0 3712
3714 0 377070 128104 183800 0 3713
3715 0 376974 128320 183960 0 3714
3716 0 376865 128599 184120 0 3715
3717 0 376774 128926 184280 0 3716
3718 0 376603 129310 184440 0 3717
3719 0 376427 129521 184600 0 3718
3720 0 376375 129565 184680 0 3719
3721 0 376293 129736 184840 0 3720
3722 0 376319 129864 185040 0 3721
3723 0 375982 129909 185200 0 3722
3724 0 376045 130137 185400 0 3723
3725 0 375752 130234 185640 0 3724
3726 0 375873 130432 185840 0 3725
3727 0 375854 130566 185960 0 3726
3728 0 375835 130701 186080 0 3727
3729 0 376040 130883 186280 0 3728
3730 0 376040 130879 186320 0 3729
3731 0 376042 130865 186480 0 3730
3732 0 376045 130845 186520 0 3731
3733 0 376050 130806 186600 0 3732
3734 0 376056 130767 186680 0 3733
3735 0 375927 130910 186800 0 3734
3736 0 375841 131003 186880 0 3735
3737 0 375829 131248 187120 0 3736
3738 0 375958 130810 187320 0 3737
3739 0 375916 130734 187520 0 3738
3740 6 375902 130720 187560 0 3739
3741 0 357341 134902 159240 0 2195
3742 0 357313 134775 159120 0 3741
3743 0 357309 134638 158960 0 3742
3744 0 357204 134431 158760 0 3743
3745 0 357020 134378 158720 0 3744
3746 0 356958 134331 158600 0 3745
3747 0 356966 134312 158560 0 3746
3748 0 356933 134303 158520 0 3747
3749 0 356896 134184 158400 0 3748
3750 0 356928 134058 158280 0 3749
3751 0 356803 133976 158200 0 3750
3752 0 356727 133917 158120 0 3751
3753 0 356748 133857 158000 0 3752
3754 0 356864 133771 157880 0 3753
3755 0 356844 133677 157760 0 3754
3756 0 356760 133709 157640 0 3755
3757 0 356768 133601 157520 0 3756
3758 0 356752 133533 157360 0 3757
3759 0 356700 133405 157200 0 3758
3760 0 356512 133239 157040 0 3759
3761 0 356444 133183 156920 0 3760
3762 0 356400 133127 156840 0 3761
3763 0 356384 133065 156800 0 3762
3764 0 356360 133047 156640 0 3763
3765 0 356208 133007 156520 0 3764
3766 0 355980 132995 156400 0 3765
3767 0 355840 132931 156280 0 3766
3768 0 355828 132678 156200 0 3767
3769 0 355756 132685 156120 0 3768
3770 0 355720 132688 156080 0 3769
3771 0 355600 132740 155960 0 3770
3772 0 355304 132888 155880 0 3771
3773 5 354960 132956 155840 0 3772
3774 0 354972 132978 155720 0 3773
3775 0 354956 132994 155600 0 3774
3776 0 354832 132922 155480 0 3775
3777 0 354684 132918 155400 0 3776
3778 0 354572 132846 155280 0 3777
3779 0 354492 132814 155200 0 3778
3780 0 354572 132714 155080 0 3779
3781 0 354672 132546 154960 0 3780
3782 6 354640 132362 154840 0 3781
3783 0 335815 158266 175360 0 2968
3784 0 335174 157910 175360 0 3783
3785 0 335079 157927 175400 0 3784
3786 0 334843 157857 175480 0 3785
3787 0 334643 157856 175520 0 3786
3788 0 334406 157772 175560 0 3787
3789 0 334048 157632 175600 0 3788
3790 0 334182 157600 175640 0 3789
3791 0 334142 157450 175680 0 3790
3792 0 333963 157402 175720 0 3791
3793 0 333989 157202 175760 0 3792
3794 0 333799 157058 175800 0 3793
3795 0 333749 156827 175840 0 3794
3796 0 333560 156911 175880 0 3795
3797 0 333235 156842 175960 0 3796
3798 0 333052 156776 176000 0 3797
3799 0 332685 156644 176080 0 3798
3800 0 332091 156310 176280 0 3799
3801 0 331686 156198 176480 0 3800
3802 0 331353 156114 176640 0 3801
3803 5 330854 155733 176760 0 3802
3804 0 330959 155626 176920 0 3803
3805 0 330948 155584 176960 0 3804
3806 0 330916 155459 177080 0 3805
3807 0 330888 155445 177160 0 3806
3808 0 330846 155424 177280 0 3807
3809 0 330694 155394 177400 0 3808
3810 0 330690 155353 177440 0 3809
3811 0 330673 155191 177600 0 3810
3812 0 330593 155062 177720 0 3811
3813 0 330681 155099 177880 0 3812
3814 0 330567 154567 178080 0 3813
3815 0 330551 154553 178120 0 3814
3816 0 330504 154512 178240 0 3815
3817 0 330637 154770 178440 0 3816
3818 0 330564 154516 178600 0 3817
3819 0 330412 154377 178800 0 3818
3820 0 330930 154291 178800 0 3819
3821 0 331174 153851 178800 0 3820
3822 0 331160 153929 178920 0 3821
3823 6 331160 153974 179000 0 3822
3824 0 441899 260141 40920 0 3125
3825 0 440935 260712 40720 0 3824
3826 0 440462 261210 40680 0 3825
3827 0 439995 261466 40480 0 3826
3828 0 439835 261597 40360 0 3827
3829 0 438997 261975 40360 0 3828
3830 0 437559 263548 40360 0 3829
3831 5 438622 265234 40360 0 3830
3832 0 439050 265391 40640 0 3831
3833 5 439026 265239 40760 0 3832
3834 5 440290 265870 40760 0 3833
3835 0 440725 265920 40520 0 3834
3836 0 441165 265838 40280 0 3835
3837 0 441261 265791 40160 0 3836
3838 5 441250 266020 39920 0 3837
3839 0 441407 266842 39560 0 3838
3840 5 441984 267488 39400 80 3839
3841 0 441888 267552 39320 131 3840
3842 0 441920 267616 39080 101 3841
3843 0 442144 267648 38880 32 3842
3844 5 442208 267627 38720 32 3843
3845 0 442240 267616 38640 32 3844
3846 0 442240 267776 38440 137 3845
3847 0 442048 267744 38280 140 3846
3848 0 441856 267808 38080 122 3847
3849 0 441856 268064 38040 60 3848
3850 0 442733 268525 37600 0 3849
3851 0 443302 268574 37280 0 3850
3852 0 444420 268371 37040 0 3851
3853 0 444558 268380 36920 0 3852
3854 0 444789 268494 36840 0 3853
3855 0 444492 268710 36720 0 3854
3856 0 444640 268928 36520 32 3855
3857 0 444896 268800 36560 51 3856
3858 5 445152 268672 36600 80 3857
3859 5 445495 268602 36560 39 3858
3860 5 445898 267829 36600 0 3859
3861 0 445189 267806 36440 0 3860
3862 0 445378 267656 36160 0 3861
3863 6 445319 268141 35960 0 3862
3864 0 448062 263606 47160 124 3546
3865 5 447206 264205 47160 150 3864
3866 0 447671 265347 47160 0 3865
3867 0 447814 265348 47120 0 3866
3868 0 447842 265730 47080 0 3867
3869 0 447858 266157 46920 0 3868
3870 0 447373 265917 46840 0 3869
3871 0 447568 266508 46840 102 3870
3872 0 447565 266683 46720 80 3871
3873 0 447264 267072 46560 139 3872
3874 5 447264 267328 46480 137 3873
3875 0 447072 267264 46320 51 3874
3876 0 446848 267264 46200 75 3875
3877 0 446592 267296 46160 75 3876
3878 0 446336 267360 46160 51 3877
3879 0 446144 267488 46040 32 3878
3880 0 446112 267584 45800 32 3879
3881 0 445984 267648 45560 135 3880
3882 0 445728 267744 45560 141 3881
3883 0 445568 267936 45480 86 3882
3884 5 445472 268128 45440 75 3883
3885 0 445248 268256 45560 120 3884
3886 0 445024 268384 45600 80 3885
3887 0 444864 268576 45560 91 3886
3888 0 445024 268768 45480 60 3887
3889 0 445152 268800 45480 51 3888
3890 0 445504 268960 45080 40 3889
3891 0 445728 269056 44960 108 3890
3892 0 445952 269088 44760 163 3891
3893 0 445984 269344 44680 124 3892
3894 0 445920 269600 44680 101 3893
3895 0 445856 269760 44880 124 3894
3896 0 445888 269920 45080 107 3895
3897 0 445824 270016 45200 75 3896
3898 0 445920 269952 45320 51 3897
3899 0 445984 269984 45400 32 3898
3900 0 446048 270176 45560 98 3899
3901 0 446176 270272 45800 90 3900
3902 6 446336 270208 46000 32 3901
3903 0 339488 158860 174640 0 2960
3904 0 339572 159050 174520 0 3903
3905 5 339655 159241 174400 0 3904
3906 0 339648 159416 174280 0 3905
3907 0 339646 159474 174240 0 3906
3908 0 339780 159535 174040 0 3907
3909 0 339810 159634 173960 0 3908
3910 0 339840 159734 173880 0 3909
3911 0 339975 159905 173800 0 3910
3912 0 340043 159990 173760 0 3911
3913 0 340075 160156 173560 0 3912
3914 0 340116 160175 173400 0 3913
3915 0 340131 160192 173320 0 3914
3916 0 340055 160601 173080 0 3915
3917 0 339943 160735 173000 0 3916
3918 0 339720 161004 172840 0 3917
3919 0 340143 160738 172800 0 3918
3920 0 340061 160905 172720 0 3919
3921 0 339896 161239 172560 0 3920
3922 0 339883 161344 172440 0 3921
3923 0 339870 161378 172400 0 3922
3924 0 339776 161419 172280 0 3923
3925 5 339713 161446 172200 0 3924
3926 0 339244 161309 172200 0 3925
3927 0 339285 161335 172080 0 3926
3928 0 339163 161281 171960 0 3927
3929 0 339048 161386 171920 0 3928
3930 0 338626 161453 171760 0 3929
3931 0 338582 161430 171680 0 3930
3932 0 338534 161411 171560 0 3931
3933 6 338545 161402 171520 0 3932
3934 0 443392 263136 32520 75 3154
3935 0 443424 263264 32760 45 3934
3936 0 443554 263533 33000 0 3935
3937 0 443829 263691 33240 0 3936
3938 0 443898 263746 33520 0 3937
3939 0 443891 263831 33840 0 3938
3940 5 443888 263816 33880 0 3939
3941 5 443885 263801 33920 0 3940
3942 0 443872 263742 34080 0 3941
3943 0 443911 263752 34360 0 3942
3944 5 443798 263342 34480 0 3943
3945 0 443760 263206 34520 0 3944
3946 0 443525 263499 34760 0 3945
3947 5 443541 263542 34800 0 3946
3948 5 443620 263757 35000 0 3947
3949 5 443681 263776 35080 0 3948
3950 0 443804 263814 35240 0 3949
3951 0 443404 264444 35440 0 3950
3952 0 443545 264141 35640 0 3951
3953 5 443664 264093 35880 0 3952
3954 5 444143 264141 36360 0 3953
3955 0 445142 263551 36160 0 3954
3956 0 445464 263563 35960 0 3955
3957 5 445568 263584 35880 128 3956
3958 0 445824 263552 35840 101 3957
3959 0 446080 263520 35840 96 3958
3960 0 446336 263584 35880 81 3959
3961 0 446592 263712 35880 60 3960
3962 0 446784 263936 35920 175 3961
3963 6 446880 263872 36040 136 3962
3964 0 453064 260493 37400 0 3497
3965 5 453197 260682 37120 0 3964
3966 5 453312 260843 36880 0 3965
3967 0 453407 260978 36680 0 3966
3968 0 452262 261570 36400 0 3967
3969 0 452102 261771 36120 0 3968
3970 0 451667 261941 35880 0 3969
3971 0 451505 262296 35600 0 3970
3972 0 451242 262684 35400 0 3971
3973 5 451055 262764 35240 0 3972
3974 0 450962 262804 35160 0 3973
3975 0 451003 263066 34920 0 3974
3976 0 450937 263329 34680 0 3975
3977 0 450925 263616 34400 0 3976
3978 0 451047 263819 34120 0 3977
3979 5 450721 264204 33880 0 3978
3980 0 450667 264268 33840 0 3979
3981 0 450901 264082 33640 0 3980
3982 0 451164 264020 33400 0 3981
3983 5 451552 264094 33160 0 3982
3984 0 450750 264471 32880 0 3983
3985 0 450704 264604 32720 0 3984
3986 0 450609 264854 32440 0 3985
3987 5 450543 264867 32360 0 3986
3988 0 450377 264899 32160 0 3987
3989 0 450198 264827 31880 0 3988
3990 0 450006 264763 31560 0 3989
3991 0 449933 264498 31280 0 3990
3992 0 449517 264169 31080 0 3991
3993 6 449605 264317 30880 0 3992
3994 0 448805 263040 46920 32 3544
3995 0 448180 263374 46760 120 3994
3996 0 448179 263402 46720 120 3995
3997 0 448060 263288 46680 178 3996
3998 0 448051 263391 46600 178 3997
3999 0 447768 263451 46440 160 3998
4000 0 447328 263712 46200 120 3999
4001 0 447104 263712 46000 98 4000
4002 0 446944 263808 45800 102 4001
4003 0 446720 263808 45640 107 4002
4004 0 446528 263904 45480 175 4003
4005 0 446272 263936 45440 202 4004
4006 5 446144 263840 45440 210 4005
4007 0 445952 263936 45280 203 4006
4008 0 445696 264032 45240 242 4007
4009 0 445440 263936 45200 186 4008
4010 0 445184 263840 45200 226 4009
4011 5 445152 263808 45240 237 4010
4012 0 445024 263712 45440 226 4011
4013 0 444832 263520 45520 202 4012
4014 0 444608 263328 45520 190 4013
4015 0 444384 263168 45520 148 4014
4016 5 444288 263168 45520 107 4015
4017 0 444032 263264 45520 51 4016
4018 0 443776 263392 45560 64 4017
4019 0 443520 263424 45640 75 4018
4020 0 443392 263648 45600 71 4019
4021 0 443136 263712 45600 40 4020
4022 0 443040 263456 45600 81 4021
4023 6 443072 263200 45640 51 4022
4024 0 371646 142113 178400 0 2865
4025 0 371737 142178 178520 0 4024
4026 0 371767 142199 178560 0 4025
4027 0 371949 142126 178640 0 4026
4028 0 372183 142159 178640 0 4027
4029 0 372434 142086 178640 0 4028
4030 0 372587 141922 178640 0 4029
4031 0 372657 141899 178680 0 4030
4032 0 372869 141785 178800 0 4031
4033 0 373268 141758 178920 0 4032
4034 0 373724 141708 179200 0 4033
4035 0 374061 141765 179360 0 4034
4036 0 374205 141676 179440 0 4035
4037 0 374279 141659 179600 0 4036
4038 0 374375 141685 179680 0 4037
4039 0 374519 141725 179800 0 4038
4040 0 374604 141766 179840 0 4039
4041 0 374942 141928 180000 0 4040
4042 0 375360 141982 180160 0 4041
4043 0 375257 141890 180280 0 4042
4044 0 375188 141829 180360 0 4043
4045 0 375218 141899 180440 0 4044
4046 0 375263 142005 180560 0 4045
4047 0 375037 142472 180920 0 4046
4048 0 375012 142524 180960 0 4047
4049 0 375059 142798 181200 0 4048
4050 0 375012 142832 181240 0 4049
4051 6 375193 142871 181320 0 4050
4052 0 440146 266603 40760 0 3834
4053 0 440568 267364 40560 0 4052
4054 0 441373 268192 40280 0 4053
4055 0 441974 268183 40120 0 4054
4056 5 443027 268358 40120 0 4055
4057 0 442968 268425 39880 0 4056
4058 5 443121 268600 39680 0 4057
4059 0 443436 269655 39680 0 4058
4060 5 443997 270158 39680 0 4059
4061 0 444006 270237 39920 0 4060
4062 0 444150 270484 40240 0 4061
4063 5 444467 270605 40240 0 4062
4064 0 444399 270780 40480 0 4063
4065 0 444258 270916 40800 0 4064
4066 0 444552 271204 41160 0 4065
4067 5 445047 271316 41440 0 4066
4068 0 444583 271282 41440 0 4067
4069 0 443964 270917 41440 0 4068
4070 0 443536 270621 41720 0 4069
4071 0 443062 270309 42080 0 4070
4072 5 443030 270390 42240 0 4071
4073 0 443110 270376 42560 0 4072
4074 5 443101 270176 42800 0 4073
4075 5 444096 270568 42800 0 4074
4076 5 444464 270238 42800 0 4075
4077 0 444539 269612 42800 0 4076
4078 0 445037 269438 42800 0 4077
4079 6 445603 269420 42640 75 4078
4080 0 438846 264781 41040 0 3833
4081 5 438838 264599 41360 0 4080
4082 0 438802 263911 41720 0 4081
4083 0 438728 263695 42040 0 4082
4084 0 438663 263507 42400 0 4083
4085 0 438707 263344 42720 0 4084
4086 5 439099 263230 43120 0 4085
4087 0 439347 263175 43360 0 4086
4088 5 439574 262725 43480 0 4087
4089 5 439701 264080 43480 0 4088
4090 0 440948 263742 43600 0 4089
4091 0 441644 263120 44040 0 4090
4092 0 442181 262956 44280 0 4091
4093 0 442422 262834 44520 0 4092
4094 0 442432 262752 44800 64 4093
4095 0 442432 262592 44840 32 4094
4096 0 442368 262496 45080 81 4095
4097 5 442304 262464 45320 80 4096
4098 0 442676 262165 45480 0 4097
4099 5 442946 261970 45680 0 4098
4100 0 443186 261825 45880 0 4099
4101 0 443584 261536 46000 40 4100
4102 0 443680 261440 46120 60 4101
4103 0 443808 261248 46280 40 4102
4104 0 443968 261056 46400 51 4103
4105 0 444192 260928 46480 64 4104
4106 6 444096 260704 46600 32 4105
4107 0 452207 265750 38720 0 3663
4108 5 452459 266153 38560 0 4107
4109 0 452509 266061 38440 0 4108
4110 0 452885 266999 37640 0 4109
4111 0 453000 266863 37480 0 4110
4112 0 453099 266872 37400 0 4111
4113 0 453672 266824 37240 0 4112
4114 5 453808 266640 37240 55 4113
4115 0 453920 266624 37160 71 4114
4116 0 454016 266624 36920 64 4115
4117 0 453824 266592 36760 40 4116
4118 0 453792 266592 36720 32 4117
4119 0 453709 266778 36680 0 4118
4120 0 453674 266803 36640 0 4119
4121 0 453589 266850 36600 0 4120
4122 0 453419 266916 36560 0 4121
4123 0 453307 266960 36520 0 4122
4124 0 452960 267359 36360 0 4123
4125 5 453024 267520 36280 86 4124
4126 0 452832 267424 36120 64 4125
4127 0 452640 267360 35920 86 4126
4128 0 452480 267360 35720 64 4127
4129 0 452448 267200 35520 60 4128
4130 0 452384 266944 35480 80 4129
4131 6 452256 266752 35640 86 4130
4132 0 447360 267424 46480 148 3874
4133 0 447520 267616 46440 172 4132
4134 0 447776 267680 46400 186 4133
4135 0 448032 267744 46440 128 4134
4136 0 448288 267808 46520 107 4135
4137 5 448544 267776 46520 175 4136
4138 5 448896 268448 46600 75 4137
4139 0 448864 268256 46760 32 4138
4140 0 448896 268736 46800 71 4139
4141 0 449056 268928 46720 96 4140
4142 0 449056 269152 46560 120 4141
4143 0 449088 269376 46440 86 4142
4144 0 448960 269600 46320 60 4143
4145 0 448864 269856 46200 86 4144
4146 0 448800 270112 46120 120 4145
4147 0 448736 270368 46080 32 4146
4148 0 448736 270624 46040 40 4147
4149 0 448576 270752 45920 32 4148
4150 0 448549 270821 45760 0 4149
4151 0 448608 270624 45720 32 4150
4152 0 448384 270752 45600 122 4151
4153 0 448576 270752 45400 150 4152
4154 0 448832 270688 45360 178 4153
4155 6 448960 270848 45440 75 4154
4156 0 451904 268704 40560 148 3673
4157 0 452000 268960 40640 150 4156
4158 0 452192 269184 40640 98 4157
4159 5 452320 269376 40520 124 4158
4160 0 452416 269632 40440 124 4159
4161 0 452288 269856 40280 71 4160
4162 0 452160 269984 39960 40 4161
4163 0 452064 269952 39920 81 4162
4164 0 451968 269984 39680 141 4163
4165 0 451872 270080 39440 90 4164
4166 0 451808 270016 39200 124 4165
4167 0 451648 270144 39000 108 4166
4168 0 451456 270272 38880 102 4167
4169 0 451264 270432 38720 90 4168
4170 0 451072 270592 38600 135 4169
4171 0 450816 270624 38480 168 4170
4172 0 450624 270560 38280 128 4171
4173 0 450464 270528 38040 98 4172
4174 0 450240 270464 37880 40 4173
4175 0 450016 270304 37880 90 4174
4176 0 449920 270048 37800 115 4175
4177 6 450016 269824 37680 60 4176
4178 0 438989 265499 40320 0 3831
4179 0 438980 265601 40120 0 4178
4180 0 438945 265888 39200 0 4179
4181 0 438987 266369 38680 0 4180
4182 0 438965 266532 38480 0 4181
4183 0 438945 266613 38280 0 4182
4184 0 439077 266714 37920 0 4183
4185 0 439144 266795 37520 0 4184
4186 0 439579 266811 37360 0 4185
4187 0 440675 266507 37120 0 4186
4188 0 440976 266596 37040 0 4187
4189 0 441145 266637 36840 0 4188
4190 0 440619 266857 36600 0 4189
4191 0 440057 267006 36360 0 4190
4192 5 440420 267246 36080 0 4191
4193 0 440403 267240 35880 0 4192
4194 5 440242 266746 35640 0 4193
4195 0 440686 266396 35640 0 4194
4196 5 441141 266213 35840 0 4195
4197 0 441387 265675 35920 0 4196
4198 6 441597 265451 35760 0 4197
4199 0 449424 256893 32720 0 3453
4200 0 448805 257067 32920 0 4199
4201 0 448792 256834 33120 0 4200
4202 0 448754 256863 33360 0 4201
4203 0 448606 256971 33560 0 4202
4204 5 448836 256718 33800 0 4203
4205 0 448874 256676 33840 0 4204
4206 0 448726 256803 34080 0 4205
4207 5 448668 256867 34200 0 4206
4208 0 448629 256910 34280 0 4207
4209 0 449044 256892 34520 0 4208
4210 0 449158 257032 34720 0 4209
4211 5 449154 257035 34760 0 4210
4212 0 449360 256163 35040 0 4211
4213 0 449207 256028 35240 0 4212
4214 0 448944 256045 35480 0 4213
4215 5 448785 256031 35560 0 4214
4216 0 449549 255855 35800 0 4215
4217 6 450311 255692 36000 0 4216
4218 0 356604 140182 159280 0 2204
4219 5 356629 140444 159400 0 4218
4220 0 356709 140832 159440 0 4219
4221 0 356627 140702 159560 0 4220
4222 0 356628 140757 159680 0 4221
4223 0 356546 140795 159720 0 4222
4224 0 356287 140934 159760 0 4223
4225 0 356239 140942 159880 0 4224
4226 0 355991 140998 160120 0 4225
4227 0 356083 140962 160280 0 4226
4228 0 356199 140878 160360 0 4227
4229 0 356268 140869 160400 0 4228
4230 0 356475 140842 160520 0 4229
4231 0 356751 140754 160720 0 4230
4232 5 356831 140850 160760 0 4231
4233 0 357067 141006 160720 0 4232
4234 0 357203 141046 160640 0 4233
4235 6 357239 141038 160600 0 4234
4236 5 450403 260259 41520 0 3646
4237 0 450369 259343 41520 0 4236
4238 0 450528 259319 41400 0 4237
4239 5 451595 259739 41320 0 4238
4240 0 452261 259880 41480 0 4239
4241 5 453325 260046 42000 0 4240
4242 0 453416 259956 42280 0 4241
4243 0 453485 259912 42520 0 4242
4244 0 453869 259860 42760 0 4243
4245 0 454051 259642 43000 0 4244
4246 5 454077 259573 43080 0 4245
4247 0 454130 259434 43240 0 4246
4248 0 454185 259476 43480 0 4247
4249 0 454304 259523 43760 0 4248
4250 0 454298 259564 44000 0 4249
4251 0 454335 259670 44240 0 4250
4252 0 454307 259771 44520 0 4251
4253 6 454020 260065 44760 0 4252
4254 0 442624 140938 194680 0 2497
4255 0 442643 140920 194720 0 4254
4256 0 442660 140900 194760 0 4255
4257 0 442671 140884 194800 0 4256
4258 0 442667 140796 194840 0 4257
4259 0 442679 140775 194880 0 4258
4260 0 442751 140702 194920 0 4259
4261 0 442755 140706 194960 0 4260
4262 0 442742 140710 195000 0 4261
4263 5 442733 140730 195040 0 4262
4264 0 442741 140762 195080 0 4263
4265 0 442755 140713 195120 0 4264
4266 0 442735 140704 195160 0 4265
4267 0 442649 140701 195200 0 4266
4268 0 442650 140712 195240 0 4267
4269 0 442613 140687 195280 0 4268
4270 6 442644 140727 195320 0 4269
4271 0 381464 127248 181320 0 2023
4272 0 381472 127084 181160 0 4271
4273 0 381484 127016 181040 0 4272
4274 0 381432 126962 180880 0 4273
4275 0 381792 126842 180800 0 4274
4276 0 381952 126838 180720 0 4275
4277 0 382324 126790 180600 0 4276
4278 0 382412 126642 180440 0 4277
4279 0 382440 126730 180240 0 4278
4280 0 382412 126738 180160 0 4279
4281 0 382392 126670 180040 0 4280
4282 0 382416 126702 179920 0 4281
4283 0 382444 126670 179800 0 4282
4284 0 382484 126830 179600 0 4283
4285 0 382524 126934 179280 0 4284
4286 6 382456 126970 179160 0 4285
4287 0 431078 135724 186480 0 1872
4288 0 431451 135674 186440 0 4287
4289 0 431564 135591 186400 0 4288
4290 0 431908 135671 186360 0 4289
4291 0 432015 135629 186320 0 4290
4292 0 432112 135609 186280 0 4291
4293 0 432127 135531 186240 0 4292
4294 0 432143 135499 186200 0 4293
4295 0 432141 135542 186160 0 4294
4296 0 432160 135477 186120 0 4295
4297 0 432196 135433 186080 0 4296
4298 0 432183 135398 186000 0 4297
4299 0 432175 135374 185960 0 4298
4300 0 432178 135340 185920 0 4299
4301 0 432157 135370 185880 0 4300
4302 6 432095 135397 185840 0 4301
4303 5 444813 260609 35000 0 3144
4304 0 445025 260735 35240 0 4303
4305 0 445184 260800 35400 75 4304
4306 0 445344 260768 35600 102 4305
4307 0 445440 260736 35840 115 4306
4308 0 445536 260672 36080 128 4307
4309 0 445760 260704 36200 128 4308
4310 5 446016 260608 36320 86 4309
4311 0 446144 260768 36120 104 4310
4312 0 446304 260928 35960 91 4311
4313 0 446368 261184 36000 104 4312
4314 0 446464 261312 36200 71 4313
4315 0 446496 261472 36440 81 4314
4316 0 446688 261504 36600 51 4315
4317 0 446944 261440 36680 51 4316
4318 6 447008 261440 36680 40 4317
4319 0 446496 262304 31280 86 3161
4320 0 446560 262048 31320 104 4319
4321 0 446624 261792 31360 102 4320
4322 0 446752 261568 31480 124 4321
4323 0 446944 261376 31560 120 4322
4324 0 447168 261216 31600 120 4323
4325 0 447328 261024 31680 45 4324
4326 5 447360 260800 31680 51 4325
4327 0 447520 260640 31560 86 4326
4328 0 447520 260576 31280 81 4327
4329 0 447392 260704 31080 102 4328
4330 0 447136 260768 31000 86 4329
4331 0 446912 260640 31000 104 4330
4332 0 446656 260672 30960 101 4331
4333 6 446592 260768 30960 71 4332
4334 0 454440 261452 37120 0 3965
4335 5 454750 262656 36920 0 4334
4336 0 454354 263347 36680 0 4335
4337 0 453783 263757 36440 0 4336
4338 5 453763 264295 36200 0 4337
4339 0 453994 263199 36160 0 4338
4340 0 453995 263335 35880 0 4339
4341 0 453956 263410 35560 0 4340
4342 0 453876 263321 35240 0 4341
4343 0 453361 263034 34920 0 4342
4344 0 453303 262981 34680 0 4343
4345 0 453111 263029 34480 0 4344
4346 0 453095 263085 34160 0 4345
4347 5 452662 263458 33960 0 4346
4348 6 453154 263577 33720 0 4347
4349 0 452886 266624 38640 0 4108
4350 0 453008 266669 38680 0 4349
4351 0 453323 266436 38840 0 4350
4352 0 453341 266358 39040 0 4351
4353 0 453404 266138 39200 0 4352
4354 0 453799 265325 39640 0 4353
4355 5 453920 265120 39720 102 4354
4356 0 453760 265344 39720 60 4355
4357 0 453760 265568 39560 120 4356
4358 5 453760 265824 39480 120 4357
4359 0 453504 265856 39480 156 4358
4360 0 453280 265984 39400 197 4359
4361 0 453344 266208 39520 157 4360
4362 0 453280 266208 39800 45 4361
4363 6 453344 266240 40040 71 4362
4364 0 365271 117354 162560 0 2158
4365 0 365176 117280 162520 0 4364
4366 0 364897 117048 162400 0 4365
4367 0 364804 116971 162360 0 4366
4368 0 364752 116921 162280 0 4367
4369 0 364673 116847 162160 0 4368
4370 0 364614 116890 162040 0 4369
4371 0 364554 116989 161960 0 4370
4372 0 364374 116851 161800 0 4371
4373 0 364346 116785 161720 0 4372
4374 0 364303 116686 161600 0 4373
4375 0 364236 116623 161440 0 4374
4376 0 364417 116536 161320 0 4375
4377 6 364557 116540 161280 0 4376
4378 0 453696 266656 37320 40 4114
4379 0 453440 266720 37400 40 4378
4380 0 453184 266784 37440 80 4379
4381 5 453024 266944 37560 120 4380
4382 0 452896 266720 37680 131 4381
4383 0 452640 266624 37720 120 4382
4384 0 452480 266624 37960 32 4383
4385 0 452640 266432 38000 40 4384
4386 0 452896 266336 38040 40 4385
4387 5 453056 266176 38040 45 4386
4388 0 453312 266208 38120 40 4387
4389 0 453504 266336 38240 60 4388
4390 0 453696 266368 38400 60 4389
4391 6 453888 266368 38440 51 4390
4392 0 441868 143766 194840 0 2501
4393 0 441990 143791 194880 0 4392
4394 0 441957 143750 194920 0 4393
4395 0 441934 143687 194960 0 4394
4396 0 441890 143687 195000 0 4395
4397 0 441914 143689 195040 0 4396
4398 0 441850 143679 195080 0 4397
4399 0 441853 143700 195120 0 4398
4400 0 441839 143689 195160 0 4399
4401 0 441824 143706 195200 0 4400
4402 0 441765 143693 195240 0 4401
4403 0 441760 143724 195280 0 4402
4404 6 441738 143712 195320 0 4403
4405 0 359024 152640 178600 0 2891
4406 0 359015 152587 178520 0 4405
4407 5 359023 152587 178400 0 4406
4408 0 358655 153151 178400 0 4407
4409 0 358559 153219 178320 0 4408
4410 0 358471 153307 178280 0 4409
4411 0 358423 153411 178240 0 4410
4412 0 358279 153515 178200 0 4411
4413 0 358287 153515 178160 0 4412
4414 0 358327 153507 178120 0 4413
4415 0 358327 153523 178080 0 4414
4416 0 358371 153701 177920 0 4415
4417 6 358395 153741 177840 0 4416
4418 0 452965 267255 42000 0 3682
4419 0 453600 266976 42080 71 4418
4420 0 453664 266784 42280 128 4419
4421 0 453696 266592 42440 120 4420
4422 0 453696 266336 42480 122 4421
4423 0 453728 266080 42440 120 4422
4424 0 453856 265888 42560 51 4423
4425 0 453984 265664 42600 60 4424
4426 0 454048 265408 42640 64 4425
4427 0 454176 265184 42640 80 4426
4428 0 454304 264960 42600 139 4427
4429 0 454400 264736 42680 120 4428
4430 6 454400 264640 42720 102 4429
4431 0 430057 135427 186640 0 1869
4432 0 429143 135204 186640 0 4431
4433 0 429320 135354 186680 0 4432
4434 0 429604 135293 186720 0 4433
4435 0 429854 135405 186760 0 4434
4436 0 430164 135440 186800 0 4435
4437 0 430217 135421 186840 0 4436
4438 0 430227 135429 186880 0 4437
4439 0 430203 135470 186920 0 4438
4440 0 430258 135420 186960 0 4439
4441 0 430267 135378 187000 0 4440
4442 6 430234 135383 187040 0 4441
4443 5 452715 270080 40520 158 4159
4444 0 452640 270112 40480 163 4443
4445 0 452480 270304 40440 178 4444
4446 0 452512 270560 40480 71 4445
4447 5 452512 270752 40520 32 4446
4448 0 452288 270912 40520 107 4447
4449 0 452032 271008 40560 108 4448
4450 0 451808 271168 40560 98 4449
4451 0 451584 271328 40560 98 4450
4452 0 451360 271424 40640 96 4451
4453 0 451136 271584 40640 32 4452
4454 6 451008 271584 40520 71 4453
4455 0 451000 253090 35360 0 3438
4456 0 451149 252918 35160 0 4455
4457 5 451795 252507 34880 0 4456
4458 0 451916 252536 34720 0 4457
4459 0 451937 252659 34480 0 4458
4460 0 451831 252705 34240 0 4459
4461 0 451691 252709 33960 0 4460
4462 0 451701 252595 33720 0 4461
4463 0 451758 252599 33480 0 4462
4464 0 451650 252863 33200 0 4463
4465 0 451650 252882 32920 0 4464
4466 6 451673 252930 32640 0 4465
4467 0 444110 270045 39400 0 4060
4468 0 444251 270331 39120 0 4467
4469 5 444422 270607 39120 0 4468
4470 0 444661 270709 39120 0 4469
4471 0 444935 270747 39320 0 4470
4472 0 445145 270804 39400 0 4471
4473 0 445182 270815 39440 0 4472
4474 0 445243 270850 39480 0 4473
4475 0 445285 270921 39520 0 4474
4476 0 445387 270995 39560 0 4475
4477 0 445628 271031 39600 0 4476
4478 6 446136 271044 39600 0 4477
4479 0 448640 268672 43960 86 3572
4480 0 448576 268928 43960 40 4479
4481 0 448576 269152 44120 115 4480
4482 0 448704 269376 44120 80 4481
4483 0 448864 269568 44080 124 4482
4484 5 449024 269760 44000 135 4483
4485 5 449056 270016 44040 91 4484
4486 0 448896 270208 44080 86 4485
4487 0 448736 270368 43920 81 4486
4488 0 448672 270528 43720 51 4487
4489 0 448672 270688 43520 45 4488
4490 6 448672 270784 43280 51 4489
4491 0 362551 150386 178360 0 2890
4492 0 362558 150469 178320 0 4491
4493 0 362934 150271 178240 0 4492
4494 0 363134 150206 178200 0 4493
4495 5 363256 150182 178160 0 4494
4496 0 362970 150528 178160 0 4495
4497 0 362978 150780 178040 0 4496
4498 0 362990 150936 177920 0 4497
4499 0 362810 151116 177760 0 4498
4500 0 362814 151228 177680 0 4499
4501 6 362878 151270 177640 0 4500
4502 0 450466 265179 33720 0 3979
4503 5 450745 265537 33880 0 4502
4504 0 451020 266956 34160 0 4503
4505 0 451270 267381 34360 0 4504
4506 0 450816 267514 34600 0 4505
4507 0 450664 267722 34840 0 4506
4508 0 450351 267793 35040 0 4507
4509 0 450350 267778 35240 0 4508
4510 0 450356 267717 35440 0 4509
4511 0 450318 267719 35600 0 4510
4512 6 450328 267752 35760 0 4511
4513 0 451040 268832 40400 51 3671
4514 0 450848 269024 40480 75 4513
4515 0 450720 269216 40640 122 4514
4516 0 450688 269472 40720 40 4515
4517 0 450592 269664 40880 40 4516
4518 0 450560 269760 41120 60 4517
4519 0 450560 269920 41360 81 4518
4520 0 450432 270080 41520 81 4519
4521 0 450368 270240 41720 60 4520
4522 0 450240 270400 41920 71 4521
4523 6 450240 270464 42120 96 4522
4524 5 450938 267986 39840 0 3668
4525 0 450353 268040 39880 0 4524
4526 0 450203 267978 40080 0 4525
4527 0 450250 267943 40280 0 4526
4528 0 450208 268000 40320 45 4527
4529 0 450240 267968 40480 60 4528
4530 0 450336 267968 40760 64 4529
4531 0 450432 268000 41000 71 4530
4532 0 450656 268096 41120 51 4531
4533 0 450880 268224 41120 86 4532
4534 6 450944 268480 41200 107 4533
4535 0 336237 159655 170200 0 3305
4536 0 336231 159750 170120 0 4535
4537 5 336217 159987 169920 0 4536
4538 0 336208 160129 169800 0 4537
4539 0 335842 160412 169720 0 4538
4540 0 335847 160402 169680 0 4539
4541 0 335857 160199 169640 0 4540
4542 0 335973 160171 169520 0 4541
4543 0 336052 160100 169480 0 4542
4544 6 336018 160105 169440 0 4543
4545 0 453328 262009 32520 0 3520
4546 0 453560 261966 33040 0 4545
4547 0 453551 261829 33640 0 4546
4548 5 453482 261831 33680 0 4547
4549 0 452932 261848 34000 0 4548
4550 0 453280 261466 34200 0 4549
4551 5 453249 261302 34560 0 4550
4552 0 453740 261109 34680 0 4551
4553 0 453906 261134 34920 0 4552
4554 6 454187 261349 35160 0 4553
4555 5 452307 255524 32280 0 3454
4556 0 451911 255365 32000 0 4555
4557 0 451099 255300 31800 0 4556
4558 5 451074 255268 31760 0 4557
4559 0 450946 255111 31560 0 4558
4560 5 450894 255074 31520 0 4559
4561 0 451546 255477 31280 0 4560
4562 0 451211 256031 31040 0 4561
4563 0 451090 256088 30800 0 4562
4564 6 451256 256124 30560 0 4563
4565 0 452864 270016 40600 148 4443
4566 0 453056 269856 40560 102 4565
4567 5 453216 269696 40440 102 4566
4568 0 453280 269440 40400 80 4567
4569 0 453312 269184 40400 51 4568
4570 0 453312 268928 40400 51 4569
4571 0 453216 268672 40320 75 4570
4572 0 453120 268416 40320 75 4571
4573 0 452992 268512 40120 45 4572
4574 6 452992 268576 40120 45 4573
4575 0 445120 263712 45000 232 4011
4576 0 445312 263552 44840 208 4575
4577 0 445216 263328 44720 200 4576
4578 0 444960 263232 44720 175 4577
4579 0 444768 263072 44560 115 4578
4580 0 444704 262912 44360 148 4579
4581 0 444704 262816 44120 115 4580
4582 0 444864 262816 43880 32 4581
4583 0 444768 262816 43600 32 4582
4584 6 444704 262816 43520 32 4583
4585 0 440742 145463 198880 0 2600
4586 0 440876 145953 198880 0 4585
4587 0 440899 145955 198920 0 4586
4588 0 440902 145964 198960 0 4587
4589 0 440969 146010 199000 0 4588
4590 0 440975 146047 199040 0 4589
4591 0 440964 146042 199080 0 4590
4592 0 440926 146135 199120 0 4591
4593 6 440864 146225 199160 0 4592
4594 0 353428 153082 191640 0 3266
4595 0 353000 153308 191760 0 4594
4596 0 352908 153272 191880 0 4595
4597 0 352808 153372 191920 0 4596
4598 0 352632 153592 192000 0 4597
4599 0 352348 153684 192120 0 4598
4600 0 352316 153740 192160 0 4599
4601 0 352308 153776 192200 0 4600
4602 6 352296 153772 192240 0 4601
4603 0 440697 143490 198520 0 2591
4604 0 440508 143052 198520 0 4603
4605 0 440481 143073 198560 0 4604
4606 0 440463 143120 198600 0 4605
4607 0 440506 143107 198640 0 4606
4608 0 440539 143196 198680 0 4607
4609 0 440605 143224 198720 0 4608
4610 0 440635 143241 198760 0 4609
4611 6 440706 143270 198800 0 4610
4612 0 442485 143422 193840 0 2476
4613 0 442465 144076 193840 0 4612
4614 0 442307 144253 193840 0 4613
4615 0 442377 144405 193840 0 4614
4616 0 442372 144365 193800 0 4615
4617 0 442371 144344 193760 0 4616
4618 0 442308 144365 193720 0 4617
4619 0 442240 144340 193680 0 4618
4620 6 442197 144346 193640 0 4619
4621 0 379808 126712 182000 0 3701
4622 0 379811 126575 182040 0 4621
4623 0 379847 126483 182080 0 4622
4624 0 379891 126415 182120 0 4623
4625 0 379911 126395 182280 0 4624
4626 0 379995 126283 182440 0 4625
4627 0 380091 126307 182520 0 4626
4628 0 380079 126343 182640 0 4627
4629 6 380007 126311 182680 0 4628
4630 5 448957 257488 29680 0 3466
4631 0 449911 257845 29920 0 4630
4632 5 450567 257754 30080 0 4631
4633 0 451452 258099 29840 0 4632
4634 5 451303 258641 29560 0 4633
4635 0 451672 259289 29720 0 4634
4636 0 451842 259488 29960 0 4635
4637 0 451864 259743 30160 0 4636
4638 6 451548 260260 30400 0 4637
4639 0 443888 264827 33920 0 3941
4640 0 444046 265063 33760 0 4639
4641 5 444335 266012 33480 0 4640
4642 0 443844 265871 33920 0 4641
4643 0 443777 265913 34160 0 4642
4644 0 443431 266068 34400 0 4643
4645 0 443138 266141 34600 0 4644
4646 0 443166 266272 34800 0 4645
4647 6 443208 266206 35040 0 4646
4648 0 451835 261380 36880 0 3966
4649 5 451404 261432 37000 0 4648
4650 5 451260 261450 37040 0 4649
4651 0 451116 261467 37080 0 4650
4652 0 449878 261766 37280 0 4651
4653 5 449596 262039 37040 0 4652
4654 5 449626 262097 37000 0 4653
4655 0 448971 261774 36760 0 4654
4656 6 448504 261839 36600 0 4655
4657 0 438944 264494 43720 0 4089
4658 0 438824 264444 44000 0 4657
4659 0 439013 264326 44240 0 4658
4660 0 439030 264368 44440 0 4659
4661 0 439293 264425 44640 0 4660
4662 0 439445 264391 44880 0 4661
4663 0 439589 264194 45120 0 4662
4664 0 439632 264186 45320 0 4663
4665 6 439888 264021 45560 0 4664
4666 0 440390 264008 41360 0 4081
4667 0 441414 263096 41360 0 4666
4668 0 441741 262741 41080 0 4667
4669 0 441850 262694 41000 0 4668
4670 5 442388 262346 40800 0 4669
4671 5 442711 262138 40680 0 4670
4672 5 443205 261673 40520 0 4671
4673 0 443644 260911 40320 0 4672
4674 6 443970 260586 40160 0 4673
4675 5 446002 263539 47160 287 3865
4676 0 445804 263557 47400 228 4675
4677 5 445129 263180 47400 136 4676
4678 0 445005 262810 47400 51 4677
4679 0 444926 262771 47440 51 4678
4680 0 444746 262690 47480 51 4679
4681 0 444212 262528 47480 71 4680
4682 0 443833 262080 47480 80 4681
4683 6 443675 261517 47240 0 4682
4684 0 447296 264197 47120 150 3865
4685 0 447194 264295 47080 150 4684
4686 0 447236 264330 47040 150 4685
4687 0 447078 264356 46960 0 4686
4688 0 446974 264509 46920 0 4687
4689 0 446542 264083 46840 0 4688
4690 0 446823 264349 46840 0 4689
4691 0 446624 264657 46800 0 4690
4692 6 446505 264739 46720 0 4691
4693 0 353973 154772 166960 0 2276
4694 0 353958 154897 167000 0 4693
4695 0 353911 154879 167080 0 4694
4696 0 353920 154764 167120 0 4695
4697 0 354198 154510 167160 0 4696
4698 0 354351 154459 167240 0 4697
4699 0 354492 154401 167360 0 4698
4700 6 354546 154250 167480 0 4699
4701 0 348056 157824 190640 0 3246
4702 0 347540 157964 190560 0 4701
4703 0 347432 158084 190520 0 4702
4704 0 347372 158252 190480 0 4703
4705 0 347476 158156 190440 0 4704
4706 0 347484 158140 190400 0 4705
4707 0 347508 158180 190360 0 4706
4708 6 347528 158240 190320 0 4707
4709 0 348463 159288 188400 0 3225
4710 0 347823 159500 188440 0 4709
4711 0 347535 159692 188480 0 4710
4712 0 347323 159780 188560 0 4711
4713 0 347199 160008 188680 0 4712
4714 0 346995 159968 188720 0 4713
4715 0 346795 160044 188600 0 4714
4716 6 346763 160072 188560 0 4715
4717 0 354126 154402 180040 0 2908
4718 0 354654 154138 179960 0 4717
4719 0 354958 154118 180160 0 4718
4720 0 354798 154166 180280 0 4719
4721 0 354282 154402 180400 0 4720
4722 5 354654 154370 180560 0 4721
4723 0 355214 154158 180680 0 4722
4724 6 355362 154226 180760 0 4723
4725 0 359407 152363 178160 0 4407
4726 0 359519 152467 178080 0 4725
4727 0 359503 152595 178000 0 4726
4728 0 359277 152853 177960 0 4727
4729 0 359161 152977 177880 0 4728
4730 0 359085 153177 177760 0 4729
4731 0 359029 153333 177640 0 4730
4732 6 359069 153417 177560 0 4731
4733 0 364324 148592 179040 0 2884
4734 0 364448 148656 178840 0 4733
4735 0 364520 148700 178720 0 4734
4736 0 364604 148832 178640 0 4735
4737 0 364684 148916 178560 0 4736
4738 0 364688 149036 178520 0 4737
4739 0 364748 149136 178400 0 4738
4740 6 364656 149144 178200 0 4739
4741 0 453312 267808 42440 86 3685
4742 5 453312 268064 42440 115 4741
4743 0 453536 268064 42240 140 4742
4744 0 453696 268192 42080 128 4743
4745 0 453824 268352 41920 150 4744
4746 0 453920 268544 41720 122 4745
4747 0 453888 268736 41560 96 4746
4748 6 453888 268928 41440 101 4747
4749 0 447360 269408 42000 102 3583
4750 0 447328 269568 41800 60 4749
4751 0 447296 269728 41560 40 4750
4752 5 447296 269760 41520 32 4751
4753 5 447296 269888 41320 64 4752
4754 0 447296 270016 41080 81 4753
4755 0 447296 270016 40800 32 4754
4756 6 447456 269984 40760 80 4755
4757 5 439446 265234 43480 0 4089
4758 0 439458 265836 43280 0 4757
4759 0 439968 266528 43240 96 4758
4760 0 440064 266528 43360 96 4759
4761 0 440320 266560 43400 51 4760
4762 0 440512 266496 43560 96 4761
4763 0 440608 266528 43800 124 4762
4764 6 440416 266368 43880 51 4763
4765 0 452723 262991 41080 0 3653
4766 0 452860 263211 40840 0 4765
4767 0 452987 263384 40640 0 4766
4768 0 452997 263310 40320 0 4767
4769 5 453011 263209 39880 0 4768
4770 0 453027 263774 39880 0 4769
4771 0 453409 264074 39880 0 4770
4772 6 453419 264109 39680 0 4771
4773 0 356386 120909 155320 0 3631
4774 0 356414 120898 155200 0 4773
4775 0 356462 120938 155080 0 4774
4776 0 356378 120970 155040 0 4775
4777 0 356438 121064 155000 0 4776
4778 0 356390 120926 154960 0 4777
4779 6 356402 120584 154880 0 4778
4780 0 357029 141597 159080 0 2205
4781 0 357035 141604 159040 0 4780
4782 0 357066 141639 158840 0 4781
4783 0 357379 141952 158800 0 4782
4784 0 357199 142407 158680 0 4783
4785 0 357083 142659 158520 0 4784
4786 6 357035 142676 158360 0 4785
4787 0 330602 155759 176760 0 3803
4788 0 330346 155891 176600 0 4787
4789 0 330214 156219 176480 0 4788
4790 0 330110 156453 176360 0 4789
4791 0 329850 156525 176320 0 4790
4792 0 329738 156517 176520 0 4791
4793 6 329786 156441 176600 0 4792
4794 5 438989 143241 197040 0 2556
4795 0 438764 143719 197040 0 4794
4796 0 438757 143616 197000 0 4795
4797 0 438710 143602 196960 0 4796
4798 0 438711 143601 196920 0 4797
4799 0 438691 143576 196880 0 4798
4800 6 438670 143561 196840 0 4799
4801 5 430004 137267 194840 0 2820
4802 0 429640 137175 194880 0 4801
4803 5 429616 137245 194920 0 4802
4804 0 429611 137317 194960 0 4803
4805 0 429613 137344 195000 0 4804
4806 0 429607 137379 195040 0 4805
4807 6 429656 137411 195080 0 4806
4808 0 440237 143571 194160 0 2484
4809 0 440081 143869 194160 0 4808
4810 0 440070 143846 194200 0 4809
4811 5 440106 143808 194240 0 4810
4812 0 440063 143804 194280 0 4811
4813 0 440064 143819 194320 0 4812
4814 6 440035 143812 194360 0 4813
4815 0 434123 136250 187200 0 2626
4816 0 434071 136274 187240 0 4815
4817 0 434017 136298 187280 0 4816
4818 0 433940 136327 187320 0 4817
4819 0 433860 136346 187360 0 4818
4820 0 433852 136338 187400 0 4819
4821 6 433847 136345 187440 0 4820
4822 0 447424 262976 32360 122 3169
4823 0 447744 263360 32440 166 4822
4824 0 447584 263584 32440 150 4823
4825 0 447456 263808 32360 86 4824
4826 0 447392 264064 32240 40 4825
4827 0 447520 264256 32120 64 4826
4828 6 447776 264192 32040 45 4827
4829 0 447296 262848 32560 150 3169
4830 0 447168 262944 32760 163 4829
4831 0 447168 263040 33000 120 4830
4832 0 447136 263072 33280 64 4831
4833 0 447136 263072 33560 90 4832
4834 0 447168 263040 33840 32 4833
4835 6 447200 263040 33920 32 4834
4836 0 449342 255925 33600 0 4204
4837 0 449427 255706 33360 0 4836
4838 0 449637 255730 33080 0 4837
4839 0 449760 255913 32720 0 4838
4840 0 449878 256144 32440 0 4839
4841 0 449862 256200 32160 0 4840
4842 6 449753 256222 31920 0 4841
4843 0 442621 264056 34680 0 3947
4844 0 442448 264215 34480 0 4843
4845 0 442367 264085 34200 0 4844
4846 5 442176 264096 34000 124 4845
4847 5 441952 263936 34040 136 4846
4848 0 441605 264006 34240 0 4847
4849 6 441337 264142 34440 0 4848
4850 0 442259 269505 42240 0 4072
4851 0 442093 269402 41960 0 4850
4852 0 441886 269317 41760 0 4851
4853 0 441741 269116 41480 0 4852
4854 0 441692 269101 41240 0 4853
4855 0 441710 269143 41160 0 4854
4856 6 441702 269147 41120 0 4855
4857 0 453280 269760 40440 120 4567
4858 0 453536 269760 40480 115 4857
4859 0 453760 269632 40560 80 4858
4860 0 453984 269504 40560 40 4859
4861 0 454176 269312 40560 80 4860
4862 0 454336 269088 40560 80 4861
4863 6 454432 268832 40560 40 4862
4864 0 439865 262231 43680 0 4088
4865 0 440167 261902 43920 0 4864
4866 5 440633 261391 44320 0 4865
4867 0 440640 261332 44520 0 4866
4868 0 440396 261775 44680 0 4867
4869 0 440517 261938 44960 0 4868
4870 6 440348 262689 45120 0 4869
4871 0 446844 256491 40600 0 3417
4872 5 446846 256493 40520 0 4871
4873 0 446510 256311 40240 0 4872
4874 0 446522 256183 40120 0 4873
4875 0 446436 256280 39840 0 4874
4876 0 446413 256391 39760 0 4875
4877 6 446030 256825 39360 0 4876
4878 0 360476 121588 158120 0 3608
4879 0 360472 121452 158040 0 4878
4880 0 360460 121396 157880 0 4879
4881 0 360348 121244 157760 0 4880
4882 0 360312 121132 157680 0 4881
4883 6 360308 121084 157600 0 4882
4884 0 361129 123075 159600 0 3598
4885 5 361069 123163 159640 0 4884
4886 0 361159 123101 159680 0 4885
4887 0 361183 123109 159800 0 4886
4888 0 361087 123197 159920 0 4887
4889 6 361083 123193 160040 0 4888
4890 0 352656 153624 191480 0 3264
4891 0 352592 153792 191280 0 4890
4892 0 352428 153980 191200 0 4891
4893 0 352032 154122 191080 0 4892
4894 0 351736 154202 191040 0 4893
4895 6 351644 154186 190960 0 4894
4896 0 339701 161454 172160 0 3925
4897 0 339806 161682 172040 0 4896
4898 0 339911 161911 171920 0 4897
4899 0 339916 161925 171720 0 4898
4900 0 339883 162023 171680 0 4899
4901 6 339566 162078 171640 0 4900
4902 0 350230 156468 191680 0 3259
4903 0 350166 156420 191760 0 4902
4904 0 350238 156188 191880 0 4903
4905 0 350438 156316 191960 0 4904
4906 0 350430 156376 192000 0 4905
4907 6 350426 156400 192040 0 4906
4908 0 339603 159366 174560 0 3905
4909 0 339691 159538 174720 0 4908
4910 0 339735 159458 174920 0 4909
4911 0 339823 159350 175080 0 4910
4912 0 339659 159342 175160 0 4911
4913 6 339639 159322 175200 0 4912
4914 0 348845 158561 189240 0 3237
4915 0 349121 158461 189320 0 4914
4916 5 349073 158241 189200 0 4915
4917 0 348921 158133 189000 0 4916
4918 0 348845 158085 188960 0 4917
4919 6 348753 158073 188880 0 4918
4920 0 349740 159910 188360 0 3225
4921 0 350328 160112 188400 0 4920
4922 0 350744 160112 188240 0 4921
4923 0 350980 160068 188000 0 4922
4924 0 351264 159972 187880 0 4923
4925 6 351412 159984 187800 0 4924
4926 0 440718 141726 193840 0 2476
4927 0 440361 141776 193840 0 4926
4928 0 440038 141499 193840 0 4927
4929 0 439942 141443 193800 0 4928
4930 0 439936 141454 193760 0 4929
4931 6 439912 141464 193720 0 4930
4932 0 431115 136490 193320 0 2782
4933 0 429866 136955 193320 0 4932
4934 0 429864 136915 193280 0 4933
4935 0 429869 136906 193240 0 4934
4936 0 430055 136892 193200 0 4935
4937 6 430148 136885 193160 0 4936
4938 0 432953 135584 192960 0 2773
4939 0 433063 135536 193000 0 4938
4940 0 433196 135551 193040 0 4939
4941 0 433332 135573 193080 0 4940
4942 0 433336 135530 193120 0 4941
4943 6 433347 135494 193160 0 4942
4944 5 451261 257920 30200 0 4632
4945 0 450698 257559 30400 0 4944
4946 0 450694 257113 30560 0 4945
4947 0 450745 256956 30760 0 4946
4948 0 450810 256823 31000 0 4947
4949 6 450736 256935 31280 0 4948
4950 5 448752 258466 29920 0 4630
4951 5 448706 258976 29720 0 4950
4952 5 448645 259738 29960 0 4951
4953 0 447816 260211 29960 0 4952
4954 0 447402 260853 30120 0 4953
4955 6 447317 261394 30160 0 4954
4956 0 449131 257051 34960 0 4211
4957 0 449027 257226 35040 0 4956
4958 5 448871 257488 35160 0 4957
4959 0 449128 257106 35280 0 4958
4960 0 449145 257122 35320 0 4959
4961 6 449219 257388 35560 0 4960
4962 0 444606 263966 36520 0 3954
4963 0 445160 263807 36720 0 4962
4964 0 445490 263673 37000 0 4963
4965 0 444674 263815 37200 0 4964
4966 0 443664 263983 37360 0 4965
4967 6 443336 263918 37600 0 4966
4968 5 444435 263456 35000 44 3948
4969 0 444448 263424 35040 40 4968
4970 0 444352 263200 34960 64 4969
4971 0 444320 263168 34680 96 4970
4972 0 444480 263136 34480 91 4971
4973 6 444576 263136 34520 32 4972
4974 0 453248 268160 42480 102 4742
4975 0 453152 268384 42560 51 4974
4976 0 452960 268576 42560 32 4975
4977 0 452736 268704 42560 45 4976
4978 0 452544 268896 42480 45 4977
4979 6 452416 269120 42360 51 4978
4980 0 451110 265918 33720 0 4503
4981 0 451219 265991 33440 0 4980
4982 0 451547 266085 33200 0 4981
4983 0 451505 266117 32960 0 4982
4984 0 451633 266118 32680 0 4983
4985 6 451909 266079 32440 0 4984
4986 0 443238 267527 38720 0 3844
4987 5 443852 267143 38720 0 4986
4988 0 443903 267222 38480 0 4987
4989 0 444468 267036 38320 0 4988
4990 0 444896 266833 38160 0 4989
4991 6 445170 266832 38000 0 4990
4992 0 451859 268081 39120 0 3665
4993 5 451941 268230 38960 0 4992
4994 0 451018 268090 38520 0 4993
4995 0 450386 268347 38280 0 4994
4996 0 450029 268216 37960 0 4995
4997 6 449832 268117 37720 0 4996
4998 0 439438 265129 40360 0 3831
4999 5 439855 264221 40360 0 4998
5000 5 439972 264210 40440 0 4999
5001 5 440197 264007 40520 0 5000
5002 0 440439 263222 40520 0 5001
5003 6 440468 262985 40640 0 5002
5004 0 446144 263584 45560 203 4006
5005 0 446080 263424 45760 186 5004
5006 0 445984 263232 45920 150 5005
5007 0 445824 263040 46040 51 5006
5008 0 445600 262912 46160 32 5007
5009 6 445536 262848 46160 40 5008
5010 0 451030 260664 41880 0 3647
5011 5 451137 260794 41920 0 5010
5012 5 451000 260596 42120 0 5011
5013 0 450972 260557 42160 0 5012
5014 5 451012 260497 42200 0 5013
5015 6 450147 260841 42360 0 5014
5016 5 353952 132940 155800 0 3773
5017 0 353752 132896 155880 0 5016
5018 0 353644 132884 156040 0 5017
5019 0 353572 132836 156160 0 5018
5020 6 353844 132776 156360 0 5019
5021 0 356170 122393 155400 0 3630
5022 0 356010 122761 155400 0 5021
5023 0 355834 122665 155480 0 5022
5024 0 355626 122697 155600 0 5023
5025 6 355570 122503 155640 0 5024
5026 0 355049 152665 191800 0 3270
5027 0 355245 152449 191720 0 5026
5028 0 355545 152541 191640 0 5027
5029 0 355685 152601 191600 0 5028
5030 6 355753 152573 191560 0 5029
5031 0 335840 159683 169880 0 4537
5032 0 335512 159551 169800 0 5031
5033 0 335480 159667 169720 0 5032
5034 0 335476 159707 169680 0 5033
5035 6 335444 159715 169560 0 5034
5036 0 364753 117168 162720 0 2158
5037 0 364527 117265 163040 0 5036
5038 0 364681 117329 163200 0 5037
5039 0 364826 117433 163320 0 5038
5040 6 364805 117486 163360 0 5039
5041 0 345046 157856 178040 0 2930
5042 0 345070 157996 177920 0 5041
5043 0 345082 158016 177800 0 5042
5044 0 345090 158004 177760 0 5043
5045 6 345098 157992 177720 0 5044
5046 0 367778 145863 184640 0 3395
5047 0 368070 145579 184480 0 5046
5048 0 368134 145531 184440 0 5047
5049 0 368166 145475 184360 0 5048
5050 6 368182 145351 184280 0 5049
5051 0 373271 116098 172120 0 2089
5052 0 372923 116238 172240 0 5051
5053 0 372871 116322 172320 0 5052
5054 0 372787 116278 172360 0 5053
5055 6 372787 116246 172400 0 5054
5056 0 430702 135556 195160 0 2828
5057 0 431218 135357 195160 0 5056
5058 0 431023 135448 195200 0 5057
5059 0 431066 135510 195240 0 5058
5060 6 431033 135533 195280 0 5059
5061 0 363378 150158 178120 0 4495
5062 0 363586 150052 178040 0 5061
5063 0 363670 149996 177960 0 5062
5064 0 363778 149760 177800 0 5063
5065 6 363906 149736 177680 0 5064
5066 0 377754 118168 177400 0 2050
5067 0 377706 118060 177520 0 5066
5068 0 377678 118112 177680 0 5067
5069 0 377674 118164 177800 0 5068
5070 6 377662 118200 177960 0 5069
5071 0 442658 141556 192880 0 2452
5072 0 442687 141494 192840 0 5071
5073 0 442699 141492 192800 0 5072
5074 0 442695 141434 192760 0 5073
5075 6 442684 141368 192720 0 5074
5076 5 449183 257638 29360 0 4630
5077 0 449239 257676 29280 0 5076
5078 0 449022 257483 29040 0 5077
5079 0 449093 257497 28840 0 5078
5080 6 449142 257491 28560 0 5079
5081 5 451561 261432 30200 0 3529
5082 0 451459 261575 30320 0 5081
5083 0 451090 261510 30560 0 5082
5084 0 450845 261097 30720 0 5083
5085 6 450616 260850 30880 0 5084
5086 0 443975 262769 33880 0 3940
5087 0 444145 262583 33600 0 5086
5088 0 444313 262687 33400 0 5087
5089 0 443569 262407 33080 0 5088
5090 6 443230 262807 32840 0 5089
5091 0 452320 268032 41000 122 3676
5092 0 452512 267872 40920 134 5091
5093 0 452736 267776 40840 60 5092
5094 0 452960 267648 40840 32 5093
5095 6 452992 267616 40840 32 5094
5096 0 453557 264877 36040 0 4338
5097 5 453472 265179 35880 0 5096
5098 0 453388 265481 35720 0 5097
5099 0 453315 265786 35520 0 5098
5100 6 452900 266137 35600 0 5099
5101 0 447104 268800 42680 90 3580
5102 0 446848 268800 42680 80 5101
5103 0 446592 268864 42600 96 5102
5104 0 446368 268992 42560 80 5103
5105 6 446176 269152 42440 60 5104
5106 0 454176 265024 39760 98 4355
5107 0 454432 264960 39800 51 5106
5108 0 454656 264960 39640 32 5107
5109 0 454784 264800 39440 40 5108
5110 6 454784 264768 39320 32 5109
5111 5 443941 267726 40120 0 4056
5112 5 445446 268644 40120 0 5111
5113 0 445629 268820 40360 0 5112
5114 0 445765 268799 40520 0 5113
5115 6 445799 268794 40560 0 5114
5116 0 444256 262944 45680 40 4016
5117 0 444224 262688 45680 51 5116
5118 0 444352 262464 45520 98 5117
5119 0 444416 262304 45280 71 5118
5120 6 444512 262208 45160 86 5119
5121 0 445568 268128 45200 51 3884
5122 0 445536 268032 44920 104 5121
5123 0 445664 267808 44840 80 5122
5124 0 445824 267840 45040 32 5123
5125 6 445824 267840 45160 32 5124
5126 0 446460 257344 41360 0 3123
5127 0 445660 256968 41360 0 5126
5128 0 445315 256894 41600 0 5127
5129 0 444938 256770 42000 0 5128
5130 6 444661 256373 42480 0 5129
5131 5 450052 260687 46440 0 3537
5132 5 449883 260628 46200 0 5131
5133 0 450084 260455 45880 0 5132
5134 0 449899 260516 45840 0 5133
5135 6 449949 260344 45640 0 5134
5136 0 354842 152657 164920 0 2255
5137 0 354885 152660 164840 0 5136
5138 0 354922 152642 164800 0 5137
5139 6 354959 152623 164760 0 5138
5140 0 357182 149846 162920 0 2242
5141 0 357228 150017 162960 0 5140
5142 0 357166 150226 163040 0 5141
5143 6 357158 150297 163120 0 5142
5144 5 353880 133004 155680 0 5016
5145 0 354104 133268 155680 0 5144
5146 0 354016 133380 155600 0 5145
5147 6 353992 133380 155520 0 5146
5148 0 356271 120914 155720 0 3635
5149 0 356171 120934 155880 0 5148
5150 0 356075 120902 155960 0 5149
5151 6 356079 121002 156080 0 5150
5152 0 357094 144798 159280 0 2208
5153 0 356990 145230 159280 0 5152
5154 0 356850 145574 159320 0 5153
5155 6 356846 145570 159240 0 5154
5156 0 356685 140148 159400 0 4219
5157 0 356708 140104 159440 0 5156
5158 0 356738 140110 159480 0 5157
5159 6 356856 140180 159520 0 5158
5160 0 356752 140047 158960 0 2200
5161 5 356811 140100 158880 0 5160
5162 0 356606 140126 158840 0 5161
5163 6 356480 140132 158760 0 5162
5164 0 361579 124148 161200 0 2174
5165 0 361603 124047 161280 0 5164
5166 0 361522 124045 161320 0 5165
5167 6 361470 124015 161440 0 5166
5168 0 355873 151911 191960 0 3272
5169 0 356052 151621 191800 0 5168
5170 0 356474 151563 191640 0 5169
5171 6 356635 151492 191520 0 5170
5172 0 365371 120293 161640 0 2165
5173 0 365309 120234 161520 0 5172
5174 0 365154 120271 161400 0 5173
5175 6 365109 120439 161360 0 5174
5176 0 348585 156425 180000 0 2916
5177 0 348557 156393 180120 0 5176
5178 0 348413 156373 180240 0 5177
5179 6 348097 156397 180360 0 5178
5180 0 442464 141161 195040 0 4263
5181 0 442477 141258 195080 0 5180
5182 0 442511 141228 195120 0 5181
5183 6 442491 141244 195160 0 5182
5184 0 430407 137555 194840 0 4801
5185 0 430401 137570 194880 0 5184
5186 0 430424 137594 194920 0 5185
5187 6 430442 137589 194960 0 5186
5188 0 430832 137928 193320 0 2782
5189 5 430810 137923 193280 0 5188
5190 0 430839 137889 193240 0 5189
5191 6 430823 137863 193200 0 5190
5192 0 442290 141322 193160 0 2459
5193 0 442295 140902 193160 0 5192
5194 0 442273 140829 193120 0 5193
5195 6 442277 140760 193080 0 5194
5196 0 431833 134772 192200 0 2754
5197 5 431851 134759 192160 0 5196
5198 0 431577 134851 192160 0 5197
5199 6 431548 134842 192120 0 5198
5200 0 431180 136142 192080 0 2751
5201 0 431201 136120 192040 0 5200
5202 0 431191 136083 192000 0 5201
5203 6 431161 136116 191960 0 5202
5204 0 442118 143017 192000 0 2430
5205 0 441453 143193 192000 0 5204
5206 0 441455 143238 191960 0 5205
5207 6 441433 143195 191920 0 5206
5208 0 453340 262999 30160 0 3528
5209 0 453371 262984 29840 0 5208
5210 0 453105 262922 29640 0 5209
5211 6 453004 262941 29400 0 5210
5212 0 448480 262496 32640 122 3173
5213 0 448704 262528 32520 64 5212
5214 0 448928 262624 32440 45 5213
5215 6 449056 262624 32360 45 5214
5216 0 447168 260672 31840 81 4326
5217 0 447072 260576 32080 60 5216
5218 0 447072 260480 32320 32 5217
5219 6 447072 260448 32520 75 5218
5220 0 448009 256817 31160 0 3459
5221 5 447844 256795 31000 0 5220
5222 0 447782 256480 31200 0 5221
5223 6 448146 256270 31320 0 5222
5224 5 444310 266621 33400 0 4641
5225 0 444341 266959 33520 0 5224
5226 0 444397 267176 33760 0 5225
5227 6 444216 267136 34000 0 5226
5228 0 444268 270604 42680 0 4075
5229 5 444835 270870 42680 0 5228
5230 0 445028 270807 42720 0 5229
5231 6 445161 270693 42840 0 5230
5232 5 443169 268696 42800 0 4074
5233 5 443219 268921 42920 0 5232
5234 0 443087 268349 42920 0 5233
5235 6 443050 268283 43040 0 5234
5236 0 453120 267776 36200 122 4125
5237 0 453248 267936 36000 101 5236
5238 0 453376 267936 35760 86 5237
5239 6 453448 268009 35520 0 5238
5240 0 442176 262688 45360 60 4097
5241 0 442016 262816 45200 104 5240
5242 0 441856 262816 44960 120 5241
5243 6 441856 262560 45040 96 5242
5244 0 453024 266976 37560 124 4381
5245 0 452960 267232 37640 96 5244
5246 0 453056 267456 37520 32 5245
5247 6 453280 267488 37400 40 5246
5248 0 450509 260864 37240 0 4650
5249 0 450109 260643 37480 0 5248
5250 0 450724 260441 37560 0 5249
5251 6 451126 260228 37800 0 5250
5252 0 444137 270526 38760 0 4469
5253 0 443938 270594 38400 0 5252
5254 0 443908 270639 38120 0 5253
5255 6 443977 270591 37800 0 5254
5256 0 444680 270575 40240 0 4063
5257 0 444939 270429 40240 0 5256
5258 5 445454 270014 40240 0 5257
5259 6 445533 269970 40400 0 5258
5260 0 439496 265813 43720 0 4757
5261 0 439470 265792 43960 0 5260
5262 0 439682 265454 44400 0 5261
5263 6 439750 265398 44560 0 5262
5264 0 445184 260559 34840 0 4303
5265 0 445245 260552 34520 0 5264
5266 0 445398 260616 34280 0 5265
5267 6 445546 260507 34000 0 5266
5268 5 448680 258064 40880 0 3480
5269 0 448942 257241 40880 0 5268
5270 5 448970 257156 40840 0 5269
5271 6 449165 257004 41040 0 5270
5272 0 450457 260511 41440 0 4236
5273 0 450167 260951 41240 0 5272
5274 0 450132 261075 41000 0 5273
5275 6 449706 261297 40760 0 5274
5276 0 444794 263270 47360 124 4677
5277 0 444449 263321 47200 0 5276
5278 0 443831 263715 47000 0 5277
5279 6 443621 263636 46920 0 5278
5280 0 356779 140710 160880 0 4232
5281 0 356535 140694 161000 0 5280
5282 6 356607 140634 161160 0 5281
5283 0 439005 143214 197000 0 4794
5284 0 439001 143195 196960 0 5283
5285 6 439064 143191 196920 0 5284
5286 0 429650 136751 194920 0 4803
5287 0 429635 136761 194960 0 5286
5288 6 429656 136758 195000 0 5287
5289 0 354854 154394 179440 0 2900
5290 0 354678 154494 179320 0 5289
5291 6 354598 154418 179160 0 5290
5292 0 430014 137849 194840 0 4801
5293 0 429984 137855 194880 0 5292
5294 6 429991 137711 194920 0 5293
5295 0 440248 143642 194240 0 4811
5296 0 440242 143636 194280 0 5295
5297 6 440261 143620 194320 0 5296
5298 0 431587 136566 191720 0 2742
5299 0 431593 136558 191680 0 5298
5300 6 431581 136525 191640 0 5299
5301 5 448698 259492 29480 0 4951
5302 0 448854 259400 29280 0 5301
5303 6 448742 259602 29040 0 5302
5304 5 450119 262970 29520 0 3532
5305 0 449862 263586 29760 0 5304
5306 6 449548 263916 29960 0 5305
5307 0 451326 261376 30160 0 5081
5308 0 450820 261480 30120 0 5307
5309 6 449773 261456 30240 0 5308
5310 0 452036 260239 30440 0 5081
5311 0 451993 259675 30480 0 5310
5312 6 451949 259405 30240 0 5311
5313 0 447747 257591 34440 0 4207
5314 0 447676 257695 34600 0 5313
5315 6 447703 257860 34880 0 5314
5316 0 452463 262783 31160 0 3525
5317 0 452192 263169 31240 0 5316
5318 6 451999 263309 31360 0 5317
5319 0 444780 263595 35280 0 3949
5320 0 445001 263802 35480 0 5319
5321 6 445041 263865 35720 0 5320
5322 0 444384 263584 34840 64 4968
5323 0 444384 263680 34560 51 5322
5324 6 444384 263648 34280 32 5323
5325 0 452890 262704 33360 0 4548
5326 0 453276 262894 32920 0 5325
5327 6 453276 262930 32640 0 5326
5328 0 443323 262194 34600 0 3944
5329 0 442869 262117 34720 0 5328
5330 6 442676 261981 34960 0 5329
5331 5 452550 257039 32520 0 4555
5332 0 452343 257466 31960 0 5331
5333 6 452196 257617 31760 0 5332
5334 0 446274 262585 31080 0 3160
5335 0 446378 262544 30880 0 5334
5336 6 446594 262646 30600 0 5335
5337 0 452704 270816 40680 60 4447
5338 0 452896 270848 40840 60 5337
5339 6 452960 270848 40920 60 5338
5340 0 447552 269824 41320 32 4753
5341 0 447744 269696 41200 32 5340
5342 6 447840 269728 41080 60 5341
5343 0 452047 252237 35080 0 4457
5344 0 452087 252152 35280 0 5343
5345 6 452036 252290 35560 0 5344
5346 0 440693 267233 35400 0 4194
5347 0 440471 267221 35360 0 5346
5348 6 441227 267496 35160 0 5347
5349 0 453760 265888 39440 86 4358
5350 0 453952 266080 39320 51 5349
5351 6 454144 266272 39280 45 5350
5352 0 443878 267128 38880 0 4987
5353 0 443881 267110 39120 0 5352
5354 6 444268 267034 39360 0 5353
5355 0 450512 261757 36720 0 4649
5356 0 449811 261772 36520 0 5355
5357 6 449348 262021 36320 0 5356
5358 0 454524 262733 37080 0 4335
5359 0 453937 262732 37280 0 5358
5360 6 453476 262797 37520 0 5359
5361 0 442583 261081 34800 0 3145
5362 0 442405 261283 35040 0 5361
5363 6 442274 261272 35240 0 5362
5364 0 450488 268162 39600 0 4524
5365 5 450296 268177 39240 0 5364
5366 6 450139 268373 39120 0 5365
5367 0 443055 268540 39400 0 4058
5368 0 443125 268433 39040 0 5367
5369 6 443308 268437 38720 0 5368
5370 0 442939 267555 39680 0 3840
5371 0 442897 267868 40160 0 5370
5372 6 443240 268021 40240 0 5371
5373 0 441209 265173 39640 0 3838
5374 0 440980 264841 39400 0 5373
5375 6 440469 264709 39200 0 5374
5376 5 452241 257711 37920 0 3494
5377 0 452070 256996 37680 0 5376
5378 6 452081 257397 37480 0 5377
5379 0 448768 268672 46560 80 4138
5380 0 448640 268896 46560 80 5379
5381 6 448608 268960 46560 60 5380
5382 0 445440 258108 39040 0 3130
5383 0 445458 258215 39120 0 5382
5384 6 445483 258221 39240 0 5383
5385 0 447694 256747 40520 0 4872
5386 0 447872 256964 40520 0 5385
5387 6 447872 257064 40480 0 5386
5388 0 447750 257316 42440 0 3117
5389 0 447908 256880 42440 0 5388
5390 6 447935 256709 42640 0 5389
5391 0 448842 263472 47680 163 3548
5392 0 447502 264007 47720 160 5391
5393 6 448614 263477 47760 86 5392
5394 0 353531 153713 167000 0 2275
5395 6 353480 153625 167120 0 5394
5396 0 353425 152638 167000 0 2274
5397 6 353391 152521 167080 0 5396
5398 0 356750 149537 163040 0 2242
5399 6 356838 149517 163200 0 5398
5400 0 356794 145785 160240 0 2217
5401 6 356975 145758 160360 0 5400
5402 0 357089 140360 158840 0 5161
5403 6 357274 140449 158800 0 5402
5404 0 361009 123251 159680 0 4885
5405 6 360843 123251 159760 0 5404
5406 0 365777 119648 161760 0 2164
5407 6 365726 119511 161600 0 5406
5408 0 335633 159321 172320 0 3294
5409 6 335520 159319 172400 0 5408
5410 0 349137 158053 189280 0 4916
5411 6 349185 158065 189320 0 5410
5412 0 368920 146012 186320 0 3405
5413 6 368904 145640 186120 0 5412
5414 0 368896 146283 185920 0 3402
5415 6 369208 145947 185680 0 5414
5416 0 371098 115808 170320 0 2103
5417 6 371142 116232 170320 0 5416
5418 0 354474 154846 180680 0 4722
5419 6 354394 154934 180760 0 5418
5420 0 430280 135739 195480 0 2836
5421 6 430263 135749 195520 0 5420
5422 0 377537 118071 176400 0 2061
5423 6 377593 118507 176360 0 5422
5424 0 362706 149686 179160 0 2885
5425 6 362626 149870 179200 0 5424
5426 0 365732 147734 178680 0 2880
5427 6 365776 147968 178560 0 5426
5428 0 431005 138205 193280 0 5189
5429 6 431018 138215 193240 0 5428
5430 0 451492 257976 30240 0 4944
5431 6 451491 257959 30520 0 5430
5432 0 447882 259716 29360 0 5301
5433 6 447648 259631 29200 0 5432
5434 0 448466 256003 35720 0 4215
5435 6 448044 256632 36000 0 5434
5436 0 448668 257613 35280 0 4958
5437 6 448650 257566 35480 0 5436
5438 0 445408 263776 35480 32 3957
5439 6 445504 263744 35240 45 5438
5440 0 448460 258737 30160 0 4950
5441 6 448185 258628 30320 0 5440
5442 0 449607 256479 30120 0 3464
5443 6 450022 256378 30080 0 5442
5444 0 441824 263712 34000 75 4847
5445 6 441792 263552 33960 51 5444
5446 0 451445 262141 30840 0 3526
5447 6 451192 262212 30680 0 5446
5448 5 452885 263149 31800 0 3522
5449 6 452815 263537 31560 0 5448
5450 0 445838 268533 36520 0 3859
5451 6 446865 268368 36600 0 5450
5452 0 443234 268999 42960 0 5233
5453 6 443277 268951 43120 0 5452
5454 5 452279 260455 33400 0 3515
5455 6 451849 260176 33600 0 5454
5456 0 445408 268576 36720 40 3858
5457 6 445664 268480 36800 40 5456
5458 0 452896 265984 38080 32 4387
5459 6 452672 266016 38080 96 5458
5460 0 443522 261519 45440 0 4099
5461 6 443602 261395 45200 0 5460
5462 0 447520 269600 41440 32 4752
5463 6 447552 269536 41480 32 5462
5464 0 449806 262448 36760 0 4654
5465 6 449330 262755 36600 0 5464
5466 0 446112 260448 36520 32 4310
5467 6 446368 260544 36560 32 5466
5468 0 441149 266178 36200 0 4196
5469 6 441194 265981 36400 0 5468
5470 0 452906 265269 36080 0 5097
5471 6 452659 265067 36360 0 5470
5472 5 441303 267759 36240 0 4192
5473 6 441402 268129 36320 0 5472
5474 0 441616 261342 44040 0 4866
5475 6 441902 260774 44240 0 5474
5476 0 449088 270222 44240 0 4485
5477 6 449028 270480 44480 0 5476
5478 0 449219 269903 43760 0 4484
5479 6 449330 269950 43560 0 5478
5480 0 451533 268589 39680 0 3668
5481 6 451293 268601 39480 0 5480
5482 0 452131 267052 39560 0 3667
5483 6 452633 266868 39680 0 5482
5484 0 444418 267685 40440 0 5111
5485 6 444505 267512 40640 0 5484
5486 0 437898 262593 43120 0 4086
5487 6 437920 262427 43360 0 5486
5488 0 450747 253858 37360 0 3432
5489 6 450667 253840 37640 0 5488
5490 0 451281 266582 39680 0 3666
5491 6 451101 266580 39840 0 5490
5492 5 453244 257385 37840 0 5376
5493 6 453378 257704 37720 0 5492
5494 0 440794 264047 40760 0 5001
5495 6 440956 263943 41040 0 5494
5496 0 438985 263985 40440 0 5000
5497 6 438976 263874 40240 0 5496
5498 0 446924 255399 38480 0 3425
5499 6 446625 255649 38160 0 5498
5500 0 453287 259435 43120 0 4246
5501 6 453217 259473 43240 0 5500
5502 0 450553 264990 40160 0 3657
5503 6 450539 265104 40360 0 5502
5504 0 448704 267840 46280 32 4137
5505 6 448672 268064 46160 32 5504
5506 0 447532 254538 40760 0 3419
5507 6 447480 254345 40600 0 5506
5508 0 454959 259848 41760 0 4241
5509 6 455124 260041 41560 0 5508
5510 0 450146 259975 42200 0 5012
5511 6 449992 259906 42360 0 5510
5512 0 451316 261509 41040 0 3650
5513 6 451209 261537 40840 0 5512
5514 0 451813 261792 41920 0 5011
5515 6 451795 261860 42000 0 5514
5516 0 446122 263492 47120 287 4675
5517 6 445825 263448 46920 228 5516
5518 0 447572 259043 42840 0 3115
5519 6 447454 258998 43080 0 5518
5520 0 449931 260584 47160 0 3546
5521 6 449928 260517 47280 0 5520
5522 0 449649 261624 46200 0 5132
5523 6 449576 261875 46080 0 5522
5524 0 448895 260650 46440 0 5131
5525 6 448591 260906 46280 0 5524
5526 0 452611 257786 48280 0 3084
5527 6 452627 257762 48160 0 5526
5528 6 353696 132956 155560 0 5144
5529 6 431833 134685 192120 0 5197
5530 6 450917 258897 29280 0 4634
5531 6 448904 259632 30160 0 4952
5532 6 449717 263228 29400 0 5304
5533 6 448937 256206 29440 0 3468
5534 6 450191 257198 29360 0 5076
5535 6 443816 264287 36000 0 3953
5536 6 452668 261461 34760 0 4551
5537 6 442368 264160 33840 107 4846
5538 6 447762 256784 30920 0 5221
5539 6 450632 254888 31320 0 4560
5540 6 453078 263529 32000 0 5448
5541 6 450860 254528 31520 0 4558
5542 6 450574 265444 32240 0 3987
5543 6 444945 266505 32800 0 5224
5544 6 443738 266868 33600 0 5224
5545 6 452845 256944 33080 0 5331
5546 6 452258 264236 33040 0 3983
5547 6 446381 267666 36760 0 3860
5548 6 444918 270856 42560 0 5229
5549 6 452268 260589 33440 0 5454
5550 6 444445 270007 43080 0 4076
5551 6 443095 268708 42520 0 5232
5552 6 442984 269985 43320 0 4074
5553 6 452106 263471 34160 0 4347
5554 6 450405 253533 34360 0 3444
5555 6 450532 262788 35360 0 3973
5556 6 445177 271131 41680 0 4067
5557 6 448383 262075 37160 0 4653
5558 6 445427 269808 40040 0 5258
5559 6 441145 267363 36440 0 5472
5560 6 443244 266402 38720 0 4987
5561 6 454492 259903 36000 0 3503
5562 6 449968 267814 39120 0 5365
5563 6 442971 261024 40600 0 4672
5564 6 443370 261556 40920 0 4671
5565 6 445223 268946 39840 0 5112
5566 6 441512 263272 40680 0 4670
5567 6 452222 268358 39160 0 4993
5568 6 453289 256733 37680 0 5492
5569 6 448561 254935 37560 0 3429
5570 6 448036 254849 37680 0 3429
5571 6 439915 264258 40200 0 4999
5572 6 452992 263208 39760 0 4769
5573 6 449055 256903 40720 0 5270
5574 6 451254 260136 42440 0 5014
5575 6 447489 254966 41160 0 3418
5576 6 448314 257966 40760 0 5268
5577 6 447176 256036 41600 0 3417
5578 6 450552 259635 41120 0 4239
```
