## Supplementary material for "Complete connectomic reconstruction of olfactory projection neurons in the fly brain": neuron skeletons: 57381.swc

```
# SWC format file
# based on specifications at http://research.mssm.edu/cnic/swc.html
# Created by pymaid (https://github.com/schlegelp/PyMaid)
# PointNo Label X Y Z Radius Parent
# Labels:
# 0 = undefined
# 1 = soma
# 5 = fork point
# 6 = end point
1 1 403263 226254 55480 2014 -1
2 0 403390 226479 55800 0 1
3 0 403425 226378 55960 0 2
4 0 403442 226352 56520 0 3
5 0 403559 226280 57040 0 4
6 0 403456 226286 57160 0 5
7 0 403278 226104 57200 0 6
8 0 403345 226214 57280 0 7
9 0 403521 226806 57440 0 8
10 0 405488 227981 57440 0 9
11 0 405748 228517 57480 0 10
12 0 405955 228647 57600 0 11
13 0 406084 228747 57680 0 12
14 0 406311 228969 57920 0 13
15 0 406560 229064 58040 0 14
16 0 406705 229115 58080 0 15
17 0 406874 229201 58240 0 16
18 0 406941 229241 58360 0 17
19 0 407242 229182 58560 0 18
20 0 407373 229273 58720 0 19
21 0 407820 229764 58720 0 20
22 0 409294 230242 58840 0 21
23 0 410378 230737 58880 0 22
24 0 411551 230929 59000 0 23
25 0 412228 230994 59040 0 24
26 0 412540 231127 59040 0 25
27 0 412965 231119 59040 0 26
28 0 413460 231178 59000 0 27
29 0 413684 231183 58920 0 28
30 0 414064 231300 58800 0 29
31 0 414384 231291 58720 0 30
32 0 414782 231221 58640 0 31
33 0 415343 231084 58600 0 32
34 0 416117 230815 58480 0 33
35 0 416408 230691 58360 0 34
36 0 416638 230596 58240 0 35
37 0 416835 230611 58120 0 36
38 0 417093 230587 57960 0 37
39 0 417432 230546 57840 0 38
40 0 417703 230502 57720 0 39
41 0 418132 230531 57600 0 40
42 0 418648 230520 57440 0 41
43 0 418942 230471 57320 0 42
44 0 418998 230472 57280 0 43
45 0 418791 230173 57240 0 44
46 0 419255 230236 57200 0 45
47 0 419274 230691 57160 0 46
48 0 419439 230686 57120 0 47
49 0 419555 230790 57040 0 48
50 0 419946 230850 56760 0 49
51 0 420076 230953 56560 0 50
52 0 420219 231128 56360 0 51
53 0 420251 231149 56240 0 52
54 0 420312 231150 56120 0 53
55 0 420474 231190 55880 0 54
56 0 420820 231041 55720 0 55
57 0 421327 231064 55600 0 56
58 0 421668 231406 55320 0 57
59 0 422119 231254 55000 0 58
60 0 422853 231135 54960 0 59
61 0 423172 230960 54880 0 60
62 0 423348 230725 54760 0 61
63 0 423437 230622 54720 0 62
64 0 424052 230339 54680 0 63
65 0 424478 230280 54680 0 64
66 0 425008 230063 54720 0 65
67 0 425143 229994 54760 0 66
68 0 425740 229846 54760 0 67
69 0 426231 229845 54720 0 68
70 0 426529 229813 54560 0 69
71 0 426864 229870 54400 0 70
72 0 426991 229876 54320 0 71
73 0 427147 229907 54280 0 72
74 0 428016 230020 54280 0 73
75 0 428551 230210 54320 0 74
76 0 428592 230203 54360 0 75
77 0 429838 230219 54360 0 76
78 0 430114 230230 54280 0 77
79 0 430336 230208 54200 0 78
80 0 430584 230172 54080 0 79
81 0 430786 230190 54000 0 80
82 0 431055 230151 53920 0 81
83 0 431460 230167 53840 0 82
84 0 432497 230340 53800 0 83
85 0 432969 230134 53800 0 84
86 0 433982 230113 53840 0 85
87 0 434481 230115 53920 0 86
88 0 436722 230404 53920 80 87
89 0 437535 230515 53960 91 88
90 0 438134 230466 54000 102 89
91 0 438512 230430 54040 80 90
92 0 438904 230432 54080 80 91
93 0 439464 230436 54160 96 92
94 0 440748 230513 54160 102 93
95 0 441415 230541 54160 81 94
96 0 441670 230500 54160 60 95
97 0 441829 230497 54120 60 96
98 0 442053 230507 54080 80 97
99 0 442210 230512 54040 60 98
100 0 442455 230501 53920 64 99
101 0 442828 230432 53840 32 100
102 0 442772 230385 53800 32 101
103 0 442881 230298 53760 32 102
104 0 443021 230293 53720 32 103
105 0 443044 230280 53640 32 104
106 0 443081 230266 53600 0 105
107 0 443087 230255 53560 0 106
108 0 443178 230245 53520 0 107
109 0 443251 230129 53480 0 108
110 0 443214 230077 53440 0 109
111 0 443455 229877 53400 0 110
112 0 443637 229805 53360 0 111
113 0 443717 229804 53320 0 112
114 0 443932 229637 53280 0 113
115 0 443899 229635 53240 0 114
116 0 444337 229340 53200 0 115
117 0 444620 229265 53160 0 116
118 0 444732 229191 53120 0 117
119 0 444744 229209 53080 0 118
120 0 444833 229153 53040 0 119
121 0 445612 229305 53040 0 120
122 5 447167 229658 53040 0 121
123 0 447547 229793 53080 0 122
124 0 447847 229966 53120 0 123
125 0 448189 230049 53160 0 124
126 0 448229 230085 53200 0 125
127 0 448354 230118 53240 0 126
128 0 448872 230229 53280 0 127
129 0 449054 230321 53320 0 128
130 0 449161 230366 53360 0 129
131 0 449342 230492 53400 0 130
132 0 449301 230549 53440 0 131
133 0 449594 230540 53480 0 132
134 0 449653 230552 53520 0 133
135 0 449797 230570 53560 0 134
136 0 450074 230797 53600 0 135
137 0 450071 230830 53640 0 136
138 0 450066 230912 53680 0 137
139 0 450197 230966 53720 0 138
140 0 450269 231018 53760 0 139
141 0 450328 231040 53800 0 140
142 0 450411 231051 53840 0 141
143 0 450456 231092 53880 0 142
144 0 450491 231146 53920 0 143
145 0 450525 231155 53960 0 144
146 0 450568 231195 54000 0 145
147 0 450622 231228 54040 0 146
148 0 450628 231198 54080 0 147
149 0 450688 231292 54120 0 148
150 0 450728 231318 54160 0 149
151 0 450816 231414 54200 0 150
152 0 450925 231470 54240 0 151
153 0 451075 231510 54280 0 152
154 0 451085 231538 54320 0 153
155 0 451140 231586 54360 0 154
156 0 451444 231719 54400 0 155
157 0 451533 231769 54440 0 156
158 0 451659 231830 54480 0 157
159 0 451633 231861 54520 0 158
160 0 451694 231889 54560 0 159
161 0 451784 231941 54600 0 160
162 0 451837 232025 54640 0 161
163 0 451870 231991 54680 0 162
164 0 452015 232109 54720 0 163
165 0 452085 232206 54760 0 164
166 0 452148 232235 54800 0 165
167 0 452182 232261 54840 0 166
168 0 452372 232274 54880 0 167
169 0 452470 232360 54920 0 168
170 0 452505 232270 54960 0 169
171 0 452581 232312 55000 0 170
172 0 452752 232407 55040 0 171
173 0 452800 232532 55080 0 172
174 0 452968 232646 55120 0 173
175 0 453055 232686 55160 0 174
176 0 453099 232735 55200 0 175
177 0 453171 232788 55240 0 176
178 0 453261 232890 55280 0 177
179 0 453269 232880 55320 0 178
180 0 453399 233033 55360 0 179
181 0 453415 233039 55400 0 180
182 0 453418 233172 55440 0 181
183 0 453600 233293 55480 0 182
184 0 453636 233248 55520 0 183
185 0 453676 233387 55560 0 184
186 0 453719 233373 55600 0 185
187 0 453861 233534 55640 0 186
188 0 453923 233746 55680 0 187
189 0 453957 233733 55720 0 188
190 0 453982 233773 55760 0 189
191 0 454007 233846 55800 0 190
192 0 454116 234025 55840 0 191
193 0 454233 234210 55880 0 192
194 0 454330 234289 55920 0 193
195 0 454240 234303 55960 0 194
196 0 454322 234428 56000 0 195
197 0 454396 234548 56040 0 196
198 0 454392 234573 56080 0 197
199 0 454451 234816 56120 0 198
200 0 454446 234865 56160 0 199
201 0 454513 234867 56200 0 200
202 0 454530 234927 56240 0 201
203 0 454626 234950 56280 0 202
204 0 454618 234929 56320 0 203
205 0 454649 234839 56360 0 204
206 0 454594 234883 56400 0 205
207 0 454658 234934 56440 0 206
208 0 454736 234969 56480 0 207
209 0 454794 235040 56520 0 208
210 0 454839 235073 56560 0 209
211 0 454941 235101 56600 0 210
212 0 454944 235087 56640 0 211
213 0 455027 235189 56680 0 212
214 0 455158 235166 56720 0 213
215 0 455207 235230 56760 0 214
216 0 455235 235237 56800 0 215
217 0 455292 235220 56840 0 216
218 0 455405 235228 56880 0 217
219 0 455512 235199 56920 0 218
220 0 455638 235178 56960 0 219
221 0 455640 235178 57000 0 220
222 0 455853 235210 57040 0 221
223 0 455952 235169 57080 0 222
224 0 456005 235137 57120 0 223
225 0 456172 235136 57160 0 224
226 0 456329 235067 57200 0 225
227 0 456370 235081 57240 0 226
228 0 456367 235077 57280 0 227
229 0 456979 234994 57320 0 228
230 0 457094 234956 57360 0 229
231 0 457101 234995 57400 0 230
232 0 457146 234975 57440 0 231
233 0 457353 234928 57480 0 232
234 0 457343 234893 57520 0 233
235 0 457364 234927 57560 0 234
236 0 457404 234948 57600 0 235
237 0 457496 234927 57640 0 236
238 0 457528 234969 57680 0 237
239 0 457634 234918 57720 0 238
240 0 457641 234911 57760 0 239
241 0 457692 234884 57800 0 240
242 0 457729 234881 57840 0 241
243 0 457721 234876 57880 0 242
244 0 457741 234874 57920 0 243
245 0 457779 234868 57960 0 244
246 0 457772 234858 58000 0 245
247 0 457761 234850 58040 0 246
248 0 457913 234853 58080 0 247
249 0 457901 234842 58120 0 248
250 0 457885 234845 58160 0 249
251 0 457999 234802 58200 0 250
252 0 457941 234763 58240 0 251
253 0 457939 234750 58280 0 252
254 0 458201 234742 58320 0 253
255 0 458203 234735 58360 0 254
256 0 458413 234742 58400 0 255
257 0 458424 234744 58440 0 256
258 0 458496 234783 58480 0 257
259 0 458417 234753 58520 0 258
260 0 458800 234894 58560 0 259
261 0 458814 234888 58600 0 260
262 0 458944 234910 58640 0 261
263 0 458908 234877 58680 0 262
264 0 459058 234946 58720 0 263
265 0 459093 234945 58760 0 264
266 0 459236 234952 58800 0 265
267 0 459331 234976 58840 0 266
268 0 459452 234957 58880 0 267
269 0 459564 235023 58920 0 268
270 0 459807 235142 58960 0 269
271 0 460110 235249 59000 0 270
272 0 460113 235248 59040 0 271
273 0 460356 235291 59080 0 272
274 0 460400 235287 59120 0 273
275 0 460527 235368 59200 0 274
276 0 460595 235409 59240 0 275
277 0 460887 235486 59320 0 276
278 0 460958 235426 59360 0 277
279 0 461160 235414 59400 0 278
280 0 461325 235419 59440 0 279
281 0 461373 235388 59480 0 280
282 0 461427 235341 59520 0 281
283 0 461608 235348 59560 0 282
284 0 461656 235353 59600 0 283
285 0 461792 235348 59640 0 284
286 0 461990 235313 59680 0 285
287 0 462154 235348 59720 0 286
288 0 462307 235321 59760 0 287
289 0 462406 235326 59800 0 288
290 0 462455 235358 59840 0 289
291 0 462554 235328 59880 0 290
292 0 462709 235354 59920 0 291
293 0 462786 235322 59960 0 292
294 0 462844 235370 60000 0 293
295 0 462982 235435 60040 0 294
296 0 463074 235388 60080 0 295
297 0 463440 235472 60160 0 296
298 0 463818 235422 60280 0 297
299 0 464041 235436 60320 0 298
300 0 464396 235358 60440 0 299
301 0 464610 235273 60560 0 300
302 0 464689 235148 60600 0 301
303 0 464814 235127 60720 0 302
304 0 464918 235079 60840 0 303
305 0 465169 235006 60960 0 304
306 0 465228 235021 61000 0 305
307 0 465374 234994 61040 0 306
308 0 465417 234968 61080 0 307
309 0 465405 234953 61120 0 308
310 0 465407 234925 61200 0 309
311 0 465625 234968 61320 0 310
312 0 465747 235065 61440 0 311
313 0 465773 235065 61480 0 312
314 0 465827 235045 61600 0 313
315 0 466168 235083 61720 0 314
316 0 466271 235117 61840 0 315
317 0 466524 235229 61960 0 316
318 0 466821 235240 62080 0 317
319 0 466937 235204 62120 0 318
320 0 467050 235213 62240 0 319
321 0 467203 235308 62360 0 320
322 0 467262 235367 62440 0 321
323 0 467340 235426 62520 0 322
324 0 467369 235437 62560 0 323
325 0 467440 235450 62680 0 324
326 0 467532 235487 62760 0 325
327 0 467531 235501 62800 0 326
328 0 467594 235521 62920 0 327
329 0 467638 235548 63040 0 328
330 0 467832 235541 63160 0 329
331 0 467880 235552 63280 0 330
332 0 467911 235507 63400 0 331
333 0 468099 235453 63520 0 332
334 0 468184 235423 63640 0 333
335 0 468325 235423 63760 0 334
336 0 468483 235468 63880 0 335
337 0 468610 235482 64000 0 336
338 0 468803 235513 64120 0 337
339 0 468778 235523 64240 0 338
340 0 468870 235537 64360 0 339
341 0 468875 235539 64480 0 340
342 0 468915 235539 64600 0 341
343 0 468907 235470 64720 0 342
344 0 468980 235481 64880 0 343
345 0 468979 235510 65040 0 344
346 0 469058 235473 65240 0 345
347 0 469107 235443 65400 0 346
348 0 469069 235458 65560 0 347
349 0 469147 235450 65720 0 348
350 0 469207 235455 65880 0 349
351 0 469321 235475 66000 0 350
352 0 469422 235474 66120 0 351
353 0 469466 235428 66240 0 352
354 0 469579 235562 66360 0 353
355 0 469655 235551 66480 0 354
356 0 469718 235505 66600 0 355
357 0 469727 235529 66680 0 356
358 0 469869 235622 66760 0 357
359 0 470038 235628 66880 0 358
360 0 470238 235597 66960 0 359
361 0 470360 235620 67000 0 360
362 0 470594 235619 67120 0 361
363 0 470715 235656 67240 0 362
364 0 470940 235678 67360 0 363
365 0 470999 235687 67480 0 364
366 0 471031 235681 67600 0 365
367 0 471028 235651 67720 0 366
368 0 471147 235623 67800 0 367
369 0 471189 235601 67880 0 368
370 0 471210 235596 67920 0 369
371 0 471375 235599 68000 0 370
372 0 471452 235576 68040 0 371
373 0 471520 235553 68120 0 372
374 0 471671 235558 68200 0 373
375 0 471904 235543 68280 0 374
376 0 471923 235571 68360 0 375
377 0 472041 235615 68440 0 376
378 0 472120 235582 68480 0 377
379 0 472172 235546 68520 0 378
380 0 472385 235442 68640 0 379
381 0 472371 235436 68680 0 380
382 0 472412 235400 68720 0 381
383 0 472546 235367 68840 0 382
384 0 472649 235298 68960 0 383
385 0 472740 235262 69080 0 384
386 0 472893 235214 69200 0 385
387 0 472982 235198 69280 0 386
388 0 473023 235193 69320 0 387
389 0 473158 235128 69400 0 388
390 0 473274 235125 69520 0 389
391 0 473326 235116 69600 0 390
392 0 473326 235120 69640 0 391
393 0 473359 235130 69720 0 392
394 0 473460 235133 69800 0 393
395 0 473490 235155 69880 0 394
396 0 473547 235124 69960 0 395
397 0 473569 235196 70080 0 396
398 0 473694 235202 70160 0 397
399 0 473818 235244 70240 0 398
400 0 473860 235208 70280 0 399
401 0 473954 235244 70400 0 400
402 0 474058 235301 70520 0 401
403 0 474140 235308 70640 0 402
404 0 474323 235360 70760 0 403
405 0 474482 235427 70920 0 404
406 0 474544 235451 71040 0 405
407 0 474683 235438 71160 0 406
408 0 474875 235329 71280 0 407
409 0 474988 235280 71400 0 408
410 0 474970 235244 71560 0 409
411 0 475088 235193 71680 0 410
412 0 475171 235113 71800 0 411
413 0 475140 235033 71960 0 412
414 0 475188 234929 72080 0 413
415 0 475292 234934 72200 0 414
416 0 475293 234924 72320 0 415
417 0 475305 234912 72440 0 416
418 0 475472 234851 72520 0 417
419 0 475439 234852 72560 0 418
420 0 475610 234805 72600 0 419
421 0 475824 234787 72680 0 420
422 0 475979 234768 72760 0 421
423 0 476182 234687 72840 0 422
424 0 476439 234628 72960 0 423
425 0 476517 234627 73080 0 424
426 0 476527 234594 73120 0 425
427 0 476678 234581 73200 0 426
428 0 476889 234494 73320 0 427
429 0 476961 234474 73440 0 428
430 0 477047 234461 73480 0 429
431 0 477090 234463 73560 0 430
432 0 477190 234435 73680 0 431
433 0 477180 234434 73760 0 432
434 0 477248 234503 73840 0 433
435 0 477304 234433 73920 0 434
436 0 477383 234408 73960 0 435
437 0 477395 234413 74000 0 436
438 0 477434 234403 74040 0 437
439 0 477476 234395 74160 0 438
440 0 477513 234362 74280 0 439
441 0 477575 234367 74440 0 440
442 0 477695 234359 74560 0 441
443 0 477775 234349 74680 0 442
444 0 477888 234358 74800 0 443
445 0 478005 234347 74920 0 444
446 0 478227 234247 75080 0 445
447 0 478434 234252 75200 0 446
448 0 478454 234259 75320 0 447
449 0 478547 234278 75440 0 448
450 0 478692 234282 75560 0 449
451 0 478808 234275 75680 0 450
452 0 478862 234276 75720 0 451
453 0 478974 234256 75840 0 452
454 0 479099 234271 75960 0 453
455 0 479151 234313 76080 0 454
456 0 479228 234291 76200 0 455
457 0 479400 234304 76320 0 456
458 0 479525 234212 76440 0 457
459 0 479578 234284 76560 0 458
460 0 479748 234280 76680 0 459
461 0 479861 234264 76800 0 460
462 0 479941 234226 76920 0 461
463 0 480122 234260 77040 0 462
464 0 480261 234246 77160 0 463
465 0 480293 234215 77280 0 464
466 0 480371 234123 77360 0 465
467 0 480514 234094 77480 0 466
468 0 480539 234087 77600 0 467
469 0 480664 234071 77680 0 468
470 0 480728 234064 77760 0 469
471 0 480788 234026 77840 0 470
472 0 480800 233992 77880 0 471
473 0 480891 234028 78040 0 472
474 0 480974 234042 78160 0 473
475 0 480968 234032 78200 0 474
476 0 481325 233988 78280 0 475
477 0 481370 233967 78360 0 476
478 0 481482 233995 78480 0 477
479 0 481552 233978 78600 0 478
480 0 481540 233924 78720 0 479
481 0 481750 233924 78840 0 480
482 0 481801 233886 79000 0 481
483 0 481880 233944 79120 0 482
484 0 481903 233911 79280 0 483
485 0 481880 233901 79440 0 484
486 0 482016 234018 79560 0 485
487 0 482145 234018 79680 0 486
488 0 482257 233990 79800 0 487
489 0 482237 234043 79920 0 488
490 0 482377 234041 80000 0 489
491 0 482476 233981 80120 0 490
492 0 482769 233899 80240 0 491
493 0 482935 233845 80360 0 492
494 0 482990 233778 80440 0 493
495 0 483114 233751 80560 0 494
496 0 483148 233718 80640 0 495
497 0 483135 233717 80680 0 496
498 0 483239 233694 80800 0 497
499 0 483422 233666 80920 0 498
500 0 483613 233638 81040 0 499
501 0 483787 233484 81160 0 500
502 0 484049 233358 81280 0 501
503 0 484174 233333 81400 0 502
504 0 484130 233305 81480 0 503
505 0 484175 233244 81600 0 504
506 0 484366 233118 81720 0 505
507 0 484333 233092 81800 0 506
508 0 484418 233042 81880 0 507
509 0 484660 232896 81960 0 508
510 0 484824 232816 82080 0 509
511 0 484878 232750 82120 0 510
512 0 485023 232666 82240 0 511
513 0 485141 232653 82360 0 512
514 0 485181 232604 82440 0 513
515 0 485251 232574 82560 0 514
516 0 485326 232543 82680 0 515
517 0 485386 232508 82800 0 516
518 0 485447 232477 82840 0 517
519 0 485484 232480 82920 0 518
520 0 485503 232433 83040 0 519
521 0 485686 232433 83120 0 520
522 0 485776 232412 83240 0 521
523 0 485906 232342 83360 0 522
524 0 486071 232243 83480 0 523
525 0 486328 232230 83600 0 524
526 0 486364 232133 83720 0 525
527 0 486466 232063 83840 0 526
528 0 486497 232032 83960 0 527
529 0 486578 232041 84080 0 528
530 0 486621 231933 84160 0 529
531 0 486801 231774 84200 0 530
532 0 486879 231703 84320 0 531
533 0 486872 231633 84440 0 532
534 0 486857 231581 84520 0 533
535 0 486921 231595 84640 0 534
536 0 486912 231569 84720 0 535
537 0 486915 231585 84760 0 536
538 0 486931 231586 84800 0 537
539 0 486977 231633 84880 0 538
540 0 486914 231564 85000 0 539
541 0 486899 231558 85120 0 540
542 0 486745 231568 85200 0 541
543 0 486619 231510 85280 0 542
544 0 486601 231345 85400 0 543
545 0 486481 231352 85480 0 544
546 0 486610 231313 85600 0 545
547 0 486617 231257 85720 0 546
548 0 486766 231305 85840 0 547
549 0 486743 231343 86000 0 548
550 0 486800 231270 86080 0 549
551 0 486738 231199 86160 0 550
552 0 486812 231088 86200 0 551
553 0 486772 230991 86280 0 552
554 0 486839 230783 86360 0 553
555 0 486793 230724 86440 0 554
556 0 486780 230653 86520 0 555
557 0 486793 230576 86600 0 556
558 0 486882 230402 86720 0 557
559 0 486863 230383 86800 0 558
560 0 486966 230322 86920 0 559
561 0 487067 230262 87000 0 560
562 0 487076 230236 87080 0 561
563 0 487125 230177 87160 0 562
564 0 487180 229990 87240 0 563
565 0 487272 229918 87360 0 564
566 0 487427 229798 87480 0 565
567 0 487473 229634 87560 0 566
568 0 487573 229432 87680 0 567
569 0 487645 229239 87760 0 568
570 0 487739 229113 87880 0 569
571 0 487853 228970 88000 0 570
572 0 487932 228905 88040 0 571
573 0 487958 228819 88120 0 572
574 0 487973 228717 88160 0 573
575 0 488000 228622 88200 0 574
576 0 488053 228537 88280 0 575
577 0 488048 228468 88320 0 576
578 0 488162 228257 88400 0 577
579 0 488134 228226 88480 0 578
580 0 488074 228118 88520 0 579
581 0 488224 228077 88560 0 580
582 0 488288 228020 88600 0 581
583 0 488234 227993 88640 0 582
584 0 488422 228009 88680 0 583
585 0 488495 227836 88720 0 584
586 0 488536 227811 88760 0 585
587 0 488538 227681 88840 0 586
588 0 488498 227620 88920 0 587
589 0 488582 227574 88960 0 588
590 0 488519 227508 89080 0 589
591 0 488540 227529 89200 0 590
592 0 488542 227389 89280 0 591
593 0 488542 227292 89400 0 592
594 0 488486 227203 89480 0 593
595 0 488606 226948 89560 0 594
596 0 488767 226730 89600 0 595
597 0 488832 226557 89640 0 596
598 0 489234 226324 89680 0 597
599 0 489418 226382 89800 0 598
600 0 489542 226372 89840 0 599
601 0 489916 226275 89920 0 600
602 0 490050 226225 90040 0 601
603 0 490331 226153 90120 0 602
604 0 490453 226104 90280 0 603
605 0 490454 226008 90400 0 604
606 0 490472 226049 90480 0 605
607 0 490466 225965 90560 0 606
608 0 490560 225930 90600 0 607
609 0 490995 225931 90640 0 608
610 0 490952 225748 90760 0 609
611 0 490920 225707 90840 0 610
612 0 490893 225614 90920 0 611
613 0 490946 225524 91000 0 612
614 0 490933 225201 91040 0 613
615 0 490952 225413 91080 0 614
616 0 490911 225335 91120 0 615
617 0 490938 225270 91160 0 616
618 0 490954 225175 91200 0 617
619 0 490951 225107 91240 0 618
620 0 490932 225046 91280 0 619
621 0 490933 225020 91320 0 620
622 0 490884 225006 91360 0 621
623 0 490973 224893 91400 0 622
624 0 490983 224844 91480 0 623
625 0 490932 224743 91560 0 624
626 0 490968 224656 91600 0 625
627 0 490860 224601 91720 0 626
628 0 490997 224441 91880 0 627
629 0 491073 224387 92040 0 628
630 0 491080 224323 92200 0 629
631 0 491070 224270 92320 0 630
632 0 491356 224211 92440 0 631
633 0 491453 224084 92600 0 632
634 0 491526 223981 92720 0 633
635 0 491570 223971 92760 0 634
636 0 491521 223863 92840 0 635
637 0 491576 223785 92880 0 636
638 0 491610 223721 92920 0 637
639 0 491717 223668 92960 0 638
640 0 491795 223567 93000 0 639
641 0 491773 223461 93040 0 640
642 0 491854 223217 93080 0 641
643 0 491914 223114 93120 0 642
644 0 492083 223052 93160 0 643
645 0 492180 222909 93200 0 644
646 0 492143 222788 93240 0 645
647 0 491963 222575 93280 0 646
648 0 491869 222345 93320 0 647
649 0 491765 222076 93360 0 648
650 0 491684 221928 93400 0 649
651 0 491717 221843 93520 0 650
652 0 491714 221789 93640 0 651
653 0 491770 221773 93760 0 652
654 0 491832 221744 93880 0 653
655 0 491873 221725 94000 0 654
656 0 491850 221637 94120 0 655
657 0 491860 221606 94240 0 656
658 0 491890 221578 94360 0 657
659 0 491910 221549 94480 0 658
660 0 491957 221546 94600 0 659
661 0 492011 221490 94720 0 660
662 0 492042 221497 94840 0 661
663 0 492143 221435 94960 0 662
664 0 492235 221370 95080 0 663
665 0 492298 221334 95120 0 664
666 0 492387 221193 95280 0 665
667 0 492467 221049 95400 0 666
668 0 492416 220898 95520 0 667
669 0 492336 220832 95640 0 668
670 0 492297 220753 95840 0 669
671 0 492273 220679 96040 0 670
672 0 492227 220684 96160 0 671
673 0 492236 220577 96280 0 672
674 0 492235 220512 96400 0 673
675 0 492172 220477 96520 0 674
676 0 492171 220464 96600 0 675
677 0 492211 220367 96720 0 676
678 0 492208 220344 96800 0 677
679 0 492169 220292 96920 0 678
680 0 492164 220243 97040 0 679
681 0 492110 220147 97120 0 680
682 0 492105 220092 97240 0 681
683 0 492014 219992 97320 0 682
684 0 491970 219922 97440 0 683
685 0 491877 219789 97520 0 684
686 0 491782 219656 97640 0 685
687 0 491750 219589 97680 0 686
688 0 491741 219546 97760 0 687
689 0 491753 219500 97800 0 688
690 0 491732 219458 97840 0 689
691 0 491741 219424 97920 0 690
692 0 491740 219344 98000 0 691
693 0 491749 219315 98080 0 692
694 0 491798 219267 98200 0 693
695 0 491786 219255 98240 0 694
696 0 491818 219214 98320 0 695
697 0 491849 219216 98400 0 696
698 0 491916 219151 98480 0 697
699 0 492004 219148 98600 0 698
700 0 492051 219127 98680 0 699
701 0 492033 219095 98760 0 700
702 0 492088 219085 98840 0 701
703 0 492114 219057 98880 0 702
704 0 492151 219042 98920 0 703
705 0 492166 219057 98960 0 704
706 0 492186 219020 99000 0 705
707 0 492251 218972 99080 0 706
708 0 492287 218973 99120 0 707
709 0 492316 218879 99200 0 708
710 0 492329 218864 99240 0 709
711 0 492346 218743 99360 0 710
712 0 492372 218728 99400 0 711
713 0 492408 218681 99480 0 712
714 0 492448 218608 99560 0 713
715 0 492452 218538 99640 0 714
716 0 492495 218498 99720 0 715
717 0 492517 218403 99800 0 716
718 0 492549 218354 99880 0 717
719 0 492550 218313 99920 0 718
720 0 492600 218194 100040 0 719
721 0 492616 218116 100120 0 720
722 0 492652 218050 100200 0 721
723 0 492665 218019 100280 0 722
724 0 492680 217990 100400 0 723
725 0 492722 217951 100480 0 724
726 0 492686 217840 100560 0 725
727 0 492693 217761 100640 0 726
728 0 492655 217703 100720 0 727
729 0 492649 217667 100760 0 728
730 0 492608 217599 100840 0 729
731 0 492626 217537 100920 0 730
732 0 492564 217461 101000 0 731
733 0 492490 217411 101080 0 732
734 0 492456 217332 101160 0 733
735 0 492448 217246 101240 0 734
736 0 492529 217056 101360 0 735
737 0 492566 216976 101440 0 736
738 0 492666 216946 101520 0 737
739 0 492685 216905 101600 0 738
740 0 492748 216859 101680 0 739
741 0 492808 216825 101760 0 740
742 0 492863 216815 101840 0 741
743 0 492855 216820 101880 0 742
744 0 492945 216831 101920 0 743
745 0 492970 216861 101960 0 744
746 0 493007 216886 102000 0 745
747 0 493050 216860 102040 0 746
748 0 493067 216847 102080 0 747
749 0 493098 216858 102120 0 748
750 0 493142 216864 102160 0 749
751 0 493154 216844 102200 0 750
752 0 493170 216822 102240 0 751
753 0 493201 216808 102280 0 752
754 0 493202 216783 102320 0 753
755 0 493223 216736 102360 0 754
756 0 493241 216763 102400 0 755
757 0 493248 216769 102440 0 756
758 0 493297 216757 102480 0 757
759 0 493326 216698 102520 0 758
760 0 493176 216609 102560 0 759
761 0 493312 216699 102600 0 760
762 0 493336 216656 102680 0 761
763 0 493362 216642 102760 0 762
764 0 493383 216602 102840 0 763
765 0 493399 216533 102920 0 764
766 0 493442 216526 102960 0 765
767 0 493470 216435 103040 0 766
768 0 493479 216353 103120 0 767
769 0 493452 216309 103200 0 768
770 0 493452 216238 103240 0 769
771 0 493454 216145 103320 0 770
772 0 493417 215936 103400 0 771
773 0 493422 215900 103440 0 772
774 0 493406 215852 103520 0 773
775 0 493323 215800 103560 0 774
776 0 493259 215719 103640 0 775
777 0 493283 215629 103720 0 776
778 0 493280 215520 103800 0 777
779 0 493316 215478 103880 0 778
780 0 493286 215357 104000 0 779
781 0 493291 215321 104040 0 780
782 0 493315 215275 104080 0 781
783 0 493356 215202 104160 0 782
784 0 493393 215177 104240 0 783
785 0 493497 215171 104360 0 784
786 0 493645 214927 104480 0 785
787 0 493715 214850 104560 0 786
788 0 493798 214827 104640 0 787
789 0 493828 214709 104720 0 788
790 0 493892 214663 104800 0 789
791 0 493991 214584 104920 0 790
792 0 493964 214448 105000 0 791
793 0 493989 214310 105080 0 792
794 0 493988 214186 105160 0 793
795 0 493899 214046 105240 0 794
796 0 493833 213923 105360 0 795
797 0 493862 213882 105400 0 796
798 0 493732 213866 105480 0 797
799 0 493668 213850 105520 0 798
800 0 493567 213784 105640 0 799
801 0 493557 213747 105720 0 800
802 0 493470 213735 105800 0 801
803 0 493392 213713 105880 0 802
804 0 493349 213693 105960 0 803
805 0 493355 213666 106080 0 804
806 0 493354 213595 106160 0 805
807 0 493315 213570 106240 0 806
808 0 493328 213592 106320 0 807
809 0 493303 213556 106360 0 808
810 0 493297 213503 106400 0 809
811 0 493290 213468 106440 0 810
812 0 493324 213430 106520 0 811
813 0 493328 213348 106600 0 812
814 0 493390 213254 106680 0 813
815 0 493402 213218 106720 0 814
816 0 493549 213047 106840 0 815
817 0 493581 212958 106920 0 816
818 0 493666 212788 107000 0 817
819 0 493664 212658 107080 0 818
820 0 493661 212589 107160 0 819
821 0 493633 212466 107240 0 820
822 0 493581 212304 107320 0 821
823 0 493521 212182 107400 0 822
824 0 493431 212137 107440 0 823
825 0 493388 212030 107520 0 824
826 0 493332 211973 107600 0 825
827 0 493321 211940 107640 0 826
828 0 493283 211870 107760 0 827
829 0 493311 211799 107880 0 828
830 0 493366 211810 108000 0 829
831 0 493450 211751 108080 0 830
832 0 493606 211749 108200 0 831
833 0 493684 211733 108320 0 832
834 0 493734 211732 108400 0 833
835 0 493782 211696 108480 0 834
836 0 493818 211673 108560 0 835
837 0 493931 211578 108680 0 836
838 0 493986 211580 108760 0 837
839 0 494010 211572 108800 0 838
840 0 494161 211441 108880 0 839
841 0 494206 211342 108920 0 840
842 0 494318 211244 109000 0 841
843 0 494364 211204 109080 0 842
844 0 494430 211122 109160 0 843
845 0 494364 211032 109240 0 844
846 0 494361 211009 109320 0 845
847 0 494454 210924 109400 0 846
848 0 494437 210876 109480 0 847
849 0 494503 210760 109600 0 848
850 0 494567 210731 109720 0 849
851 0 494586 210706 109800 0 850
852 0 494547 210594 109880 0 851
853 0 494569 210534 109960 0 852
854 0 494562 210422 110040 0 853
855 0 494573 210166 110160 0 854
856 0 494567 210139 110240 0 855
857 0 494460 210101 110320 0 856
858 0 494455 210091 110400 0 857
859 0 494421 210021 110480 0 858
860 0 494332 210001 110560 0 859
861 0 494323 209998 110600 0 860
862 0 494260 209963 110640 0 861
863 0 494193 209937 110680 0 862
864 0 494177 209892 110720 0 863
865 0 494179 209926 110760 0 864
866 0 494075 209853 110840 0 865
867 0 494030 209896 110920 0 866
868 0 494004 209846 111000 0 867
869 0 493919 209851 111080 0 868
870 0 493896 209895 111200 0 869
871 0 493834 209888 111320 0 870
872 0 493777 209849 111400 0 871
873 0 493743 209798 111480 0 872
874 0 493692 209762 111600 0 873
875 0 493642 209746 111720 0 874
876 0 493609 209683 111800 0 875
877 0 493578 209663 111880 0 876
878 0 493558 209562 111960 0 877
879 0 493478 209406 112040 0 878
880 0 493466 209329 112120 0 879
881 0 493451 209289 112200 0 880
882 0 493465 209269 112280 0 881
883 0 493494 209184 112360 0 882
884 0 493528 209091 112440 0 883
885 0 493524 209049 112480 0 884
886 0 493537 209027 112520 0 885
887 0 493520 208750 112560 0 886
888 0 493470 208313 112680 0 887
889 0 493318 207974 112800 0 888
890 0 493223 207434 112880 0 889
891 0 493193 207201 112960 0 890
892 0 493179 207117 113080 0 891
893 0 493029 207095 113160 0 892
894 0 492986 207036 113240 0 893
895 0 492971 207089 113320 0 894
896 0 492911 207071 113400 0 895
897 0 492935 207039 113480 0 896
898 0 492874 206895 113560 0 897
899 0 492756 206909 113680 0 898
900 0 492716 206873 113800 0 899
901 0 492571 206783 113880 0 900
902 0 492495 206742 113960 0 901
903 0 492351 206712 114040 0 902
904 0 492264 206759 114080 0 903
905 0 492153 206691 114160 0 904
906 0 492135 206625 114200 0 905
907 0 492031 206497 114280 0 906
908 0 491970 206428 114400 0 907
909 0 491863 206307 114520 0 908
910 0 491795 206306 114560 0 909
911 0 491743 206288 114600 0 910
912 0 491739 206236 114680 0 911
913 0 491703 206174 114760 0 912
914 0 491645 206101 114840 0 913
915 0 491608 206018 114920 0 914
916 0 491644 205911 115000 0 915
917 0 491620 205829 115080 0 916
918 0 491599 205763 115160 0 917
919 0 491616 205675 115240 0 918
920 0 491580 205563 115320 0 919
921 0 491552 205464 115400 0 920
922 0 491564 205333 115480 0 921
923 0 491501 205149 115560 0 922
924 0 491504 204957 115640 0 923
925 0 491487 204892 115680 0 924
926 0 491463 204758 115720 0 925
927 0 491397 204445 115800 0 926
928 0 491420 204325 115880 0 927
929 0 491375 204229 115960 0 928
930 0 491355 204219 116040 0 929
931 0 491355 204222 116120 0 930
932 0 491348 204231 116240 0 931
933 0 491347 204247 116320 0 932
934 0 491343 204257 116400 0 933
935 0 491282 204177 116480 0 934
936 0 491250 204166 116560 0 935
937 0 491168 204133 116640 0 936
938 0 491108 204085 116720 0 937
939 0 491105 204049 116800 0 938
940 0 491074 204049 116880 0 939
941 0 491042 204101 117000 0 940
942 0 491056 204114 117080 0 941
943 0 491082 204122 117160 0 942
944 0 491055 204103 117240 0 943
945 0 491020 204055 117320 0 944
946 0 491000 204055 117400 0 945
947 0 491000 204059 117440 0 946
948 0 490987 203970 117520 0 947
949 0 490988 203952 117600 0 948
950 0 491034 203915 117720 0 949
951 0 491049 203868 117800 0 950
952 0 491034 203811 117880 0 951
953 0 491100 203748 117960 0 952
954 0 491114 203679 118040 0 953
955 0 491181 203525 118120 0 954
956 0 491206 203381 118160 0 955
957 0 491238 203233 118240 0 956
958 0 491181 203003 118320 0 957
959 0 491069 202892 118400 0 958
960 0 491017 202777 118440 0 959
961 0 490869 202517 118520 0 960
962 0 490840 202423 118600 0 961
963 0 490730 202328 118680 0 962
964 0 490733 202297 118760 0 963
965 0 490727 202287 118840 0 964
966 0 490646 202276 118920 0 965
967 0 490553 202272 119000 0 966
968 0 490519 202217 119080 0 967
969 0 490486 202207 119160 0 968
970 0 490443 202178 119240 0 969
971 0 490408 202146 119320 0 970
972 0 490393 202075 119400 0 971
973 0 490426 202047 119480 0 972
974 0 490433 202028 119560 0 973
975 0 490434 201818 119640 0 974
976 0 490430 201755 119680 0 975
977 0 490405 201564 119760 0 976
978 0 490358 201457 119800 0 977
979 0 490336 201341 119880 0 978
980 0 490398 201221 119920 0 979
981 0 490443 201078 120000 0 980
982 0 490511 200863 120080 0 981
983 0 490532 200774 120200 0 982
984 0 490610 200709 120280 0 983
985 0 490601 200647 120400 0 984
986 0 490612 200617 120520 0 985
987 0 490553 200586 120640 0 986
988 0 490509 200557 120720 0 987
989 0 490478 200514 120800 0 988
990 0 490475 200438 120840 0 989
991 0 490466 200431 120880 0 990
992 0 490456 200408 120960 0 991
993 0 490469 200354 121040 0 992
994 0 490471 200290 121160 0 993
995 0 490427 200300 121240 0 994
996 0 490397 200296 121360 0 995
997 0 490370 200290 121440 0 996
998 0 490361 200209 121560 0 997
999 0 490436 200177 121680 0 998
1000 0 490421 200082 121760 0 999
1001 0 490380 200041 121840 0 1000
1002 0 490369 200033 121920 0 1001
1003 0 490355 200009 122000 0 1002
1004 0 490270 199759 122080 0 1003
1005 0 490210 199611 122160 0 1004
1006 0 490159 199521 122240 0 1005
1007 0 490100 199448 122320 0 1006
1008 0 490055 199306 122400 0 1007
1009 0 489930 199155 122480 0 1008
1010 0 489799 198915 122560 0 1009
1011 0 489779 198754 122640 0 1010
1012 0 489781 198657 122720 0 1011
1013 0 489782 198606 122760 0 1012
1014 0 489866 198503 122880 0 1013
1015 0 489815 198371 123000 0 1014
1016 0 489793 198293 123120 0 1015
1017 0 489823 198141 123240 0 1016
1018 0 489806 198096 123320 0 1017
1019 0 489785 198049 123400 0 1018
1020 0 489784 197991 123480 0 1019
1021 0 489817 197921 123560 0 1020
1022 0 489826 197918 123640 0 1021
1023 0 489809 197808 123720 0 1022
1024 0 489805 197736 123800 0 1023
1025 0 489813 197717 123880 0 1024
1026 0 489810 197643 124000 0 1025
1027 0 489760 197529 124080 0 1026
1028 0 489762 197413 124200 0 1027
1029 0 489735 197331 124280 0 1028
1030 0 489668 197255 124360 0 1029
1031 0 489632 197101 124480 0 1030
1032 0 489613 197054 124520 0 1031
1033 0 489604 197003 124640 0 1032
1034 0 489620 196930 124760 0 1033
1035 0 489596 196871 124840 0 1034
1036 0 489570 196812 124920 0 1035
1037 0 489540 196734 125000 0 1036
1038 0 489506 196721 125040 0 1037
1039 0 489477 196646 125160 0 1038
1040 0 489505 196633 125240 0 1039
1041 0 489512 196592 125320 0 1040
1042 0 489522 196552 125400 0 1041
1043 0 489555 196478 125480 0 1042
1044 0 489553 196325 125600 0 1043
1045 0 489585 196306 125640 0 1044
1046 0 489602 196300 125680 0 1045
1047 0 489611 196269 125720 0 1046
1048 0 489606 196218 125760 0 1047
1049 0 489631 196198 125800 0 1048
1050 0 489688 196149 125840 0 1049
1051 0 489715 196128 125880 0 1050
1052 0 489779 196082 125920 0 1051
1053 0 489798 195985 125960 0 1052
1054 0 489815 195935 126000 0 1053
1055 0 489855 195823 126040 0 1054
1056 0 489865 195752 126080 0 1055
1057 0 489840 195569 126160 0 1056
1058 0 489863 195554 126200 0 1057
1059 0 489884 195462 126280 0 1058
1060 0 489862 195317 126360 0 1059
1061 0 489860 195240 126440 0 1060
1062 0 489850 195168 126520 0 1061
1063 0 489867 195130 126560 0 1062
1064 0 489882 195081 126640 0 1063
1065 0 489879 195049 126760 0 1064
1066 0 489875 195020 126840 0 1065
1067 0 489869 194932 126920 0 1066
1068 0 489835 194813 127000 0 1067
1069 0 489841 194746 127080 0 1068
1070 0 489785 194596 127160 0 1069
1071 0 489779 194494 127240 0 1070
1072 0 489732 194369 127320 0 1071
1073 0 489676 194204 127400 0 1072
1074 0 489653 194099 127480 0 1073
1075 0 489706 194022 127560 0 1074
1076 0 489723 193884 127640 0 1075
1077 0 489725 193856 127680 0 1076
1078 0 489752 193904 127720 0 1077
1079 0 489729 193708 127800 0 1078
1080 0 489763 193685 127880 0 1079
1081 0 489782 193663 127920 0 1080
1082 0 489712 193711 128040 0 1081
1083 0 489729 193715 128160 0 1082
1084 0 489752 193742 128280 0 1083
1085 0 489722 193611 128400 0 1084
1086 0 489650 193560 128520 0 1085
1087 0 489580 193435 128640 0 1086
1088 0 489579 193373 128760 0 1087
1089 0 489539 193289 128880 0 1088
1090 0 489515 193174 129040 0 1089
1091 0 489375 192935 129160 0 1090
1092 0 489248 192658 129320 0 1091
1093 0 489224 192547 129440 0 1092
1094 0 489201 192463 129480 0 1093
1095 0 489174 192409 129560 0 1094
1096 0 489172 192289 129640 0 1095
1097 0 489199 192199 129720 0 1096
1098 0 489189 192177 129800 0 1097
1099 0 489242 192152 129880 0 1098
1100 0 489269 192106 129920 0 1099
1101 0 489347 192160 130040 0 1100
1102 0 489409 192104 130160 0 1101
1103 0 489470 192031 130240 0 1102
1104 0 489467 191951 130320 0 1103
1105 0 489487 191900 130360 0 1104
1106 0 489520 191603 130480 0 1105
1107 0 489460 191345 130600 0 1106
1108 0 489342 191160 130680 0 1107
1109 0 489337 191014 130800 0 1108
1110 0 489238 190868 130880 0 1109
1111 0 489221 190767 130960 0 1110
1112 0 489223 190672 131040 0 1111
1113 0 489211 190566 131120 0 1112
1114 0 489180 190497 131200 0 1113
1115 0 489170 190454 131280 0 1114
1116 0 489170 190396 131320 0 1115
1117 0 489195 190381 131400 0 1116
1118 0 489229 190361 131440 0 1117
1119 0 489314 190309 131520 0 1118
1120 0 489314 190279 131600 0 1119
1121 0 489309 190249 131680 0 1120
1122 0 489346 190264 131720 0 1121
1123 0 489356 190272 131760 0 1122
1124 0 489457 190233 131840 0 1123
1125 0 489495 190188 131920 0 1124
1126 0 489515 190152 132000 0 1125
1127 0 489572 190180 132080 0 1126
1128 0 489584 190171 132160 0 1127
1129 0 489605 190150 132240 0 1128
1130 0 489601 190140 132320 0 1129
1131 0 489622 190166 132400 0 1130
1132 0 489555 190171 132480 0 1131
1133 0 489544 190176 132520 0 1132
1134 0 489563 190114 132560 0 1133
1135 0 489563 190127 132600 0 1134
1136 0 489514 190075 132640 0 1135
1137 0 489514 190078 132680 0 1136
1138 0 489476 190061 132720 0 1137
1139 0 489439 190044 132760 0 1138
1140 0 489384 190014 132800 0 1139
1141 0 489378 190011 132840 0 1140
1142 0 489359 189964 132880 0 1141
1143 0 489298 189928 132920 0 1142
1144 0 489239 189861 132960 0 1143
1145 0 489254 189867 133000 0 1144
1146 0 489164 189705 133120 0 1145
1147 0 489103 189558 133240 0 1146
1148 0 489028 189348 133360 0 1147
1149 0 488958 189221 133480 0 1148
1150 0 488917 189089 133600 0 1149
1151 0 488951 188989 133720 0 1150
1152 0 488938 188975 133800 0 1151
1153 0 489075 188797 133960 0 1152
1154 0 489176 188702 134120 0 1153
1155 0 489270 188584 134240 0 1154
1156 0 489324 188415 134400 0 1155
1157 0 489387 188294 134520 0 1156
1158 0 489358 188198 134640 0 1157
1159 0 489485 188104 134760 0 1158
1160 0 489432 188095 134880 0 1159
1161 0 489442 188054 135000 0 1160
1162 0 489431 187899 135080 0 1161
1163 0 489396 187833 135120 0 1162
1164 0 489380 187775 135240 0 1163
1165 0 489352 187680 135360 0 1164
1166 0 489303 187591 135440 0 1165
1167 0 489276 187589 135520 0 1166
1168 0 489288 187544 135600 0 1167
1169 0 489243 187339 135680 0 1168
1170 0 489221 187207 135760 0 1169
1171 0 489264 187165 135800 0 1170
1172 0 489246 187008 135840 0 1171
1173 0 489223 186969 135880 0 1172
1174 0 489180 186908 135920 0 1173
1175 0 489161 186855 135960 0 1174
1176 0 489147 186793 136000 0 1175
1177 0 489141 186768 136040 0 1176
1178 0 489119 186769 136080 0 1177
1179 0 489063 186712 136120 0 1178
1180 0 488993 186660 136160 0 1179
1181 0 488945 186667 136200 0 1180
1182 0 488887 186618 136240 0 1181
1183 0 488875 186592 136280 0 1182
1184 0 488850 186552 136320 0 1183
1185 0 488707 186490 136360 0 1184
1186 0 488722 186462 136400 0 1185
1187 0 488765 186438 136440 0 1186
1188 0 488757 186396 136480 0 1187
1189 0 488753 186342 136520 0 1188
1190 0 488743 186318 136560 0 1189
1191 0 488696 186251 136600 0 1190
1192 0 488714 186157 136640 0 1191
1193 0 488681 186101 136720 0 1192
1194 0 488638 185998 136800 0 1193
1195 0 488585 185893 136880 0 1194
1196 0 488577 185824 136960 0 1195
1197 0 488583 185776 137040 0 1196
1198 0 488564 185715 137120 0 1197
1199 0 488539 185671 137160 0 1198
1200 0 488493 185552 137240 0 1199
1201 0 488506 185410 137320 0 1200
1202 0 488468 185279 137400 0 1201
1203 0 488430 185214 137480 0 1202
1204 0 488430 185126 137560 0 1203
1205 0 488430 185089 137600 0 1204
1206 0 488448 185065 137640 0 1205
1207 0 488466 184991 137760 0 1206
1208 0 488460 184934 137840 0 1207
1209 0 488481 184863 137880 0 1208
1210 0 488479 184806 137920 0 1209
1211 0 488469 184734 137960 0 1210
1212 0 488455 184713 138000 0 1211
1213 0 488476 184589 138040 0 1212
1214 0 488490 184521 138080 0 1213
1215 0 488504 184455 138120 0 1214
1216 0 488491 184468 138160 0 1215
1217 0 488482 184443 138200 0 1216
1218 0 488477 184418 138240 0 1217
1219 0 488468 184394 138280 0 1218
1220 0 488462 184383 138320 0 1219
1221 0 488457 184369 138360 0 1220
1222 0 488449 184354 138400 0 1221
1223 0 488440 184330 138440 0 1222
1224 0 488457 184314 138480 0 1223
1225 0 488461 184299 138520 0 1224
1226 0 488468 184285 138560 0 1225
1227 0 488484 184272 138600 0 1226
1228 0 488502 184260 138640 0 1227
1229 0 488523 184249 138680 0 1228
1230 0 488524 184216 138720 0 1229
1231 0 488556 184236 138760 0 1230
1232 0 488570 184227 138800 0 1231
1233 0 488595 184243 138840 0 1232
1234 0 488609 184249 138880 0 1233
1235 0 488622 184252 138920 0 1234
1236 0 488638 184256 138960 0 1235
1237 0 488665 184268 139000 0 1236
1238 0 488692 184272 139040 0 1237
1239 0 488708 184277 139080 0 1238
1240 0 488712 184282 139120 0 1239
1241 0 488714 184285 139160 0 1240
1242 0 488719 184296 139200 0 1241
1243 0 488721 184307 139240 0 1242
1244 0 488724 184368 139280 0 1243
1245 0 488749 184364 139320 0 1244
1246 0 488775 184358 139360 0 1245
1247 0 488798 184373 139400 0 1246
1248 0 488805 184391 139440 0 1247
1249 0 488816 184404 139480 0 1248
1250 0 488816 184403 139520 0 1249
1251 0 488813 184403 139560 0 1250
1252 0 488811 184409 139600 0 1251
1253 0 488808 184413 139640 0 1252
1254 0 488806 184405 139680 0 1253
1255 0 488808 184389 139720 0 1254
1256 0 488823 184388 139760 0 1255
1257 0 488832 184374 139800 0 1256
1258 0 488839 184365 139840 0 1257
1259 0 488852 184348 139880 0 1258
1260 0 488862 184337 139920 0 1259
1261 0 488873 184324 139960 0 1260
1262 0 488880 184302 140000 0 1261
1263 0 488876 184294 140040 0 1262
1264 0 488860 184262 140080 0 1263
1265 0 488895 184264 140120 0 1264
1266 0 488873 184209 140160 0 1265
1267 0 488907 184154 140200 0 1266
1268 0 488929 184115 140240 0 1267
1269 0 488962 184071 140280 0 1268
1270 0 488961 184031 140320 0 1269
1271 0 488965 183998 140360 0 1270
1272 0 488959 183958 140400 0 1271
1273 0 488956 183927 140440 0 1272
1274 0 488963 183898 140480 0 1273
1275 0 488976 183871 140520 0 1274
1276 0 488986 183849 140560 0 1275
1277 0 488993 183824 140600 0 1276
1278 0 488990 183782 140640 0 1277
1279 0 488991 183736 140680 0 1278
1280 0 488991 183678 140720 0 1279
1281 0 488993 183618 140760 0 1280
1282 0 488986 183597 140800 0 1281
1283 0 488983 183555 140840 0 1282
1284 0 488975 183522 140880 0 1283
1285 0 488962 183487 140920 0 1284
1286 0 488953 183441 140960 0 1285
1287 0 488956 183406 141000 0 1286
1288 0 488960 183357 141040 0 1287
1289 0 488959 183311 141080 0 1288
1290 0 488934 183271 141120 0 1289
1291 0 488907 183232 141160 0 1290
1292 0 488881 183194 141200 0 1291
1293 0 488850 183133 141240 0 1292
1294 0 488824 183110 141280 0 1293
1295 0 488796 183076 141320 0 1294
1296 0 488779 183054 141360 0 1295
1297 0 488747 183023 141400 0 1296
1298 0 488724 182993 141440 0 1297
1299 0 488697 182959 141480 0 1298
1300 0 488674 182928 141520 0 1299
1301 0 488646 182891 141560 0 1300
1302 0 488621 182853 141600 0 1301
1303 0 488617 182798 141640 0 1302
1304 0 488599 182749 141680 0 1303
1305 0 488585 182697 141720 0 1304
1306 0 488574 182654 141760 0 1305
1307 0 488580 182630 141800 0 1306
1308 0 488572 182615 141840 0 1307
1309 0 488566 182576 141880 0 1308
1310 0 488561 182561 141920 0 1309
1311 0 488575 182524 141960 0 1310
1312 0 488576 182523 142000 0 1311
1313 0 488580 182499 142040 0 1312
1314 0 488590 182478 142080 0 1313
1315 0 488588 182458 142120 0 1314
1316 0 488606 182438 142160 0 1315
1317 0 488626 182415 142200 0 1316
1318 0 488647 182394 142240 0 1317
1319 0 488669 182366 142280 0 1318
1320 0 488687 182343 142320 0 1319
1321 0 488713 182336 142360 0 1320
1322 0 488732 182331 142400 0 1321
1323 0 488749 182327 142440 0 1322
1324 0 488760 182326 142480 0 1323
1325 0 488778 182320 142520 0 1324
1326 0 488796 182310 142560 0 1325
1327 0 488798 182280 142600 0 1326
1328 0 488798 182235 142640 0 1327
1329 0 488808 182186 142680 0 1328
1330 0 488823 182136 142720 0 1329
1331 0 488833 182092 142760 0 1330
1332 0 488848 182056 142800 0 1331
1333 0 488865 182026 142840 0 1332
1334 0 488889 181979 142880 0 1333
1335 0 488904 181952 142920 0 1334
1336 0 488921 181928 142960 0 1335
1337 0 488904 181883 143000 0 1336
1338 0 488904 181844 143040 0 1337
1339 0 488908 181822 143080 0 1338
1340 0 488903 181786 143120 0 1339
1341 0 488903 181742 143160 0 1340
1342 0 488947 181697 143200 0 1341
1343 0 488937 181664 143240 0 1342
1344 0 488962 181610 143280 0 1343
1345 0 488991 181567 143320 0 1344
1346 0 488991 181514 143360 0 1345
1347 0 489018 181494 143400 0 1346
1348 0 489031 181445 143440 0 1347
1349 0 489034 181393 143480 0 1348
1350 0 489050 181347 143520 0 1349
1351 0 489065 181295 143560 0 1350
1352 0 489065 181248 143600 0 1351
1353 0 489063 181192 143640 0 1352
1354 0 489075 181147 143680 0 1353
1355 0 489081 181088 143720 0 1354
1356 0 489081 181051 143760 0 1355
1357 0 489152 180817 143920 0 1356
1358 0 489137 180751 143960 0 1357
1359 0 489139 180692 144000 0 1358
1360 0 489141 180630 144040 0 1359
1361 0 489149 180585 144080 0 1360
1362 0 489158 180538 144120 0 1361
1363 0 489170 180486 144160 0 1362
1364 0 489178 180450 144200 0 1363
1365 0 489184 180415 144240 0 1364
1366 0 489189 180397 144280 0 1365
1367 0 489193 180362 144320 0 1366
1368 0 489199 180339 144360 0 1367
1369 0 489198 180315 144400 0 1368
1370 0 489214 180261 144440 0 1369
1371 0 489231 180189 144480 0 1370
1372 0 489238 180138 144520 0 1371
1373 0 489234 180103 144560 0 1372
1374 0 489232 180064 144600 0 1373
1375 0 489237 180018 144640 0 1374
1376 0 489237 179981 144680 0 1375
1377 0 489239 179947 144720 0 1376
1378 0 489247 179906 144760 0 1377
1379 0 489253 179877 144800 0 1378
1380 0 489262 179852 144840 0 1379
1381 0 489272 179813 144880 0 1380
1382 0 489294 179760 144920 0 1381
1383 0 489315 179704 144960 0 1382
1384 0 489336 179644 145000 0 1383
1385 0 489352 179595 145040 0 1384
1386 0 489390 179525 145080 0 1385
1387 0 489410 179451 145120 0 1386
1388 0 489431 179374 145160 0 1387
1389 0 489458 179316 145200 0 1388
1390 0 489484 179237 145240 0 1389
1391 0 489478 179186 145280 0 1390
1392 0 489513 179054 145320 0 1391
1393 0 489518 179001 145360 0 1392
1394 0 489522 178962 145400 0 1393
1395 0 489518 178911 145440 0 1394
1396 0 489526 178872 145480 0 1395
1397 0 489524 178855 145520 0 1396
1398 0 489534 178811 145560 0 1397
1399 0 489529 178801 145600 0 1398
1400 0 489530 178787 145640 0 1399
1401 0 489546 178721 145680 0 1400
1402 0 489528 178733 145720 0 1401
1403 0 489540 178653 145760 0 1402
1404 0 489525 178597 145800 0 1403
1405 0 489506 178543 145840 0 1404
1406 0 489507 178470 145880 0 1405
1407 0 489507 178416 145920 0 1406
1408 0 489491 178341 145960 0 1407
1409 0 489472 178291 146000 0 1408
1410 0 489460 178250 146040 0 1409
1411 0 489441 178187 146080 0 1410
1412 0 489442 178158 146120 0 1411
1413 0 489432 178117 146160 0 1412
1414 0 489405 178065 146200 0 1413
1415 0 489376 178009 146240 0 1414
1416 0 489352 177935 146280 0 1415
1417 0 489303 177880 146320 0 1416
1418 0 489251 177825 146360 0 1417
1419 0 489160 177770 146400 0 1418
1420 0 489233 177723 146440 0 1419
1421 0 489239 177680 146480 0 1420
1422 0 489309 177632 146520 0 1421
1423 0 489362 177571 146560 0 1422
1424 0 489389 177530 146600 0 1423
1425 0 489437 177474 146640 0 1424
1426 0 489485 177347 146720 0 1425
1427 0 489502 177288 146760 0 1426
1428 0 489528 177239 146800 0 1427
1429 0 489528 177199 146840 0 1428
1430 0 489532 177138 146880 0 1429
1431 0 489537 177097 146920 0 1430
1432 0 489535 177056 146960 0 1431
1433 0 489534 177001 147000 0 1432
1434 0 489522 176939 147040 0 1433
1435 0 489520 176893 147080 0 1434
1436 0 489517 176847 147120 0 1435
1437 0 489497 176783 147160 0 1436
1438 0 489487 176713 147200 0 1437
1439 0 489485 176628 147240 0 1438
1440 0 489464 176581 147280 0 1439
1441 0 489464 176555 147320 0 1440
1442 0 489464 176520 147360 0 1441
1443 0 489468 176495 147400 0 1442
1444 0 489465 176461 147440 0 1443
1445 0 489457 176405 147480 0 1444
1446 0 489449 176340 147520 0 1445
1447 0 489436 176267 147560 0 1446
1448 0 489432 176209 147600 0 1447
1449 0 489470 176140 147640 0 1448
1450 0 489513 176083 147680 0 1449
1451 0 489562 176022 147720 0 1450
1452 0 489601 175971 147760 0 1451
1453 0 489659 175914 147800 0 1452
1454 0 489711 175873 147840 0 1453
1455 0 489765 175816 147880 0 1454
1456 0 489777 175793 147920 0 1455
1457 0 489777 175756 147960 0 1456
1458 0 489780 175722 148000 0 1457
1459 0 489777 175700 148040 0 1458
1460 0 489778 175690 148080 0 1459
1461 0 489766 175657 148120 0 1460
1462 0 489766 175621 148160 0 1461
1463 0 489767 175606 148200 0 1462
1464 0 489793 175543 148240 0 1463
1465 0 489756 175549 148280 0 1464
1466 0 489744 175548 148320 0 1465
1467 0 489732 175506 148360 0 1466
1468 0 489711 175472 148400 0 1467
1469 0 489683 175428 148440 0 1468
1470 0 489652 175390 148480 0 1469
1471 0 489633 175367 148520 0 1470
1472 0 489595 175295 148560 0 1471
1473 0 489561 175248 148640 0 1472
1474 0 489534 175219 148680 0 1473
1475 0 489513 175181 148720 0 1474
1476 0 489512 175130 148760 0 1475
1477 0 489500 175051 148800 0 1476
1478 0 489503 174984 148840 0 1477
1479 0 489505 174928 148880 0 1478
1480 0 489509 174866 148920 0 1479
1481 0 489516 174823 148960 0 1480
1482 0 489516 174773 149000 0 1481
1483 0 489529 174721 149040 0 1482
1484 0 489535 174670 149080 0 1483
1485 0 489552 174608 149120 0 1484
1486 0 489559 174551 149160 0 1485
1487 0 489565 174483 149200 0 1486
1488 0 489568 174418 149240 0 1487
1489 0 489578 174353 149280 0 1488
1490 0 489585 174296 149320 0 1489
1491 0 489594 174221 149360 0 1490
1492 0 489609 174166 149400 0 1491
1493 0 489636 174130 149440 0 1492
1494 0 489656 174072 149480 0 1493
1495 0 489672 174038 149520 0 1494
1496 0 489680 173964 149560 0 1495
1497 0 489722 174008 149600 0 1496
1498 0 489755 174014 149640 0 1497
1499 0 489787 174037 149680 0 1498
1500 0 489820 174073 149720 0 1499
1501 0 489851 174137 149760 0 1500
1502 0 489848 174197 149800 0 1501
1503 0 489861 174279 149840 0 1502
1504 0 489874 174325 149880 0 1503
1505 0 489908 174322 149920 0 1504
1506 0 489929 174306 149960 0 1505
1507 0 489933 174308 150000 0 1506
1508 0 489969 174332 150040 0 1507
1509 0 490003 174308 150080 0 1508
1510 0 490029 174251 150120 0 1509
1511 0 490049 174206 150160 0 1510
1512 0 490065 174166 150200 0 1511
1513 0 490084 174116 150240 0 1512
1514 0 490099 174053 150280 0 1513
1515 0 490115 173992 150320 0 1514
1516 0 490129 173904 150360 0 1515
1517 0 490139 173802 150400 0 1516
1518 0 490138 173675 150440 0 1517
1519 0 490141 173535 150480 0 1518
1520 0 490145 173418 150520 0 1519
1521 0 490140 173282 150560 0 1520
1522 0 490156 173180 150600 0 1521
1523 0 490156 173058 150640 0 1522
1524 0 490142 172922 150680 0 1523
1525 0 490133 172793 150720 0 1524
1526 0 490136 172730 150760 0 1525
1527 0 490145 172670 150800 0 1526
1528 0 490142 172594 150840 0 1527
1529 0 490151 172525 150880 0 1528
1530 0 490166 172477 150920 0 1529
1531 0 490148 172388 150960 0 1530
1532 0 490118 172331 151000 0 1531
1533 0 490101 172293 151040 0 1532
1534 0 490082 172231 151080 0 1533
1535 0 490085 172167 151120 0 1534
1536 0 490088 172114 151160 0 1535
1537 0 490092 172069 151200 0 1536
1538 0 490086 172014 151240 0 1537
1539 0 490095 171965 151280 0 1538
1540 0 490100 171914 151320 0 1539
1541 0 490100 171859 151360 0 1540
1542 0 490107 171815 151400 0 1541
1543 0 490112 171763 151440 0 1542
1544 0 490098 171713 151480 0 1543
1545 0 490078 171657 151520 0 1544
1546 0 490064 171603 151560 0 1545
1547 0 490054 171563 151600 0 1546
1548 0 490034 171514 151640 0 1547
1549 0 490019 171451 151680 0 1548
1550 0 490001 171385 151720 0 1549
1551 0 489988 171334 151760 0 1550
1552 0 489968 171290 151800 0 1551
1553 0 489962 171200 151840 0 1552
1554 0 489949 171120 151880 0 1553
1555 0 489932 171053 151920 0 1554
1556 0 489929 170990 151960 0 1555
1557 0 489922 170933 152000 0 1556
1558 0 489909 170879 152040 0 1557
1559 0 489901 170843 152080 0 1558
1560 0 489889 170803 152120 0 1559
1561 0 489879 170763 152160 0 1560
1562 0 489876 170720 152200 0 1561
1563 0 489863 170669 152240 0 1562
1564 0 489851 170628 152280 0 1563
1565 0 489837 170565 152320 0 1564
1566 0 489824 170515 152360 0 1565
1567 0 489813 170459 152400 0 1566
1568 0 489807 170416 152440 0 1567
1569 0 489797 170366 152480 0 1568
1570 0 489790 170317 152520 0 1569
1571 0 489784 170269 152560 0 1570
1572 0 489804 170227 152600 0 1571
1573 0 489824 170176 152640 0 1572
1574 0 489849 170119 152680 0 1573
1575 0 489867 170068 152720 0 1574
1576 0 489880 170023 152760 0 1575
1577 0 489882 169947 152800 0 1576
1578 0 489874 169860 152840 0 1577
1579 0 489861 169750 152880 0 1578
1580 0 489854 169673 152920 0 1579
1581 0 489836 169576 152960 0 1580
1582 0 489839 169538 153000 0 1581
1583 0 489837 169484 153040 0 1582
1584 0 489834 169457 153080 0 1583
1585 0 489837 169403 153120 0 1584
1586 0 489820 169341 153160 0 1585
1587 0 489805 169286 153200 0 1586
1588 0 489789 169244 153240 0 1587
1589 0 489785 169199 153280 0 1588
1590 0 489763 169166 153320 0 1589
1591 0 489744 169122 153360 0 1590
1592 0 489723 169074 153400 0 1591
1593 0 489700 169027 153440 0 1592
1594 0 489699 168962 153480 0 1593
1595 0 489698 168882 153520 0 1594
1596 0 489697 168800 153560 0 1595
1597 0 489692 168730 153600 0 1596
1598 0 489679 168640 153640 0 1597
1599 0 489674 168586 153680 0 1598
1600 0 489667 168513 153720 0 1599
1601 0 489675 168461 153760 0 1600
1602 0 489679 168403 153800 0 1601
1603 0 489690 168349 153840 0 1602
1604 0 489691 168280 153880 0 1603
1605 0 489704 168223 153920 0 1604
1606 0 489711 168169 153960 0 1605
1607 0 489710 168105 154000 0 1606
1608 0 489724 168055 154040 0 1607
1609 0 489740 168019 154080 0 1608
1610 0 489740 167960 154120 0 1609
1611 0 489754 167918 154160 0 1610
1612 0 489759 167828 154200 0 1611
1613 0 489768 167735 154240 0 1612
1614 0 489775 167656 154280 0 1613
1615 0 489780 167605 154320 0 1614
1616 0 489777 167557 154360 0 1615
1617 0 489773 167510 154400 0 1616
1618 0 489780 167458 154440 0 1617
1619 0 489782 167396 154480 0 1618
1620 0 489770 167338 154520 0 1619
1621 0 489764 167271 154560 0 1620
1622 0 489754 167202 154600 0 1621
1623 0 489745 167133 154640 0 1622
1624 0 489741 167109 154680 0 1623
1625 0 489732 167076 154720 0 1624
1626 0 489715 167032 154760 0 1625
1627 0 489714 167013 154800 0 1626
1628 0 489705 166971 154840 0 1627
1629 0 489693 166933 154880 0 1628
1630 0 489685 166906 154920 0 1629
1631 0 489676 166873 154960 0 1630
1632 0 489666 166846 155000 0 1631
1633 0 489648 166807 155040 0 1632
1634 0 489644 166764 155080 0 1633
1635 0 489632 166722 155120 0 1634
1636 0 489630 166694 155160 0 1635
1637 0 489617 166653 155200 0 1636
1638 0 489600 166621 155240 0 1637
1639 0 489596 166595 155280 0 1638
1640 0 489580 166564 155320 0 1639
1641 0 489564 166532 155360 0 1640
1642 0 489555 166510 155400 0 1641
1643 0 489515 166450 155440 0 1642
1644 0 489476 166377 155480 0 1643
1645 0 489442 166320 155520 0 1644
1646 0 489414 166251 155560 0 1645
1647 0 489413 166212 155600 0 1646
1648 0 489411 166153 155640 0 1647
1649 0 489417 166099 155680 0 1648
1650 0 489416 166049 155720 0 1649
1651 0 489387 166005 155760 0 1650
1652 0 489358 165963 155800 0 1651
1653 0 489326 165912 155840 0 1652
1654 0 489289 165877 155880 0 1653
1655 0 489267 165851 155920 0 1654
1656 0 489229 165794 155960 0 1655
1657 0 489215 165735 156000 0 1656
1658 0 489174 165666 156040 0 1657
1659 0 489121 165587 156080 0 1658
1660 0 489104 165480 156120 0 1659
1661 0 489088 165370 156160 0 1660
1662 0 489071 165281 156200 0 1661
1663 0 489039 165176 156240 0 1662
1664 0 489019 165068 156280 0 1663
1665 0 488995 164973 156320 0 1664
1666 0 488969 164891 156360 0 1665
1667 0 488953 164826 156400 0 1666
1668 0 488941 164760 156440 0 1667
1669 0 488920 164711 156480 0 1668
1670 0 488918 164649 156520 0 1669
1671 0 488921 164613 156560 0 1670
1672 0 488929 164553 156600 0 1671
1673 0 488941 164511 156640 0 1672
1674 0 488947 164470 156680 0 1673
1675 0 488955 164438 156720 0 1674
1676 0 488944 164404 156760 0 1675
1677 0 488930 164353 156800 0 1676
1678 0 488914 164313 156840 0 1677
1679 0 488903 164267 156880 0 1678
1680 0 488883 164241 156920 0 1679
1681 0 488862 164230 156960 0 1680
1682 0 488843 164215 157000 0 1681
1683 0 488818 164196 157040 0 1682
1684 0 488799 164184 157080 0 1683
1685 0 488776 164180 157120 0 1684
1686 0 488759 164136 157160 0 1685
1687 0 488740 164093 157200 0 1686
1688 0 488725 164047 157240 0 1687
1689 0 488711 164004 157280 0 1688
1690 0 488670 163967 157320 0 1689
1691 0 488647 163930 157360 0 1690
1692 0 488609 163887 157400 0 1691
1693 0 488566 163848 157440 0 1692
1694 0 488557 163805 157480 0 1693
1695 0 488536 163759 157520 0 1694
1696 0 488518 163710 157560 0 1695
1697 0 488493 163663 157600 0 1696
1698 0 488461 163619 157640 0 1697
1699 0 488418 163605 157680 0 1698
1700 0 488379 163570 157720 0 1699
1701 0 488353 163525 157760 0 1700
1702 0 488329 163507 157800 0 1701
1703 0 488310 163486 157840 0 1702
1704 0 488301 163442 157880 0 1703
1705 0 488281 163395 157920 0 1704
1706 0 488256 163413 157960 0 1705
1707 0 488224 163369 158000 0 1706
1708 0 488203 163317 158040 0 1707
1709 0 488191 163295 158080 0 1708
1710 0 488152 163292 158120 0 1709
1711 0 488154 163291 158160 0 1710
1712 0 488132 163279 158200 0 1711
1713 0 488135 163247 158240 0 1712
1714 0 488120 163210 158280 0 1713
1715 0 488111 163177 158320 0 1714
1716 0 488093 163157 158360 0 1715
1717 0 488076 163114 158400 0 1716
1718 0 488059 163088 158440 0 1717
1719 0 488039 163042 158480 0 1718
1720 0 488014 163022 158520 0 1719
1721 0 487989 162980 158560 0 1720
1722 0 487971 162963 158600 0 1721
1723 0 487951 162924 158640 0 1722
1724 0 487933 162887 158680 0 1723
1725 0 487915 162860 158720 0 1724
1726 0 487895 162833 158760 0 1725
1727 0 487893 162803 158800 0 1726
1728 0 487892 162773 158840 0 1727
1729 0 487880 162754 158880 0 1728
1730 0 487874 162727 158920 0 1729
1731 0 487862 162684 158960 0 1730
1732 0 487841 162655 159000 0 1731
1733 0 487829 162619 159040 0 1732
1734 0 487810 162579 159080 0 1733
1735 0 487812 162575 159120 0 1734
1736 0 487809 162551 159160 0 1735
1737 0 487810 162529 159200 0 1736
1738 0 487805 162517 159240 0 1737
1739 0 487782 162511 159280 0 1738
1740 0 487750 162499 159320 0 1739
1741 0 487728 162491 159360 0 1740
1742 0 487701 162457 159400 0 1741
1743 0 487677 162377 159440 0 1742
1744 0 487641 162295 159480 0 1743
1745 0 487619 162223 159520 0 1744
1746 0 487597 162127 159560 0 1745
1747 0 487411 161600 159600 0 1746
1748 0 487370 161507 159640 0 1747
1749 0 487309 161435 159680 0 1748
1750 0 487243 161369 159720 0 1749
1751 0 487187 161302 159760 0 1750
1752 0 487128 161203 159800 0 1751
1753 0 487053 161114 159840 0 1752
1754 0 486983 161041 159880 0 1753
1755 0 486926 160956 159920 0 1754
1756 0 486850 160914 159960 0 1755
1757 0 486791 160844 160000 0 1756
1758 0 486753 160756 160040 0 1757
1759 0 486692 160698 160080 0 1758
1760 0 486639 160653 160120 0 1759
1761 0 486594 160574 160160 0 1760
1762 0 486547 160506 160200 0 1761
1763 0 486495 160421 160240 0 1762
1764 0 486455 160347 160280 0 1763
1765 0 486411 160273 160320 0 1764
1766 0 486388 160240 160360 0 1765
1767 0 486373 160197 160400 0 1766
1768 0 486351 160161 160440 0 1767
1769 0 486338 160111 160480 0 1768
1770 0 486287 160037 160520 0 1769
1771 0 486248 159963 160560 0 1770
1772 0 486203 159895 160600 0 1771
1773 0 486165 159836 160640 0 1772
1774 0 486099 159793 160680 0 1773
1775 0 486038 159737 160720 0 1774
1776 0 485974 159689 160760 0 1775
1777 0 485912 159644 160800 0 1776
1778 0 485846 159555 160840 0 1777
1779 0 485789 159476 160880 0 1778
1780 0 485724 159416 160920 0 1779
1781 0 485657 159320 160960 0 1780
1782 0 485607 159270 161000 0 1781
1783 0 485551 159201 161040 0 1782
1784 0 485500 159130 161080 0 1783
1785 0 485447 159056 161120 0 1784
1786 0 485388 159020 161160 0 1785
1787 0 485332 158975 161200 0 1786
1788 0 485279 158926 161240 0 1787
1789 0 485228 158871 161280 0 1788
1790 0 485179 158820 161320 0 1789
1791 0 485135 158789 161360 0 1790
1792 0 485092 158754 161400 0 1791
1793 0 485061 158705 161440 0 1792
1794 0 485028 158655 161480 0 1793
1795 0 484991 158631 161520 0 1794
1796 0 484948 158576 161560 0 1795
1797 0 484904 158552 161600 0 1796
1798 0 484851 158562 161640 0 1797
1799 0 484787 158585 161680 0 1798
1800 0 484744 158567 161720 0 1799
1801 0 484691 158542 161760 0 1800
1802 0 484657 158498 161800 0 1801
1803 0 484612 158446 161840 0 1802
1804 0 484570 158417 161880 0 1803
1805 0 484535 158371 161920 0 1804
1806 0 484493 158329 161960 0 1805
1807 0 484458 158289 162000 0 1806
1808 0 484413 158239 162040 0 1807
1809 0 484364 158214 162080 0 1808
1810 0 484307 158187 162120 0 1809
1811 0 484266 158146 162160 0 1810
1812 0 484221 158115 162200 0 1811
1813 0 484182 158058 162240 0 1812
1814 0 484125 158011 162280 0 1813
1815 0 484056 157974 162320 0 1814
1816 0 484005 157955 162360 0 1815
1817 0 483932 157926 162400 0 1816
1818 0 483879 157892 162440 0 1817
1819 0 483817 157859 162480 0 1818
1820 0 483751 157830 162520 0 1819
1821 0 483706 157775 162560 0 1820
1822 0 483646 157730 162600 0 1821
1823 0 483584 157667 162640 0 1822
1824 0 483531 157615 162680 0 1823
1825 0 483430 157586 162720 0 1824
1826 0 483342 157538 162760 0 1825
1827 0 483249 157479 162800 0 1826
1828 0 483169 157419 162840 0 1827
1829 0 483100 157370 162880 0 1828
1830 0 483032 157327 162920 0 1829
1831 0 482943 157310 162960 0 1830
1832 0 482879 157274 163000 0 1831
1833 0 482814 157275 163040 0 1832
1834 0 482756 157276 163080 0 1833
1835 0 482714 157258 163120 0 1834
1836 0 482660 157239 163160 0 1835
1837 0 482617 157186 163200 0 1836
1838 0 482580 157142 163240 0 1837
1839 0 482522 157101 163280 0 1838
1840 0 482490 157051 163320 0 1839
1841 0 482424 156981 163360 0 1840
1842 0 482359 156924 163400 0 1841
1843 0 482304 156904 163440 0 1842
1844 0 482224 156856 163480 0 1843
1845 0 482195 156803 163520 0 1844
1846 0 482159 156740 163560 0 1845
1847 0 482100 156698 163600 0 1846
1848 0 482082 156648 163640 0 1847
1849 0 482015 156585 163680 0 1848
1850 0 481957 156500 163720 0 1849
1851 0 481905 156417 163760 0 1850
1852 0 481839 156343 163800 0 1851
1853 0 481784 156270 163840 0 1852
1854 0 481714 156208 163880 0 1853
1855 0 481661 156123 163920 0 1854
1856 0 481619 156037 163960 0 1855
1857 0 481563 156010 164000 0 1856
1858 0 481530 155995 164040 0 1857
1859 0 481476 155955 164080 0 1858
1860 0 481426 155933 164120 0 1859
1861 0 481377 155864 164160 0 1860
1862 0 481323 155821 164200 0 1861
1863 0 481271 155766 164240 0 1862
1864 0 481214 155726 164280 0 1863
1865 0 481194 155679 164320 0 1864
1866 0 481181 155642 164360 0 1865
1867 0 481160 155589 164400 0 1866
1868 0 481147 155534 164440 0 1867
1869 0 481141 155488 164480 0 1868
1870 0 481100 155453 164520 0 1869
1871 0 481087 155402 164560 0 1870
1872 0 481068 155360 164600 0 1871
1873 0 480985 155390 164640 0 1872
1874 0 480927 155383 164680 0 1873
1875 0 480766 155290 164720 0 1874
1876 0 480592 155200 164760 0 1875
1877 0 480505 155090 164800 0 1876
1878 0 480412 154971 164840 0 1877
1879 0 480319 154869 164880 0 1878
1880 0 480259 154776 164920 0 1879
1881 0 480225 154679 164960 0 1880
1882 0 480157 154607 165000 0 1881
1883 0 480094 154569 165040 0 1882
1884 0 480046 154492 165080 0 1883
1885 0 479987 154421 165120 0 1884
1886 0 479925 154332 165160 0 1885
1887 0 479862 154266 165200 0 1886
1888 0 479806 154182 165240 0 1887
1889 0 479760 154130 165280 0 1888
1890 0 479714 154082 165320 0 1889
1891 0 479666 154026 165360 0 1890
1892 0 479616 154005 165400 0 1891
1893 0 479571 153962 165440 0 1892
1894 0 479535 153905 165480 0 1893
1895 0 479487 153857 165520 0 1894
1896 0 479438 153827 165560 0 1895
1897 0 479393 153782 165600 0 1896
1898 0 479340 153750 165640 0 1897
1899 0 479314 153674 165680 0 1898
1900 0 479283 153581 165720 0 1899
1901 0 479218 153501 165760 0 1900
1902 0 479137 153412 165800 0 1901
1903 0 479045 153313 165840 0 1902
1904 0 478981 153216 165880 0 1903
1905 0 478888 153072 165920 0 1904
1906 0 478799 152999 165960 0 1905
1907 0 478694 152908 166000 0 1906
1908 0 478598 152807 166040 0 1907
1909 0 478507 152750 166080 0 1908
1910 0 478420 152660 166120 0 1909
1911 0 478327 152596 166160 0 1910
1912 0 478254 152466 166200 0 1911
1913 0 478184 152376 166240 0 1912
1914 0 478147 152230 166280 0 1913
1915 0 478116 152146 166320 0 1914
1916 0 478082 152081 166360 0 1915
1917 0 478054 152037 166400 0 1916
1918 0 478029 151974 166440 0 1917
1919 0 478003 151955 166480 0 1918
1920 0 477957 151959 166520 0 1919
1921 0 477937 151852 166560 0 1920
1922 0 477917 151720 166600 0 1921
1923 0 477873 151774 166640 0 1922
1924 0 477749 151765 166680 0 1923
1925 0 477723 151686 166720 0 1924
1926 0 477680 151626 166760 0 1925
1927 0 477639 151546 166800 0 1926
1928 0 477594 151483 166840 0 1927
1929 0 477549 151412 166880 0 1928
1930 0 477489 151373 166920 0 1929
1931 0 477418 151324 166960 0 1930
1932 0 477359 151272 167000 0 1931
1933 0 477303 151213 167040 0 1932
1934 0 477252 151176 167080 0 1933
1935 0 477196 151121 167120 0 1934
1936 0 477150 151061 167160 0 1935
1937 0 477094 151023 167200 0 1936
1938 0 477030 151016 167240 0 1937
1939 0 476970 150996 167280 0 1938
1940 0 476907 150983 167320 0 1939
1941 0 476843 150941 167360 0 1940
1942 0 476782 150882 167400 0 1941
1943 0 476717 150785 167440 0 1942
1944 0 476669 150733 167480 0 1943
1945 0 476629 150692 167520 0 1944
1946 0 476598 150652 167560 0 1945
1947 0 476558 150610 167600 0 1946
1948 0 476501 150590 167640 0 1947
1949 0 476411 150463 167720 0 1948
1950 0 476375 150412 167760 0 1949
1951 0 476329 150354 167800 0 1950
1952 0 476279 150282 167840 0 1951
1953 0 476236 150215 167880 0 1952
1954 0 476187 150156 167920 0 1953
1955 0 476143 150092 167960 0 1954
1956 0 476113 150035 168000 0 1955
1957 0 476044 149965 168040 0 1956
1958 0 475985 149922 168080 0 1957
1959 0 475930 149880 168120 0 1958
1960 0 475861 149844 168160 0 1959
1961 0 475795 149790 168200 0 1960
1962 0 475734 149728 168240 0 1961
1963 0 475677 149683 168280 0 1962
1964 0 475565 149602 168320 0 1963
1965 0 475449 149535 168360 0 1964
1966 0 475322 149465 168400 0 1965
1967 0 475260 149435 168440 0 1966
1968 0 475206 149396 168480 0 1967
1969 0 475148 149362 168520 0 1968
1970 0 475107 149366 168560 0 1969
1971 0 475082 149356 168600 0 1970
1972 0 475040 149364 168640 0 1971
1973 0 474990 149339 168680 0 1972
1974 0 474952 149298 168720 0 1973
1975 0 474902 149263 168760 0 1974
1976 0 474828 149203 168800 0 1975
1977 0 474767 149136 168840 0 1976
1978 0 474681 149076 168880 0 1977
1979 0 474620 149018 168920 0 1978
1980 0 474556 148959 168960 0 1979
1981 0 474475 148895 169000 0 1980
1982 0 474394 148852 169040 0 1981
1983 0 474338 148794 169080 0 1982
1984 0 474287 148733 169120 0 1983
1985 0 474233 148660 169160 0 1984
1986 0 474174 148593 169200 0 1985
1987 0 474161 148586 169240 0 1986
1988 0 474125 148580 169280 0 1987
1989 0 474100 148569 169320 0 1988
1990 0 474077 148540 169360 0 1989
1991 0 474041 148514 169400 0 1990
1992 0 474032 148491 169440 0 1991
1993 0 473998 148464 169480 0 1992
1994 0 473967 148452 169520 0 1993
1995 0 473930 148448 169560 0 1994
1996 0 473908 148448 169600 0 1995
1997 0 473873 148448 169640 0 1996
1998 0 473834 148462 169680 0 1997
1999 0 473819 148460 169720 0 1998
2000 0 473794 148470 169760 0 1999
2001 0 473745 148494 169800 0 2000
2002 0 473714 148506 169840 0 2001
2003 0 473657 148530 169880 0 2002
2004 0 473617 148543 169920 0 2003
2005 0 473583 148548 169960 0 2004
2006 0 473522 148534 170000 0 2005
2007 0 473501 148523 170040 0 2006
2008 0 473443 148529 170080 0 2007
2009 0 473405 148494 170120 0 2008
2010 0 473377 148465 170160 0 2009
2011 0 473337 148445 170200 0 2010
2012 0 473295 148428 170240 0 2011
2013 0 473262 148382 170280 0 2012
2014 0 473198 148351 170320 0 2013
2015 0 473129 148304 170360 0 2014
2016 0 473069 148254 170400 0 2015
2017 0 472963 148210 170440 0 2016
2018 0 472903 148141 170480 0 2017
2019 0 472862 148075 170520 0 2018
2020 0 472823 148016 170560 0 2019
2021 0 472781 147955 170600 0 2020
2022 0 472729 147893 170640 0 2021
2023 0 472677 147888 170680 0 2022
2024 0 472631 147865 170720 0 2023
2025 0 472567 147859 170760 0 2024
2026 0 472522 147840 170800 0 2025
2027 0 472468 147782 170840 0 2026
2028 0 472384 147736 170880 0 2027
2029 0 472346 147684 170920 0 2028
2030 0 472282 147625 170960 0 2029
2031 0 472204 147569 171000 0 2030
2032 0 472118 147519 171040 0 2031
2033 0 472049 147488 171080 0 2032
2034 0 471977 147454 171120 0 2033
2035 0 471901 147428 171160 0 2034
2036 0 471849 147385 171200 0 2035
2037 0 471773 147355 171240 0 2036
2038 0 471709 147317 171280 0 2037
2039 0 471674 147277 171320 0 2038
2040 0 471588 147225 171360 0 2039
2041 0 471517 147180 171400 0 2040
2042 0 471432 147126 171440 0 2041
2043 0 471348 147079 171480 0 2042
2044 0 471257 147016 171520 0 2043
2045 0 471152 146957 171560 0 2044
2046 0 471058 146890 171600 0 2045
2047 0 470947 146827 171640 0 2046
2048 0 470837 146766 171680 0 2047
2049 0 470730 146693 171720 0 2048
2050 0 470619 146617 171760 0 2049
2051 0 470543 146538 171800 0 2050
2052 0 470448 146519 171840 0 2051
2053 0 470354 146509 171880 0 2052
2054 0 470254 146489 171920 0 2053
2055 0 470182 146464 171960 0 2054
2056 0 470105 146439 172000 0 2055
2057 0 470032 146423 172040 0 2056
2058 0 469996 146396 172080 0 2057
2059 0 469857 146350 172120 0 2058
2060 0 469734 146313 172160 0 2059
2061 0 469596 146277 172200 0 2060
2062 0 469476 146242 172240 0 2061
2063 0 469379 146214 172280 0 2062
2064 0 469292 146167 172320 0 2063
2065 0 469205 146115 172360 0 2064
2066 0 469106 146067 172400 0 2065
2067 0 469004 145998 172440 0 2066
2068 0 468891 145924 172480 0 2067
2069 0 468788 145865 172520 0 2068
2070 0 468697 145794 172560 0 2069
2071 0 468639 145777 172600 0 2070
2072 0 468588 145774 172640 0 2071
2073 0 468540 145740 172680 0 2072
2074 0 468485 145721 172720 0 2073
2075 0 468408 145674 172760 0 2074
2076 0 468335 145606 172800 0 2075
2077 0 468240 145546 172840 0 2076
2078 0 468189 145485 172880 0 2077
2079 0 468144 145451 172920 0 2078
2080 0 468078 145409 172960 0 2079
2081 0 467896 145328 173000 0 2080
2082 0 467702 145256 173040 0 2081
2083 0 467519 145164 173080 0 2082
2084 0 467313 145117 173120 0 2083
2085 0 467226 145027 173160 0 2084
2086 0 467088 144961 173200 0 2085
2087 0 466954 144889 173240 0 2086
2088 0 466866 144789 173280 0 2087
2089 0 466693 144686 173320 0 2088
2090 0 466533 144600 173360 0 2089
2091 0 466375 144501 173400 0 2090
2092 0 466195 144414 173440 0 2091
2093 0 466067 144327 173480 0 2092
2094 0 465965 144228 173520 0 2093
2095 0 465833 144149 173560 0 2094
2096 0 465719 144061 173600 0 2095
2097 0 465598 144013 173640 0 2096
2098 0 465479 143943 173680 0 2097
2099 0 465319 143922 173720 0 2098
2100 0 465191 143864 173760 0 2099
2101 0 465078 143829 173800 0 2100
2102 0 464965 143785 173840 0 2101
2103 0 464843 143751 173880 0 2102
2104 0 464714 143710 173920 0 2103
2105 0 464555 143559 173960 0 2104
2106 0 464373 143417 174000 0 2105
2107 0 464166 143369 174040 0 2106
2108 0 464005 143197 174080 0 2107
2109 0 463775 143085 174160 0 2108
2110 0 463635 143076 174200 0 2109
2111 0 463531 143064 174240 0 2110
2112 0 463396 143052 174280 0 2111
2113 0 463279 143044 174320 0 2112
2114 0 463157 143052 174360 0 2113
2115 0 463042 143063 174400 0 2114
2116 0 462933 143062 174440 0 2115
2117 0 462817 143054 174480 0 2116
2118 0 462688 142998 174520 0 2117
2119 0 462518 142967 174560 0 2118
2120 0 462365 142923 174600 0 2119
2121 0 462226 142884 174640 0 2120
2122 0 462119 142859 174680 0 2121
2123 0 462032 142834 174720 0 2122
2124 0 461903 142826 174760 0 2123
2125 0 461809 142795 174800 0 2124
2126 0 461696 142765 174840 0 2125
2127 0 461591 142743 174880 0 2126
2128 0 461503 142714 174920 0 2127
2129 0 461378 142706 174960 0 2128
2130 0 461286 142677 175000 0 2129
2131 0 461158 142668 175040 0 2130
2132 0 461065 142650 175080 0 2131
2133 0 460935 142624 175120 0 2132
2134 0 460804 142593 175160 0 2133
2135 0 460682 142571 175200 0 2134
2136 0 460460 142481 175240 0 2135
2137 0 460439 142463 175280 0 2136
2138 0 460308 142420 175320 0 2137
2139 0 460220 142422 175360 0 2138
2140 0 459996 142590 175400 0 2139
2141 0 460005 142353 175440 0 2140
2142 0 459954 142251 175480 0 2141
2143 0 459881 142228 175520 0 2142
2144 0 459785 142208 175560 0 2143
2145 0 459716 142206 175600 0 2144
2146 0 459627 142205 175640 0 2145
2147 0 459569 142189 175680 0 2146
2148 0 459442 142166 175720 0 2147
2149 0 459325 142137 175760 0 2148
2150 0 459210 142086 175800 0 2149
2151 0 459106 142043 175840 0 2150
2152 0 459011 141984 175880 0 2151
2153 0 458908 141940 175920 0 2152
2154 0 458799 141898 175960 0 2153
2155 0 458702 141852 176000 0 2154
2156 0 458616 141798 176040 0 2155
2157 0 458513 141747 176080 0 2156
2158 0 458416 141693 176120 0 2157
2159 0 458336 141622 176160 0 2158
2160 0 458154 141545 176200 0 2159
2161 0 458007 141492 176240 0 2160
2162 0 457845 141421 176280 0 2161
2163 0 457698 141335 176320 0 2162
2164 0 457594 141308 176360 0 2163
2165 0 457499 141278 176400 0 2164
2166 0 457383 141248 176440 0 2165
2167 0 457250 141250 176480 0 2166
2168 0 457197 141160 176520 0 2167
2169 0 457090 141137 176560 0 2168
2170 0 457032 141052 176600 0 2169
2171 0 456960 140984 176640 0 2170
2172 0 457009 140371 176680 0 2171
2173 0 456628 140854 176720 0 2172
2174 0 456536 140714 176760 0 2173
2175 0 456620 140848 176800 0 2174
2176 0 456588 140829 176840 0 2175
2177 0 456570 140806 176880 0 2176
2178 0 456544 140775 176920 0 2177
2179 0 456502 140770 176960 0 2178
2180 0 456430 140785 177000 0 2179
2181 0 456361 140814 177040 0 2180
2182 0 456311 140839 177080 0 2181
2183 0 456208 140864 177120 0 2182
2184 0 456157 140866 177160 0 2183
2185 0 456085 140883 177200 0 2184
2186 0 456034 140894 177240 0 2185
2187 0 455982 140896 177280 0 2186
2188 0 455934 140893 177320 0 2187
2189 0 455746 140822 177360 0 2188
2190 0 455553 140757 177400 0 2189
2191 0 455288 140605 177440 0 2190
2192 0 455117 140572 177480 0 2191
2193 0 454959 140467 177520 0 2192
2194 0 454906 140456 177560 0 2193
2195 0 454830 140439 177600 0 2194
2196 0 454748 140381 177640 0 2195
2197 0 454684 140346 177680 0 2196
2198 0 454594 140336 177720 0 2197
2199 0 454547 140280 177760 0 2198
2200 0 454469 140277 177800 0 2199
2201 0 454413 140264 177840 0 2200
2202 0 454340 140244 177880 0 2201
2203 0 454284 140197 177920 0 2202
2204 0 454230 140150 177960 0 2203
2205 0 454164 140117 178000 0 2204
2206 0 454095 140047 178040 0 2205
2207 0 453982 139996 178080 0 2206
2208 0 453904 139935 178120 0 2207
2209 0 453833 139922 178160 0 2208
2210 0 453758 139842 178200 0 2209
2211 0 453572 139713 178240 0 2210
2212 0 453442 139721 178280 0 2211
2213 0 453216 139599 178320 0 2212
2214 0 453029 139604 178360 0 2213
2215 0 452840 139554 178400 0 2214
2216 0 452763 139331 178440 0 2215
2217 0 452619 139280 178480 0 2216
2218 0 452539 139235 178520 0 2217
2219 0 452448 139199 178560 0 2218
2220 0 452369 139177 178600 0 2219
2221 0 452284 139136 178640 0 2220
2222 0 452247 139120 178680 0 2221
2223 0 452215 139095 178720 0 2222
2224 0 452183 139056 178760 0 2223
2225 0 452152 139047 178800 0 2224
2226 0 452138 139017 178840 0 2225
2227 0 452092 138998 178880 0 2226
2228 0 452061 138952 178920 0 2227
2229 0 451978 138949 179000 0 2228
2230 0 451947 138932 179040 0 2229
2231 0 451895 138922 179080 0 2230
2232 0 451856 138904 179120 0 2231
2233 0 451808 138902 179160 0 2232
2234 0 451748 138880 179200 0 2233
2235 0 451665 138899 179240 0 2234
2236 0 451603 138890 179280 0 2235
2237 0 451551 138876 179320 0 2236
2238 0 451487 138876 179360 0 2237
2239 0 451242 138803 179400 0 2238
2240 0 450997 138722 179440 0 2239
2241 0 450755 138648 179480 0 2240
2242 0 450619 138562 179520 0 2241
2243 0 450475 138464 179560 0 2242
2244 0 450339 138384 179600 0 2243
2245 0 450201 138288 179640 0 2244
2246 0 450028 138231 179680 0 2245
2247 0 449822 138159 179720 0 2246
2248 0 449657 138090 179760 0 2247
2249 0 449485 138051 179800 0 2248
2250 0 449288 137998 179840 0 2249
2251 0 449128 137928 179880 0 2250
2252 0 448920 137875 179920 0 2251
2253 0 448746 137813 179960 0 2252
2254 0 448540 137802 180000 0 2253
2255 0 448275 137748 180040 0 2254
2256 0 448119 137696 180080 0 2255
2257 0 447862 137738 180160 0 2256
2258 0 447852 137751 180200 0 2257
2259 0 447786 137711 180240 0 2258
2260 0 447659 137678 180280 0 2259
2261 0 447624 137637 180320 0 2260
2262 0 447566 137660 180360 0 2261
2263 0 447488 137643 180400 0 2262
2264 0 447250 137473 180440 0 2263
2265 0 447055 137397 180480 0 2264
2266 0 446945 137363 180520 0 2265
2267 0 446259 137181 180560 0 2266
2268 0 446118 137194 180600 0 2267
2269 0 445986 137167 180640 0 2268
2270 0 445694 137135 180680 0 2269
2271 0 445506 137014 180720 0 2270
2272 0 445235 136835 180760 0 2271
2273 0 445031 136512 180800 0 2272
2274 0 444917 136351 180840 0 2273
2275 0 444500 136080 180880 0 2274
2276 0 444370 136012 180920 0 2275
2277 0 444270 135944 180960 0 2276
2278 0 444220 135895 181000 0 2277
2279 0 444156 135879 181040 0 2278
2280 0 444081 135904 181080 0 2279
2281 0 443892 135913 181120 0 2280
2282 0 443812 135784 181160 0 2281
2283 0 443734 135658 181200 0 2282
2284 0 443510 135597 181240 0 2283
2285 0 443423 135824 181320 0 2284
2286 5 443335 135812 181360 0 2285
2287 0 443270 135817 181400 0 2286
2288 0 443255 135847 181440 0 2287
2289 0 443235 135874 181480 0 2288
2290 0 443191 135942 181520 0 2289
2291 0 443193 135946 181560 0 2290
2292 0 443185 135946 181600 0 2291
2293 0 443177 135969 181640 0 2292
2294 0 443168 135983 181680 0 2293
2295 0 443161 136002 181720 0 2294
2296 0 443155 136021 181760 0 2295
2297 0 443235 136009 181800 0 2296
2298 0 443292 135992 181840 0 2297
2299 0 443298 135995 181880 0 2298
2300 0 443342 135998 181920 0 2299
2301 0 443368 135995 181960 0 2300
2302 0 443330 135964 182000 0 2301
2303 0 443378 135874 182040 0 2302
2304 0 443355 135885 182080 0 2303
2305 0 443310 135885 182120 0 2304
2306 0 443269 135894 182160 0 2305
2307 0 443244 135889 182200 0 2306
2308 0 443230 135879 182240 0 2307
2309 0 443219 135874 182280 0 2308
2310 0 443209 135863 182320 0 2309
2311 0 443204 135834 182360 0 2310
2312 0 443200 135793 182400 0 2311
2313 0 443184 135754 182440 0 2312
2314 0 443164 135749 182480 0 2313
2315 0 443144 135732 182520 0 2314
2316 0 443129 135717 182560 0 2315
2317 0 443125 135683 182600 0 2316
2318 0 443109 135675 182640 0 2317
2319 0 443104 135650 182680 0 2318
2320 0 443111 135637 182720 0 2319
2321 0 443098 135610 182760 0 2320
2322 0 443093 135599 182800 0 2321
2323 0 443067 135588 182840 0 2322
2324 0 443042 135570 182880 0 2323
2325 0 443040 135551 182920 0 2324
2326 0 443024 135541 182960 0 2325
2327 0 442996 135525 183000 0 2326
2328 0 442987 135492 183040 0 2327
2329 0 442972 135538 183080 0 2328
2330 0 442969 135483 183120 0 2329
2331 0 442978 135462 183160 0 2330
2332 0 442993 135449 183200 0 2331
2333 0 442966 135431 183240 0 2332
2334 0 442967 135418 183280 0 2333
2335 0 442903 135415 183320 0 2334
2336 0 442867 135426 183360 0 2335
2337 0 442866 135438 183400 0 2336
2338 0 442852 135454 183440 0 2337
2339 0 442817 135483 183480 0 2338
2340 0 442795 135502 183520 0 2339
2341 0 442759 135538 183560 0 2340
2342 0 442731 135578 183600 0 2341
2343 0 442715 135608 183640 0 2342
2344 0 442696 135646 183680 0 2343
2345 0 442673 135681 183720 0 2344
2346 0 442662 135705 183760 0 2345
2347 0 442657 135727 183800 0 2346
2348 0 442634 135767 183840 0 2347
2349 0 442601 135794 183880 0 2348
2350 0 442579 135828 183920 0 2349
2351 0 442561 135868 183960 0 2350
2352 0 442560 135906 184000 0 2351
2353 0 442547 135965 184040 0 2352
2354 0 442546 135985 184080 0 2353
2355 0 442560 135995 184120 0 2354
2356 0 442534 136033 184160 0 2355
2357 0 442547 136059 184200 0 2356
2358 0 442536 136106 184240 0 2357
2359 0 442537 136166 184280 0 2358
2360 0 442537 136210 184320 0 2359
2361 0 442522 136267 184360 0 2360
2362 0 442524 136297 184400 0 2361
2363 0 442537 136330 184440 0 2362
2364 0 442530 136361 184480 0 2363
2365 0 442556 136383 184520 0 2364
2366 0 442540 136435 184560 0 2365
2367 0 442549 136476 184600 0 2366
2368 0 442549 136516 184640 0 2367
2369 0 442553 136555 184680 0 2368
2370 0 442555 136604 184720 0 2369
2371 0 442570 136661 184760 0 2370
2372 0 442549 136697 184800 0 2371
2373 0 442561 136735 184840 0 2372
2374 0 442567 136770 184880 0 2373
2375 0 442578 136800 184920 0 2374
2376 0 442562 136876 184960 0 2375
2377 0 442575 136910 185000 0 2376
2378 0 442553 136971 185040 0 2377
2379 0 442542 137040 185080 0 2378
2380 0 442511 137096 185120 0 2379
2381 0 442477 137135 185160 0 2380
2382 0 442439 137180 185200 0 2381
2383 0 442421 137235 185240 0 2382
2384 0 442379 137304 185280 0 2383
2385 0 442378 137342 185320 0 2384
2386 0 442376 137366 185360 0 2385
2387 0 442361 137406 185400 0 2386
2388 0 442371 137423 185440 0 2387
2389 0 442363 137441 185480 0 2388
2390 0 442361 137468 185520 0 2389
2391 0 442355 137484 185560 0 2390
2392 0 442368 137523 185600 0 2391
2393 0 442367 137567 185640 0 2392
2394 0 442391 137588 185680 0 2393
2395 0 442378 137621 185720 0 2394
2396 0 442368 137660 185760 0 2395
2397 0 442360 137714 185800 0 2396
2398 0 442351 137772 185840 0 2397
2399 0 442348 137832 185880 0 2398
2400 0 442322 137893 185920 0 2399
2401 0 442303 137940 185960 0 2400
2402 0 442293 137940 186000 0 2401
2403 0 442254 137965 186080 0 2402
2404 0 442226 137974 186120 0 2403
2405 0 442214 137966 186160 0 2404
2406 0 442207 137997 186200 0 2405
2407 0 442183 138031 186240 0 2406
2408 0 442185 138054 186280 0 2407
2409 0 442179 138068 186320 0 2408
2410 0 442167 138068 186360 0 2409
2411 0 442155 138073 186400 0 2410
2412 0 442144 138071 186440 0 2411
2413 0 442135 138070 186480 0 2412
2414 0 442135 138064 186520 0 2413
2415 0 442105 138076 186560 0 2414
2416 0 442087 138078 186600 0 2415
2417 0 442073 138075 186640 0 2416
2418 0 442048 138092 186680 0 2417
2419 0 442035 138106 186720 0 2418
2420 0 442026 138125 186760 0 2419
2421 0 441987 138140 186800 0 2420
2422 0 441965 138155 186840 0 2421
2423 0 441891 138186 186880 0 2422
2424 0 441859 138185 186920 0 2423
2425 0 441825 138182 186960 0 2424
2426 0 441793 138170 187000 0 2425
2427 0 441748 138168 187040 0 2426
2428 0 441716 138168 187080 0 2427
2429 0 441725 138163 187120 0 2428
2430 0 441724 138176 187160 0 2429
2431 0 441746 138193 187200 0 2430
2432 0 441734 138185 187240 0 2431
2433 0 441731 138180 187280 0 2432
2434 0 441725 138177 187320 0 2433
2435 0 441723 138186 187360 0 2434
2436 0 441722 138180 187400 0 2435
2437 0 441711 138188 187440 0 2436
2438 0 441710 138210 187480 0 2437
2439 0 441726 138207 187520 0 2438
2440 0 441805 138118 187560 0 2439
2441 0 441733 138256 187600 0 2440
2442 0 441736 138261 187640 0 2441
2443 0 441745 138263 187680 0 2442
2444 0 441731 138302 187720 0 2443
2445 0 441732 138321 187760 0 2444
2446 0 441727 138347 187800 0 2445
2447 0 441704 138362 187840 0 2446
2448 0 441699 138371 187880 0 2447
2449 0 441685 138391 187920 0 2448
2450 0 441666 138390 187960 0 2449
2451 0 441672 138388 188000 0 2450
2452 0 441664 138383 188040 0 2451
2453 0 441649 138381 188080 0 2452
2454 0 441641 138375 188120 0 2453
2455 0 441637 138357 188160 0 2454
2456 0 441615 138357 188200 0 2455
2457 0 441607 138341 188240 0 2456
2458 0 441588 138324 188280 0 2457
2459 0 441589 138329 188320 0 2458
2460 0 441585 138322 188360 0 2459
2461 0 441577 138306 188400 0 2460
2462 0 441568 138284 188440 0 2461
2463 0 441542 138287 188480 0 2462
2464 0 441548 138272 188520 0 2463
2465 0 441545 138262 188560 0 2464
2466 0 441542 138256 188600 0 2465
2467 0 441526 138248 188640 0 2466
2468 0 441536 138230 188680 0 2467
2469 0 441520 138228 188720 0 2468
2470 0 441525 138230 188760 0 2469
2471 0 441534 138237 188800 0 2470
2472 0 441535 138246 188840 0 2471
2473 0 441530 138258 188880 0 2472
2474 0 441534 138285 188920 0 2473
2475 0 441546 138309 188960 0 2474
2476 0 441549 138323 189000 0 2475
2477 0 441563 138357 189040 0 2476
2478 0 441582 138396 189080 0 2477
2479 0 441586 138430 189120 0 2478
2480 0 441592 138459 189160 0 2479
2481 0 441608 138467 189200 0 2480
2482 0 441611 138497 189240 0 2481
2483 0 441628 138516 189280 0 2482
2484 0 441649 138529 189320 0 2483
2485 0 441663 138547 189360 0 2484
2486 0 441666 138559 189400 0 2485
2487 0 441657 138586 189440 0 2486
2488 0 441660 138597 189480 0 2487
2489 0 441653 138623 189520 0 2488
2490 0 441644 138658 189560 0 2489
2491 0 441649 138679 189600 0 2490
2492 0 441640 138698 189640 0 2491
2493 0 441639 138701 189680 0 2492
2494 0 441633 138720 189720 0 2493
2495 0 441632 138719 189760 0 2494
2496 0 441634 138716 189800 0 2495
2497 0 441629 138696 189840 0 2496
2498 0 441610 138680 189880 0 2497
2499 0 441610 138669 189920 0 2498
2500 0 441605 138675 189960 0 2499
2501 0 441609 138679 190000 0 2500
2502 0 441603 138686 190040 0 2501
2503 0 441601 138681 190080 0 2502
2504 0 441614 138659 190120 0 2503
2505 0 441578 138648 190160 0 2504
2506 0 441554 138630 190200 0 2505
2507 0 441542 138604 190240 0 2506
2508 0 441524 138588 190280 0 2507
2509 0 441531 138568 190320 0 2508
2510 0 441493 138565 190360 0 2509
2511 0 441485 138573 190400 0 2510
2512 0 441480 138584 190440 0 2511
2513 0 441481 138585 190480 0 2512
2514 0 441481 138593 190520 0 2513
2515 0 441479 138586 190560 0 2514
2516 0 441489 138596 190600 0 2515
2517 0 441494 138606 190640 0 2516
2518 0 441483 138614 190680 0 2517
2519 0 441474 138614 190720 0 2518
2520 0 441461 138607 190760 0 2519
2521 0 441444 138613 190800 0 2520
2522 0 441424 138610 190840 0 2521
2523 0 441412 138624 190880 0 2522
2524 0 441395 138629 190920 0 2523
2525 0 441378 138644 190960 0 2524
2526 0 441370 138658 191000 0 2525
2527 0 441353 138678 191040 0 2526
2528 0 441332 138691 191080 0 2527
2529 0 441313 138717 191120 0 2528
2530 0 441294 138720 191160 0 2529
2531 0 441286 138720 191200 0 2530
2532 0 441236 138721 191240 0 2531
2533 0 441191 138729 191280 0 2532
2534 0 441151 138761 191320 0 2533
2535 0 441114 138779 191360 0 2534
2536 0 441062 138805 191400 0 2535
2537 0 441034 138833 191440 0 2536
2538 0 441019 138846 191480 0 2537
2539 0 441001 138857 191520 0 2538
2540 0 441003 138861 191560 0 2539
2541 0 440964 138887 191600 0 2540
2542 0 440934 138905 191640 0 2541
2543 0 440900 138919 191680 0 2542
2544 0 440867 138933 191720 0 2543
2545 0 440840 138946 191760 0 2544
2546 0 440834 138946 191800 0 2545
2547 0 440816 138952 191840 0 2546
2548 0 440820 138956 191880 0 2547
2549 0 440802 138963 191920 0 2548
2550 0 440811 138962 191960 0 2549
2551 0 440778 138972 192000 0 2550
2552 0 440754 138982 192040 0 2551
2553 0 440727 138993 192080 0 2552
2554 0 440704 139015 192120 0 2553
2555 0 440678 139026 192160 0 2554
2556 0 440646 139033 192200 0 2555
2557 0 440615 139043 192240 0 2556
2558 0 440600 139043 192280 0 2557
2559 0 440591 139048 192320 0 2558
2560 0 440574 139047 192360 0 2559
2561 0 440565 139053 192400 0 2560
2562 0 440533 139056 192440 0 2561
2563 0 440490 139061 192480 0 2562
2564 0 440455 139057 192520 0 2563
2565 0 440405 139060 192560 0 2564
2566 0 440384 139068 192600 0 2565
2567 0 440350 139065 192640 0 2566
2568 0 440335 139071 192680 0 2567
2569 0 440303 139071 192720 0 2568
2570 0 440288 139085 192760 0 2569
2571 0 440282 139103 192800 0 2570
2572 0 440254 139112 192840 0 2571
2573 0 440237 139130 192880 0 2572
2574 0 440221 139154 192920 0 2573
2575 0 440202 139168 192960 0 2574
2576 0 440196 139197 193000 0 2575
2577 0 440171 139214 193040 0 2576
2578 0 440156 139234 193080 0 2577
2579 0 440139 139255 193120 0 2578
2580 0 440110 139274 193160 0 2579
2581 0 440088 139293 193200 0 2580
2582 0 440057 139306 193240 0 2581
2583 0 440047 139322 193280 0 2582
2584 0 440036 139328 193320 0 2583
2585 0 440025 139338 193360 0 2584
2586 0 440010 139355 193400 0 2585
2587 0 440003 139372 193440 0 2586
2588 0 440000 139385 193480 0 2587
2589 0 439997 139397 193520 0 2588
2590 0 439983 139389 193560 0 2589
2591 0 439978 139406 193600 0 2590
2592 0 439967 139386 193640 0 2591
2593 0 439956 139392 193680 0 2592
2594 0 439939 139382 193720 0 2593
2595 0 439931 139375 193760 0 2594
2596 0 439921 139369 193800 0 2595
2597 0 439911 139371 193840 0 2596
2598 0 439901 139370 193880 0 2597
2599 0 439889 139351 193920 0 2598
2600 0 439875 139341 193960 0 2599
2601 0 439869 139337 194000 0 2600
2602 0 439856 139327 194040 0 2601
2603 0 439842 139333 194080 0 2602
2604 0 439818 139332 194120 0 2603
2605 0 439801 139326 194160 0 2604
2606 0 439781 139334 194200 0 2605
2607 0 439764 139323 194240 0 2606
2608 0 439748 139322 194280 0 2607
2609 0 439737 139329 194320 0 2608
2610 0 439725 139332 194360 0 2609
2611 0 439717 139335 194400 0 2610
2612 0 439707 139346 194440 0 2611
2613 0 439700 139350 194480 0 2612
2614 0 439693 139359 194520 0 2613
2615 0 439692 139378 194560 0 2614
2616 0 439685 139395 194600 0 2615
2617 0 439681 139411 194640 0 2616
2618 0 439680 139433 194680 0 2617
2619 0 439676 139452 194720 0 2618
2620 0 439672 139466 194760 0 2619
2621 0 439658 139495 194800 0 2620
2622 0 439647 139532 194840 0 2621
2623 0 439627 139553 194880 0 2622
2624 0 439609 139579 194920 0 2623
2625 0 439596 139599 194960 0 2624
2626 0 439590 139619 195000 0 2625
2627 0 439591 139656 195040 0 2626
2628 0 439590 139714 195080 0 2627
2629 0 439592 139745 195120 0 2628
2630 0 439573 139776 195160 0 2629
2631 0 439563 139821 195200 0 2630
2632 0 439555 139863 195240 0 2631
2633 0 439544 139899 195280 0 2632
2634 0 439532 139937 195320 0 2633
2635 0 439533 139967 195360 0 2634
2636 0 439531 139990 195400 0 2635
2637 0 439531 140024 195440 0 2636
2638 0 439530 140049 195480 0 2637
2639 0 439513 140072 195520 0 2638
2640 0 439496 140084 195560 0 2639
2641 0 439492 140119 195600 0 2640
2642 0 439477 140139 195640 0 2641
2643 0 439460 140156 195680 0 2642
2644 0 439456 140182 195720 0 2643
2645 0 439451 140202 195760 0 2644
2646 0 439439 140206 195800 0 2645
2647 0 439435 140239 195840 0 2646
2648 0 439416 140260 195880 0 2647
2649 0 439398 140280 195920 0 2648
2650 0 439373 140291 195960 0 2649
2651 0 439354 140314 196000 0 2650
2652 0 439330 140314 196040 0 2651
2653 0 439322 140332 196080 0 2652
2654 0 439325 140350 196120 0 2653
2655 0 439314 140357 196160 0 2654
2656 0 439308 140371 196200 0 2655
2657 0 439299 140385 196240 0 2656
2658 0 439290 140393 196280 0 2657
2659 0 439282 140403 196320 0 2658
2660 0 439278 140409 196360 0 2659
2661 0 439277 140450 196400 0 2660
2662 0 439262 140475 196440 0 2661
2663 0 439261 140512 196480 0 2662
2664 0 439258 140546 196520 0 2663
2665 0 439241 140567 196560 0 2664
2666 0 439226 140562 196600 0 2665
2667 0 439213 140586 196640 0 2666
2668 0 439202 140600 196680 0 2667
2669 0 439202 140613 196720 0 2668
2670 0 439203 140634 196760 0 2669
2671 0 439204 140652 196800 0 2670
2672 0 439204 140679 196840 0 2671
2673 0 439214 140707 196880 0 2672
2674 0 439215 140718 196920 0 2673
2675 0 439217 140723 196960 0 2674
2676 0 439221 140752 197000 0 2675
2677 0 439228 140769 197040 0 2676
2678 0 439234 140798 197080 0 2677
2679 0 439223 140820 197120 0 2678
2680 0 439235 140849 197160 0 2679
2681 0 439269 140892 197200 0 2680
2682 0 439251 140906 197240 0 2681
2683 0 439267 140920 197280 0 2682
2684 0 439278 140947 197320 0 2683
2685 0 439280 140969 197360 0 2684
2686 0 439292 141004 197400 0 2685
2687 0 439280 141011 197440 0 2686
2688 0 439276 141036 197480 0 2687
2689 0 439272 141058 197520 0 2688
2690 0 439265 141078 197560 0 2689
2691 0 439268 141098 197600 0 2690
2692 0 439271 141135 197640 0 2691
2693 0 439272 141164 197680 0 2692
2694 0 439267 141197 197720 0 2693
2695 0 439263 141229 197760 0 2694
2696 0 439259 141255 197800 0 2695
2697 0 439256 141283 197840 0 2696
2698 0 439260 141311 197880 0 2697
2699 0 439271 141349 197920 0 2698
2700 0 439282 141378 197960 0 2699
2701 0 439281 141413 198000 0 2700
2702 0 439280 141457 198080 0 2701
2703 0 439290 141482 198120 0 2702
2704 0 439305 141516 198160 0 2703
2705 0 439300 141548 198200 0 2704
2706 0 439287 141580 198240 0 2705
2707 0 439280 141616 198280 0 2706
2708 0 439255 141635 198320 0 2707
2709 0 439239 141658 198360 0 2708
2710 0 439239 141692 198400 0 2709
2711 0 439218 141707 198440 0 2710
2712 0 439214 141740 198480 0 2711
2713 0 439212 141769 198520 0 2712
2714 0 439210 141790 198560 0 2713
2715 0 439201 141805 198600 0 2714
2716 0 439218 141840 198640 0 2715
2717 0 439215 141862 198680 0 2716
2718 0 439215 141885 198720 0 2717
2719 0 439233 141911 198760 0 2718
2720 0 439240 141934 198800 0 2719
2721 0 439260 141953 198840 0 2720
2722 0 439266 141982 198880 0 2721
2723 0 439284 142006 198920 0 2722
2724 0 439303 142033 198960 0 2723
2725 0 439308 142045 199000 0 2724
2726 0 439314 142062 199040 0 2725
2727 0 439324 142071 199080 0 2726
2728 0 439322 142073 199120 0 2727
2729 0 439333 142072 199160 0 2728
2730 0 439337 142071 199200 0 2729
2731 0 439332 142063 199240 0 2730
2732 0 439331 142066 199280 0 2731
2733 0 439336 142078 199320 0 2732
2734 0 439336 142081 199360 0 2733
2735 0 439339 142087 199400 0 2734
2736 0 439340 142089 199440 0 2735
2737 0 439332 142092 199480 0 2736
2738 0 439337 142080 199520 0 2737
2739 0 439347 142082 199560 0 2738
2740 0 439349 142086 199600 0 2739
2741 0 439342 142076 199640 0 2740
2742 0 439352 142073 199680 0 2741
2743 0 439354 142071 199720 0 2742
2744 0 439348 142076 199760 0 2743
2745 0 439348 142076 199800 0 2744
2746 0 439347 142079 199840 0 2745
2747 0 439343 142081 199880 0 2746
2748 0 439329 142081 199920 0 2747
2749 0 439332 142079 199960 0 2748
2750 0 439331 142103 200000 0 2749
2751 0 439386 142202 200040 0 2750
2752 0 439448 142280 200080 0 2751
2753 0 439523 142369 200120 0 2752
2754 0 439574 142435 200160 0 2753
2755 0 439635 142509 200200 0 2754
2756 0 439685 142584 200240 0 2755
2757 0 439734 142664 200280 0 2756
2758 0 439762 142721 200320 0 2757
2759 0 439809 142771 200360 0 2758
2760 0 439840 142814 200400 0 2759
2761 0 439876 142857 200480 0 2760
2762 0 439891 142852 200520 0 2761
2763 0 439881 142821 200560 0 2762
2764 0 439868 142799 200600 0 2763
2765 0 439858 142767 200640 0 2764
2766 0 439825 142708 200680 0 2765
2767 0 439793 142657 200720 0 2766
2768 0 439755 142619 200760 0 2767
2769 0 439707 142573 200800 0 2768
2770 0 439671 142520 200840 0 2769
2771 0 439658 142485 200880 0 2770
2772 0 439573 142435 200920 0 2771
2773 0 439481 142417 200960 0 2772
2774 0 439398 142520 201000 0 2773
2775 0 439520 142185 201040 0 2774
2776 0 439523 142183 201080 0 2775
2777 0 439529 142198 201120 0 2776
2778 0 439545 142221 201160 0 2777
2779 0 439533 142235 201200 0 2778
2780 0 439551 142238 201240 0 2779
2781 0 439509 142248 201280 0 2780
2782 0 439533 142257 201320 0 2781
2783 0 439542 142255 201360 0 2782
2784 0 439571 142249 201400 0 2783
2785 0 439601 142215 201440 0 2784
2786 0 439595 142269 201480 0 2785
2787 0 439583 142344 201520 0 2786
2788 0 439581 142360 201560 0 2787
2789 0 439596 142393 201600 0 2788
2790 0 439605 142408 201640 0 2789
2791 0 439630 142422 201680 0 2790
2792 0 439607 142474 201720 0 2791
2793 0 439601 142494 201760 0 2792
2794 0 439608 142541 201800 0 2793
2795 0 439594 142544 201840 0 2794
2796 0 439597 142610 201880 0 2795
2797 0 439606 142633 201920 0 2796
2798 0 439592 142650 201960 0 2797
2799 0 439586 142673 202000 0 2798
2800 0 439585 142694 202040 0 2799
2801 0 439579 142708 202080 0 2800
2802 0 439579 142727 202120 0 2801
2803 0 439580 142737 202160 0 2802
2804 0 439578 142732 202200 0 2803
2805 0 439557 142728 202240 0 2804
2806 0 439546 142742 202280 0 2805
2807 0 439551 142750 202320 0 2806
2808 0 439558 142758 202360 0 2807
2809 0 439555 142773 202400 0 2808
2810 0 439575 142776 202440 0 2809
2811 0 439566 142801 202480 0 2810
2812 0 439564 142795 202520 0 2811
2813 0 439569 142818 202560 0 2812
2814 0 439576 142832 202600 0 2813
2815 0 439585 142843 202640 0 2814
2816 0 439592 142862 202680 0 2815
2817 0 439599 142867 202720 0 2816
2818 0 439610 142888 202760 0 2817
2819 0 439631 142910 202800 0 2818
2820 0 439658 142934 202840 0 2819
2821 0 439670 142964 202880 0 2820
2822 0 439678 142983 202920 0 2821
2823 0 439701 143008 202960 0 2822
2824 0 439718 143030 203000 0 2823
2825 0 439734 143053 203040 0 2824
2826 0 439739 143081 203080 0 2825
2827 0 439740 143109 203120 0 2826
2828 0 439760 143146 203160 0 2827
2829 0 439761 143163 203200 0 2828
2830 0 439777 143185 203240 0 2829
2831 0 439772 143223 203280 0 2830
2832 0 439764 143254 203320 0 2831
2833 0 439766 143283 203360 0 2832
2834 0 439777 143319 203400 0 2833
2835 0 439776 143358 203440 0 2834
2836 0 439759 143384 203480 0 2835
2837 0 439742 143413 203520 0 2836
2838 0 439720 143442 203560 0 2837
2839 0 439691 143470 203600 0 2838
2840 0 439681 143481 203640 0 2839
2841 0 439694 143524 203680 0 2840
2842 0 439700 143554 203720 0 2841
2843 0 439689 143565 203760 0 2842
2844 0 439695 143609 203800 0 2843
2845 0 439709 143632 203840 0 2844
2846 0 439714 143645 203880 0 2845
2847 0 439723 143671 203920 0 2846
2848 0 439762 143693 203960 0 2847
2849 0 439749 143720 204000 0 2848
2850 0 439748 143765 204040 0 2849
2851 0 439750 143823 204080 0 2850
2852 0 439751 143870 204120 0 2851
2853 0 439772 143925 204160 0 2852
2854 0 439776 143977 204200 0 2853
2855 0 439779 144028 204240 0 2854
2856 0 439781 144072 204280 0 2855
2857 0 439786 144115 204320 0 2856
2858 0 439788 144153 204360 0 2857
2859 0 439801 144202 204400 0 2858
2860 0 439809 144253 204440 0 2859
2861 0 439822 144282 204480 0 2860
2862 0 439834 144324 204520 0 2861
2863 0 439846 144368 204560 0 2862
2864 0 439864 144413 204600 0 2863
2865 0 439884 144460 204640 0 2864
2866 0 439899 144508 204680 0 2865
2867 0 439911 144554 204720 0 2866
2868 0 439925 144605 204760 0 2867
2869 0 439934 144651 204800 0 2868
2870 0 439951 144696 204840 0 2869
2871 0 439971 144748 204880 0 2870
2872 0 439992 144794 204920 0 2871
2873 0 440020 144856 204960 0 2872
2874 0 440046 144915 205000 0 2873
2875 0 440079 144971 205040 0 2874
2876 0 440081 145004 205080 0 2875
2877 0 440102 145041 205120 0 2876
2878 0 440114 145076 205160 0 2877
2879 0 440133 145101 205200 0 2878
2880 0 440155 145113 205240 0 2879
2881 0 440191 145151 205280 0 2880
2882 0 440230 145207 205320 0 2881
2883 0 440299 145314 205360 0 2882
2884 0 440373 145416 205400 0 2883
2885 0 440427 145535 205440 0 2884
2886 0 440492 145676 205480 0 2885
2887 0 440553 145794 205520 0 2886
2888 0 440619 145936 205560 0 2887
2889 0 440678 146051 205600 0 2888
2890 0 440736 146171 205640 0 2889
2891 0 440791 146295 205680 0 2890
2892 0 440831 146376 205720 0 2891
2893 0 440881 146483 205760 0 2892
2894 0 440898 146561 205800 0 2893
2895 0 440932 146643 205880 0 2894
2896 0 440934 146674 205920 0 2895
2897 0 440946 146683 205960 0 2896
2898 0 440941 146686 206000 0 2897
2899 0 440931 146688 206040 0 2898
2900 0 440918 146671 206080 0 2899
2901 0 440906 146654 206120 0 2900
2902 0 440891 146618 206160 0 2901
2903 0 440870 146589 206200 0 2902
2904 0 440852 146568 206240 0 2903
2905 0 440829 146532 206280 0 2904
2906 0 440806 146511 206320 0 2905
2907 0 440788 146487 206360 0 2906
2908 0 440765 146475 206400 0 2907
2909 0 440768 146474 206440 0 2908
2910 0 440744 146462 206480 0 2909
2911 0 440753 146496 206520 0 2910
2912 0 440759 146544 206560 0 2911
2913 0 440762 146581 206600 0 2912
2914 0 440770 146623 206640 0 2913
2915 0 440787 146680 206680 0 2914
2916 0 440795 146723 206720 0 2915
2917 0 440800 146762 206760 0 2916
2918 0 440792 146804 206800 0 2917
2919 0 440816 146851 206840 0 2918
2920 0 440827 146895 206880 0 2919
2921 0 440819 146937 206920 0 2920
2922 0 440830 146980 206960 0 2921
2923 0 440808 147022 207000 0 2922
2924 0 440788 147063 207040 0 2923
2925 0 440780 147113 207080 0 2924
2926 0 440763 147176 207120 0 2925
2927 0 440689 147364 207160 0 2926
2928 0 440657 147444 207200 0 2927
2929 0 440680 147494 207240 0 2928
2930 0 440681 147553 207280 0 2929
2931 0 440690 147568 207320 0 2930
2932 0 440687 147595 207360 0 2931
2933 0 440682 147624 207400 0 2932
2934 0 440679 147651 207440 0 2933
2935 0 440672 147683 207480 0 2934
2936 0 440667 147704 207520 0 2935
2937 0 440658 147745 207560 0 2936
2938 0 440649 147771 207600 0 2937
2939 0 440653 147824 207640 0 2938
2940 0 440657 147881 207680 0 2939
2941 0 440660 147921 207720 0 2940
2942 0 440647 147972 207760 0 2941
2943 0 440649 148040 207800 0 2942
2944 0 440652 148109 207840 0 2943
2945 0 440647 148176 207880 0 2944
2946 0 440634 148242 207920 0 2945
2947 0 440626 148311 207960 0 2946
2948 0 440618 148380 208000 0 2947
2949 0 440603 148467 208040 0 2948
2950 0 440586 148515 208080 0 2949
2951 0 440581 148582 208120 0 2950
2952 0 440563 148637 208160 0 2951
2953 0 440547 148701 208200 0 2952
2954 0 440550 148771 208240 0 2953
2955 0 440535 148829 208280 0 2954
2956 0 440530 148898 208320 0 2955
2957 0 440521 148966 208360 0 2956
2958 0 440509 149031 208400 0 2957
2959 0 440513 149077 208440 0 2958
2960 0 440516 149104 208480 0 2959
2961 0 440515 149150 208520 0 2960
2962 0 440517 149179 208560 0 2961
2963 0 440501 149228 208600 0 2962
2964 0 440492 149281 208640 0 2963
2965 0 440472 149323 208680 0 2964
2966 0 440455 149362 208720 0 2965
2967 0 440456 149408 208760 0 2966
2968 0 440461 149445 208800 0 2967
2969 0 440459 149492 208840 0 2968
2970 0 440469 149516 208880 0 2969
2971 0 440472 149561 208920 0 2970
2972 0 440473 149584 208960 0 2971
2973 0 440475 149614 209000 0 2972
2974 0 440460 149643 209040 0 2973
2975 0 440455 149668 209080 0 2974
2976 0 440449 149699 209120 0 2975
2977 0 440441 149744 209160 0 2976
2978 0 440434 149767 209200 0 2977
2979 0 440428 149801 209240 0 2978
2980 0 440427 149841 209280 0 2979
2981 0 440413 149868 209320 0 2980
2982 0 440401 149892 209360 0 2981
2983 0 440383 149942 209400 0 2982
2984 0 440368 149969 209440 0 2983
2985 0 440354 150005 209480 0 2984
2986 0 440394 150056 209520 0 2985
2987 0 440364 150103 209560 0 2986
2988 0 440367 150138 209600 0 2987
2989 0 440363 150174 209640 0 2988
2990 0 440368 150189 209680 0 2989
2991 0 440376 150226 209720 0 2990
2992 0 440361 150263 209760 0 2991
2993 0 440339 150297 209800 0 2992
2994 0 440329 150335 209840 0 2993
2995 0 440324 150365 209880 0 2994
2996 0 440310 150399 209920 0 2995
2997 0 440309 150433 209960 0 2996
2998 0 440279 150471 210000 0 2997
2999 0 440272 150516 210040 0 2998
3000 0 440265 150576 210080 0 2999
3001 0 440252 150642 210120 0 3000
3002 0 440236 150692 210160 0 3001
3003 0 440222 150761 210200 0 3002
3004 0 440215 150820 210240 0 3003
3005 0 440159 150967 210280 0 3004
3006 0 440112 151099 210320 0 3005
3007 5 440059 151245 210360 0 3006
3008 0 440029 151324 210400 0 3007
3009 0 440026 151422 210440 0 3008
3010 0 439986 151512 210480 0 3009
3011 0 439971 151603 210520 0 3010
3012 0 439957 151686 210560 0 3011
3013 0 439939 151790 210600 0 3012
3014 0 439924 151876 210640 0 3013
3015 0 439906 151974 210680 0 3014
3016 0 439900 152029 210720 0 3015
3017 0 439904 152098 210760 0 3016
3018 0 439900 152148 210800 0 3017
3019 0 439912 152214 210840 0 3018
3020 0 439917 152269 210880 0 3019
3021 0 439941 152314 210920 0 3020
3022 0 439963 152359 210960 0 3021
3023 0 439981 152405 211000 0 3022
3024 0 440008 152455 211040 0 3023
3025 0 440025 152484 211080 0 3024
3026 0 440012 152503 211120 0 3025
3027 0 440019 152529 211160 0 3026
3028 0 440046 152569 211200 0 3027
3029 0 440006 152589 211240 0 3028
3030 0 440029 152595 211280 0 3029
3031 0 440050 152635 211320 0 3030
3032 0 440081 152679 211360 0 3031
3033 0 440090 152723 211400 0 3032
3034 0 440097 152749 211440 0 3033
3035 0 440093 152789 211480 0 3034
3036 0 440118 152814 211520 0 3035
3037 0 440127 152868 211560 0 3036
3038 0 440138 152894 211600 0 3037
3039 0 440150 152948 211640 0 3038
3040 0 440175 152991 211680 0 3039
3041 0 440157 153019 211720 0 3040
3042 0 440143 153039 211760 0 3041
3043 0 440130 153077 211800 0 3042
3044 0 440103 153100 211840 0 3043
3045 0 440069 153112 211880 0 3044
3046 0 440047 153140 211920 0 3045
3047 0 440051 153186 211960 0 3046
3048 0 440034 153210 212000 0 3047
3049 0 440008 153235 212040 0 3048
3050 0 439997 153277 212080 0 3049
3051 0 440009 153320 212120 0 3050
3052 0 439981 153352 212160 0 3051
3053 0 439975 153390 212200 0 3052
3054 0 439969 153426 212240 0 3053
3055 0 439977 153473 212280 0 3054
3056 0 439960 153504 212320 0 3055
3057 0 439954 153541 212360 0 3056
3058 0 439941 153590 212400 0 3057
3059 0 439938 153625 212440 0 3058
3060 0 439930 153656 212480 0 3059
3061 0 439868 153664 212520 0 3060
3062 0 439819 153670 212560 0 3061
3063 5 439263 153888 212560 0 3062
3064 0 439252 153912 212600 0 3063
3065 0 439238 153937 212640 0 3064
3066 0 439219 153957 212680 0 3065
3067 0 439214 154006 212720 0 3066
3068 0 439197 154019 212760 0 3067
3069 0 439179 154058 212800 0 3068
3070 0 439160 154090 212840 0 3069
3071 0 439152 154116 212880 0 3070
3072 0 439128 154161 212920 0 3071
3073 0 439114 154184 212960 0 3072
3074 0 439102 154222 213000 0 3073
3075 0 439091 154241 213040 0 3074
3076 0 439074 154256 213080 0 3075
3077 0 439086 154284 213120 0 3076
3078 0 439088 154301 213160 0 3077
3079 0 439085 154324 213200 0 3078
3080 0 439073 154336 213240 0 3079
3081 0 439065 154366 213280 0 3080
3082 0 439059 154375 213320 0 3081
3083 0 439055 154397 213360 0 3082
3084 0 439043 154411 213400 0 3083
3085 0 439038 154428 213440 0 3084
3086 0 439022 154437 213480 0 3085
3087 0 439022 154438 213520 0 3086
3088 0 439003 154415 213560 0 3087
3089 0 439003 154395 213600 0 3088
3090 0 438967 154372 213640 0 3089
3091 0 438998 154363 213680 0 3090
3092 0 438989 154341 213720 0 3091
3093 0 438980 154335 213760 0 3092
3094 0 438974 154315 213800 0 3093
3095 0 438960 154297 213840 0 3094
3096 0 438961 154287 213880 0 3095
3097 0 438947 154264 213920 0 3096
3098 0 438972 154248 213960 0 3097
3099 0 438940 154257 214000 0 3098
3100 0 438933 154280 214040 0 3099
3101 0 438900 154309 214080 0 3100
3102 0 438854 154323 214120 0 3101
3103 0 438826 154352 214160 0 3102
3104 0 438793 154386 214200 0 3103
3105 0 438755 154401 214240 0 3104
3106 0 438719 154420 214280 0 3105
3107 0 438680 154436 214320 0 3106
3108 0 438642 154457 214360 0 3107
3109 0 438604 154482 214400 0 3108
3110 0 438554 154509 214440 0 3109
3111 0 438520 154526 214480 0 3110
3112 0 438495 154526 214520 0 3111
3113 0 438464 154527 214560 0 3112
3114 0 438435 154520 214600 0 3113
3115 0 438410 154512 214640 0 3114
3116 0 438389 154511 214680 0 3115
3117 0 438370 154500 214720 0 3116
3118 0 438372 154500 214760 0 3117
3119 0 438379 154496 214800 0 3118
3120 0 438359 154484 214840 0 3119
3121 0 438357 154477 214880 0 3120
3122 0 438362 154466 214920 0 3121
3123 0 438346 154416 214960 0 3122
3124 0 438412 154384 215000 0 3123
3125 0 438397 154726 215000 0 3124
3126 6 438412 154623 215040 0 3125
3127 0 447608 229793 53000 0 122
3128 0 447422 229713 52960 0 3127
3129 0 447439 229751 52920 0 3128
3130 0 446759 229562 52880 0 3129
3131 0 446717 229567 52840 0 3130
3132 0 446574 229385 52800 0 3131
3133 0 446510 229356 52760 0 3132
3134 0 446484 229253 52720 0 3133
3135 0 446388 229196 52680 0 3134
3136 0 446379 229073 52640 0 3135
3137 0 446400 229086 52600 0 3136
3138 0 446008 228848 52560 0 3137
3139 0 445992 228810 52520 0 3138
3140 0 445857 228689 52480 0 3139
3141 0 445670 228615 52440 0 3140
3142 0 445756 228523 52400 0 3141
3143 0 445668 228446 52360 0 3142
3144 0 445623 228457 52320 0 3143
3145 0 445626 228373 52280 0 3144
3146 0 445510 228316 52240 51 3145
3147 0 445596 228275 52200 51 3146
3148 0 445568 228254 52160 51 3147
3149 0 445561 228231 52120 51 3148
3150 0 445493 228150 52080 51 3149
3151 0 445456 228086 52040 80 3150
3152 0 445426 228072 52000 80 3151
3153 0 445426 228009 51960 80 3152
3154 0 445361 227954 51920 120 3153
3155 0 445391 227884 51880 120 3154
3156 0 445357 227884 51840 120 3155
3157 0 445372 227884 51800 120 3156
3158 0 445395 227861 51760 120 3157
3159 0 445290 227737 51720 160 3158
3160 0 445183 227660 51680 160 3159
3161 0 445200 227618 51640 160 3160
3162 0 445048 227382 51600 240 3161
3163 0 445017 227341 51560 256 3162
3164 0 444980 227285 51520 256 3163
3165 0 444926 227133 51480 270 3164
3166 0 444906 227148 51440 270 3165
3167 0 444944 227092 51400 270 3166
3168 0 444673 226916 51360 277 3167
3169 0 444788 226960 51320 277 3168
3170 0 444738 226913 51280 277 3169
3171 0 444751 226860 51240 277 3170
3172 0 444733 226757 51200 277 3171
3173 0 444662 226678 51160 244 3172
3174 0 444613 226551 51120 245 3173
3175 0 444520 226468 51080 245 3174
3176 0 444506 226393 51040 245 3175
3177 0 444318 226259 51000 212 3176
3178 0 444261 226110 50960 124 3177
3179 0 444343 226075 50920 124 3178
3180 0 444081 225968 50880 160 3179
3181 0 443808 225916 50840 160 3180
3182 0 443454 225596 50800 80 3181
3183 0 443518 225348 50760 183 3182
3184 5 443082 224850 50680 168 3183
3185 0 442757 224019 50560 160 3184
3186 0 443111 223461 50520 98 3185
3187 0 443384 222969 50480 0 3186
3188 0 443447 222661 50440 0 3187
3189 0 443733 222002 50400 124 3188
3190 0 443886 222064 50360 124 3189
3191 0 443907 221650 50320 0 3190
3192 0 444435 219481 50320 248 3191
3193 0 444627 219114 50280 277 3192
3194 0 444633 219013 50240 277 3193
3195 0 444650 218990 50200 277 3194
3196 0 444431 219212 50160 254 3195
3197 0 444406 219144 50120 254 3196
3198 0 444506 219068 50080 277 3197
3199 0 444603 219038 50040 277 3198
3200 0 444658 218927 50000 277 3199
3201 0 444656 218928 49960 277 3200
3202 0 444770 218854 49920 260 3201
3203 0 444866 218565 49880 245 3202
3204 0 445378 218215 49800 200 3203
3205 0 445373 218120 49760 200 3204
3206 0 445373 218083 49720 200 3205
3207 0 445543 217897 49680 200 3206
3208 0 445536 217825 49640 200 3207
3209 0 445546 217750 49600 200 3208
3210 0 445565 217727 49560 219 3209
3211 0 445577 217647 49520 219 3210
3212 0 445563 217588 49480 219 3211
3213 0 445676 217434 49440 226 3212
3214 0 445710 217405 49400 226 3213
3215 0 445834 217368 49360 226 3214
3216 0 445880 217302 49320 210 3215
3217 0 445864 217272 49280 210 3216
3218 0 445959 217255 49240 210 3217
3219 0 446050 217175 49200 237 3218
3220 0 446099 217204 49160 237 3219
3221 0 446080 217185 49120 237 3220
3222 0 446062 217077 49080 237 3221
3223 0 446045 217028 49040 237 3222
3224 0 446095 217119 49000 237 3223
3225 0 446178 217002 48960 248 3224
3226 0 446212 216998 48920 248 3225
3227 0 446239 216951 48880 248 3226
3228 0 446276 216889 48840 204 3227
3229 0 446314 216801 48800 204 3228
3230 0 446288 216814 48760 204 3229
3231 0 446316 216763 48720 204 3230
3232 0 446371 216712 48680 293 3231
3233 0 446434 216666 48640 293 3232
3234 0 446457 216600 48600 293 3233
3235 0 446493 216540 48560 293 3234
3236 0 446463 216588 48520 293 3235
3237 0 446494 216519 48480 248 3236
3238 0 446493 216392 48440 248 3237
3239 0 446547 216385 48400 248 3238
3240 0 446513 216291 48360 137 3239
3241 0 446571 216319 48320 137 3240
3242 0 446534 216245 48280 137 3241
3243 0 446565 216176 48240 137 3242
3244 0 446550 215931 48200 166 3243
3245 0 446584 215817 48160 166 3244
3246 0 446606 215878 48120 166 3245
3247 0 446539 215889 48080 166 3246
3248 0 446517 215865 48040 261 3247
3249 0 446472 215744 48000 261 3248
3250 0 446380 215753 47960 261 3249
3251 0 446421 215745 47920 261 3250
3252 0 446477 215716 47880 261 3251
3253 0 446414 215759 47840 261 3252
3254 0 446476 215744 47800 261 3253
3255 0 446581 215852 47760 235 3254
3256 0 446582 215891 47720 235 3255
3257 0 446584 215878 47680 235 3256
3258 0 446622 215858 47640 235 3257
3259 0 446669 215847 47600 143 3258
3260 0 446703 215831 47560 143 3259
3261 0 446766 215858 47520 143 3260
3262 0 446834 215785 47480 143 3261
3263 0 446834 215684 47440 143 3262
3264 0 446849 215654 47400 143 3263
3265 0 446859 215617 47360 143 3264
3266 0 446861 215625 47320 143 3265
3267 0 446865 215642 47280 98 3266
3268 0 446918 215686 47240 143 3267
3269 0 446894 215684 47200 98 3268
3270 0 446911 215682 47160 98 3269
3271 0 446917 215654 47120 98 3270
3272 0 446933 215687 47080 98 3271
3273 0 446947 215725 47040 98 3272
3274 0 446952 215728 47000 0 3273
3275 0 446965 215773 46960 0 3274
3276 0 447028 215735 46920 230 3275
3277 0 447052 215818 46880 230 3276
3278 0 447103 215873 46840 230 3277
3279 0 447134 215928 46800 230 3278
3280 0 447158 215872 46760 230 3279
3281 0 447054 215888 46720 230 3280
3282 0 447138 215910 46680 230 3281
3283 0 447079 215936 46640 230 3282
3284 0 447083 215892 46600 230 3283
3285 0 447078 215906 46560 230 3284
3286 0 447095 215945 46520 230 3285
3287 0 447094 215898 46480 230 3286
3288 0 447083 215919 46440 230 3287
3289 0 447077 215904 46400 230 3288
3290 0 447020 215880 46360 230 3289
3291 0 446983 216001 46320 164 3290
3292 0 446900 216130 46280 81 3291
3293 0 446817 216181 46240 81 3292
3294 0 446673 216257 46200 115 3293
3295 0 446682 216312 46160 115 3294
3296 0 446609 216349 46120 115 3295
3297 0 446525 216387 46080 102 3296
3298 0 446440 216419 46040 102 3297
3299 0 446340 216412 46000 102 3298
3300 0 446313 216377 45960 96 3299
3301 0 446271 216435 45920 96 3300
3302 0 446213 216397 45880 96 3301
3303 0 446121 216436 45840 96 3302
3304 0 445620 216913 45800 128 3303
3305 0 445326 217025 45760 163 3304
3306 0 445285 216936 45720 163 3305
3307 5 445055 216792 45680 163 3306
3308 0 445158 216755 45640 163 3307
3309 0 445290 216751 45600 200 3308
3310 0 445322 216682 45560 200 3309
3311 0 445402 216618 45520 200 3310
3312 0 445473 216524 45480 200 3311
3313 0 445316 216492 45440 200 3312
3314 0 445394 216400 45400 128 3313
3315 0 445410 216393 45360 128 3314
3316 0 445411 216399 45320 128 3315
3317 0 445412 216395 45280 128 3316
3318 5 445410 216379 45240 128 3317
3319 0 446240 216261 45240 150 3318
3320 0 446234 216299 45200 150 3319
3321 0 446503 216186 44680 164 3320
3322 0 446446 216163 44640 164 3321
3323 0 446486 216118 44560 164 3322
3324 0 446559 216060 44480 164 3323
3325 0 446526 216039 44440 164 3324
3326 0 446505 215980 44280 164 3325
3327 0 446495 215962 44240 115 3326
3328 0 446467 215917 44160 115 3327
3329 0 446454 215887 44120 115 3328
3330 0 446466 215883 44080 115 3329
3331 0 446412 215834 44000 40 3330
3332 0 446446 215784 43960 40 3331
3333 0 446483 215707 43880 40 3332
3334 0 446488 215697 43840 156 3333
3335 0 446465 215678 43800 156 3334
3336 0 446497 215653 43720 156 3335
3337 0 446511 215617 43680 156 3336
3338 0 446517 215582 43640 156 3337
3339 0 446416 215498 43560 140 3338
3340 0 446419 215489 43480 140 3339
3341 0 446448 215431 43400 140 3340
3342 0 446396 215405 43320 160 3341
3343 0 446415 215360 43240 160 3342
3344 0 446434 215302 43160 160 3343
3345 0 446407 215233 43120 189 3344
3346 0 446329 215162 43040 189 3345
3347 0 446386 215127 42960 189 3346
3348 0 446370 215062 42880 208 3347
3349 0 446381 214998 42760 208 3348
3350 0 446319 214964 42720 208 3349
3351 0 446349 214916 42600 186 3350
3352 0 446364 214832 42480 186 3351
3353 0 446343 214773 42320 190 3352
3354 0 446351 214735 42120 176 3353
3355 0 446314 214710 42040 176 3354
3356 0 446392 214713 41960 176 3355
3357 0 446379 214656 41840 197 3356
3358 0 446338 214582 41640 166 3357
3359 0 446457 214652 41520 166 3358
3360 0 446347 214628 41440 166 3359
3361 0 446247 214591 41360 101 3360
3362 0 446180 214556 41280 101 3361
3363 0 446146 214537 41200 140 3362
3364 0 446138 214530 41120 140 3363
3365 0 446036 214443 40960 135 3364
3366 0 446021 214421 40840 135 3365
3367 0 445962 214378 40720 135 3366
3368 0 445933 214371 40640 104 3367
3369 0 445953 214333 40520 104 3368
3370 0 445934 214314 40440 124 3369
3371 0 445896 214313 40360 124 3370
3372 0 445862 214311 40200 128 3371
3373 0 445798 214218 40120 128 3372
3374 0 445753 214164 40040 136 3373
3375 0 445594 214095 39840 192 3374
3376 0 445550 214100 39680 192 3375
3377 0 445541 214089 39600 192 3376
3378 0 445522 214086 39520 189 3377
3379 0 445511 214052 39440 189 3378
3380 0 445487 214034 39360 189 3379
3381 0 445373 214014 39240 120 3380
3382 0 445365 214026 39200 120 3381
3383 0 445357 214039 39160 120 3382
3384 0 445267 213976 39120 40 3383
3385 0 445211 213952 39040 40 3384
3386 0 445178 213962 38960 40 3385
3387 0 445200 213947 38880 40 3386
3388 0 445209 213946 38800 32 3387
3389 0 445183 213911 38720 139 3388
3390 0 445154 213896 38600 139 3389
3391 0 445124 213809 38520 128 3390
3392 0 445063 213795 38360 128 3391
3393 0 445044 213778 38320 128 3392
3394 0 445014 213783 38240 122 3393
3395 0 445008 213766 38160 122 3394
3396 0 444994 213781 38040 137 3395
3397 0 444890 213782 37960 137 3396
3398 0 444876 213711 37880 137 3397
3399 0 444855 213690 37840 137 3398
3400 0 444813 213645 37720 115 3399
3401 0 444793 213684 37600 115 3400
3402 0 444757 213678 37520 115 3401
3403 0 444862 213757 37400 115 3402
3404 0 445613 214154 37120 51 3403
3405 0 445750 214265 37000 32 3404
3406 0 445876 214430 36920 80 3405
3407 0 445869 214453 36880 91 3406
3408 0 445667 214389 36800 91 3407
3409 0 445620 214368 36760 75 3408
3410 0 445406 214320 36680 75 3409
3411 0 445289 214236 36640 40 3410
3412 0 445057 214123 36560 75 3411
3413 0 444958 214040 36520 75 3412
3414 0 444745 214005 36440 75 3413
3415 0 444704 214038 36360 163 3414
3416 0 444696 214051 36320 163 3415
3417 0 444666 214081 36280 163 3416
3418 0 444701 214065 36240 163 3417
3419 0 444720 214041 36200 163 3418
3420 0 444673 214049 36120 190 3419
3421 0 444653 214038 36080 190 3420
3422 0 444599 214032 36000 190 3421
3423 0 444563 213980 35960 190 3422
3424 0 444546 213998 35880 154 3423
3425 0 444401 214054 35800 154 3424
3426 0 444361 214098 35720 81 3425
3427 0 444361 214038 35680 81 3426
3428 0 444347 214031 35600 81 3427
3429 0 444377 214004 35560 81 3428
3430 0 444358 214028 35480 81 3429
3431 0 444301 213987 35400 81 3430
3432 0 444256 214004 35320 81 3431
3433 0 444195 213981 35240 81 3432
3434 0 444203 214138 35160 135 3433
3435 0 444077 213951 35080 102 3434
3436 0 444139 213888 34960 102 3435
3437 0 444101 213917 34880 81 3436
3438 0 444080 213977 34800 135 3437
3439 5 444068 213990 34680 0 3438
3440 0 444255 214477 34640 175 3439
3441 0 444270 214567 34560 175 3440
3442 0 444278 214616 34480 175 3441
3443 0 444216 214664 34400 81 3442
3444 0 444254 214629 34360 81 3443
3445 0 444278 214641 34320 81 3444
3446 0 444267 214625 34280 81 3445
3447 0 444267 214703 34200 115 3446
3448 0 444260 214733 34160 115 3447
3449 0 444264 214774 34080 115 3448
3450 0 444292 214856 34040 115 3449
3451 0 444263 214898 33960 160 3450
3452 0 444259 214934 33880 160 3451
3453 0 444241 214956 33800 160 3452
3454 0 444238 214989 33720 131 3453
3455 0 444218 215018 33680 131 3454
3456 0 444238 215053 33600 131 3455
3457 0 444213 215070 33560 131 3456
3458 0 444317 215283 33480 134 3457
3459 0 444332 215340 33440 134 3458
3460 0 444337 215400 33360 122 3459
3461 0 444345 215450 33280 122 3460
3462 0 444369 215493 33240 122 3461
3463 0 444350 215513 33160 122 3462
3464 0 444336 215570 33040 137 3463
3465 0 444289 215586 32960 137 3464
3466 0 444354 215612 32880 134 3465
3467 0 444384 215654 32800 134 3466
3468 0 444428 215691 32720 134 3467
3469 0 444423 215718 32640 163 3468
3470 0 444428 215749 32560 163 3469
3471 0 444412 215792 32480 163 3470
3472 0 444398 215848 32320 163 3471
3473 0 444360 215871 32240 163 3472
3474 0 444337 215897 32200 163 3473
3475 0 444325 215914 32120 128 3474
3476 0 444329 215989 32040 128 3475
3477 0 444303 215958 32000 128 3476
3478 0 444250 215943 31920 136 3477
3479 0 444199 215963 31840 136 3478
3480 0 444164 215979 31800 136 3479
3481 0 444133 215981 31760 136 3480
3482 0 443998 215960 31680 64 3481
3483 0 443954 215996 31600 64 3482
3484 0 443910 216029 31560 86 3483
3485 0 443800 216029 31480 86 3484
3486 0 443697 216056 31440 86 3485
3487 0 443626 216043 31400 86 3486
3488 0 443600 216079 31360 86 3487
3489 0 443571 216192 31280 86 3488
3490 0 443484 216359 31200 120 3489
3491 0 443441 216499 31120 120 3490
3492 0 443365 216589 31040 120 3491
3493 0 443349 216695 30960 163 3492
3494 0 443304 216727 30880 163 3493
3495 0 443291 216890 30840 140 3494
3496 0 443257 216934 30800 140 3495
3497 0 443254 216937 30720 140 3496
3498 0 443251 216954 30640 140 3497
3499 0 443242 217073 30560 141 3498
3500 0 443205 217108 30480 141 3499
3501 0 443186 217151 30400 192 3500
3502 0 443140 217212 30320 192 3501
3503 0 443067 217283 30240 102 3502
3504 0 443040 217308 30160 102 3503
3505 0 442985 217302 30080 102 3504
3506 0 442925 217270 30000 86 3505
3507 0 442852 217266 29920 86 3506
3508 0 442807 217242 29840 86 3507
3509 0 442749 217233 29760 137 3508
3510 0 442723 217243 29680 137 3509
3511 0 442608 217273 29600 137 3510
3512 0 442582 217301 29520 140 3511
3513 0 442471 217285 29400 140 3512
3514 0 442380 217262 29320 140 3513
3515 0 442313 217229 29240 120 3514
3516 0 442225 217192 29160 120 3515
3517 0 442178 217183 29120 45 3516
3518 5 442177 217073 29080 0 3517
3519 0 442563 217345 29040 0 3518
3520 0 442582 217429 29000 0 3519
3521 0 442550 217490 28960 0 3520
3522 0 442474 217522 28880 0 3521
3523 0 442402 217537 28800 0 3522
3524 0 442283 217529 28720 0 3523
3525 0 442243 217525 28640 0 3524
3526 0 442205 217516 28600 0 3525
3527 0 442034 217482 28520 0 3526
3528 0 442058 217464 28480 0 3527
3529 0 441995 217386 28400 0 3528
3530 0 441930 217351 28360 0 3529
3531 0 441929 217318 28320 0 3530
3532 0 441740 217177 28240 0 3531
3533 0 441648 217121 28160 0 3532
3534 0 441557 217079 28080 0 3533
3535 0 441551 217030 28000 0 3534
3536 0 441645 217106 27920 0 3535
3537 0 441626 216988 27840 0 3536
3538 0 441594 216944 27800 0 3537
3539 0 441549 216878 27760 0 3538
3540 0 441527 216827 27720 0 3539
3541 0 441505 216825 27680 0 3540
3542 0 441530 216775 27600 0 3541
3543 0 441414 216780 27480 0 3542
3544 0 441455 216756 27440 0 3543
3545 0 441400 216655 27360 0 3544
3546 0 441325 216628 27280 0 3545
3547 0 441260 216643 27200 0 3546
3548 0 441272 216688 27120 0 3547
3549 0 441215 216696 27040 0 3548
3550 0 441139 216716 26960 0 3549
3551 0 441036 216717 26880 0 3550
3552 0 440940 216691 26800 0 3551
3553 0 440782 216620 26720 0 3552
3554 0 440643 216405 26640 0 3553
3555 0 440541 216302 26560 0 3554
3556 0 440410 216229 26480 0 3555
3557 0 440259 216215 26400 0 3556
3558 0 439893 215836 26360 0 3557
3559 5 439810 215840 26320 0 3558
3560 0 439376 215809 26400 0 3559
3561 0 439295 215787 26440 0 3560
3562 0 439259 215749 26480 0 3561
3563 0 439091 215607 26560 0 3562
3564 0 438977 215392 26680 0 3563
3565 5 438646 215298 26720 0 3564
3566 0 438645 215193 26800 0 3565
3567 0 438541 215101 26880 0 3566
3568 0 438662 215142 26920 0 3567
3569 0 438522 215025 26960 0 3568
3570 0 438417 214883 27000 0 3569
3571 0 438194 214655 27000 0 3570
3572 5 437731 214264 27000 0 3571
3573 0 437635 214338 26920 0 3572
3574 0 437353 214227 26840 0 3573
3575 0 437238 214144 26800 0 3574
3576 0 437174 214185 26760 0 3575
3577 0 437145 214194 26720 0 3576
3578 0 437119 214252 26680 0 3577
3579 0 436945 214275 26600 0 3578
3580 0 436734 214293 26520 0 3579
3581 0 436567 214295 26440 0 3580
3582 0 436410 214280 26360 0 3581
3583 0 436194 214329 26280 0 3582
3584 5 435570 214363 26240 0 3583
3585 0 433158 214590 26280 0 3584
3586 0 432336 215258 26280 0 3585
3587 0 431278 215450 26280 0 3586
3588 0 431419 215304 26400 0 3587
3589 0 431218 215204 26520 0 3588
3590 0 431084 215123 26600 0 3589
3591 0 431078 215123 26640 0 3590
3592 0 431035 215087 26680 0 3591
3593 0 430992 215099 26720 0 3592
3594 0 430869 214907 26800 0 3593
3595 0 430802 214862 26840 0 3594
3596 0 430829 214838 26880 0 3595
3597 0 430049 214103 26920 0 3596
3598 0 430932 214726 26960 0 3597
3599 0 430741 214683 27000 0 3598
3600 0 430556 214758 27040 0 3599
3601 0 430608 214660 27080 0 3600
3602 0 430600 214678 27120 0 3601
3603 0 430554 214612 27160 0 3602
3604 0 430252 214551 27280 0 3603
3605 0 430121 214530 27360 0 3604
3606 0 430040 214567 27480 0 3605
3607 0 430109 214497 27560 0 3606
3608 0 430001 214561 27600 0 3607
3609 0 429804 214542 27680 0 3608
3610 0 429519 214793 27680 0 3609
3611 0 429433 214888 27760 0 3610
3612 0 429246 214908 27840 0 3611
3613 0 429187 214927 27880 0 3612
3614 0 429122 214929 27920 0 3613
3615 0 429049 214981 27960 0 3614
3616 0 428760 215167 28040 0 3615
3617 0 428400 215239 28120 0 3616
3618 0 428284 215384 28160 0 3617
3619 0 427959 215436 28240 0 3618
3620 0 427889 215608 28280 0 3619
3621 5 427727 215606 28360 0 3620
3622 0 427609 215816 28440 0 3621
3623 0 427386 215971 28480 0 3622
3624 0 427456 216060 28520 0 3623
3625 0 427351 216015 28600 0 3624
3626 0 427288 216076 28680 0 3625
3627 0 427184 216169 28760 0 3626
3628 0 427120 216180 28800 0 3627
3629 0 427024 216173 28840 0 3628
3630 0 426997 216164 28880 0 3629
3631 0 426947 216165 28920 0 3630
3632 0 426913 216143 28960 0 3631
3633 0 426859 216119 29000 0 3632
3634 0 426876 216147 29040 0 3633
3635 0 426895 216207 29080 0 3634
3636 0 426783 216159 29120 0 3635
3637 0 426809 216215 29160 0 3636
3638 0 426839 216256 29200 0 3637
3639 0 426714 216262 29240 0 3638
3640 0 426684 216297 29320 0 3639
3641 0 426711 216292 29360 0 3640
3642 0 426759 216287 29400 0 3641
3643 0 426627 216404 29480 0 3642
3644 0 426584 216514 29600 0 3643
3645 0 426563 216527 29640 0 3644
3646 0 426584 216536 29680 0 3645
3647 0 426602 216573 29720 0 3646
3648 0 426608 216541 29760 0 3647
3649 0 426732 216593 29840 0 3648
3650 0 426739 216584 29880 0 3649
3651 0 426816 216630 29920 0 3650
3652 0 426814 216656 29960 0 3651
3653 0 426816 216895 30000 0 3652
3654 0 426788 216904 30040 0 3653
3655 0 426871 216967 30120 0 3654
3656 0 426858 216988 30160 0 3655
3657 0 426862 216963 30240 0 3656
3658 0 426870 216950 30280 0 3657
3659 0 426800 217014 30320 0 3658
3660 0 426842 217043 30360 0 3659
3661 0 426836 217103 30400 0 3660
3662 0 426825 217167 30440 0 3661
3663 0 426786 217203 30520 0 3662
3664 0 426756 217274 30600 0 3663
3665 0 426613 217345 30680 0 3664
3666 0 426542 217434 30800 0 3665
3667 0 426566 217490 30880 0 3666
3668 0 426610 217459 30920 0 3667
3669 0 426674 217250 31000 0 3668
3670 0 426312 217054 31040 0 3669
3671 0 426362 217069 31080 0 3670
3672 0 426339 217105 31120 0 3671
3673 0 426293 217139 31160 0 3672
3674 0 426372 217155 31200 0 3673
3675 0 426200 217128 31280 0 3674
3676 0 426296 217212 31320 0 3675
3677 0 426230 216966 31360 0 3676
3678 0 426594 217015 31400 0 3677
3679 0 426849 217059 31440 0 3678
3680 0 426877 217191 31480 0 3679
3681 0 426922 217242 31520 0 3680
3682 0 426960 217230 31560 0 3681
3683 0 427013 217323 31600 0 3682
3684 0 427005 217283 31640 0 3683
3685 0 427163 217431 31720 0 3684
3686 0 427290 217506 31800 0 3685
3687 0 427353 217555 31880 0 3686
3688 0 427376 217654 31960 0 3687
3689 0 427371 217725 32000 0 3688
3690 0 427395 217810 32080 0 3689
3691 0 427435 217860 32160 0 3690
3692 0 427711 217920 32520 0 3691
3693 0 427804 217880 32680 98 3692
3694 0 427838 217870 32760 98 3693
3695 0 427830 217867 32840 98 3694
3696 0 427857 217833 33080 98 3695
3697 0 427971 217764 33480 81 3696
3698 0 427896 217727 33520 86 3697
3699 0 427917 217716 33560 86 3698
3700 0 427865 217715 33600 86 3699
3701 0 427872 217693 33680 86 3700
3702 0 427913 217663 33760 86 3701
3703 5 427913 217667 33800 90 3702
3704 0 428008 217666 33840 64 3703
3705 0 428279 217771 33880 124 3704
3706 5 428450 217966 33920 124 3705
3707 0 428504 217954 34000 124 3706
3708 0 428573 217988 34080 186 3707
3709 0 428622 217958 34160 186 3708
3710 0 428697 218007 34240 186 3709
3711 0 428668 218009 34320 186 3710
3712 0 428723 218003 34400 96 3711
3713 0 428692 218149 34440 96 3712
3714 0 428626 218100 34520 91 3713
3715 0 428621 218102 34560 91 3714
3716 0 428601 218032 34680 91 3715
3717 5 428620 218064 34720 91 3716
3718 0 427852 218167 34720 45 3717
3719 0 427835 218159 34760 45 3718
3720 0 427825 218153 34800 45 3719
3721 0 427804 218151 34840 45 3720
3722 0 427798 218153 34880 45 3721
3723 0 427754 218154 34920 75 3722
3724 0 427729 218170 34960 75 3723
3725 0 427732 218142 35000 75 3724
3726 0 427708 218160 35080 75 3725
3727 0 427722 218123 35120 75 3726
3728 0 426546 218302 35120 0 3727
3729 0 427643 218100 35200 98 3728
3730 0 427596 218087 35240 98 3729
3731 0 427522 218094 35280 98 3730
3732 0 427477 218068 35320 98 3731
3733 0 427414 218032 35360 108 3732
3734 0 427420 218078 35440 108 3733
3735 0 427373 218102 35480 108 3734
3736 0 427386 218084 35520 108 3735
3737 0 427359 218103 35600 101 3736
3738 0 427379 218095 35640 101 3737
3739 0 427371 218134 35680 101 3738
3740 0 427423 218092 35720 101 3739
3741 0 427396 218129 35760 101 3740
3742 0 427409 218146 35800 101 3741
3743 0 427443 218162 35840 107 3742
3744 0 427492 218168 35880 107 3743
3745 0 427538 218195 35920 107 3744
3746 0 427581 218192 36000 107 3745
3747 0 427565 218221 36040 107 3746
3748 0 427603 218247 36080 107 3747
3749 0 427617 218266 36120 107 3748
3750 0 427648 218287 36200 107 3749
3751 0 427680 218228 36240 107 3750
3752 0 427733 218267 36280 107 3751
3753 0 427812 218281 36360 0 3752
3754 0 427830 218269 36400 0 3753
3755 0 427885 218292 36440 0 3754
3756 0 428016 218366 36480 0 3755
3757 0 428136 218393 36520 0 3756
3758 0 428332 218467 36560 0 3757
3759 0 428514 218542 36600 0 3758
3760 6 428619 218571 36640 0 3759
3761 0 441717 135536 181360 0 2286
3762 0 440603 135695 181360 0 3761
3763 0 438731 135227 181360 0 3762
3764 0 438636 135204 181400 0 3763
3765 0 438539 135188 181440 0 3764
3766 0 438443 135152 181480 0 3765
3767 0 438336 135139 181520 0 3766
3768 0 438257 135067 181560 0 3767
3769 0 438171 134995 181600 0 3768
3770 0 438097 134933 181640 0 3769
3771 0 437961 134930 181680 0 3770
3772 0 437828 134928 181720 0 3771
3773 0 437691 134931 181760 0 3772
3774 0 437541 134932 181800 0 3773
3775 0 437281 134917 181840 0 3774
3776 0 437000 134911 181880 0 3775
3777 0 436739 134900 181920 0 3776
3778 0 436525 134898 181960 0 3777
3779 0 436323 134922 182000 0 3778
3780 0 436122 134946 182040 0 3779
3781 0 435817 134936 182080 0 3780
3782 0 435524 134919 182120 0 3781
3783 0 435215 134914 182160 0 3782
3784 0 434992 134913 182200 0 3783
3785 0 434744 134922 182240 0 3784
3786 0 434486 134836 182280 0 3785
3787 0 433129 135361 182280 0 3786
3788 0 431995 135129 182280 0 3787
3789 0 431869 135129 182240 0 3788
3790 0 431751 135135 182200 0 3789
3791 0 431610 135147 182160 0 3790
3792 0 431500 135138 182120 0 3791
3793 0 431085 135117 182080 0 3792
3794 0 430668 135090 182040 0 3793
3795 0 429999 135023 182000 0 3794
3796 0 429210 134916 181960 0 3795
3797 0 429086 134893 181920 0 3796
3798 0 428953 134881 181880 0 3797
3799 0 428812 134866 181840 0 3798
3800 0 428665 134850 181800 0 3799
3801 0 428551 134809 181760 0 3800
3802 0 428421 134766 181720 0 3801
3803 0 428191 134725 181680 0 3802
3804 0 427949 134682 181640 0 3803
3805 0 427719 134620 181600 0 3804
3806 0 427499 134563 181560 0 3805
3807 0 427215 134548 181520 0 3806
3808 0 426945 134514 181480 0 3807
3809 0 426667 134484 181440 0 3808
3810 0 426386 134451 181400 0 3809
3811 0 426054 134444 181360 0 3810
3812 0 425829 134398 181320 0 3811
3813 0 425132 134491 181280 0 3812
3814 0 424480 134515 181240 0 3813
3815 0 422953 134276 181240 0 3814
3816 0 422396 134267 181200 0 3815
3817 0 422372 134281 181160 0 3816
3818 0 422330 134274 181120 0 3817
3819 0 422293 134218 181080 0 3818
3820 0 422255 134187 181040 0 3819
3821 0 422155 134159 181000 0 3820
3822 0 422063 134123 180960 0 3821
3823 0 421988 134080 180920 0 3822
3824 0 421896 134068 180880 0 3823
3825 0 421731 134021 180840 0 3824
3826 0 421568 133973 180800 0 3825
3827 0 421412 133919 180760 0 3826
3828 0 421256 133884 180720 0 3827
3829 0 421081 133839 180680 0 3828
3830 0 420910 133805 180640 0 3829
3831 0 420731 133756 180600 0 3830
3832 0 420555 133727 180560 0 3831
3833 0 420350 133701 180520 0 3832
3834 0 420170 133679 180480 0 3833
3835 0 419981 133651 180440 0 3834
3836 0 419764 133639 180400 0 3835
3837 0 419550 133688 180360 0 3836
3838 0 419333 133729 180320 0 3837
3839 0 419109 133791 180280 0 3838
3840 0 418864 133855 180240 0 3839
3841 0 418493 133847 180200 0 3840
3842 0 418119 133850 180160 0 3841
3843 0 418137 133740 180120 0 3842
3844 0 418028 133672 180080 0 3843
3845 0 418032 133634 180040 0 3844
3846 0 417912 133584 180000 0 3845
3847 0 417757 133571 179960 0 3846
3848 0 417625 133530 179920 0 3847
3849 0 417487 133487 179880 0 3848
3850 0 417345 133456 179840 0 3849
3851 0 417243 133411 179800 0 3850
3852 0 417136 133380 179760 0 3851
3853 0 417016 133348 179720 0 3852
3854 0 416860 133379 179680 0 3853
3855 0 416734 133390 179640 0 3854
3856 0 416567 133386 179600 0 3855
3857 0 416396 133441 179560 0 3856
3858 0 416235 133491 179520 0 3857
3859 0 416062 133547 179480 0 3858
3860 0 415837 133565 179440 0 3859
3861 0 415597 133594 179400 0 3860
3862 0 415362 133611 179360 0 3861
3863 0 415124 133630 179320 0 3862
3864 0 414897 133641 179280 0 3863
3865 0 414671 133660 179240 0 3864
3866 0 414443 133678 179200 0 3865
3867 0 414222 133699 179160 0 3866
3868 0 413978 133724 179120 0 3867
3869 0 413725 133747 179080 0 3868
3870 0 413484 133763 179040 0 3869
3871 0 413230 133794 179000 0 3870
3872 0 412893 133749 178920 0 3871
3873 0 412723 133763 178880 0 3872
3874 0 412549 133766 178840 0 3873
3875 0 412383 133774 178800 0 3874
3876 0 412237 133736 178760 0 3875
3877 0 410910 133623 178760 0 3876
3878 0 409716 133687 178720 0 3877
3879 0 409589 133730 178680 0 3878
3880 0 409502 133746 178640 0 3879
3881 0 409405 133763 178600 0 3880
3882 0 409297 133777 178560 0 3881
3883 0 409198 133791 178520 0 3882
3884 0 409027 133777 178480 0 3883
3885 0 408855 133765 178440 0 3884
3886 0 408280 133767 178440 0 3885
3887 0 407733 133671 178400 0 3886
3888 0 407658 133698 178360 0 3887
3889 0 407599 133705 178320 0 3888
3890 0 407536 133721 178280 0 3889
3891 0 407482 133736 178240 0 3890
3892 0 407412 133749 178200 0 3891
3893 0 407352 133744 178160 0 3892
3894 0 407291 133755 178120 0 3893
3895 0 407244 133753 178080 0 3894
3896 0 407170 133769 178040 0 3895
3897 0 407080 133820 178000 0 3896
3898 0 406990 133873 177960 0 3897
3899 0 406920 133909 177920 0 3898
3900 0 406842 133947 177880 0 3899
3901 0 406758 133994 177840 0 3900
3902 0 406670 134009 177800 0 3901
3903 0 406591 134025 177760 0 3902
3904 0 406510 134041 177720 0 3903
3905 0 406406 134066 177680 0 3904
3906 0 406336 134070 177640 0 3905
3907 0 406269 134077 177600 0 3906
3908 0 406209 134063 177560 0 3907
3909 0 406142 134060 177520 0 3908
3910 0 405835 134019 177400 0 3909
3911 0 405406 134114 177200 0 3910
3912 0 404637 134219 177080 0 3911
3913 0 404205 134216 176960 0 3912
3914 0 403931 134264 176800 0 3913
3915 0 403723 134390 176720 0 3914
3916 0 403509 134513 176640 0 3915
3917 0 403073 134722 176440 0 3916
3918 0 402708 134757 176320 0 3917
3919 0 401691 135081 176120 0 3918
3920 0 401002 135483 176000 0 3919
3921 0 400680 135575 175880 0 3920
3922 0 400533 135653 175760 0 3921
3923 0 400067 135815 175640 0 3922
3924 0 399408 136196 175520 0 3923
3925 0 398856 136338 175360 0 3924
3926 0 398830 136322 175280 0 3925
3927 0 398726 136360 175080 0 3926
3928 0 398737 136392 175000 0 3927
3929 0 398571 136365 174880 0 3928
3930 0 398271 136412 174720 0 3929
3931 0 397959 136393 174560 0 3930
3932 0 397804 136489 174440 0 3931
3933 0 397272 136586 174280 0 3932
3934 0 396723 136841 174080 0 3933
3935 0 395962 137205 173920 0 3934
3936 0 395606 137295 173760 0 3935
3937 0 395450 137327 173680 0 3936
3938 0 395310 137448 173600 0 3937
3939 0 395078 137635 173480 0 3938
3940 0 394794 138056 173360 0 3939
3941 0 394504 138325 173240 0 3940
3942 0 394329 138463 173120 0 3941
3943 0 394280 138591 172960 0 3942
3944 0 394083 138764 172840 0 3943
3945 0 394057 138900 172720 0 3944
3946 0 393979 139123 172600 0 3945
3947 0 393506 139379 172440 0 3946
3948 0 393076 139603 172320 0 3947
3949 0 392702 139915 172160 0 3948
3950 0 392299 140257 172000 0 3949
3951 0 392043 140370 171840 0 3950
3952 0 391733 140594 171680 0 3951
3953 0 391400 140904 171520 0 3952
3954 0 391175 140950 171400 0 3953
3955 0 390599 141508 171200 0 3954
3956 0 390380 141632 171080 0 3955
3957 0 390066 141839 170840 0 3956
3958 0 389917 141942 170680 0 3957
3959 0 389679 142106 170520 0 3958
3960 0 389489 142236 170320 0 3959
3961 0 389396 142413 170200 0 3960
3962 0 389016 142564 170120 0 3961
3963 0 388771 142635 170000 0 3962
3964 0 388584 142774 169840 0 3963
3965 0 388403 142703 169720 0 3964
3966 0 388240 142781 169560 0 3965
3967 0 388047 143023 169400 0 3966
3968 0 387880 143145 169240 0 3967
3969 0 387705 143288 169080 0 3968
3970 0 387350 143623 168880 0 3969
3971 0 387076 143886 168640 0 3970
3972 0 387001 143896 168480 0 3971
3973 0 386947 144068 168320 0 3972
3974 0 386741 144443 168120 0 3973
3975 0 386312 144838 167920 0 3974
3976 0 385771 145141 167640 0 3975
3977 0 385538 145469 167400 0 3976
3978 0 385333 145681 167200 0 3977
3979 0 385037 145940 167000 0 3978
3980 0 384946 146230 166800 0 3979
3981 0 384787 146390 166680 0 3980
3982 0 384523 146578 166560 0 3981
3983 0 383929 146781 166320 0 3982
3984 0 384058 146990 166200 0 3983
3985 0 383849 147247 166040 0 3984
3986 0 383652 147430 165880 0 3985
3987 0 383174 147600 165680 0 3986
3988 0 382946 147781 165560 0 3987
3989 0 382866 147890 165400 0 3988
3990 0 382614 148044 165200 0 3989
3991 0 382195 148311 164920 0 3990
3992 0 381887 148443 164720 0 3991
3993 0 381667 148526 164560 0 3992
3994 0 381330 148702 164320 0 3993
3995 0 381239 148746 164240 0 3994
3996 0 380894 148832 164040 0 3995
3997 0 380671 149018 163840 0 3996
3998 0 380293 149154 163640 0 3997
3999 0 379981 149288 163440 0 3998
4000 0 379698 149389 163280 0 3999
4001 0 379493 149605 163080 0 4000
4002 0 379189 149734 162880 0 4001
4003 0 379052 149731 162680 0 4002
4004 0 378759 149823 162400 0 4003
4005 0 378288 150252 162200 0 4004
4006 0 378018 150286 162000 0 4005
4007 0 377553 150445 161720 0 4006
4008 0 377071 150798 161520 0 4007
4009 0 376769 151076 161360 0 4008
4010 0 375324 151823 160960 0 4009
4011 0 374544 152260 160720 0 4010
4012 0 373802 152637 160440 0 4011
4013 0 373361 152825 160320 0 4012
4014 0 373149 153134 160120 0 4013
4015 0 372949 153191 160000 0 4014
4016 0 372781 153268 159800 0 4015
4017 0 372772 153381 159600 0 4016
4018 0 372602 153471 159400 0 4017
4019 5 372429 153635 159280 0 4018
4020 0 369711 155086 159280 0 4019
4021 0 369685 155114 159240 0 4020
4022 0 369464 155339 159080 0 4021
4023 0 369298 155450 158840 0 4022
4024 0 368184 155809 158640 0 4023
4025 0 367632 155827 158480 0 4024
4026 0 367184 155802 158320 0 4025
4027 0 366676 155942 158200 0 4026
4028 0 365810 156071 158000 0 4027
4029 0 365633 156196 157880 0 4028
4030 0 365136 156492 157800 0 4029
4031 0 364309 156802 157600 0 4030
4032 0 364117 156953 157360 0 4031
4033 0 363663 157067 157120 0 4032
4034 5 363156 157296 156960 0 4033
4035 0 362841 157464 156880 0 4034
4036 0 362684 157547 156840 0 4035
4037 0 362526 157630 156800 0 4036
4038 0 362418 157704 156720 0 4037
4039 0 362355 157739 156680 0 4038
4040 0 362178 157836 156560 0 4039
4041 0 362049 157891 156480 0 4040
4042 0 361922 157933 156400 0 4041
4043 0 361774 158038 156240 0 4042
4044 0 361815 158200 156080 0 4043
4045 0 361789 158287 155960 0 4044
4046 0 361769 158373 155880 0 4045
4047 0 361757 158381 155840 0 4046
4048 0 361745 158415 155720 0 4047
4049 0 361494 158335 155560 0 4048
4050 0 361358 158301 155320 0 4049
4051 0 361313 158282 155240 0 4050
4052 0 361265 158257 155160 0 4051
4053 0 361210 158234 155080 0 4052
4054 0 361180 158206 154920 0 4053
4055 0 361173 158205 154880 0 4054
4056 0 361102 158191 154800 0 4055
4057 0 361058 158181 154720 0 4056
4058 0 361027 158212 154680 0 4057
4059 0 360996 158239 154640 0 4058
4060 0 360940 158292 154560 0 4059
4061 0 360836 158477 154480 0 4060
4062 0 360682 158751 154360 0 4061
4063 0 360560 158799 154240 0 4062
4064 0 360385 158857 154080 0 4063
4065 5 360116 158966 153880 0 4064
4066 0 360178 159416 153880 0 4065
4067 0 360146 159584 153680 0 4066
4068 0 359974 159752 153480 0 4067
4069 0 359831 159967 153320 0 4068
4070 0 359666 160186 153120 0 4069
4071 5 359243 160246 152960 0 4070
4072 0 357852 160550 152960 0 4071
4073 0 357636 160549 153080 0 4072
4074 0 357346 160564 153360 0 4073
4075 0 357334 160622 153440 0 4074
4076 0 357265 160706 153480 0 4075
4077 0 357090 160791 153520 0 4076
4078 0 356927 160806 153560 0 4077
4079 0 356496 160715 153600 0 4078
4080 0 356341 160601 153760 0 4079
4081 0 356193 160674 153880 0 4080
4082 0 356097 160668 154040 0 4081
4083 0 355471 160889 154240 0 4082
4084 5 355011 160897 154280 0 4083
4085 0 354284 160957 154440 0 4084
4086 0 353961 160946 154680 0 4085
4087 0 353742 161104 154840 0 4086
4088 0 353428 161276 155000 0 4087
4089 0 353174 161362 155120 0 4088
4090 5 352774 161368 155160 0 4089
4091 0 352525 161379 155200 0 4090
4092 0 352173 161558 155280 0 4091
4093 0 351916 161584 155400 0 4092
4094 0 351749 161603 155480 0 4093
4095 0 351510 161729 155520 0 4094
4096 0 351032 161988 155600 0 4095
4097 0 350606 162153 155760 0 4096
4098 0 350448 162213 155880 0 4097
4099 0 350380 162215 156040 0 4098
4100 0 350361 162204 156080 0 4099
4101 0 350378 162195 156280 0 4100
4102 0 350413 162216 156400 0 4101
4103 0 350240 162307 156520 0 4102
4104 0 350192 162341 156560 0 4103
4105 0 350057 162485 156680 0 4104
4106 0 349553 162537 156800 0 4105
4107 0 349278 162533 156880 0 4106
4108 0 349137 162548 156920 0 4107
4109 0 349094 162567 157040 0 4108
4110 0 349057 162565 157120 0 4109
4111 0 348451 162962 157160 0 4110
4112 0 348281 163158 157280 0 4111
4113 0 348204 163271 157360 0 4112
4114 0 348136 163391 157440 0 4113
4115 0 348024 163561 157520 0 4114
4116 0 347841 163611 157600 0 4115
4117 0 347698 163758 157680 0 4116
4118 0 347483 163872 157800 0 4117
4119 0 347453 163924 157880 0 4118
4120 0 347339 164017 157960 0 4119
4121 0 347249 164144 158040 0 4120
4122 0 346956 164242 158160 0 4121
4123 0 346817 164327 158280 0 4122
4124 0 346654 164461 158400 0 4123
4125 0 346362 164478 158520 0 4124
4126 0 346136 164491 158680 0 4125
4127 0 346094 164487 158720 0 4126
4128 5 346036 164442 158800 0 4127
4129 0 346011 164414 158840 0 4128
4130 0 345957 164359 158920 0 4129
4131 0 345916 164454 159080 0 4130
4132 0 345895 164502 159160 0 4131
4133 0 345880 164525 159200 0 4132
4134 0 345871 164558 159240 0 4133
4135 0 345833 164677 159400 0 4134
4136 0 345782 164830 159480 0 4135
4137 0 345854 165308 159640 0 4136
4138 0 345796 165358 159760 0 4137
4139 0 345782 165374 159800 0 4138
4140 0 345739 165403 159880 0 4139
4141 0 345720 165421 159920 0 4140
4142 0 345695 165438 159960 0 4141
4143 0 345452 165643 160200 0 4142
4144 0 345434 165648 160240 0 4143
4145 0 345424 165665 160320 0 4144
4146 0 345378 165780 160640 0 4145
4147 0 345287 165762 160800 0 4146
4148 0 345261 165759 160840 0 4147
4149 0 344998 165550 161040 0 4148
4150 0 345002 165576 161080 0 4149
4151 0 345012 165707 161320 0 4150
4152 0 344851 165782 161520 0 4151
4153 0 344454 165957 161720 0 4152
4154 0 344376 165949 161760 0 4153
4155 0 344339 165905 161840 0 4154
4156 0 344202 165945 161920 0 4155
4157 0 344102 165950 162000 0 4156
4158 0 343855 165866 162120 0 4157
4159 0 343703 165862 162160 0 4158
4160 0 343444 165755 162360 0 4159
4161 0 343217 165809 162640 0 4160
4162 0 343189 165807 162680 0 4161
4163 0 343050 165903 162880 0 4162
4164 0 342957 165964 163000 0 4163
4165 0 342875 165916 163040 0 4164
4166 0 342667 165923 163160 0 4165
4167 0 342590 165908 163240 0 4166
4168 0 342289 165867 163360 0 4167
4169 0 342074 165927 163480 0 4168
4170 0 341807 166013 163680 0 4169
4171 0 341602 165959 163800 0 4170
4172 0 341134 165962 163960 0 4171
4173 0 341011 165879 164160 0 4172
4174 5 340896 165769 164200 0 4173
4175 0 340655 165554 164280 0 4174
4176 0 340559 165467 164320 0 4175
4177 0 340570 165446 164360 0 4176
4178 0 340596 165451 164400 0 4177
4179 0 340618 165447 164440 0 4178
4180 0 340676 165608 164680 0 4179
4181 0 340662 165650 164720 0 4180
4182 0 340606 165813 164840 0 4181
4183 0 340545 165959 164960 0 4182
4184 0 340740 166292 165000 0 4183
4185 0 340840 166583 165120 0 4184
4186 0 340878 166586 165160 0 4185
4187 0 340992 166596 165280 0 4186
4188 0 341069 166596 165360 0 4187
4189 0 341029 166602 165400 0 4188
4190 0 340928 166627 165560 0 4189
4191 0 340896 166648 165600 0 4190
4192 0 340902 166706 165760 0 4191
4193 0 340907 166704 165800 0 4192
4194 0 340909 166702 165880 0 4193
4195 0 340911 166736 165920 0 4194
4196 0 340906 166870 166120 0 4195
4197 0 340921 166887 166160 0 4196
4198 0 340190 166461 166360 0 4197
4199 0 340241 166506 166440 0 4198
4200 0 340216 166514 166560 0 4199
4201 0 340220 166551 166680 0 4200
4202 0 340228 166569 166720 0 4201
4203 0 340080 166596 166920 0 4202
4204 0 340072 166542 167080 0 4203
4205 0 339964 166382 167280 0 4204
4206 0 339939 166338 167320 0 4205
4207 0 339831 166354 167520 0 4206
4208 0 339873 166269 167720 0 4207
4209 0 339867 166233 167760 0 4208
4210 0 339868 166166 167880 0 4209
4211 0 339809 166153 168000 0 4210
4212 0 339653 166093 168160 0 4211
4213 0 339568 166063 168240 0 4212
4214 0 339527 166069 168320 0 4213
4215 0 339559 166063 168440 0 4214
4216 0 339558 166091 168560 0 4215
4217 0 339556 166104 168600 0 4216
4218 0 339534 166110 168720 0 4217
4219 0 339179 166220 168960 0 4218
4220 0 338950 166106 169200 0 4219
4221 0 338747 165926 169440 0 4220
4222 0 338456 165824 169680 0 4221
4223 0 338293 165875 170000 0 4222
4224 0 337924 165731 170200 0 4223
4225 0 337743 165441 170400 0 4224
4226 0 337711 165212 170640 0 4225
4227 0 337710 165175 170760 0 4226
4228 0 337698 165186 170960 0 4227
4229 0 337713 165092 171120 0 4228
4230 0 337800 165052 171280 0 4229
4231 0 337842 164978 171480 0 4230
4232 0 337972 164986 171680 0 4231
4233 0 338153 165133 171880 0 4232
4234 0 338212 165185 172120 0 4233
4235 0 338254 165234 172240 0 4234
4236 0 338311 165280 172360 0 4235
4237 0 338392 165309 172600 0 4236
4238 0 338308 165292 172760 0 4237
4239 0 338287 165282 172800 0 4238
4240 0 337699 165573 172840 0 4239
4241 0 338107 165135 172880 0 4240
4242 0 338133 165100 173040 0 4241
4243 0 338109 165148 173120 0 4242
4244 0 338082 165198 173200 0 4243
4245 0 338094 165192 173240 0 4244
4246 0 338125 165227 173320 0 4245
4247 0 338075 165195 173520 0 4246
4248 0 338086 165205 173560 0 4247
4249 0 338074 165288 173680 0 4248
4250 0 338113 165308 173720 0 4249
4251 0 338092 165346 173800 0 4250
4252 0 338156 165439 173920 0 4251
4253 0 338151 165467 174040 0 4252
4254 0 338145 165485 174080 0 4253
4255 0 338159 165507 174160 0 4254
4256 0 338165 165519 174200 0 4255
4257 0 338269 165827 174360 0 4256
4258 0 338341 165929 174400 0 4257
4259 0 338449 165978 174440 0 4258
4260 6 338441 165976 174480 0 4259
4261 0 444884 217247 45680 226 3307
4262 0 444720 217409 45720 226 4261
4263 0 444644 217533 45760 226 4262
4264 0 444626 217753 45880 178 4263
4265 0 444326 218073 46000 219 4264
4266 0 444230 218593 46200 200 4265
4267 0 444209 218572 46400 200 4266
4268 5 443105 219375 46400 124 4267
4269 5 441861 219510 46400 237 4268
4270 0 440987 220183 46400 160 4269
4271 0 440378 220487 46280 139 4270
4272 0 439800 220871 46120 150 4271
4273 0 439345 221273 45920 221 4272
4274 0 439195 221330 45840 221 4273
4275 0 438995 221465 45720 168 4274
4276 0 438823 221574 45600 168 4275
4277 0 438235 222099 45560 160 4276
4278 0 438018 222218 45480 157 4277
4279 0 437906 222211 45400 157 4278
4280 0 437762 222295 45360 124 4279
4281 5 437293 222534 45320 163 4280
4282 0 435833 222295 45320 91 4281
4283 0 435777 222257 45280 91 4282
4284 0 435672 222194 45240 122 4283
4285 0 435461 222147 45200 71 4284
4286 0 435291 222334 45160 32 4285
4287 0 435335 222108 45120 32 4286
4288 0 435343 222109 45080 32 4287
4289 0 435224 222026 45000 32 4288
4290 0 435233 222014 44960 86 4289
4291 0 435103 221919 44920 120 4290
4292 0 435177 221854 44560 32 4291
4293 0 434817 221377 44480 32 4292
4294 0 434478 221013 44240 51 4293
4295 0 433976 220566 43920 122 4294
4296 0 433919 220425 43800 122 4295
4297 0 433877 220369 43720 150 4296
4298 0 433791 220211 43560 122 4297
4299 5 433717 220084 43520 122 4298
4300 0 433430 219586 43120 200 4299
4301 0 433438 219497 42840 203 4300
4302 0 433374 218986 42600 178 4301
4303 5 433058 218618 42440 214 4302
4304 0 432904 218442 42360 81 4303
4305 0 432920 218547 42200 81 4304
4306 0 432861 218458 42160 81 4305
4307 0 432617 218140 42120 75 4306
4308 0 432319 217469 42120 32 4307
4309 0 432327 217250 41800 102 4308
4310 0 432384 216936 41440 86 4309
4311 0 432406 216751 41240 108 4310
4312 0 432435 216594 41000 157 4311
4313 0 432439 216533 40960 157 4312
4314 0 432322 216184 40880 160 4313
4315 0 432301 215984 40840 160 4314
4316 0 432436 215716 40520 107 4315
4317 0 432398 215621 40400 107 4316
4318 0 432449 215624 40120 107 4317
4319 0 432394 215490 39880 175 4318
4320 0 432156 215170 39480 243 4319
4321 0 431887 214638 39280 202 4320
4322 0 431940 214565 39200 202 4321
4323 0 431913 214586 39120 202 4322
4324 0 431878 214583 39040 230 4323
4325 0 431832 214502 38960 150 4324
4326 0 431592 214461 38920 150 4325
4327 5 431548 214563 38880 150 4326
4328 0 431504 214404 38840 124 4327
4329 0 431404 214293 38800 124 4328
4330 0 431340 214171 38760 140 4329
4331 0 431275 214147 38720 140 4330
4332 0 431222 214020 38680 140 4331
4333 0 431177 213947 38640 135 4332
4334 0 431107 213689 38600 131 4333
4335 0 431053 213579 38520 131 4334
4336 5 430961 213419 38480 139 4335
4337 0 430872 213257 38440 140 4336
4338 0 430712 213045 38360 140 4337
4339 0 430693 212987 38320 122 4338
4340 0 430680 212953 38240 122 4339
4341 0 430670 212963 38160 122 4340
4342 0 430655 212876 38080 128 4341
4343 0 430633 212831 38040 128 4342
4344 0 430651 212800 37880 128 4343
4345 0 430637 212836 37800 128 4344
4346 0 430668 212758 37720 81 4345
4347 0 430613 212693 37560 81 4346
4348 5 430621 212700 37480 81 4347
4349 0 430785 212784 37400 40 4348
4350 0 431078 212893 37320 40 4349
4351 5 431346 212930 37240 40 4350
4352 0 431520 212982 37200 51 4351
4353 0 431698 213009 37160 51 4352
4354 0 432053 213353 36920 32 4353
4355 0 431970 213323 36840 80 4354
4356 0 431734 213247 36760 80 4355
4357 0 430921 213003 36560 40 4356
4358 0 430599 212900 36480 96 4357
4359 0 430449 212831 36400 96 4358
4360 0 430432 212853 36320 96 4359
4361 0 430444 212845 36160 98 4360
4362 0 430429 212816 36040 98 4361
4363 0 430421 212836 36000 81 4362
4364 0 430394 212831 35960 81 4363
4365 0 430382 212823 35920 81 4364
4366 0 430353 212771 35840 81 4365
4367 0 430269 212772 35760 91 4366
4368 0 430255 212734 35680 91 4367
4369 0 430241 212605 35640 91 4368
4370 0 430198 212664 35560 64 4369
4371 0 430125 212650 35480 64 4370
4372 0 430007 212590 35400 64 4371
4373 0 429897 212470 35320 32 4372
4374 0 429838 212470 35200 40 4373
4375 0 429462 212681 35120 75 4374
4376 5 429457 212672 35080 75 4375
4377 0 429874 212444 35040 40 4376
4378 0 429894 212425 35000 40 4377
4379 0 429912 212403 34960 81 4378
4380 0 429927 212359 34920 102 4379
4381 0 429941 212278 34840 102 4380
4382 0 429928 212198 34760 102 4381
4383 0 429991 212050 34640 90 4382
4384 0 429952 212010 34560 90 4383
4385 5 430113 211775 34480 90 4384
4386 0 429848 211972 34440 131 4385
4387 0 429742 211959 34360 131 4386
4388 5 429210 211921 34320 40 4387
4389 0 428781 211732 34360 60 4388
4390 0 428658 211612 34440 45 4389
4391 0 428528 211576 34480 45 4390
4392 0 428523 211584 34520 45 4391
4393 0 428524 211556 34600 157 4392
4394 0 428497 211534 34680 157 4393
4395 0 428453 211465 34840 157 4394
4396 0 428407 211456 34920 185 4395
4397 0 428409 211426 35000 185 4396
4398 0 428373 211415 35080 185 4397
4399 0 428390 211469 35120 185 4398
4400 0 428086 211544 35120 197 4399
4401 0 428401 211404 35200 197 4400
4402 0 428342 211379 35240 197 4401
4403 0 428299 211265 35320 197 4402
4404 0 428334 211240 35400 197 4403
4405 0 428228 211064 35480 192 4404
4406 0 428292 211120 35520 192 4405
4407 5 427783 210822 35560 0 4406
4408 0 427799 210786 35600 0 4407
4409 0 427834 210610 35640 0 4408
4410 0 427646 210679 35760 0 4409
4411 5 427659 210639 35800 0 4410
4412 0 428356 211140 35800 115 4411
4413 0 428396 211163 35880 115 4412
4414 0 428432 211211 35920 115 4413
4415 0 428439 211202 35960 122 4414
4416 0 428491 211187 36040 122 4415
4417 0 428543 211169 36120 122 4416
4418 0 428534 211132 36200 122 4417
4419 0 428549 211169 36280 51 4418
4420 0 428556 211106 36360 51 4419
4421 0 428559 211172 36440 51 4420
4422 0 428785 211317 36520 40 4421
4423 0 429180 211469 36600 0 4422
4424 0 429443 211705 36680 0 4423
4425 0 429723 211834 36760 0 4424
4426 0 429918 211912 36840 0 4425
4427 0 430035 211982 36920 0 4426
4428 0 430016 211938 37000 0 4427
4429 0 429831 211888 37080 0 4428
4430 0 429590 211731 37160 0 4429
4431 0 429164 211603 37240 0 4430
4432 0 428900 211456 37320 0 4431
4433 0 428595 211328 37400 0 4432
4434 0 428382 211228 37480 0 4433
4435 5 428440 211256 37560 0 4434
4436 0 428251 211469 37600 0 4435
4437 0 428244 211491 37640 0 4436
4438 0 428175 211568 37720 0 4437
4439 0 428128 211626 37760 0 4438
4440 0 428095 211693 37800 0 4439
4441 0 428075 211738 37840 0 4440
4442 0 428062 211764 37920 0 4441
4443 0 428029 211727 38000 0 4442
4444 0 428031 211755 38040 0 4443
4445 0 428012 211814 38120 0 4444
4446 0 428001 211818 38160 0 4445
4447 0 427998 211817 38200 0 4446
4448 0 428002 211835 38280 0 4447
4449 0 427992 211866 38360 0 4448
4450 0 428001 211851 38440 0 4449
4451 0 428035 211844 38520 0 4450
4452 0 428054 211844 38600 0 4451
4453 0 428052 211954 38720 32 4452
4454 0 428063 211869 38800 32 4453
4455 0 428089 211861 38880 32 4454
4456 0 428107 211836 38920 32 4455
4457 0 428130 211857 39000 32 4456
4458 0 428240 211800 39040 148 4457
4459 0 428295 211754 39080 148 4458
4460 5 428312 211798 39120 148 4459
4461 0 428479 211602 39160 140 4460
4462 0 428525 211544 39200 140 4461
4463 0 428555 211483 39280 140 4462
4464 0 428601 211487 39320 108 4463
4465 0 428644 211483 39360 108 4464
4466 5 428555 211713 39400 140 4465
4467 5 428902 210583 39400 80 4466
4468 0 428930 210436 39320 102 4467
4469 0 428865 210386 39240 102 4468
4470 0 428865 210370 39200 102 4469
4471 0 428857 210363 39160 60 4470
4472 0 428841 210319 39120 60 4471
4473 0 428822 210318 39080 60 4472
4474 0 428832 210265 39000 60 4473
4475 0 428826 210213 38960 60 4474
4476 0 428707 209972 38920 71 4475
4477 0 428532 209864 38840 51 4476
4478 5 428458 209542 38760 175 4477
4479 0 428495 209545 38680 175 4478
4480 0 428524 209533 38600 122 4479
4481 0 428563 209620 38520 175 4480
4482 0 428555 209662 38440 175 4481
4483 0 428555 209652 38360 175 4482
4484 0 428577 209577 38280 122 4483
4485 0 428576 209618 38200 122 4484
4486 0 428560 209636 38120 0 4485
4487 0 428605 209629 38040 0 4486
4488 0 428603 209650 37960 0 4487
4489 0 428626 209685 37880 0 4488
4490 0 428636 209710 37800 0 4489
4491 0 428610 209807 37720 0 4490
4492 0 428588 209836 37680 0 4491
4493 0 428550 209880 37600 0 4492
4494 0 428572 209904 37560 0 4493
4495 0 428612 209915 37480 0 4494
4496 0 428646 209944 37440 0 4495
4497 0 429024 210151 37360 0 4496
4498 0 429375 210292 37280 0 4497
4499 0 429749 210465 37200 0 4498
4500 0 430163 210711 37120 0 4499
4501 0 430363 210831 37040 0 4500
4502 0 430428 210867 37000 0 4501
4503 0 430527 210972 36920 0 4502
4504 0 430569 211025 36880 0 4503
4505 0 430444 210918 36800 0 4504
4506 0 430401 211042 36760 0 4505
4507 0 430147 211005 36680 0 4506
4508 0 429849 210860 36600 0 4507
4509 0 429662 210502 36560 0 4508
4510 0 429502 210434 36520 0 4509
4511 0 429399 210338 36480 0 4510
4512 0 429274 210296 36440 0 4511
4513 0 429339 210358 36320 0 4512
4514 0 429401 210434 36240 0 4513
4515 0 429402 210441 36200 0 4514
4516 0 429408 210435 36160 0 4515
4517 0 429421 210431 36120 0 4516
4518 0 429409 210451 36040 0 4517
4519 0 429440 210469 36000 0 4518
4520 0 429481 210458 35960 0 4519
4521 0 429552 210449 35880 0 4520
4522 0 429591 210450 35800 0 4521
4523 0 429616 210466 35720 0 4522
4524 0 429667 210475 35680 0 4523
4525 0 429664 210252 35640 0 4524
4526 0 429720 210437 35600 0 4525
4527 0 429740 210445 35560 0 4526
4528 0 429757 210433 35520 0 4527
4529 0 429825 210452 35440 0 4528
4530 5 429888 210424 35400 0 4529
4531 0 430064 210439 35320 0 4530
4532 0 430166 210500 35280 120 4531
4533 0 430268 210509 35200 120 4532
4534 0 430654 211513 35160 0 4533
4535 0 430411 210612 35120 120 4534
4536 5 430640 210592 35080 124 4535
4537 0 430828 210655 35040 124 4536
4538 5 431264 210528 34640 160 4537
4539 0 431360 210624 34640 131 4538
4540 0 431552 210688 34480 64 4539
4541 0 431776 210624 34360 45 4540
4542 0 431872 210464 34120 128 4541
4543 5 431872 210368 33840 176 4542
4544 0 431840 210432 33720 154 4543
4545 5 431712 210592 33560 128 4544
4546 0 431744 210624 33520 148 4545
4547 0 431904 210816 33400 148 4546
4548 0 431968 211072 33320 124 4547
4549 0 432192 211232 33240 141 4548
4550 0 432448 211264 33240 124 4549
4551 0 432640 211200 33080 122 4550
4552 0 432768 211232 32840 124 4551
4553 0 432768 211264 32560 90 4552
4554 0 432672 211136 32320 86 4553
4555 6 432480 211200 32480 32 4554
4556 0 444859 216878 45240 226 3318
4557 0 444857 216902 45200 226 4556
4558 0 444460 217472 45160 0 4557
4559 0 444732 217016 45120 81 4558
4560 5 444672 217047 45080 81 4559
4561 0 444622 217003 45040 81 4560
4562 0 444574 216980 45000 81 4561
4563 0 444572 216964 44960 64 4562
4564 0 444565 216961 44920 64 4563
4565 0 444557 216938 44880 64 4564
4566 0 444476 216934 44840 64 4565
4567 0 444479 216902 44800 64 4566
4568 0 444470 216897 44760 64 4567
4569 0 444398 216844 44720 98 4568
4570 0 444315 216839 44680 98 4569
4571 0 444303 216815 44640 98 4570
4572 0 444268 216794 44600 98 4571
4573 0 444216 216756 44560 81 4572
4574 0 444169 216737 44520 81 4573
4575 0 444142 216701 44480 81 4574
4576 0 444124 216711 44440 81 4575
4577 0 444071 216688 44400 81 4576
4578 0 444074 216687 44360 81 4577
4579 0 444075 216672 44320 115 4578
4580 0 444049 216716 44280 115 4579
4581 0 444056 216672 44240 115 4580
4582 0 444056 216674 44200 115 4581
4583 0 444018 216653 44160 115 4582
4584 0 444016 216664 44120 115 4583
4585 0 443993 216674 44080 131 4584
4586 0 443943 216657 44040 131 4585
4587 0 443981 216657 44000 131 4586
4588 0 443979 216655 43960 131 4587
4589 0 443988 216648 43920 131 4588
4590 0 443894 216637 43880 131 4589
4591 0 443867 216611 43840 104 4590
4592 0 443844 216570 43800 104 4591
4593 0 443819 216562 43760 104 4592
4594 0 443788 216557 43720 104 4593
4595 0 443758 216553 43680 104 4594
4596 0 443679 216559 43640 108 4595
4597 0 443616 216527 43600 108 4596
4598 0 443525 216513 43560 108 4597
4599 0 443234 216516 43520 32 4598
4600 5 443142 216536 43480 32 4599
4601 0 443074 216543 43440 32 4600
4602 0 443024 216516 43400 32 4601
4603 0 443036 216504 43360 32 4602
4604 5 443032 216447 43320 32 4603
4605 0 443120 216396 43280 32 4604
4606 0 443132 216379 43240 32 4605
4607 0 443115 216361 43200 75 4606
4608 0 443148 216323 43160 75 4607
4609 0 443144 216312 43120 75 4608
4610 0 443145 216299 43080 75 4609
4611 0 443131 216287 43040 75 4610
4612 0 443127 216284 43000 75 4611
4613 0 443115 216271 42960 71 4612
4614 0 443102 216262 42920 71 4613
4615 0 443083 216247 42880 71 4614
4616 0 443103 216227 42840 71 4615
4617 0 443104 216215 42800 64 4616
4618 0 443061 216182 42760 64 4617
4619 0 443068 216189 42720 64 4618
4620 0 443070 216197 42680 64 4619
4621 0 443056 216152 42640 64 4620
4622 0 443059 216159 42600 64 4621
4623 0 443043 216157 42560 64 4622
4624 0 443041 216161 42520 64 4623
4625 0 443055 216161 42480 64 4624
4626 0 443086 216119 42440 64 4625
4627 0 443096 216142 42400 64 4626
4628 0 443090 216160 42360 64 4627
4629 0 443079 216166 42320 0 4628
4630 0 443080 216171 42280 0 4629
4631 0 443060 216175 42240 0 4630
4632 0 443029 216192 42200 32 4631
4633 0 443034 216201 42160 32 4632
4634 0 442989 216218 42120 32 4633
4635 0 442938 216203 42080 32 4634
4636 0 442902 216194 42040 32 4635
4637 0 442915 216206 42000 32 4636
4638 0 442864 216262 41960 32 4637
4639 0 442830 216271 41920 32 4638
4640 0 442765 216272 41880 32 4639
4641 0 442750 216288 41840 32 4640
4642 0 442752 216303 41800 32 4641
4643 0 442725 216327 41760 32 4642
4644 0 442725 216344 41720 32 4643
4645 0 442713 216363 41680 32 4644
4646 0 442727 216365 41640 32 4645
4647 0 442710 216398 41600 45 4646
4648 0 442760 216422 41560 45 4647
4649 0 442771 216438 41520 45 4648
4650 0 442746 216447 41480 45 4649
4651 0 442741 216497 41440 45 4650
4652 0 442734 216508 41400 45 4651
4653 0 442726 216521 41360 45 4652
4654 0 442724 216531 41320 98 4653
4655 0 442748 216547 41280 98 4654
4656 0 442714 216551 41240 98 4655
4657 0 442651 216815 41200 98 4656
4658 0 442232 218009 41160 163 4657
4659 5 442211 218073 41120 163 4658
4660 0 442214 217917 41080 163 4659
4661 0 442202 217936 41040 163 4660
4662 0 442168 218156 41000 163 4661
4663 0 442157 218157 40960 163 4662
4664 0 442053 218384 40920 122 4663
4665 0 441960 218556 40880 0 4664
4666 0 441731 218857 40840 122 4665
4667 0 441796 218783 40800 122 4666
4668 0 441679 218845 40760 75 4667
4669 0 441572 218885 40720 75 4668
4670 0 441489 218947 40680 75 4669
4671 0 441363 219074 40640 115 4670
4672 0 441354 219077 40600 115 4671
4673 0 441311 219180 40560 115 4672
4674 0 441248 219233 40520 108 4673
4675 0 441237 219239 40480 108 4674
4676 0 441308 219060 40440 122 4675
4677 0 441260 219026 40400 122 4676
4678 5 441243 219039 40360 108 4677
4679 0 441195 219138 40320 108 4678
4680 0 441164 219139 40280 108 4679
4681 0 441147 219148 40240 108 4680
4682 0 441080 219126 40200 143 4681
4683 0 441116 219182 40160 143 4682
4684 0 441131 219194 40120 143 4683
4685 0 441124 219187 40080 143 4684
4686 0 441046 219173 40040 143 4685
4687 0 441029 219177 40000 143 4686
4688 0 440968 219203 39960 163 4687
4689 0 440952 219214 39920 163 4688
4690 0 440864 219177 39880 163 4689
4691 0 440815 219157 39840 163 4690
4692 0 440737 219161 39800 81 4691
4693 0 440657 219148 39760 81 4692
4694 0 440574 219103 39720 122 4693
4695 0 440542 219110 39680 122 4694
4696 0 440325 219145 39640 81 4695
4697 0 440218 219146 39600 81 4696
4698 0 440182 219145 39560 81 4697
4699 0 440134 219151 39520 81 4698
4700 0 440127 219150 39480 75 4699
4701 0 440090 219154 39440 75 4700
4702 0 440069 219171 39400 75 4701
4703 0 440053 219180 39360 75 4702
4704 0 440031 219257 39320 75 4703
4705 0 440017 219262 39280 98 4704
4706 0 439999 219276 39240 98 4705
4707 0 439971 219307 39200 98 4706
4708 0 439940 219355 39160 98 4707
4709 0 439916 219368 39120 98 4708
4710 0 439908 219376 39080 98 4709
4711 0 439892 219388 39040 51 4710
4712 0 439882 219403 39000 51 4711
4713 0 439860 219432 38960 51 4712
4714 0 439854 219488 38920 51 4713
4715 0 439871 219549 38880 51 4714
4716 0 439855 219590 38840 104 4715
4717 0 439838 219655 38800 104 4716
4718 5 439604 219959 38760 148 4717
4719 0 439572 219975 38720 148 4718
4720 0 439556 219981 38680 148 4719
4721 0 439593 220061 38640 98 4720
4722 0 439543 220014 38600 98 4721
4723 0 439537 220090 38560 98 4722
4724 0 439474 220075 38520 98 4723
4725 0 439462 220083 38480 98 4724
4726 0 439415 220129 38440 98 4725
4727 0 439546 220045 38400 98 4726
4728 0 439538 220098 38360 98 4727
4729 0 439530 220110 38320 98 4728
4730 0 439553 220122 38280 98 4729
4731 0 439584 220090 38240 150 4730
4732 0 439563 220112 38200 150 4731
4733 0 439575 220106 38160 150 4732
4734 0 439595 220128 38120 120 4733
4735 0 439590 220165 38080 128 4734
4736 0 439628 220196 38040 128 4735
4737 0 439631 220235 38000 128 4736
4738 0 439664 220231 37960 128 4737
4739 0 439656 220234 37920 128 4738
4740 0 439715 220200 37880 128 4739
4741 0 439709 220203 37840 128 4740
4742 0 439685 220314 37800 128 4741
4743 0 439701 220265 37760 128 4742
4744 0 439691 220282 37720 128 4743
4745 0 439695 220362 37680 128 4744
4746 0 439665 220421 37640 150 4745
4747 0 439674 220462 37600 150 4746
4748 0 439666 220483 37560 150 4747
4749 0 439635 220509 37520 150 4748
4750 0 439711 220631 37480 107 4749
4751 0 439725 220680 37440 107 4750
4752 0 439820 220730 37400 124 4751
4753 0 439928 220787 37360 124 4752
4754 0 440173 220804 37320 107 4753
4755 0 440317 221011 37280 80 4754
4756 0 440426 221120 37240 80 4755
4757 0 440568 221169 37200 102 4756
4758 0 440676 221192 37160 102 4757
4759 0 440773 221254 37120 108 4758
4760 0 440924 221328 37040 122 4759
4761 0 441022 221309 37000 122 4760
4762 0 441941 222615 36960 0 4761
4763 0 441109 221539 36880 122 4762
4764 0 441119 221502 36880 122 4763
4765 0 441156 221586 36840 122 4764
4766 0 441199 221631 36800 122 4765
4767 0 441111 221550 36760 122 4766
4768 0 440979 221522 36720 122 4767
4769 0 440892 221454 36680 122 4768
4770 0 440737 221409 36640 131 4769
4771 0 440560 221334 36600 131 4770
4772 0 440444 221289 36560 128 4771
4773 5 440335 221293 36520 128 4772
4774 0 440302 221325 36480 128 4773
4775 0 440439 221453 36440 128 4774
4776 0 440460 221459 36400 128 4775
4777 0 440524 221509 36360 128 4776
4778 0 440572 221550 36320 128 4777
4779 0 440628 221601 36280 128 4778
4780 0 440689 221686 36240 128 4779
4781 0 440668 221702 36200 0 4780
4782 0 440703 221734 36160 0 4781
4783 0 440719 221765 36120 0 4782
4784 0 440724 221785 36080 0 4783
4785 0 440731 221813 36040 0 4784
4786 0 440758 221830 36000 0 4785
4787 0 440751 221811 35960 0 4786
4788 0 440740 221832 35920 0 4787
4789 0 440744 221860 35880 0 4788
4790 0 440751 221905 35840 0 4789
4791 0 440744 221959 35800 0 4790
4792 0 440666 221841 35760 0 4791
4793 0 440767 221977 35720 0 4792
4794 0 440726 222032 35680 0 4793
4795 0 440700 222048 35640 0 4794
4796 0 440722 222095 35600 0 4795
4797 0 440691 222106 35560 0 4796
4798 0 440684 222089 35520 0 4797
4799 0 440667 222096 35480 0 4798
4800 0 440674 222129 35440 0 4799
4801 0 440671 222132 35400 0 4800
4802 0 440634 222163 35360 0 4801
4803 0 440617 222166 35320 0 4802
4804 0 440596 222217 35280 0 4803
4805 0 440544 222226 35240 0 4804
4806 0 440538 222226 35200 0 4805
4807 0 440558 222356 35160 0 4806
4808 0 440584 222326 35120 0 4807
4809 0 440586 222337 35080 0 4808
4810 0 440581 222367 35040 0 4809
4811 0 440574 222370 35000 0 4810
4812 0 440598 222442 34960 0 4811
4813 0 440589 222418 34920 0 4812
4814 0 440599 222381 34880 0 4813
4815 0 440627 222421 34840 0 4814
4816 0 440607 222404 34800 0 4815
4817 0 440631 222453 34760 0 4816
4818 6 440665 222437 34720 0 4817
4819 0 444521 216132 45680 32 3307
4820 0 444427 216160 45760 32 4819
4821 0 444318 216140 45800 32 4820
4822 0 444172 216140 45840 107 4821
4823 0 443967 215911 45880 75 4822
4824 0 443848 215836 45960 80 4823
4825 0 443849 215824 46000 80 4824
4826 0 444016 215655 46120 80 4825
4827 0 444173 215360 46280 51 4826
4828 0 444353 215221 46360 51 4827
4829 0 444308 215143 46440 128 4828
4830 0 444268 215033 46520 128 4829
4831 0 444180 214971 46600 128 4830
4832 0 444063 214875 46680 160 4831
4833 0 444057 214862 46760 160 4832
4834 0 444045 214807 46800 122 4833
4835 0 443952 215137 46840 160 4834
4836 0 443974 215086 46880 160 4835
4837 0 443965 214691 46920 71 4836
4838 0 443895 214533 46960 175 4837
4839 0 443724 214553 47040 175 4838
4840 0 443759 214439 47120 175 4839
4841 0 443673 214458 47200 209 4840
4842 0 443648 214434 47280 209 4841
4843 0 443595 214422 47360 101 4842
4844 0 443518 214360 47440 101 4843
4845 0 443419 214530 47520 101 4844
4846 0 443194 214457 47600 75 4845
4847 0 443049 214389 47680 148 4846
4848 0 443015 214219 47760 148 4847
4849 5 442881 214105 47800 122 4848
4850 0 442860 213759 48080 134 4849
4851 0 442954 214101 48160 60 4850
4852 0 442910 214241 48200 124 4851
4853 0 442923 214577 48240 101 4852
4854 0 442916 214611 48280 101 4853
4855 0 442959 214853 48320 134 4854
4856 0 442915 214946 48360 134 4855
4857 0 442894 214953 48400 104 4856
4858 0 442872 214994 48440 104 4857
4859 0 442837 215030 48480 104 4858
4860 0 442807 215094 48560 104 4859
4861 0 442772 215145 48640 148 4860
4862 0 442795 215139 48720 148 4861
4863 0 442756 215249 48760 148 4862
4864 0 442728 215305 48840 175 4863
4865 0 442717 215374 48920 175 4864
4866 0 442706 215392 48960 175 4865
4867 0 442608 215386 49040 157 4866
4868 0 442603 215472 49120 157 4867
4869 0 442580 215500 49200 157 4868
4870 0 442462 215575 49280 140 4869
4871 0 442390 215601 49360 140 4870
4872 0 442367 215644 49440 163 4871
4873 0 442288 215749 49520 163 4872
4874 0 442226 215768 49600 163 4873
4875 0 442226 215808 49680 120 4874
4876 0 442088 215947 49760 120 4875
4877 0 442047 216052 49800 108 4876
4878 0 441987 216052 49880 108 4877
4879 0 441968 216154 49920 108 4878
4880 0 441907 216104 50000 108 4879
4881 5 441800 216163 50080 45 4880
4882 0 441826 216165 50120 45 4881
4883 0 441811 216170 50160 45 4882
4884 0 441974 215903 50240 40 4883
4885 0 442064 215879 50280 40 4884
4886 0 441978 215873 50320 40 4885
4887 0 442050 216035 50400 40 4886
4888 0 441888 216025 50440 40 4887
4889 0 441789 216032 50480 40 4888
4890 0 441656 216251 50600 0 4889
4891 0 441402 216220 50680 0 4890
4892 0 441019 216371 50760 258 4891
4893 0 440726 216454 50840 229 4892
4894 0 441198 216535 50920 229 4893
4895 0 441140 216511 51000 229 4894
4896 0 441149 216458 51080 229 4895
4897 0 441029 216502 51160 229 4896
4898 0 440938 216507 51240 229 4897
4899 0 440916 216556 51320 128 4898
4900 0 440802 216261 51400 186 4899
4901 0 440608 216116 51480 196 4900
4902 0 440498 216094 51560 214 4901
4903 0 440332 215954 51640 214 4902
4904 0 440274 215905 51720 128 4903
4905 0 440291 215874 51800 206 4904
4906 0 440291 215790 51880 163 4905
4907 0 440283 215801 51920 163 4906
4908 0 440270 215768 51960 163 4907
4909 0 440096 215619 52160 183 4908
4910 0 440041 215554 52240 194 4909
4911 0 439947 215552 52320 194 4910
4912 0 439853 215458 52400 120 4911
4913 0 439793 215388 52480 120 4912
4914 0 439696 215408 52560 139 4913
4915 0 439571 215332 52640 139 4914
4916 0 439468 215290 52720 150 4915
4917 0 439443 215258 52800 150 4916
4918 0 439459 215256 52880 150 4917
4919 0 439378 215210 52960 140 4918
4920 0 439244 215194 53000 140 4919
4921 0 439158 215108 53040 139 4920
4922 0 439131 215117 53080 139 4921
4923 0 438979 215056 53160 148 4922
4924 0 438771 214985 53240 148 4923
4925 0 438659 214942 53320 200 4924
4926 0 438536 214870 53400 200 4925
4927 0 438450 214831 53480 203 4926
4928 0 438253 214772 53560 202 4927
4929 0 438020 214750 53640 200 4928
4930 0 437784 214690 53720 209 4929
4931 0 437705 214858 53800 209 4930
4932 0 437631 214829 53880 209 4931
4933 0 437569 214812 53920 237 4932
4934 0 437226 214762 54000 234 4933
4935 0 437128 214685 54040 235 4934
4936 0 436176 214496 54080 124 4935
4937 0 435369 214802 54000 137 4936
4938 0 435341 215129 53920 0 4937
4939 0 435428 215157 53880 0 4938
4940 0 435414 215225 53840 0 4939
4941 0 435309 215282 53760 0 4940
4942 0 435410 215403 53680 0 4941
4943 0 435469 215466 53600 0 4942
4944 0 435410 215721 53520 245 4943
4945 0 435441 215923 53440 245 4944
4946 0 435444 215999 53360 245 4945
4947 0 435298 216138 53280 175 4946
4948 0 435085 216382 53200 101 4947
4949 0 434916 216626 53160 148 4948
4950 5 434603 217477 53120 80 4949
4951 0 434545 218397 53160 81 4950
4952 0 434483 218566 53200 81 4951
4953 0 434388 218903 53240 40 4952
4954 0 434287 219395 53240 212 4953
4955 0 433914 219965 53240 175 4954
4956 0 433813 220074 53160 0 4955
4957 0 433570 220152 53080 0 4956
4958 0 433545 220195 53000 0 4957
4959 0 433336 220178 52920 0 4958
4960 0 433362 220223 52880 0 4959
4961 0 433300 220286 52800 0 4960
4962 0 433281 220384 52720 0 4961
4963 0 433241 220454 52680 0 4962
4964 0 433186 220527 52600 0 4963
4965 0 433184 220569 52560 0 4964
4966 0 433112 220664 52480 0 4965
4967 0 432970 220735 52400 0 4966
4968 0 432801 220877 52320 0 4967
4969 0 432744 220955 52240 90 4968
4970 0 432452 221105 52160 90 4969
4971 5 432374 221138 52120 90 4970
4972 0 432607 220962 52080 90 4971
4973 0 432628 220920 52040 90 4972
4974 0 432664 220926 52000 90 4973
4975 0 432650 220928 51960 90 4974
4976 0 432687 220994 51880 90 4975
4977 0 432762 221036 51840 90 4976
4978 0 432892 221074 51800 128 4977
4979 0 433357 221145 51760 178 4978
4980 0 433777 221096 51800 245 4979
4981 0 433794 221121 51880 245 4980
4982 0 434109 221246 51960 90 4981
4983 0 434284 221303 52040 128 4982
4984 0 434316 221302 52120 128 4983
4985 0 434403 221270 52200 128 4984
4986 0 434516 221179 52280 122 4985
4987 5 434750 220604 52280 237 4986
4988 0 434587 220965 52400 0 4987
4989 0 434787 220450 52640 0 4988
4990 0 434338 219711 52840 0 4989
4991 0 433824 219264 53080 214 4990
4992 0 433632 219104 53040 207 4991
4993 5 433376 219200 53080 200 4992
4994 0 433184 219008 53080 120 4993
4995 0 432992 218816 53080 80 4994
4996 0 432992 218592 52960 60 4995
4997 0 433152 218368 52920 80 4996
4998 0 433312 218144 52840 98 4997
4999 0 433440 217952 52720 115 4998
5000 0 433568 217792 52520 175 4999
5001 0 433664 217568 52360 75 5000
5002 6 433696 217504 52320 71 5001
5003 0 433579 219399 42440 115 4303
5004 0 433737 219451 42400 115 5003
5005 0 433817 219492 42280 143 5004
5006 0 433835 219441 42240 143 5005
5007 0 433923 219442 42160 143 5006
5008 0 433938 219430 42080 143 5007
5009 0 433964 219443 42000 108 5008
5010 0 434018 219446 41920 108 5009
5011 0 434017 219430 41880 108 5010
5012 0 434099 219449 41800 108 5011
5013 0 434135 219462 41760 128 5012
5014 0 434161 219408 41680 128 5013
5015 0 434136 219404 41600 128 5014
5016 0 434147 219400 41520 128 5015
5017 0 434133 219390 41480 60 5016
5018 0 434087 219387 41440 60 5017
5019 0 434130 219416 41400 60 5018
5020 0 434158 219459 41360 60 5019
5021 0 434208 219519 41320 60 5020
5022 0 434169 219536 41240 51 5021
5023 0 434115 219539 41200 51 5022
5024 0 434123 219609 41160 51 5023
5025 0 434072 219646 41080 163 5024
5026 0 434020 219687 41040 163 5025
5027 0 434024 219716 41000 163 5026
5028 0 434017 219721 40960 163 5027
5029 0 433983 219655 40920 163 5028
5030 0 433994 219679 40880 163 5029
5031 5 433855 219792 40840 163 5030
5032 0 434466 219330 40800 71 5031
5033 0 434634 219275 40760 104 5032
5034 0 434791 219221 40680 166 5033
5035 0 434771 219206 40600 166 5034
5036 0 434772 219199 40520 166 5035
5037 0 434776 219165 40480 166 5036
5038 0 434780 219146 40440 166 5037
5039 0 434762 219205 40360 148 5038
5040 0 434778 219193 40280 148 5039
5041 0 434791 219156 40200 148 5040
5042 0 434773 219124 40160 148 5041
5043 0 434732 219105 40120 143 5042
5044 0 434684 219052 40040 143 5043
5045 0 434656 219043 39960 143 5044
5046 0 434617 219021 39880 120 5045
5047 0 434622 219020 39840 120 5046
5048 0 434604 219046 39760 120 5047
5049 0 434581 219054 39720 120 5048
5050 0 434588 219050 39640 122 5049
5051 0 434647 219096 39560 122 5050
5052 0 434631 219089 39480 122 5051
5053 0 434642 219073 39400 122 5052
5054 0 434581 219090 39360 135 5053
5055 0 434584 219113 39280 135 5054
5056 0 434614 219103 39200 135 5055
5057 0 434633 219120 39120 60 5056
5058 0 434615 218959 39040 163 5057
5059 0 434604 218917 38960 163 5058
5060 0 434582 218871 38880 154 5059
5061 0 434568 218767 38800 202 5060
5062 0 434526 218653 38720 202 5061
5063 0 434572 218512 38680 202 5062
5064 0 434582 218537 38640 287 5063
5065 0 434570 218517 38600 287 5064
5066 0 434536 218511 38520 287 5065
5067 5 434533 218461 38480 287 5066
5068 5 434482 218570 38440 287 5067
5069 0 434303 219190 38400 90 5068
5070 0 434187 219313 38360 124 5069
5071 0 434141 219374 38280 124 5070
5072 0 434075 219372 38240 124 5071
5073 0 434046 219387 38200 81 5072
5074 5 434038 219388 38160 81 5073
5075 0 433752 219423 38080 150 5074
5076 0 433550 219489 38000 71 5075
5077 0 433463 219516 37960 71 5076
5078 0 433426 219562 37920 115 5077
5079 0 433344 219590 37880 115 5078
5080 0 433295 219625 37840 115 5079
5081 0 433234 219623 37800 115 5080
5082 0 433210 219668 37760 80 5081
5083 0 433098 219752 37680 80 5082
5084 0 433005 219843 37600 64 5083
5085 0 432865 219884 37560 64 5084
5086 0 432555 219975 37520 0 5085
5087 0 432540 220010 37480 0 5086
5088 5 432610 220077 37400 0 5087
5089 0 432547 220168 37360 0 5088
5090 0 432837 220197 37320 0 5089
5091 0 433204 220304 37240 0 5090
5092 0 433415 220483 37160 0 5091
5093 0 433460 220741 37080 0 5092
5094 0 433402 220914 37000 0 5093
5095 0 433284 221157 36920 0 5094
5096 0 433208 221206 36880 0 5095
5097 0 433203 221276 36840 0 5096
5098 0 433097 221256 36800 0 5097
5099 0 432997 221241 36760 0 5098
5100 0 432845 221240 36720 0 5099
5101 0 432700 221208 36680 0 5100
5102 0 432535 221187 36640 0 5101
5103 0 432391 221146 36600 0 5102
5104 0 432201 221108 36560 0 5103
5105 0 432034 221083 36520 0 5104
5106 0 431904 221058 36480 0 5105
5107 0 431786 221015 36440 0 5106
5108 0 431765 221030 36400 0 5107
5109 0 431697 221133 36320 0 5108
5110 0 431672 221174 36240 0 5109
5111 0 431660 221251 36200 0 5110
5112 0 431669 221265 36160 0 5111
5113 0 431690 221277 36120 0 5112
5114 0 431698 221282 36080 0 5113
5115 0 431683 221281 36040 0 5114
5116 0 431676 221269 36000 0 5115
5117 0 431630 221251 35960 0 5116
5118 0 431616 221250 35920 0 5117
5119 0 431597 221250 35880 0 5118
5120 0 431568 221275 35800 0 5119
5121 0 431594 221311 35760 0 5120
5122 0 431585 221220 35720 0 5121
5123 0 431571 221221 35680 0 5122
5124 0 431538 221196 35600 0 5123
5125 0 431510 221146 35520 0 5124
5126 0 431501 221134 35480 0 5125
5127 0 431467 221081 35400 0 5126
5128 0 431435 221045 35320 0 5127
5129 0 431441 221070 35280 0 5128
5130 0 431485 221103 35200 0 5129
5131 0 430410 221373 35120 0 5130
5132 0 431466 221105 35120 0 5131
5133 0 431494 221138 35080 0 5132
5134 0 431503 221141 35040 0 5133
5135 0 431383 221173 35000 0 5134
5136 0 431504 221143 34960 0 5135
5137 0 431463 221172 34920 0 5136
5138 0 431115 221356 34920 0 5137
5139 5 430926 221820 34920 0 5138
5140 0 430398 222086 34920 0 5139
5141 5 430218 222311 34960 0 5140
5142 0 430029 222538 35000 0 5141
5143 0 429778 223368 34960 0 5142
5144 0 429781 223527 34880 0 5143
5145 0 429773 223608 34800 0 5144
5146 0 429789 223625 34720 0 5145
5147 0 429780 223630 34640 0 5146
5148 0 429754 223686 34560 0 5147
5149 5 429741 223726 34440 0 5148
5150 0 429601 223847 34400 0 5149
5151 0 429569 223896 34360 0 5150
5152 0 429580 223981 34320 0 5151
5153 0 429504 224136 34280 0 5152
5154 0 429544 224137 34240 0 5153
5155 0 429541 224158 34200 0 5154
5156 0 429525 224226 34160 0 5155
5157 0 429760 223969 34080 0 5156
5158 0 429792 223931 34040 0 5157
5159 0 429754 223913 34000 0 5158
5160 0 429765 223870 33960 0 5159
5161 0 429761 223838 33920 0 5160
5162 0 429772 223809 33880 0 5161
5163 0 429757 223786 33840 0 5162
5164 0 429791 223759 33800 0 5163
5165 0 429809 223710 33760 0 5164
5166 0 429933 223510 33720 0 5165
5167 0 429991 223458 33680 0 5166
5168 0 429972 223445 33640 0 5167
5169 6 429991 223479 33600 0 5168
5170 0 433284 220051 43520 102 4299
5171 0 433133 220056 43560 81 5170
5172 0 432955 220007 43720 96 5171
5173 0 432857 220031 43800 96 5172
5174 0 432515 219915 44000 32 5173
5175 0 432374 219924 44080 32 5174
5176 5 432183 219915 44120 96 5175
5177 0 432036 219869 44200 101 5176
5178 0 431991 219864 44240 101 5177
5179 0 431759 219809 44360 124 5178
5180 0 431722 219789 44400 124 5179
5181 0 431689 219794 44440 124 5180
5182 0 431696 219787 44480 124 5181
5183 0 431643 219788 44520 75 5182
5184 0 431549 219823 44600 75 5183
5185 0 431515 219824 44640 75 5184
5186 0 431471 219830 44680 75 5185
5187 0 431451 219837 44720 86 5186
5188 0 431362 219841 44760 86 5187
5189 5 431125 219915 44800 60 5188
5190 0 430536 220118 44760 192 5189
5191 0 430463 220133 44720 192 5190
5192 0 430985 220474 44720 32 5191
5193 0 431386 220556 44720 98 5192
5194 0 431361 220522 44640 98 5193
5195 0 431407 220563 44600 98 5194
5196 0 431427 220548 44560 98 5195
5197 0 431441 220528 44520 98 5196
5198 0 431497 220542 44480 98 5197
5199 0 431510 220547 44440 75 5198
5200 0 431611 220606 44400 75 5199
5201 0 431655 220638 44360 75 5200
5202 0 431784 220655 44320 107 5201
5203 0 431848 220668 44280 107 5202
5204 0 431868 220697 44240 107 5203
5205 0 431874 220705 44200 107 5204
5206 0 431901 220708 44160 107 5205
5207 0 431979 220755 44120 135 5206
5208 0 432165 220857 44080 154 5207
5209 0 432336 220923 44040 154 5208
5210 0 432391 220926 44000 104 5209
5211 0 432529 220938 43920 104 5210
5212 0 432642 220974 43880 96 5211
5213 0 432798 220986 43800 96 5212
5214 0 433037 221070 43720 64 5213
5215 0 433192 221102 43680 104 5214
5216 0 433319 221142 43640 104 5215
5217 0 433414 221193 43560 131 5216
5218 0 433386 221207 43520 131 5217
5219 0 433421 221231 43440 131 5218
5220 0 433408 221260 43400 131 5219
5221 0 433409 221258 43360 131 5220
5222 0 433415 221231 43280 131 5221
5223 0 433403 221201 43200 131 5222
5224 0 433413 221220 43120 122 5223
5225 0 433397 221209 43040 122 5224
5226 0 433337 221219 42960 122 5225
5227 0 433326 221234 42920 128 5226
5228 0 433335 221282 42880 128 5227
5229 0 433363 221318 42840 128 5228
5230 0 433356 221316 42800 128 5229
5231 0 433345 221357 42720 128 5230
5232 0 433337 221390 42600 134 5231
5233 0 433328 221436 42520 134 5232
5234 0 433286 221547 42440 122 5233
5235 0 433280 221613 42400 122 5234
5236 0 433273 221653 42360 122 5235
5237 0 433248 221699 42320 96 5236
5238 0 433219 221726 42240 96 5237
5239 0 433219 221825 42120 96 5238
5240 0 433203 221887 42080 32 5239
5241 0 433218 221920 42040 32 5240
5242 0 433235 221948 42000 32 5241
5243 0 433211 222003 41960 32 5242
5244 0 433229 222036 41920 90 5243
5245 0 433273 222078 41840 90 5244
5246 0 433277 222140 41760 90 5245
5247 0 433239 222208 41680 104 5246
5248 0 433226 222216 41600 104 5247
5249 5 433114 222309 41520 104 5248
5250 5 432559 222824 41480 120 5249
5251 0 432433 222953 41400 108 5250
5252 5 432338 222963 41360 108 5251
5253 0 432254 222965 41320 98 5252
5254 0 432115 223079 41280 98 5253
5255 0 432049 223089 41240 98 5254
5256 0 432043 223091 41200 98 5255
5257 0 432056 223137 41160 98 5256
5258 0 431945 223153 41120 91 5257
5259 5 431919 223166 41080 91 5258
5260 0 431329 223508 41040 96 5259
5261 0 431243 223482 41000 75 5260
5262 0 431197 223507 40960 75 5261
5263 0 431146 223495 40920 75 5262
5264 0 431107 223479 40880 51 5263
5265 0 431045 223506 40840 51 5264
5266 0 430957 223469 40800 51 5265
5267 0 430891 223375 40720 90 5266
5268 5 430814 223294 40680 101 5267
5269 0 430825 223294 40640 101 5268
5270 0 430817 223380 40560 101 5269
5271 0 430776 223442 40520 101 5270
5272 0 430759 223441 40480 101 5271
5273 0 430693 223373 40440 101 5272
5274 5 430372 223401 40400 75 5273
5275 0 430322 223450 40320 96 5274
5276 0 430328 223452 40280 96 5275
5277 0 430391 223407 40240 75 5276
5278 0 430469 223137 40200 75 5277
5279 0 430478 223111 40160 75 5278
5280 0 430454 223069 40120 75 5279
5281 0 430483 223087 40080 75 5280
5282 0 430464 223060 40040 75 5281
5283 0 430485 223024 40000 75 5282
5284 0 430468 223004 39960 0 5283
5285 0 430493 222989 39920 0 5284
5286 0 430516 222960 39880 0 5285
5287 0 430521 222946 39840 0 5286
5288 0 430542 222927 39800 0 5287
5289 0 430569 222904 39760 0 5288
5290 0 430605 222888 39720 0 5289
5291 0 430664 222846 39680 0 5290
5292 0 430682 222851 39640 0 5291
5293 0 430720 222866 39600 0 5292
5294 6 430707 222886 39560 0 5293
5295 0 442430 212781 47800 150 4849
5296 5 441939 211110 47800 198 5295
5297 5 440565 210106 47800 253 5296
5298 5 440853 210320 47680 282 5297
5299 0 439803 209291 47680 107 5298
5300 0 439760 209238 47600 107 5299
5301 0 439825 209173 47520 96 5300
5302 0 439826 208883 47440 124 5301
5303 0 439307 208740 47360 160 5302
5304 0 439290 208720 47320 160 5303
5305 0 439203 208596 47240 160 5304
5306 0 439083 208535 47200 0 5305
5307 0 439047 208546 47160 0 5306
5308 0 439011 208556 47120 0 5307
5309 0 438914 208512 47040 0 5308
5310 0 438890 208523 46960 0 5309
5311 0 439425 211232 46920 0 5310
5312 0 438932 209858 46880 0 5311
5313 0 438874 208567 46800 0 5312
5314 0 438749 208514 46760 0 5313
5315 0 438684 208462 46680 0 5314
5316 0 438540 208413 46520 0 5315
5317 0 438464 208368 46440 0 5316
5318 0 438345 208371 46320 0 5317
5319 0 438027 208469 46200 0 5318
5320 0 437777 208480 46080 0 5319
5321 0 437602 208673 45880 0 5320
5322 0 437565 208550 45840 0 5321
5323 5 436681 208315 45800 0 5322
5324 0 436744 208296 45720 0 5323
5325 5 436574 208240 45680 0 5324
5326 0 436419 208169 45640 0 5325
5327 0 436474 208117 45600 0 5326
5328 0 436475 208073 45560 0 5327
5329 0 436507 207966 45520 0 5328
5330 0 436546 207884 45480 0 5329
5331 0 436536 207824 45440 0 5330
5332 0 436570 207771 45400 0 5331
5333 0 436585 207757 45360 0 5332
5334 0 436579 207731 45320 0 5333
5335 0 436535 207730 45280 0 5334
5336 0 436507 207706 45240 0 5335
5337 0 436472 207705 45200 0 5336
5338 0 436460 207721 45160 0 5337
5339 0 436450 207696 45120 0 5338
5340 0 436424 207688 45080 0 5339
5341 0 436444 207665 45040 0 5340
5342 0 436427 207618 45000 0 5341
5343 0 436428 207554 44960 0 5342
5344 0 436456 207530 44920 0 5343
5345 0 436450 207473 44880 0 5344
5346 0 436405 207447 44840 0 5345
5347 0 436439 207431 44800 0 5346
5348 0 436409 207413 44760 0 5347
5349 0 436416 207377 44680 0 5348
5350 0 436380 207338 44600 0 5349
5351 0 436369 207339 44520 0 5350
5352 0 436354 207325 44440 0 5351
5353 0 436318 207299 44360 0 5352
5354 0 436310 207280 44280 0 5353
5355 0 436215 207334 44200 0 5354
5356 0 436154 207328 44120 0 5355
5357 0 436099 207332 44040 0 5356
5358 0 436084 207340 44000 0 5357
5359 0 436063 207334 43920 0 5358
5360 0 436064 207325 43840 0 5359
5361 0 436080 207325 43800 0 5360
5362 0 436142 207338 43720 0 5361
5363 0 436084 207252 43640 0 5362
5364 0 436078 207161 43560 0 5363
5365 5 436044 207098 43480 0 5364
5366 0 435854 206854 43440 0 5365
5367 0 435733 206771 43400 0 5366
5368 0 435703 206723 43360 0 5367
5369 5 435515 206609 43320 0 5368
5370 0 435502 206598 43280 0 5369
5371 0 435508 206581 43200 0 5370
5372 0 435520 206572 43160 0 5371
5373 0 435562 206580 43120 0 5372
5374 0 435571 206588 43080 0 5373
5375 0 435385 206590 43040 0 5374
5376 0 435321 206585 43000 0 5375
5377 0 435091 206585 42960 0 5376
5378 0 434955 206512 42920 0 5377
5379 0 434918 206494 42880 0 5378
5380 0 434888 206482 42840 0 5379
5381 0 434865 206467 42800 0 5380
5382 0 434861 206459 42760 0 5381
5383 0 434856 206448 42720 0 5382
5384 0 434819 206441 42680 0 5383
5385 0 434766 206421 42640 0 5384
5386 0 434699 206412 42600 0 5385
5387 0 434694 206423 42560 0 5386
5388 0 434697 206404 42520 0 5387
5389 0 434709 206396 42480 0 5388
5390 0 434720 206378 42440 0 5389
5391 0 434734 206380 42400 0 5390
5392 0 434735 206346 42360 0 5391
5393 0 434770 206323 42320 0 5392
5394 0 434767 206300 42280 0 5393
5395 0 434690 206199 42200 0 5394
5396 0 434676 206141 42120 0 5395
5397 0 434644 206089 42080 0 5396
5398 5 434525 205896 42000 0 5397
5399 0 434528 205880 41960 0 5398
5400 0 434491 205848 41920 0 5399
5401 0 434453 205810 41880 0 5400
5402 0 434412 205779 41840 0 5401
5403 0 434393 205774 41800 0 5402
5404 0 434349 205759 41760 0 5403
5405 0 434339 205719 41720 0 5404
5406 0 434300 205734 41680 0 5405
5407 0 434265 205714 41640 0 5406
5408 0 434245 205695 41560 0 5407
5409 0 434198 205712 41480 0 5408
5410 5 433993 205626 41440 0 5409
5411 0 434127 205700 41400 0 5410
5412 0 434142 205756 41320 0 5411
5413 0 434114 205831 41280 0 5412
5414 0 434103 205853 41240 0 5413
5415 0 434105 205867 41200 0 5414
5416 0 434073 205857 41160 0 5415
5417 0 434069 205867 41120 0 5416
5418 6 434087 205893 41080 0 5417
5419 0 441510 217190 29040 60 3518
5420 0 441190 217254 29000 122 5419
5421 0 440966 217326 28920 160 5420
5422 0 440944 217363 28880 160 5421
5423 0 440917 217381 28840 160 5422
5424 0 440828 217398 28800 160 5423
5425 0 440774 217431 28760 156 5424
5426 0 440576 217524 28600 140 5425
5427 0 440411 217638 28520 140 5426
5428 0 440195 217705 28440 102 5427
5429 0 439931 217852 28360 102 5428
5430 0 439727 217884 28280 124 5429
5431 0 439262 218151 28240 136 5430
5432 5 438411 218745 28200 137 5431
5433 0 437898 219044 28200 32 5432
5434 0 437807 218981 28320 32 5433
5435 0 437827 219079 28400 136 5434
5436 0 437759 219237 28480 136 5435
5437 0 437884 219386 28560 86 5436
5438 0 438114 219701 28560 86 5437
5439 0 438178 219804 28600 86 5438
5440 0 438202 219899 28640 107 5439
5441 0 438229 219946 28680 107 5440
5442 0 438244 219981 28720 107 5441
5443 0 438255 220029 28760 107 5442
5444 0 438290 220121 28840 104 5443
5445 0 438275 220300 28880 104 5444
5446 0 438482 220753 28880 45 5445
5447 0 438543 220720 28920 45 5446
5448 0 438548 220748 28960 45 5447
5449 0 438419 220811 29040 205 5448
5450 0 438407 220904 29080 122 5449
5451 0 438225 221096 29120 122 5450
5452 0 438167 221247 29200 122 5451
5453 0 438179 221263 29240 122 5452
5454 0 438180 221319 29280 122 5453
5455 0 438229 221396 29360 134 5454
5456 0 438240 221472 29440 172 5455
5457 0 438266 221492 29520 156 5456
5458 0 438297 221563 29600 156 5457
5459 0 438411 221551 29680 226 5458
5460 0 438345 221542 29760 156 5459
5461 0 438375 221531 29840 226 5460
5462 0 438358 221490 29920 226 5461
5463 0 438385 221527 29960 226 5462
5464 0 438430 221550 30000 226 5463
5465 0 438346 221565 30040 226 5464
5466 0 438351 221558 30080 226 5465
5467 0 438815 221166 30160 194 5466
5468 0 439201 221233 30240 137 5467
5469 5 439269 221227 30320 137 5468
5470 0 438946 221187 30360 164 5469
5471 0 438984 221192 30440 137 5470
5472 0 439119 221132 30520 137 5471
5473 0 439215 221085 30600 192 5472
5474 0 439253 221056 30640 192 5473
5475 0 439198 221035 30680 192 5474
5476 0 439264 221031 30720 192 5475
5477 0 439258 220982 30800 192 5476
5478 0 439303 220914 30880 104 5477
5479 0 439326 220923 30960 104 5478
5480 5 439318 220892 31000 104 5479
5481 0 439181 220796 31040 163 5480
5482 0 439053 220797 31080 163 5481
5483 0 439036 220790 31120 120 5482
5484 0 439045 220805 31160 120 5483
5485 0 439066 220819 31200 120 5484
5486 0 439103 220830 31240 120 5485
5487 0 439159 220840 31280 120 5486
5488 0 439169 220847 31320 120 5487
5489 0 439239 220752 31360 120 5488
5490 0 439274 220729 31400 51 5489
5491 0 439376 220793 31440 51 5490
5492 0 439354 220864 31480 51 5491
5493 0 439327 220892 31520 51 5492
5494 0 439396 220927 31560 104 5493
5495 0 439355 220986 31600 104 5494
5496 0 439344 221065 31640 104 5495
5497 0 439354 221109 31680 104 5496
5498 0 439305 221214 31720 104 5497
5499 5 439397 221353 31800 98 5498
5500 0 439434 221747 31880 128 5499
5501 0 439495 221796 31960 128 5500
5502 0 439511 221833 32000 0 5501
5503 0 439547 221809 32080 32 5502
5504 0 439552 221792 32160 32 5503
5505 0 439578 221800 32200 32 5504
5506 0 439555 221727 32240 32 5505
5507 0 439597 221718 32320 32 5506
5508 0 439577 221727 32360 32 5507
5509 0 439547 221714 32400 32 5508
5510 0 439584 221705 32480 32 5509
5511 0 439556 221734 32560 32 5510
5512 0 439602 221713 32640 32 5511
5513 0 439551 221689 32720 137 5512
5514 0 439544 221655 32800 137 5513
5515 0 439477 221596 32880 137 5514
5516 0 439416 221571 32960 137 5515
5517 0 439342 221567 33040 124 5516
5518 5 439348 221824 33120 80 5517
5519 0 439362 221471 33160 124 5518
5520 0 439309 221394 33240 137 5519
5521 0 439327 221382 33280 124 5520
5522 0 439294 221379 33360 124 5521
5523 0 439286 221367 33400 124 5522
5524 0 439261 221345 33440 124 5523
5525 0 439198 221323 33480 0 5524
5526 0 439163 221209 33520 0 5525
5527 0 439090 221195 33560 0 5526
5528 0 439020 221156 33600 0 5527
5529 0 438985 221140 33640 0 5528
5530 0 438962 221155 33720 0 5529
5531 0 438848 221165 33800 0 5530
5532 0 438764 221187 33840 0 5531
5533 0 438769 221168 33880 0 5532
5534 0 438769 221158 33920 0 5533
5535 0 438694 221199 34000 0 5534
5536 0 438701 221192 34040 0 5535
5537 0 438714 221184 34080 0 5536
5538 6 438724 221213 34120 0 5537
5539 0 441777 224390 50680 32 3184
5540 0 439703 224208 50680 0 5539
5541 0 439550 224058 50640 40 5540
5542 0 439085 223786 50600 40 5541
5543 0 438378 223695 50560 80 5542
5544 0 437586 223763 50520 102 5543
5545 0 436668 224129 50480 71 5544
5546 0 436027 224417 50440 120 5545
5547 0 435617 225104 50320 107 5546
5548 0 435318 225943 50200 120 5547
5549 0 434862 226474 50160 86 5548
5550 0 434715 226954 50120 64 5549
5551 0 434719 227486 50080 86 5550
5552 0 434711 228185 50040 186 5551
5553 0 434671 228332 50000 189 5552
5554 0 434789 228238 49920 186 5553
5555 0 434799 228245 49880 189 5554
5556 0 435184 228080 49800 143 5555
5557 0 435169 228102 49760 186 5556
5558 5 435310 228320 49720 185 5557
5559 0 432863 229030 49720 124 5558
5560 0 432264 228957 49800 120 5559
5561 0 431276 228893 49880 120 5560
5562 0 429774 229077 49960 81 5561
5563 5 429382 228907 50040 75 5562
5564 0 429357 228829 50080 75 5563
5565 0 429398 228681 50120 75 5564
5566 5 429363 228281 50200 80 5565
5567 0 429049 228135 50280 80 5566
5568 0 428759 227516 50400 80 5567
5569 0 428463 227376 50600 137 5568
5570 0 427983 227221 50800 71 5569
5571 0 427335 226707 50800 75 5570
5572 5 426311 226372 50800 0 5571
5573 0 426349 226175 50960 0 5572
5574 0 426190 226021 51040 0 5573
5575 0 426160 225945 51080 0 5574
5576 0 426102 225897 51120 0 5575
5577 0 426037 225795 51160 0 5576
5578 0 425962 225722 51200 0 5577
5579 0 425906 225642 51240 0 5578
5580 0 425784 225553 51280 0 5579
5581 0 425669 225456 51360 0 5580
5582 0 425281 225132 51640 0 5581
5583 0 424499 224940 51720 0 5582
5584 0 424010 224288 51760 0 5583
5585 0 423902 224706 51800 0 5584
5586 0 423814 223770 51840 0 5585
5587 0 423773 223311 51920 0 5586
5588 0 423257 221443 51960 0 5587
5589 0 421860 218365 51960 91 5588
5590 0 421776 218374 51840 91 5589
5591 0 421888 218488 51760 156 5590
5592 0 421827 218339 51720 32 5591
5593 0 422310 217580 51640 91 5592
5594 0 422416 217507 51560 91 5593
5595 0 422512 217424 51440 176 5594
5596 0 422607 217331 51320 175 5595
5597 5 422095 217772 51280 64 5596
5598 0 422571 217304 51240 175 5597
5599 0 422956 217148 51200 288 5598
5600 0 423005 217085 51160 288 5599
5601 0 422899 217060 51120 288 5600
5602 0 422976 217034 51040 261 5601
5603 0 423198 216827 51000 135 5602
5604 0 423304 216543 50960 135 5603
5605 0 423351 215639 50920 107 5604
5606 0 423290 215533 51080 102 5605
5607 0 423217 215565 51160 102 5606
5608 0 422959 215455 51240 102 5607
5609 0 422924 215401 51280 40 5608
5610 0 422827 215233 51360 40 5609
5611 0 422758 215056 51440 64 5610
5612 0 422809 214916 51520 32 5611
5613 0 422962 214796 51600 32 5612
5614 0 423014 214659 51680 32 5613
5615 0 423097 214632 51760 148 5614
5616 5 423104 214565 51800 148 5615
5617 0 423145 214394 51840 148 5616
5618 0 423349 214169 51880 139 5617
5619 0 423459 214078 51920 0 5618
5620 0 423298 214279 51960 139 5619
5621 0 423227 214333 52040 139 5620
5622 0 423308 214295 52080 139 5621
5623 0 423321 214227 52160 160 5622
5624 0 423281 214265 52240 160 5623
5625 0 423305 214225 52320 160 5624
5626 0 423385 214232 52360 160 5625
5627 0 423395 214239 52400 160 5626
5628 0 423422 214278 52440 160 5627
5629 0 423451 214295 52480 81 5628
5630 0 423475 214317 52520 81 5629
5631 0 423586 214375 52560 81 5630
5632 0 423615 214412 52600 81 5631
5633 0 423691 214422 52640 60 5632
5634 0 423710 214463 52680 60 5633
5635 0 423733 214478 52720 60 5634
5636 0 423794 214502 52760 60 5635
5637 0 423833 214528 52800 60 5636
5638 6 423927 214509 52840 60 5637
5639 0 437051 223738 45320 80 4281
5640 0 436944 223776 45280 80 5639
5641 0 437100 223630 45200 75 5640
5642 0 437061 223567 45160 75 5641
5643 0 437068 223657 45120 40 5642
5644 0 436974 223735 45080 40 5643
5645 0 436930 223790 45040 40 5644
5646 0 436783 223856 45000 51 5645
5647 0 436706 223936 44960 51 5646
5648 0 436525 224072 44760 64 5647
5649 0 436443 224128 44600 104 5648
5650 0 436445 224167 44520 104 5649
5651 0 436387 224229 44440 98 5650
5652 0 436377 224294 44360 98 5651
5653 0 436336 224333 44320 98 5652
5654 0 436399 224409 44240 98 5653
5655 0 436337 224500 44200 98 5654
5656 0 436337 224611 44160 98 5655
5657 0 436330 224606 44120 98 5656
5658 0 436404 224603 44040 32 5657
5659 0 436364 224582 43960 32 5658
5660 0 436369 224616 43880 32 5659
5661 0 436396 224620 43800 32 5660
5662 0 436497 224709 43760 32 5661
5663 0 436652 224720 43680 32 5662
5664 0 436749 224748 43600 139 5663
5665 0 436794 224782 43520 128 5664
5666 0 436829 224832 43440 128 5665
5667 0 436852 224853 43360 128 5666
5668 0 436865 224873 43280 128 5667
5669 0 436888 224898 43240 168 5668
5670 0 436910 224924 43200 168 5669
5671 0 436976 225030 43120 168 5670
5672 0 437006 225054 43080 168 5671
5673 0 437036 225078 43040 181 5672
5674 0 437078 225153 42960 181 5673
5675 0 437132 225183 42880 181 5674
5676 0 437293 225203 42800 186 5675
5677 0 437333 225302 42760 186 5676
5678 0 437401 225344 42680 163 5677
5679 0 437456 225393 42600 163 5678
5680 0 437435 225494 42520 122 5679
5681 0 437198 225844 42440 172 5680
5682 0 437300 226073 42360 0 5681
5683 0 437334 226157 42280 0 5682
5684 0 437179 226256 42200 0 5683
5685 0 437175 226291 42160 0 5684
5686 0 437138 226290 42120 0 5685
5687 0 437128 226289 42040 108 5686
5688 0 437127 226359 41960 108 5687
5689 0 437179 226312 41880 108 5688
5690 0 437423 226240 41800 108 5689
5691 0 437464 226270 41720 108 5690
5692 0 437482 226271 41600 108 5691
5693 0 437406 226356 41480 101 5692
5694 0 437241 226443 41400 101 5693
5695 0 437056 226575 41320 115 5694
5696 0 436949 226571 41280 160 5695
5697 0 436853 226666 41200 160 5696
5698 0 436878 226705 41120 60 5697
5699 0 436716 226773 41040 60 5698
5700 0 436595 226895 41000 148 5699
5701 0 436544 226972 40920 148 5700
5702 0 436480 227002 40840 140 5701
5703 0 436436 227023 40680 140 5702
5704 0 436196 227030 40600 128 5703
5705 0 436122 226966 40520 163 5704
5706 0 436075 226945 40440 163 5705
5707 0 436061 226936 40360 163 5706
5708 0 436005 226906 40280 163 5707
5709 0 435985 226917 40200 81 5708
5710 0 435937 226922 40120 81 5709
5711 5 435993 227137 40040 163 5710
5712 0 435438 226588 40040 64 5711
5713 0 435251 226509 39960 102 5712
5714 0 435037 226507 39920 102 5713
5715 0 434942 226503 39840 128 5714
5716 0 434851 226471 39760 128 5715
5717 0 434827 226460 39720 128 5716
5718 0 434748 226352 39640 148 5717
5719 0 434435 225827 39560 81 5718
5720 0 434402 225799 39520 81 5719
5721 0 434360 225748 39440 81 5720
5722 0 434304 225724 39360 81 5721
5723 0 434286 225679 39320 75 5722
5724 0 434271 225628 39280 75 5723
5725 0 434224 225543 39240 75 5724
5726 0 434188 225521 39200 32 5725
5727 0 434179 225489 39160 32 5726
5728 0 434144 225465 39120 32 5727
5729 0 434113 225454 39080 32 5728
5730 0 434091 225431 39040 32 5729
5731 0 434040 225409 39000 32 5730
5732 0 434051 225375 38960 32 5731
5733 0 434027 225368 38920 32 5732
5734 0 434063 225380 38880 32 5733
5735 6 434061 225371 38840 32 5734
5736 0 359000 160428 152800 0 4071
5737 0 358948 160651 152440 0 5736
5738 0 358940 160647 152400 0 5737
5739 5 358871 160636 152160 0 5738
5740 0 358421 160324 152160 0 5739
5741 0 358297 160251 152080 0 5740
5742 0 358238 160219 152040 0 5741
5743 0 358157 160244 151960 0 5742
5744 0 358138 160242 151840 0 5743
5745 0 358061 160269 151720 0 5744
5746 0 358018 160273 151640 0 5745
5747 0 357918 160273 151520 0 5746
5748 0 357853 160362 151400 0 5747
5749 0 357807 160360 151320 0 5748
5750 0 357663 160487 151200 0 5749
5751 0 357360 160787 151040 0 5750
5752 5 356177 161075 151000 0 5751
5753 0 356259 161075 150960 0 5752
5754 0 356870 161227 150680 0 5753
5755 0 357117 161478 150520 0 5754
5756 0 357188 161589 150480 0 5755
5757 5 357360 161869 150360 0 5756
5758 0 357975 161744 150320 0 5757
5759 0 358088 161854 150160 0 5758
5760 0 357994 161667 149960 0 5759
5761 0 357888 161371 149840 0 5760
5762 0 357868 160980 149720 0 5761
5763 0 357778 160668 149600 0 5762
5764 0 357903 160497 149440 0 5763
5765 0 358014 160407 149360 0 5764
5766 0 358133 160317 149280 0 5765
5767 0 358322 160052 149080 0 5766
5768 0 358532 159820 148920 0 5767
5769 0 358754 159596 148760 0 5768
5770 0 358861 159508 148680 0 5769
5771 0 359076 159377 148520 0 5770
5772 0 359247 159177 148400 0 5771
5773 0 359334 159055 148320 0 5772
5774 0 359436 158989 148200 0 5773
5775 0 359635 158822 148040 0 5774
5776 0 359612 158700 147960 0 5775
5777 0 359591 158512 147880 0 5776
5778 0 359579 158418 147840 0 5777
5779 0 359545 158255 147800 0 5778
5780 0 359516 158096 147760 0 5779
5781 0 359485 157934 147720 0 5780
5782 5 359482 157852 147680 0 5781
5783 0 359480 157771 147640 0 5782
5784 0 359475 157604 147560 0 5783
5785 0 359522 157494 147480 0 5784
5786 0 359563 157381 147400 0 5785
5787 0 359529 157234 147280 0 5786
5788 0 359502 157142 147200 0 5787
5789 0 359469 157089 147160 0 5788
5790 0 359391 156927 147040 0 5789
5791 0 359381 156933 147000 0 5790
5792 5 359378 156951 146920 0 5791
5793 0 359375 156958 146840 0 5792
5794 0 359445 156982 146800 0 5793
5795 0 359515 157037 146760 0 5794
5796 5 359458 156982 146720 0 5795
5797 5 359211 156777 146640 0 5796
5798 0 358478 156193 146520 0 5797
5799 0 358310 156034 146360 0 5798
5800 0 358181 155940 146240 0 5799
5801 0 357969 155844 146120 0 5800
5802 0 357898 155812 146080 0 5801
5803 0 357854 155580 146000 0 5802
5804 0 357832 155466 145960 0 5803
5805 0 357458 154819 145840 0 5804
5806 0 357125 154416 145760 0 5805
5807 5 356342 153283 145760 0 5806
5808 0 356136 153349 145880 0 5807
5809 0 356003 153387 145960 0 5808
5810 5 355631 153321 146000 0 5809
5811 0 355262 153264 146040 0 5810
5812 0 355161 153683 146040 0 5811
5813 0 354797 153802 146160 0 5812
5814 0 354558 153725 146200 0 5813
5815 0 354248 153712 146280 0 5814
5816 0 354124 153612 146360 0 5815
5817 0 354150 153549 146400 0 5816
5818 0 354017 153215 146400 0 5817
5819 0 353617 153317 146400 0 5818
5820 0 353394 153199 146600 0 5819
5821 0 353068 153313 146760 0 5820
5822 0 353099 153287 146920 0 5821
5823 0 353022 153356 147040 0 5822
5824 0 353067 153397 147080 0 5823
5825 0 353172 153503 147160 0 5824
5826 0 353030 153446 147200 0 5825
5827 0 352583 153279 147320 0 5826
5828 0 352452 153287 147360 0 5827
5829 0 352060 153311 147480 0 5828
5830 6 352055 153551 147560 0 5829
5831 0 441718 219197 46400 0 4269
5832 0 441177 219325 46160 60 5831
5833 0 440792 218967 46000 181 5832
5834 0 440128 218689 46000 0 5833
5835 5 440363 218501 46160 175 5834
5836 0 440672 218304 45680 150 5835
5837 0 440800 218112 45560 150 5836
5838 0 440800 217888 45400 218 5837
5839 0 440672 217760 45200 176 5838
5840 0 440672 217536 45000 200 5839
5841 5 440640 217472 44920 200 5840
5842 0 440480 217312 44800 209 5841
5843 0 440448 217120 44640 186 5842
5844 0 440288 216960 44440 194 5843
5845 0 440128 216736 44400 176 5844
5846 5 440064 216672 44360 206 5845
5847 0 440064 216448 44200 189 5846
5848 0 439936 216224 44160 178 5847
5849 0 439872 216064 43960 200 5848
5850 0 439744 215840 43920 209 5849
5851 0 439712 215616 43800 197 5850
5852 0 439616 215360 43760 226 5851
5853 0 439584 215104 43680 256 5852
5854 0 439520 214944 43480 209 5853
5855 0 439488 214752 43320 178 5854
5856 0 439456 214496 43280 181 5855
5857 0 439520 214272 43160 154 5856
5858 0 439392 214048 43160 75 5857
5859 0 439296 213792 43160 237 5858
5860 0 439232 213536 43240 124 5859
5861 0 439072 213312 43240 71 5860
5862 0 438880 213120 43240 98 5861
5863 5 438816 213024 43240 101 5862
5864 0 439008 212832 43120 71 5863
5865 0 439104 212608 43000 101 5864
5866 0 439264 212512 42800 168 5865
5867 0 439328 212256 42720 148 5866
5868 0 439488 212128 42560 163 5867
5869 0 439680 212256 42400 108 5868
5870 0 439776 212096 42200 98 5869
5871 0 439872 212224 42000 137 5870
5872 0 439744 212096 41800 185 5871
5873 0 439680 211840 41720 206 5872
5874 0 439424 211744 41720 131 5873
5875 0 439168 211712 41720 157 5874
5876 0 439072 211456 41720 154 5875
5877 0 439040 211200 41720 200 5876
5878 0 438944 210944 41680 278 5877
5879 5 438912 210912 41640 288 5878
5880 0 438784 210656 41600 137 5879
5881 0 438752 210400 41640 189 5880
5882 0 438592 210240 41840 204 5881
5883 0 438432 210016 41920 175 5882
5884 0 438208 209856 41800 197 5883
5885 0 438016 209632 41800 175 5884
5886 0 437856 209440 41720 160 5885
5887 0 437664 209248 41720 124 5886
5888 0 437440 209088 41720 120 5887
5889 0 437184 208992 41720 107 5888
5890 0 436928 208928 41720 102 5889
5891 0 436672 208864 41760 124 5890
5892 0 436416 208832 41800 102 5891
5893 0 436160 208768 41880 136 5892
5894 0 435904 208768 41920 136 5893
5895 0 435648 208672 41960 120 5894
5896 0 435424 208512 42000 64 5895
5897 0 435200 208320 42000 104 5896
5898 0 434944 208224 42040 71 5897
5899 5 434688 208160 42000 51 5898
5900 0 434528 208096 42200 148 5899
5901 5 434432 208032 42360 134 5900
5902 0 434336 207872 42560 32 5901
5903 0 434304 207712 42760 64 5902
5904 0 434176 207552 42960 81 5903
5905 0 433984 207392 43080 75 5904
5906 0 433792 207360 43280 64 5905
5907 0 433632 207296 43480 75 5906
5908 0 433440 207232 43680 101 5907
5909 0 433280 207200 43880 108 5908
5910 0 433120 207168 44080 120 5909
5911 0 433056 207104 44320 108 5910
5912 0 433024 207136 44600 98 5911
5913 0 432864 207168 44840 45 5912
5914 0 432704 207264 45080 81 5913
5915 0 432576 207360 45280 60 5914
5916 0 432448 207488 45480 86 5915
5917 0 432224 207616 45520 128 5916
5918 5 432064 207712 45520 80 5917
5919 0 431872 207904 45600 51 5918
5920 0 431712 208064 45760 51 5919
5921 6 431552 208160 45800 80 5920
5922 0 372596 153505 159120 0 4019
5923 0 372648 153462 159080 0 5922
5924 0 372745 153256 158920 0 5923
5925 0 372728 153067 158680 0 5924
5926 0 372766 153012 158640 0 5925
5927 0 372771 152998 158600 0 5926
5928 0 372828 152965 158520 0 5927
5929 0 372850 152947 158480 0 5928
5930 0 372880 152855 158400 0 5929
5931 0 372905 152832 158320 0 5930
5932 0 372919 152778 158240 0 5931
5933 0 372892 152690 158160 0 5932
5934 0 372720 152344 158080 0 5933
5935 0 372697 152202 158000 0 5934
5936 0 372703 152163 157960 0 5935
5937 0 372701 152143 157920 0 5936
5938 0 372708 152063 157880 0 5937
5939 0 372760 151935 157800 0 5938
5940 0 372747 151942 157720 0 5939
5941 0 372679 151943 157680 0 5940
5942 5 372606 151998 157640 0 5941
5943 0 372591 151917 157600 0 5942
5944 0 372482 151312 157600 0 5943
5945 0 372248 151029 157520 0 5944
5946 0 372069 150817 157440 0 5945
5947 0 371850 150423 157360 0 5946
5948 0 371762 150268 157320 0 5947
5949 0 371684 150194 157280 0 5948
5950 0 371661 150162 157240 0 5949
5951 0 371554 150111 157200 0 5950
5952 0 371517 150063 157120 0 5951
5953 5 370799 149915 157040 0 5952
5954 0 370760 149901 157000 0 5953
5955 0 370802 149893 156960 0 5954
5956 0 370852 149939 156880 0 5955
5957 0 370872 149938 156800 0 5956
5958 0 370842 149897 156760 0 5957
5959 0 370780 149872 156680 0 5958
5960 0 370834 149770 156600 0 5959
5961 0 370868 149759 156560 0 5960
5962 0 370931 149765 156480 0 5961
5963 0 370843 149746 156400 0 5962
5964 0 370859 149819 156360 0 5963
5965 0 370849 149819 156280 0 5964
5966 0 370851 149869 156200 0 5965
5967 0 370908 149936 156120 0 5966
5968 0 370993 150056 156040 0 5967
5969 0 371092 150136 155960 0 5968
5970 0 371149 150195 155920 0 5969
5971 0 371230 150233 155880 0 5970
5972 0 371352 150259 155800 0 5971
5973 0 371459 150254 155760 0 5972
5974 0 371580 150185 155680 0 5973
5975 0 371634 150175 155640 0 5974
5976 0 371677 150163 155600 0 5975
5977 0 371734 150137 155560 0 5976
5978 0 371887 149965 155480 0 5977
5979 0 371962 149893 155440 0 5978
5980 0 371961 149825 155360 0 5979
5981 0 371940 149754 155280 0 5980
5982 0 371962 149751 155240 0 5981
5983 0 371999 149694 155160 0 5982
5984 0 371998 149569 155120 0 5983
5985 0 372019 149537 155040 0 5984
5986 0 372036 149548 155000 0 5985
5987 0 372101 149513 154960 0 5986
5988 0 372124 149403 154920 0 5987
5989 0 372180 149319 154880 0 5988
5990 0 372190 149286 154840 0 5989
5991 0 372234 149244 154800 0 5990
5992 0 372265 149240 154760 0 5991
5993 0 372280 149303 154720 0 5992
5994 0 372283 149288 154680 0 5993
5995 0 372326 149243 154600 0 5994
5996 0 372347 149181 154520 0 5995
5997 0 372368 149167 154480 0 5996
5998 0 372372 149247 154400 0 5997
5999 0 372343 149245 154320 0 5998
6000 0 372258 149257 154240 0 5999
6001 0 372254 149268 154200 0 6000
6002 0 372240 149277 154160 0 6001
6003 0 372226 149302 154120 0 6002
6004 0 372183 149438 154080 0 6003
6005 0 372208 149489 154040 0 6004
6006 6 372237 149528 154000 0 6005
6007 0 443859 213574 34600 32 3439
6008 0 443794 213497 34520 32 6007
6009 0 443755 213451 34480 32 6008
6010 0 443708 213357 34440 32 6009
6011 0 443713 213296 34400 32 6010
6012 0 443698 213269 34360 32 6011
6013 0 443553 213176 34280 32 6012
6014 0 443497 213126 34240 0 6013
6015 0 443423 213040 34160 0 6014
6016 0 443393 213023 34120 0 6015
6017 0 443377 213023 34040 0 6016
6018 0 443352 212964 34000 0 6017
6019 0 443274 212930 33960 0 6018
6020 0 443300 212926 33920 64 6019
6021 0 443234 212859 33840 64 6020
6022 0 443175 212776 33720 64 6021
6023 0 443061 212714 33640 64 6022
6024 0 442979 212716 33560 45 6023
6025 0 442999 212849 33480 64 6024
6026 0 442943 212869 33440 64 6025
6027 0 442856 212850 33400 45 6026
6028 5 442607 212798 33360 96 6027
6029 0 442176 212708 33400 96 6028
6030 0 442041 212699 33440 96 6029
6031 0 442030 212697 33480 96 6030
6032 0 441977 212481 33520 96 6031
6033 0 441962 212489 33560 96 6032
6034 0 441977 212497 33640 128 6033
6035 0 441990 212457 33720 128 6034
6036 0 442017 212439 33800 128 6035
6037 0 442016 212406 33880 96 6036
6038 0 442047 212383 33960 96 6037
6039 0 442082 212352 34040 96 6038
6040 0 442152 212306 34120 140 6039
6041 0 442232 212245 34200 140 6040
6042 0 442204 212190 34280 140 6041
6043 0 442225 212151 34320 96 6042
6044 0 442236 212093 34400 96 6043
6045 0 442234 212029 34480 96 6044
6046 0 442290 212093 34560 96 6045
6047 0 442230 212111 34640 96 6046
6048 0 442246 212070 34720 96 6047
6049 0 442269 212099 34800 136 6048
6050 0 442242 212119 34880 136 6049
6051 0 442221 212115 34920 172 6050
6052 0 442347 212226 35000 181 6051
6053 0 442426 212239 35080 160 6052
6054 5 442489 212235 35120 160 6053
6055 0 442452 212362 35160 178 6054
6056 0 442471 212249 35240 160 6055
6057 0 442461 212249 35280 160 6056
6058 0 442478 212246 35320 160 6057
6059 0 442496 212243 35360 160 6058
6060 0 442610 212367 35400 237 6059
6061 0 442621 212372 35440 237 6060
6062 0 442674 212404 35520 237 6061
6063 0 442807 212470 35600 237 6062
6064 0 442852 212471 35680 181 6063
6065 0 442906 212565 35760 181 6064
6066 0 442979 212554 35840 175 6065
6067 0 442946 212606 35880 175 6066
6068 0 443037 212576 35960 175 6067
6069 5 443096 212584 36000 175 6068
6070 0 443464 212793 36040 45 6069
6071 0 443573 212857 36080 45 6070
6072 0 443623 212904 36120 45 6071
6073 0 443630 212846 36160 45 6072
6074 0 443630 212809 36200 45 6073
6075 0 443714 212556 36200 40 6074
6076 0 443727 212499 36240 40 6075
6077 0 443762 212535 36320 40 6076
6078 0 443787 212553 36400 32 6077
6079 0 443819 212579 36440 32 6078
6080 0 443935 212630 36480 32 6079
6081 0 444035 212691 36520 32 6080
6082 0 444163 212781 36560 32 6081
6083 0 444300 212843 36600 0 6082
6084 0 444414 212915 36640 0 6083
6085 6 444678 213064 36720 0 6084
6086 0 438291 218846 28120 153 5432
6087 0 438421 218912 27960 153 6086
6088 0 438451 218965 27840 192 6087
6089 0 438254 218967 27720 192 6088
6090 0 438124 218952 27640 153 6089
6091 0 437877 218943 27560 186 6090
6092 5 437685 218911 27480 185 6091
6093 0 436924 218955 27440 0 6092
6094 0 436881 218877 27360 0 6093
6095 0 436728 218926 27240 0 6094
6096 0 436631 218827 27200 0 6095
6097 0 436556 219006 27120 0 6096
6098 5 436532 218955 27080 0 6097
6099 0 436183 217976 27040 0 6098
6100 0 435656 217643 27040 86 6099
6101 0 435518 217542 27120 86 6100
6102 0 435372 217388 27200 102 6101
6103 0 435322 217293 27280 128 6102
6104 0 435151 217240 27360 128 6103
6105 0 435119 217200 27440 122 6104
6106 0 435107 217147 27520 122 6105
6107 0 434934 217211 27600 108 6106
6108 0 434658 217185 27680 86 6107
6109 0 434348 217247 27760 150 6108
6110 5 433696 217484 27760 156 6109
6111 0 433284 217503 27680 115 6110
6112 0 433078 217392 27600 86 6111
6113 0 433003 217103 27560 86 6112
6114 0 432814 216163 27560 0 6113
6115 5 433069 215456 27560 0 6114
6116 0 432715 215484 27840 0 6115
6117 0 432658 215349 27920 0 6116
6118 5 432542 215112 28000 0 6117
6119 0 432162 214402 28040 0 6118
6120 0 431150 213792 28040 0 6119
6121 0 431103 213691 27960 0 6120
6122 0 431084 213614 27880 0 6121
6123 0 431084 213576 27840 0 6122
6124 0 431115 212258 27800 0 6123
6125 0 431100 211568 27880 0 6124
6126 0 431155 211383 27960 0 6125
6127 0 431155 211305 28040 0 6126
6128 0 431078 211172 28120 0 6127
6129 5 431172 211008 28160 0 6128
6130 0 431668 210940 28120 0 6129
6131 0 431856 210895 28080 0 6130
6132 0 432069 210798 28080 0 6131
6133 0 432195 210723 28120 0 6132
6134 0 432243 210680 28160 0 6133
6135 0 432256 210668 28200 0 6134
6136 0 432178 210578 28240 0 6135
6137 0 432168 210652 28280 0 6136
6138 0 432253 210683 28320 0 6137
6139 0 432195 210642 28360 0 6138
6140 0 432286 210670 28400 0 6139
6141 0 432386 210727 28440 0 6140
6142 0 432453 210809 28480 0 6141
6143 0 432528 210893 28520 0 6142
6144 0 432577 210880 28560 0 6143
6145 0 432691 210841 28600 0 6144
6146 0 432756 210840 28640 0 6145
6147 0 432817 210834 28680 0 6146
6148 0 432868 210844 28720 0 6147
6149 0 432881 210866 28800 0 6148
6150 0 432975 210916 28880 0 6149
6151 0 432996 210919 28920 0 6150
6152 0 433032 210893 28960 0 6151
6153 0 433036 210882 29000 0 6152
6154 0 432984 210834 29040 0 6153
6155 0 433084 210799 29080 0 6154
6156 0 433094 210846 29120 0 6155
6157 0 433140 210828 29160 0 6156
6158 0 433217 210828 29200 0 6157
6159 0 433254 210785 29280 0 6158
6160 0 433358 210732 29360 0 6159
6161 0 433306 210760 29440 0 6160
6162 6 433301 210742 29480 0 6161
6163 0 426993 210064 35800 0 4411
6164 0 426885 209982 35880 0 6163
6165 0 426814 209955 35960 0 6164
6166 0 426827 209950 36000 0 6165
6167 0 426791 209893 36040 0 6166
6168 0 426737 209833 36120 0 6167
6169 0 426750 209760 36200 0 6168
6170 0 426668 209712 36280 0 6169
6171 0 426637 209572 36360 0 6170
6172 0 426665 209449 36440 0 6171
6173 0 426984 209457 36560 0 6172
6174 0 427062 209484 36640 0 6173
6175 0 427537 209743 36720 0 6174
6176 0 427622 209771 36760 0 6175
6177 0 427636 209863 36800 0 6176
6178 0 427449 209851 36840 0 6177
6179 0 427485 209880 36880 0 6178
6180 0 427424 209746 37000 0 6179
6181 0 427328 209688 37040 0 6180
6182 0 427107 209630 37080 0 6181
6183 0 426981 209539 37120 0 6182
6184 0 426493 209301 37200 0 6183
6185 0 426073 209095 37280 0 6184
6186 0 425882 209060 37320 0 6185
6187 0 425607 208967 37360 0 6186
6188 0 425174 208735 37440 0 6187
6189 0 425094 208712 37480 0 6188
6190 0 425028 208667 37560 0 6189
6191 0 424910 208587 37800 0 6190
6192 0 424844 208595 37880 0 6191
6193 0 424807 208527 37960 0 6192
6194 0 424792 208484 38040 0 6193
6195 0 424781 208529 38080 0 6194
6196 0 424776 208561 38120 0 6195
6197 0 424787 208547 38200 0 6196
6198 0 424756 208514 38280 0 6197
6199 0 424718 208474 38360 0 6198
6200 0 424670 208455 38440 0 6199
6201 0 424662 208425 38480 0 6200
6202 0 424612 208428 38520 0 6201
6203 0 424578 208442 38560 0 6202
6204 0 424503 208378 38640 0 6203
6205 0 424412 208413 38760 0 6204
6206 0 424346 208428 38840 0 6205
6207 0 424254 208468 38920 0 6206
6208 0 424221 208511 39000 0 6207
6209 0 424049 208621 39080 0 6208
6210 0 423967 208714 39200 0 6209
6211 0 423947 208748 39240 0 6210
6212 5 423693 209005 39320 0 6211
6213 0 423586 209192 39360 0 6212
6214 0 423540 209235 39400 0 6213
6215 0 423483 209319 39440 0 6214
6216 0 423386 209660 39480 0 6215
6217 0 423334 209803 39520 0 6216
6218 0 423255 209893 39560 0 6217
6219 0 423187 210010 39600 0 6218
6220 0 423088 210104 39680 0 6219
6221 5 423128 210093 39720 0 6220
6222 5 422965 210177 39760 0 6221
6223 0 422961 210203 39800 0 6222
6224 0 422972 210194 39840 0 6223
6225 0 422999 210093 39880 0 6224
6226 0 423011 210016 39920 0 6225
6227 0 423042 210029 39960 0 6226
6228 0 423063 209994 40000 0 6227
6229 0 423098 210052 40080 0 6228
6230 0 423114 210061 40120 0 6229
6231 0 423128 210049 40160 0 6230
6232 0 423008 210059 40200 0 6231
6233 6 422992 210071 40240 0 6232
6234 5 430646 220068 44880 192 5189
6235 0 430557 220057 44960 192 6234
6236 0 430543 220092 45000 192 6235
6237 0 430523 220092 45040 192 6236
6238 0 430527 220105 45080 192 6237
6239 0 430630 219998 45120 98 6238
6240 0 430553 220024 45160 98 6239
6241 0 430669 219927 45200 98 6240
6242 0 430674 219776 45240 96 6241
6243 0 430692 219730 45280 96 6242
6244 0 430659 219682 45320 96 6243
6245 0 430606 219389 45400 96 6244
6246 0 430397 219381 45480 40 6245
6247 0 430263 219288 45520 32 6246
6248 0 430031 219130 45560 51 6247
6249 0 429872 219040 45600 40 6248
6250 5 429712 219012 45640 40 6249
6251 0 429463 218578 45680 40 6250
6252 0 429484 218212 45640 51 6251
6253 0 429579 218041 45600 51 6252
6254 0 429692 217894 45560 51 6253
6255 0 429807 217802 45520 80 6254
6256 0 429925 217692 45440 40 6255
6257 0 430010 217618 45400 40 6256
6258 0 430053 217594 45360 40 6257
6259 0 430048 217595 45320 40 6258
6260 0 430058 217561 45280 40 6259
6261 0 430038 217535 45240 40 6260
6262 0 430109 217512 45160 40 6261
6263 0 430064 217490 45120 40 6262
6264 0 430084 217482 45080 40 6263
6265 0 430103 217427 45040 0 6264
6266 0 430107 217364 45000 0 6265
6267 0 430105 217288 44960 0 6266
6268 0 430109 217158 44880 0 6267
6269 0 430148 216964 44800 0 6268
6270 0 430160 216876 44760 0 6269
6271 0 430260 216781 44720 0 6270
6272 0 430307 216748 44680 0 6271
6273 0 430266 216742 44640 0 6272
6274 0 430350 216687 44560 0 6273
6275 0 430360 216649 44480 0 6274
6276 0 430396 216628 44440 0 6275
6277 0 430460 216554 44400 0 6276
6278 0 430474 216514 44360 0 6277
6279 0 430516 216425 44320 0 6278
6280 0 430564 216332 44280 0 6279
6281 0 430567 216312 44240 0 6280
6282 5 430552 216330 44200 0 6281
6283 0 430166 216729 44160 0 6282
6284 0 429919 216836 44120 0 6283
6285 0 429833 216826 44080 0 6284
6286 0 429814 216824 44040 0 6285
6287 0 429774 216829 44000 0 6286
6288 0 429720 216839 43960 0 6287
6289 0 429565 216930 43920 0 6288
6290 0 429454 216964 43880 0 6289
6291 0 429419 216989 43840 0 6290
6292 0 429367 217038 43800 0 6291
6293 0 429341 217053 43760 0 6292
6294 0 429293 217075 43720 0 6293
6295 0 429215 217131 43640 0 6294
6296 0 429171 217160 43600 0 6295
6297 0 429127 217192 43560 0 6296
6298 0 429053 217202 43520 0 6297
6299 0 429000 217202 43480 0 6298
6300 6 428837 217231 43440 0 6299
6301 0 433623 220005 40800 91 5031
6302 0 433125 220461 40760 108 6301
6303 0 432898 220516 40680 101 6302
6304 0 432461 220797 40680 86 6303
6305 5 432382 221103 40680 0 6304
6306 0 432409 221218 40760 0 6305
6307 0 432400 221388 40800 0 6306
6308 0 432391 221466 40840 0 6307
6309 0 432405 221484 40880 0 6308
6310 0 432291 221795 40920 71 6309
6311 0 432070 221987 40920 71 6310
6312 0 431900 222171 40920 0 6311
6313 0 431732 222387 40880 0 6312
6314 0 431676 222422 40840 0 6313
6315 0 431615 222481 40800 0 6314
6316 0 431596 222550 40760 0 6315
6317 0 431558 222571 40720 0 6316
6318 0 431551 222604 40680 0 6317
6319 0 431535 222581 40640 0 6318
6320 0 431462 222633 40600 0 6319
6321 0 431393 222683 40560 0 6320
6322 0 431366 222699 40520 0 6321
6323 0 431353 222712 40480 0 6322
6324 0 431335 222690 40440 0 6323
6325 0 431328 222687 40400 0 6324
6326 0 431297 222690 40360 0 6325
6327 0 431228 222655 40280 0 6326
6328 0 431223 222643 40200 0 6327
6329 0 431187 222633 40120 0 6328
6330 0 431168 222624 40080 0 6329
6331 0 431126 222665 40000 0 6330
6332 0 431115 222688 39960 0 6331
6333 0 431044 222721 39880 0 6332
6334 0 430956 222792 39800 0 6333
6335 0 430926 222777 39760 0 6334
6336 0 430910 222776 39680 0 6335
6337 0 430834 222782 39640 0 6336
6338 0 430756 222780 39600 0 6337
6339 0 430667 222777 39560 0 6338
6340 0 430617 222791 39520 0 6339
6341 0 430599 222804 39480 0 6340
6342 0 430572 222809 39440 0 6341
6343 0 430542 222812 39400 0 6342
6344 0 430501 222808 39360 0 6343
6345 0 430472 222783 39320 0 6344
6346 0 430450 222789 39280 0 6345
6347 0 430450 222767 39240 0 6346
6348 0 430449 222775 39200 0 6347
6349 0 430373 222744 39120 0 6348
6350 0 430391 222770 39080 0 6349
6351 0 430373 222768 39040 0 6350
6352 0 430307 222834 39000 0 6351
6353 0 430223 222799 38920 0 6352
6354 0 430198 222827 38840 0 6353
6355 0 430150 222847 38760 0 6354
6356 0 430119 222855 38680 0 6355
6357 0 430067 222874 38600 0 6356
6358 0 429962 222923 38520 0 6357
6359 0 429986 222883 38480 0 6358
6360 0 430029 222813 38400 0 6359
6361 0 430255 222642 38320 0 6360
6362 0 430328 222607 38280 0 6361
6363 0 430313 222602 38240 0 6362
6364 0 430323 222584 38200 0 6363
6365 6 430310 222594 38160 0 6364
6366 0 435332 219762 38120 120 5074
6367 0 435343 219663 38080 120 6366
6368 0 435151 219590 38000 115 6367
6369 0 435114 219579 37960 115 6368
6370 0 435147 219583 37880 115 6369
6371 0 435465 219588 37800 120 6370
6372 0 435554 219591 37720 148 6371
6373 0 435552 219601 37640 148 6372
6374 0 435531 219631 37560 148 6373
6375 0 435410 219541 37480 148 6374
6376 0 435368 219491 37440 148 6375
6377 0 435504 219584 37400 120 6376
6378 0 435730 219652 37320 120 6377
6379 0 435992 219746 37240 120 6378
6380 5 436139 219693 37200 81 6379
6381 0 436360 219562 37160 32 6380
6382 0 436552 219625 37080 102 6381
6383 0 436707 219837 36920 40 6382
6384 0 436645 219929 36840 40 6383
6385 0 436719 219563 36800 60 6384
6386 0 436457 219304 36680 81 6385
6387 0 436233 219188 36600 104 6386
6388 0 435923 219058 36520 45 6387
6389 0 435730 218947 36400 45 6388
6390 0 435668 218933 36280 71 6389
6391 0 435653 218927 36240 71 6390
6392 0 435597 218935 36160 71 6391
6393 0 435583 218958 36080 96 6392
6394 0 435625 219046 36000 96 6393
6395 0 435655 219143 35920 96 6394
6396 0 435660 219159 35840 96 6395
6397 0 435625 219234 35760 98 6396
6398 0 435600 219134 35720 98 6397
6399 0 435545 219168 35680 98 6398
6400 0 435532 219174 35640 98 6399
6401 0 435538 219147 35560 45 6400
6402 0 435566 219170 35520 45 6401
6403 0 435574 219189 35480 45 6402
6404 0 435594 219159 35440 45 6403
6405 0 435614 219142 35400 45 6404
6406 0 435614 219140 35360 45 6405
6407 0 435635 219131 35320 45 6406
6408 0 435639 219138 35280 45 6407
6409 0 435618 219121 35240 45 6408
6410 0 435590 219122 35200 45 6409
6411 0 435430 220819 35120 0 6410
6412 0 436388 220797 35120 0 6411
6413 0 436382 220808 35080 0 6412
6414 0 436391 220771 35000 0 6413
6415 0 436370 220746 34920 0 6414
6416 0 436361 220725 34840 0 6415
6417 0 436366 220738 34760 0 6416
6418 0 436382 220714 34720 0 6417
6419 0 436385 220682 34680 0 6418
6420 0 436342 220608 34640 0 6419
6421 0 436333 220590 34600 0 6420
6422 6 436337 220561 34560 0 6421
6423 0 442362 212744 33320 90 6028
6424 0 442223 212728 33240 96 6423
6425 0 442085 212741 33160 96 6424
6426 0 441966 212758 33120 143 6425
6427 0 441834 212811 33040 143 6426
6428 0 441678 213001 33000 148 6427
6429 0 441604 213075 32920 148 6428
6430 0 441152 213440 32640 139 6429
6431 0 440992 213600 32520 124 6430
6432 0 440832 213760 32360 141 6431
6433 0 440640 213920 32200 45 6432
6434 0 440384 214016 32160 75 6433
6435 0 440192 214080 31960 107 6434
6436 0 439968 214144 31800 98 6435
6437 0 439744 214144 31680 128 6436
6438 5 439520 214176 31560 136 6437
6439 0 439328 214336 31520 120 6438
6440 0 439072 214432 31480 175 6439
6441 0 438848 214560 31400 212 6440
6442 0 438656 214752 31400 163 6441
6443 5 438560 214944 31400 256 6442
6444 0 438368 215136 31360 245 6443
6445 5 438208 215264 31360 240 6444
6446 0 437952 215264 31440 139 6445
6447 0 437696 215264 31440 134 6446
6448 0 437440 215264 31400 102 6447
6449 0 437184 215264 31400 75 6448
6450 5 437120 215264 31400 71 6449
6451 0 436896 215264 31520 120 6450
6452 0 436640 215296 31600 120 6451
6453 5 436480 215264 31680 137 6452
6454 0 436320 215168 31880 136 6453
6455 0 436096 215008 31960 141 6454
6456 0 435904 214880 32160 135 6455
6457 0 435680 214752 32160 153 6456
6458 5 435456 214720 32080 153 6457
6459 0 435200 214752 32080 120 6458
6460 0 434976 214816 32200 107 6459
6461 5 434816 214816 32240 153 6460
6462 0 434560 214848 32240 122 6461
6463 0 434304 214976 32240 209 6462
6464 0 434080 214880 32080 163 6463
6465 0 433920 214752 31880 122 6464
6466 0 433824 214560 31720 156 6465
6467 0 433728 214304 31680 153 6466
6468 0 433600 214080 31600 137 6467
6469 5 433632 214080 31560 122 6468
6470 0 433568 213824 31600 45 6469
6471 0 433376 213632 31600 80 6470
6472 5 433344 213600 31560 81 6471
6473 0 433152 213408 31560 80 6472
6474 0 432960 213216 31560 51 6473
6475 0 432768 213024 31560 80 6474
6476 0 432640 212800 31520 80 6475
6477 0 432544 212544 31520 51 6476
6478 6 432512 212288 31480 40 6477
6479 0 356147 161095 151040 0 5752
6480 0 356105 161122 151080 0 6479
6481 0 355953 161122 151160 0 6480
6482 5 355792 161128 151240 0 6481
6483 0 355959 162020 151240 0 6482
6484 0 355958 162585 151240 0 6483
6485 5 356753 164305 151240 0 6484
6486 0 356943 164701 151240 0 6485
6487 0 356939 165232 151240 0 6486
6488 0 356660 165437 151240 0 6487
6489 5 356682 166016 151240 0 6488
6490 0 356885 166840 151280 0 6489
6491 0 356931 166821 151320 0 6490
6492 0 357029 166781 151400 0 6491
6493 0 357026 166883 151520 0 6492
6494 0 357028 166817 151640 0 6493
6495 0 357030 166802 151680 0 6494
6496 0 356966 166760 151840 0 6495
6497 0 356835 166766 151960 0 6496
6498 0 356836 166771 152040 0 6497
6499 0 356839 166774 152120 0 6498
6500 0 356769 166890 152240 0 6499
6501 0 356785 166944 152360 0 6500
6502 0 356793 166971 152440 0 6501
6503 0 356799 166990 152480 0 6502
6504 0 356960 167090 152520 0 6503
6505 0 357001 167175 152600 0 6504
6506 0 356981 167153 152640 0 6505
6507 0 356951 167140 152680 0 6506
6508 0 356967 167184 152760 0 6507
6509 0 356863 167269 152840 0 6508
6510 0 357002 167202 152920 0 6509
6511 0 357064 167300 152960 0 6510
6512 0 357133 167387 153000 0 6511
6513 0 356922 167628 153120 0 6512
6514 0 356932 167503 153200 0 6513
6515 0 356918 167494 153280 0 6514
6516 0 356907 167545 153320 0 6515
6517 0 356888 167542 153360 0 6516
6518 0 356869 167536 153400 0 6517
6519 0 356794 167485 153440 0 6518
6520 0 356711 167531 153480 0 6519
6521 5 356661 167515 153520 0 6520
6522 0 356730 167023 153520 0 6521
6523 0 356674 167008 153560 0 6522
6524 0 356630 167000 153600 0 6523
6525 0 356609 166970 153640 0 6524
6526 0 356615 166976 153680 0 6525
6527 6 356618 166952 153720 0 6526
6528 0 437728 214215 27080 0 3572
6529 0 437808 214159 27160 0 6528
6530 0 437772 214066 27240 0 6529
6531 5 437794 213986 27280 0 6530
6532 0 437985 214157 27400 0 6531
6533 0 437994 214179 27440 0 6532
6534 0 438029 214194 27480 0 6533
6535 0 438066 214164 27520 0 6534
6536 0 438055 214191 27560 0 6535
6537 0 438062 214172 27600 0 6536
6538 0 438015 214183 27640 0 6537
6539 0 437972 214216 27680 0 6538
6540 0 437894 214164 27760 0 6539
6541 0 437901 214151 27800 0 6540
6542 0 437797 214156 27920 0 6541
6543 0 437773 214082 27960 0 6542
6544 0 437748 214051 28000 0 6543
6545 0 437704 214047 28040 0 6544
6546 0 437620 214014 28080 0 6545
6547 0 437602 213996 28120 0 6546
6548 0 437554 213978 28160 0 6547
6549 0 437549 213924 28240 0 6548
6550 0 437501 213965 28280 0 6549
6551 0 437488 213972 28320 0 6550
6552 0 437445 213969 28360 0 6551
6553 0 437443 214080 28440 0 6552
6554 0 437432 214165 28520 0 6553
6555 0 437509 214191 28600 0 6554
6556 0 437885 214334 28640 0 6555
6557 0 437678 214230 28680 0 6556
6558 0 437592 214217 28720 0 6557
6559 0 437457 214190 28760 0 6558
6560 0 437249 214137 28800 0 6559
6561 0 437203 214103 28880 0 6560
6562 0 437178 214098 28960 0 6561
6563 0 437199 214095 29000 0 6562
6564 0 437191 214095 29040 0 6563
6565 0 437183 214089 29080 0 6564
6566 0 437175 214064 29120 0 6565
6567 0 437181 214066 29160 0 6566
6568 0 437171 214029 29240 0 6567
6569 0 437082 213918 29280 0 6568
6570 0 437083 213855 29320 0 6569
6571 0 437130 213836 29400 0 6570
6572 0 437094 213849 29440 0 6571
6573 0 437156 213857 29520 0 6572
6574 6 437173 213875 29600 0 6573
6575 0 360144 158668 153880 0 4065
6576 0 360499 158252 153880 0 6575
6577 0 360534 158119 153720 0 6576
6578 0 360597 157966 153640 0 6577
6579 0 360695 157745 153520 0 6578
6580 0 360756 157575 153400 0 6579
6581 0 360858 157476 153320 0 6580
6582 0 361038 157343 153200 0 6581
6583 0 361242 157190 153080 0 6582
6584 0 361297 157175 153040 0 6583
6585 0 361412 157151 152960 0 6584
6586 0 361467 157152 152920 0 6585
6587 0 361522 157154 152880 0 6586
6588 0 361609 157115 152760 0 6587
6589 0 361640 157095 152720 0 6588
6590 0 361757 157035 152680 0 6589
6591 0 361794 156927 152640 0 6590
6592 0 361789 156894 152600 0 6591
6593 0 361851 156850 152560 0 6592
6594 0 361937 156753 152520 0 6593
6595 0 361972 156659 152480 0 6594
6596 0 361999 156580 152400 0 6595
6597 0 362031 156570 152320 0 6596
6598 0 362150 156528 152280 0 6597
6599 0 362274 156389 152200 0 6598
6600 0 362383 156415 152080 0 6599
6601 0 362537 156375 152000 0 6600
6602 0 362657 156372 151920 0 6601
6603 0 362757 156371 151800 0 6602
6604 0 362815 156522 151640 0 6603
6605 5 363112 156750 151480 0 6604
6606 0 363199 156799 151440 0 6605
6607 0 363261 156742 151320 0 6606
6608 0 363284 156765 151280 0 6607
6609 0 363315 156817 151200 0 6608
6610 0 363352 156891 151080 0 6609
6611 0 363373 156949 151000 0 6610
6612 0 363363 156993 150920 0 6611
6613 6 363400 157016 150880 0 6612
6614 0 427764 212200 39120 104 4460
6615 0 427753 212238 39160 104 6614
6616 0 427699 212304 39200 104 6615
6617 0 427589 212373 39240 104 6616
6618 0 427510 212425 39280 120 6617
6619 0 427469 212477 39320 120 6618
6620 0 427379 212520 39360 120 6619
6621 0 427401 212550 39400 120 6620
6622 0 427385 212534 39440 120 6621
6623 5 427364 212609 39480 153 6622
6624 0 427366 212681 39520 153 6623
6625 5 427123 213073 39560 120 6624
6626 0 426819 213462 39520 163 6625
6627 0 426833 213506 39480 163 6626
6628 0 426721 213462 39400 175 6627
6629 0 426695 213420 39320 175 6628
6630 0 426552 213454 39240 175 6629
6631 0 426501 213410 39160 154 6630
6632 0 426481 213470 39080 154 6631
6633 0 426372 213505 39000 98 6632
6634 0 426309 213475 38960 98 6633
6635 0 426216 213491 38920 98 6634
6636 0 426139 213470 38880 98 6635
6637 0 426013 213553 38800 164 6636
6638 0 425922 213567 38760 164 6637
6639 0 425862 213676 38680 137 6638
6640 0 425837 213661 38640 137 6639
6641 5 425773 213648 38600 137 6640
6642 0 425452 214117 38600 86 6641
6643 0 425312 214282 38560 75 6642
6644 0 425306 214322 38520 75 6643
6645 0 425283 214380 38480 75 6644
6646 0 425106 214561 38440 80 6645
6647 0 424691 215044 38360 86 6646
6648 0 424480 215262 38440 81 6647
6649 0 424401 215410 38480 98 6648
6650 0 424354 215442 38520 98 6649
6651 6 424379 215475 38600 98 6650
6652 0 443128 219998 46400 256 4268
6653 0 443101 220117 46320 256 6652
6654 0 443103 220312 46200 256 6653
6655 0 442822 220214 46120 256 6654
6656 0 442606 220298 46040 0 6655
6657 0 442601 220408 46000 0 6656
6658 5 442608 220386 45920 0 6657
6659 0 442322 219863 45880 51 6658
6660 0 442308 219845 45840 51 6659
6661 0 442340 219790 45800 51 6660
6662 0 442355 219699 45720 51 6661
6663 0 442483 219634 45680 51 6662
6664 0 442593 219557 45640 51 6663
6665 0 442701 219482 45600 51 6664
6666 0 442775 219419 45560 0 6665
6667 0 442850 219344 45520 0 6666
6668 0 442904 219301 45480 0 6667
6669 0 442928 219282 45440 0 6668
6670 0 443021 219213 45400 0 6669
6671 0 443038 219181 45360 0 6670
6672 0 443031 219162 45320 0 6671
6673 0 443046 219130 45280 0 6672
6674 0 443043 219108 45240 0 6673
6675 0 443063 219095 45200 0 6674
6676 0 442719 219666 45160 0 6675
6677 0 443025 219126 45120 0 6676
6678 0 443047 219139 45080 0 6677
6679 0 443087 219066 45040 0 6678
6680 0 443124 219035 45000 0 6679
6681 0 443147 219006 44960 0 6680
6682 0 443180 218998 44920 0 6681
6683 0 443218 218960 44840 0 6682
6684 0 443235 218941 44800 0 6683
6685 0 443247 218921 44760 0 6684
6686 0 443474 219030 44720 0 6685
6687 0 443458 219021 44680 0 6686
6688 0 443382 218949 44640 0 6687
6689 6 443355 218910 44600 0 6688
6690 0 354047 161009 154280 0 4084
6691 0 353695 160642 154280 0 6690
6692 0 353382 160373 154240 0 6691
6693 0 353360 160326 154160 0 6692
6694 0 353322 160285 154120 0 6693
6695 0 353147 160236 154080 0 6694
6696 0 352931 159958 154040 0 6695
6697 0 352396 159663 154000 0 6696
6698 0 352290 159608 153920 0 6697
6699 0 352189 159493 153800 0 6698
6700 0 352029 159457 153680 0 6699
6701 0 351776 159503 153640 0 6700
6702 0 351576 159438 153600 0 6701
6703 0 351339 159458 153560 0 6702
6704 0 351217 159411 153520 0 6703
6705 0 350937 159428 153400 0 6704
6706 0 350855 159485 153320 0 6705
6707 0 350814 159516 153280 0 6706
6708 0 350594 159515 153160 0 6707
6709 0 350565 159532 153120 0 6708
6710 0 350538 159541 153080 0 6709
6711 0 350508 159554 153040 0 6710
6712 0 350460 159583 152960 0 6711
6713 0 350405 159683 152800 0 6712
6714 0 350396 159680 152760 0 6713
6715 0 350376 159672 152680 0 6714
6716 0 350361 159655 152600 0 6715
6717 0 350353 159646 152560 0 6716
6718 0 350346 159603 152400 0 6717
6719 0 350339 159572 152320 0 6718
6720 0 350287 159435 152240 0 6719
6721 0 350211 159455 152120 0 6720
6722 0 350462 159443 152000 0 6721
6723 0 350517 159452 151920 0 6722
6724 0 350485 159472 151840 0 6723
6725 0 350503 159483 151800 0 6724
6726 6 350503 159493 151760 0 6725
6727 0 443127 219429 46440 124 4268
6728 0 443279 219674 46640 124 6727
6729 0 443286 219717 46680 124 6728
6730 0 443310 219849 46800 0 6729
6731 0 443261 219822 46840 0 6730
6732 0 443251 219962 46880 198 6731
6733 0 443419 220320 47080 208 6732
6734 0 443487 220562 47120 207 6733
6735 5 443332 220229 47320 208 6734
6736 0 442919 220856 47360 96 6735
6737 0 442881 221325 47360 168 6736
6738 0 442728 221736 47480 140 6737
6739 0 442655 221978 47560 124 6738
6740 0 442591 221986 47600 120 6739
6741 0 442524 222015 47640 120 6740
6742 0 442491 222076 47680 120 6741
6743 0 442404 222112 47760 32 6742
6744 0 442232 222104 47880 32 6743
6745 0 442133 222162 47960 81 6744
6746 0 442265 222148 48000 81 6745
6747 0 442430 222253 48080 91 6746
6748 0 442463 222266 48120 91 6747
6749 0 442439 222236 48160 91 6748
6750 0 442355 222478 48200 51 6749
6751 0 442285 222444 48240 51 6750
6752 0 442108 222559 48280 51 6751
6753 0 442042 222699 48320 51 6752
6754 5 441897 222532 48360 51 6753
6755 0 442173 222095 48400 156 6754
6756 0 442086 222013 48480 32 6755
6757 0 441902 221838 48520 32 6756
6758 0 441793 221882 48560 45 6757
6759 0 441688 221890 48600 45 6758
6760 0 441698 221876 48640 45 6759
6761 0 441720 221835 48680 45 6760
6762 6 441936 221608 48720 45 6761
6763 0 432418 215012 28080 0 6118
6764 0 432329 214877 28160 0 6763
6765 0 432184 214605 28240 0 6764
6766 0 432153 214666 28280 0 6765
6767 0 432160 214609 28320 0 6766
6768 0 432092 214537 28360 0 6767
6769 0 432117 214484 28400 0 6768
6770 5 432117 214652 28440 0 6769
6771 0 432063 215064 28480 107 6770
6772 0 432093 215224 28520 107 6771
6773 0 432142 215165 28600 107 6772
6774 0 432108 215163 28640 107 6773
6775 0 432046 215183 28720 107 6774
6776 0 431975 215211 28800 107 6775
6777 0 431897 215263 28880 96 6776
6778 0 431836 215290 28960 96 6777
6779 0 431793 215284 29040 96 6778
6780 0 431740 215280 29120 108 6779
6781 0 431725 215306 29160 108 6780
6782 0 431601 215359 29240 136 6781
6783 5 431529 215369 29320 136 6782
6784 0 431545 215385 29400 136 6783
6785 0 431416 215450 29480 51 6784
6786 0 431442 215494 29560 51 6785
6787 0 431427 215472 29640 51 6786
6788 0 431300 215521 29720 51 6787
6789 0 431307 215564 29800 51 6788
6790 0 431297 215459 29880 51 6789
6791 0 431160 215438 29960 51 6790
6792 0 430931 215479 30000 51 6791
6793 0 430758 215344 30040 0 6792
6794 0 430776 215354 30120 0 6793
6795 0 430759 215373 30200 0 6794
6796 6 430732 215396 30240 0 6795
6797 0 428464 211897 39480 148 4466
6798 0 428462 211936 39560 148 6797
6799 0 428544 211973 39600 148 6798
6800 0 428586 212002 39640 0 6799
6801 0 428619 211998 39680 0 6800
6802 0 428613 212084 39720 0 6801
6803 0 428618 212122 39760 0 6802
6804 0 428631 212148 39800 0 6803
6805 0 428661 212186 39880 0 6804
6806 0 428676 212243 39960 0 6805
6807 0 428705 212236 40000 0 6806
6808 0 428720 212371 40080 0 6807
6809 0 428740 212412 40120 0 6808
6810 0 428777 212436 40160 0 6809
6811 0 428849 212496 40240 0 6810
6812 0 428903 212543 40280 0 6811
6813 0 428957 212588 40360 0 6812
6814 0 429015 212657 40440 0 6813
6815 0 429031 212686 40520 0 6814
6816 0 429044 212742 40560 0 6815
6817 0 429049 212781 40600 0 6816
6818 0 429036 212796 40640 0 6817
6819 0 429053 212809 40680 0 6818
6820 0 429041 212828 40720 0 6819
6821 0 429049 212837 40760 0 6820
6822 0 429054 212823 40800 0 6821
6823 0 429050 212880 40880 0 6822
6824 0 429021 212933 40920 0 6823
6825 0 429036 212960 40960 0 6824
6826 0 429092 212995 41000 0 6825
6827 0 429077 213037 41080 0 6826
6828 0 429090 213033 41120 0 6827
6829 0 429114 212957 41160 0 6828
6830 6 429138 212973 41200 0 6829
6831 0 429024 228960 49440 75 5563
6832 0 428864 229120 49320 64 6831
6833 0 428672 229344 49320 40 6832
6834 5 428512 229504 49200 75 6833
6835 0 428384 229536 49080 64 6834
6836 0 428160 229536 48960 108 6835
6837 0 428000 229440 48760 178 6836
6838 0 427840 229408 48560 131 6837
6839 0 427648 229472 48400 124 6838
6840 0 427424 229568 48240 176 6839
6841 0 427360 229536 48000 178 6840
6842 5 427200 229472 47800 164 6841
6843 0 427168 229440 47760 153 6842
6844 0 426944 229280 47760 150 6843
6845 5 426752 229248 47600 124 6844
6846 0 426560 229184 47400 96 6845
6847 5 426304 229152 47360 166 6846
6848 0 426208 228896 47400 131 6847
6849 0 425984 228736 47280 115 6848
6850 5 425760 228608 47360 101 6849
6851 0 425504 228544 47400 90 6850
6852 0 425312 228352 47400 71 6851
6853 0 425120 228160 47400 107 6852
6854 0 424896 228032 47400 120 6853
6855 0 424672 227936 47240 81 6854
6856 5 424608 227872 47160 71 6855
6857 0 424448 227808 46960 60 6856
6858 0 424224 227616 46960 32 6857
6859 0 424000 227520 46840 81 6858
6860 0 423808 227488 46680 98 6859
6861 0 423584 227488 46520 120 6860
6862 6 423488 227488 46440 75 6861
6863 0 432243 221215 52080 0 4971
6864 0 432090 221220 52040 0 6863
6865 0 432050 221224 52000 0 6864
6866 0 432063 221220 51960 0 6865
6867 0 431559 221383 51880 0 6866
6868 0 431435 221395 51840 0 6867
6869 0 431169 221430 51760 0 6868
6870 0 431015 221386 51720 0 6869
6871 0 430923 221352 51640 0 6870
6872 0 430966 221420 51560 0 6871
6873 0 431011 221493 51480 0 6872
6874 0 430973 221569 51400 0 6873
6875 0 430570 221615 51320 0 6874
6876 0 430498 221646 51240 0 6875
6877 0 430377 221707 51160 0 6876
6878 0 430435 221652 51080 0 6877
6879 0 430377 221599 51000 0 6878
6880 0 430364 221488 50920 0 6879
6881 0 430294 221468 50880 0 6880
6882 0 429951 221483 50840 0 6881
6883 0 429948 221462 50800 0 6882
6884 0 430009 221265 50720 0 6883
6885 0 429948 221134 50640 0 6884
6886 0 429885 221060 50600 0 6885
6887 0 429669 220970 50560 0 6886
6888 0 429539 220904 50520 0 6887
6889 0 429366 220763 50480 0 6888
6890 0 429342 220695 50440 0 6889
6891 0 429464 220628 50400 0 6890
6892 0 429303 220676 50360 0 6891
6893 6 429217 220840 50320 0 6892
6894 0 433444 214970 27560 0 6115
6895 0 433506 215037 27400 0 6894
6896 0 433478 214988 27320 0 6895
6897 0 433594 215060 27280 0 6896
6898 0 433680 215084 27240 0 6897
6899 0 433713 215111 27200 0 6898
6900 0 433768 215212 27080 0 6899
6901 0 433828 215330 27000 0 6900
6902 0 433620 215267 26920 0 6901
6903 0 433825 215576 26840 0 6902
6904 0 433867 215623 26800 0 6903
6905 0 433886 215672 26760 0 6904
6906 5 434619 215783 26760 0 6905
6907 5 435315 215902 26800 0 6906
6908 0 435412 216125 26760 0 6907
6909 0 435464 216256 26720 0 6908
6910 0 435446 216363 26680 0 6909
6911 0 435439 216461 26640 0 6910
6912 0 435439 216510 26600 0 6911
6913 0 435457 216585 26560 0 6912
6914 0 435434 216625 26520 0 6913
6915 0 435424 216694 26480 0 6914
6916 0 435407 216870 26400 0 6915
6917 0 435390 216947 26360 0 6916
6918 0 435414 217072 26320 0 6917
6919 0 435411 217210 26280 0 6918
6920 0 435445 217278 26240 0 6919
6921 0 435593 217327 26160 0 6920
6922 0 435627 217350 26120 0 6921
6923 6 435614 217439 26080 0 6922
6924 0 436092 207204 43440 0 5365
6925 0 436096 207203 43360 0 6924
6926 0 436155 207216 43320 0 6925
6927 0 436138 207204 43280 0 6926
6928 0 436217 207234 43200 0 6927
6929 0 436249 207234 43120 0 6928
6930 0 436338 207253 43000 0 6929
6931 0 436363 207249 42920 0 6930
6932 0 436376 207234 42880 0 6931
6933 0 436442 207243 42840 0 6932
6934 0 436467 207224 42800 0 6933
6935 0 436485 207240 42760 0 6934
6936 0 436518 207237 42680 0 6935
6937 0 436570 207247 42560 0 6936
6938 0 436588 207263 42480 0 6937
6939 0 436626 207328 42400 0 6938
6940 0 436596 207336 42320 0 6939
6941 0 436607 207335 42280 0 6940
6942 0 436619 207334 42240 0 6941
6943 0 436650 207325 42200 0 6942
6944 0 436671 207318 42160 0 6943
6945 0 436706 207324 42120 0 6944
6946 0 436745 207326 42040 0 6945
6947 0 436777 207342 42000 0 6946
6948 0 436806 207376 41960 0 6947
6949 0 436819 207414 41920 0 6948
6950 0 436834 207432 41880 0 6949
6951 0 436837 207443 41840 0 6950
6952 6 436842 207458 41800 0 6951
6953 0 359612 160641 152160 0 5739
6954 0 359825 160846 152000 0 6953
6955 0 359935 160983 151920 0 6954
6956 0 360101 161056 151880 0 6955
6957 0 360281 161145 151840 0 6956
6958 0 360529 161289 151760 0 6957
6959 0 361056 161537 151680 0 6958
6960 0 361411 161681 151640 0 6959
6961 0 361766 161835 151600 0 6960
6962 0 361853 161951 151480 0 6961
6963 0 361877 162000 151400 0 6962
6964 0 361908 162022 151360 0 6963
6965 0 361971 162076 151280 0 6964
6966 0 362110 162149 151120 0 6965
6967 0 362245 162176 151040 0 6966
6968 0 362329 162217 150960 0 6967
6969 0 362373 162237 150920 0 6968
6970 0 362451 162284 150840 0 6969
6971 0 362647 162437 150680 0 6970
6972 0 362819 162687 150600 0 6971
6973 0 363038 163017 150480 0 6972
6974 0 363128 163138 150440 0 6973
6975 0 363052 163232 150400 0 6974
6976 0 362984 163365 150360 0 6975
6977 0 363218 163524 150320 0 6976
6978 0 363267 163585 150280 0 6977
6979 0 363308 163589 150240 0 6978
6980 6 363302 163610 150200 0 6979
6981 0 429115 211904 34280 40 4388
6982 0 429088 212032 33760 124 6981
6983 0 429216 212192 33600 102 6982
6984 0 429344 212384 33480 107 6983
6985 0 429504 212544 33360 122 6984
6986 0 429696 212736 33240 90 6985
6987 0 429856 212832 33040 141 6986
6988 0 430048 213024 33040 45 6987
6989 0 430304 213056 33040 81 6988
6990 0 430560 213056 33120 128 6989
6991 0 430816 213088 33120 189 6990
6992 5 430976 213152 33120 200 6991
6993 0 431232 213056 33160 139 6992
6994 0 431424 212992 33360 81 6993
6995 0 431584 212864 33560 45 6994
6996 0 431744 212736 33720 128 6995
6997 0 432000 212640 33760 81 6996
6998 5 432128 212640 33760 102 6997
6999 0 432288 212640 33960 96 6998
7000 0 432448 212576 34160 156 6999
7001 0 432608 212672 34360 98 7000
7002 0 432832 212736 34520 98 7001
7003 0 433024 212608 34680 90 7002
7004 0 433280 212544 34760 104 7003
7005 0 433504 212544 34880 122 7004
7006 0 433696 212384 34760 124 7005
7007 0 433792 212192 34560 60 7006
7008 6 433824 212192 34520 75 7007
7009 0 440759 210184 47920 253 5297
7010 0 441083 210313 48120 0 7009
7011 0 441121 210163 48160 0 7010
7012 0 441071 209947 48200 0 7011
7013 0 441380 210758 48240 237 7012
7014 0 441362 210686 48280 237 7013
7015 0 441436 210728 48320 237 7014
7016 0 441305 210622 48360 237 7015
7017 5 441181 210559 48440 0 7016
7018 0 441736 211007 48480 212 7017
7019 0 441741 211092 48560 0 7018
7020 0 441776 211115 48600 0 7019
7021 0 441785 211140 48640 0 7020
7022 0 441919 211179 48720 0 7021
7023 0 441910 211298 48760 0 7022
7024 0 441893 211251 48800 0 7023
7025 0 441877 211234 48840 0 7024
7026 0 441873 211273 48920 0 7025
7027 0 441916 211234 49000 0 7026
7028 0 441947 211241 49080 0 7027
7029 0 442016 211291 49160 0 7028
7030 0 442090 211295 49200 0 7029
7031 0 442028 211319 49280 0 7030
7032 0 441981 211337 49360 0 7031
7033 0 441999 211387 49400 0 7032
7034 0 442024 211385 49440 0 7033
7035 6 441992 211459 49520 0 7034
7036 0 438656 213056 43440 101 5863
7037 0 438496 213056 43640 81 7036
7038 0 438336 213024 43840 98 7037
7039 0 438176 212992 44040 115 7038
7040 0 437984 212960 44240 81 7039
7041 0 437760 212960 44440 98 7040
7042 0 437600 212928 44640 122 7041
7043 0 437440 212928 44840 71 7042
7044 0 437216 212928 44960 75 7043
7045 0 436960 212864 45000 80 7044
7046 0 436736 212768 45080 60 7045
7047 0 436512 212672 45160 148 7046
7048 0 436256 212608 45160 139 7047
7049 5 436064 212480 45160 172 7048
7050 0 435872 212288 45080 98 7049
7051 0 435712 212128 44960 45 7050
7052 0 435616 211968 44760 81 7051
7053 0 435520 211808 44560 96 7052
7054 0 435424 211744 44320 75 7053
7055 0 435264 211648 44120 81 7054
7056 0 435136 211552 43920 104 7055
7057 0 435136 211392 43720 98 7056
7058 0 435136 211328 43440 60 7057
7059 0 434688 211392 43560 32 7058
7060 6 434688 211392 43600 32 7059
7061 0 352604 161040 155160 0 4090
7062 0 352637 160810 155080 0 7061
7063 0 352960 160488 154960 0 7062
7064 0 353106 160226 154840 0 7063
7065 0 353158 160101 154720 0 7064
7066 0 353178 160001 154520 0 7065
7067 0 353222 159859 154400 0 7066
7068 0 353286 159734 154280 0 7067
7069 0 353348 159636 154200 0 7068
7070 0 353461 159485 154120 0 7069
7071 0 353599 159433 154080 0 7070
7072 0 353781 159372 154040 0 7071
7073 0 354126 158919 153960 0 7072
7074 0 354269 158732 153760 0 7073
7075 0 354263 158707 153680 0 7074
7076 0 354268 158692 153600 0 7075
7077 0 354229 158653 153560 0 7076
7078 0 354107 158528 153440 0 7077
7079 0 354003 158398 153320 0 7078
7080 0 354162 158320 153200 0 7079
7081 0 354131 158398 153160 0 7080
7082 0 354068 158553 153080 0 7081
7083 0 354036 158632 153040 0 7082
7084 6 353979 158687 152960 0 7083
7085 0 428682 218050 34760 91 3717
7086 0 428744 218021 34840 98 7085
7087 0 428900 217938 34960 81 7086
7088 5 428920 217926 35000 81 7087
7089 0 429609 217586 35000 75 7088
7090 0 429770 217515 35040 75 7089
7091 0 429984 217403 35080 75 7090
7092 0 430047 217378 35120 81 7091
7093 0 428784 217642 35120 32 7092
7094 0 430136 217325 35200 81 7093
7095 0 430239 217297 35240 81 7094
7096 0 430279 217262 35280 96 7095
7097 0 430294 217225 35320 96 7096
7098 0 430310 217213 35360 96 7097
7099 0 430327 217229 35400 96 7098
7100 0 430339 217231 35440 96 7099
7101 0 430357 217218 35480 96 7100
7102 0 430368 217219 35520 64 7101
7103 0 430505 217284 35560 64 7102
7104 0 430567 217353 35600 75 7103
7105 0 430597 217378 35640 75 7104
7106 0 430542 217387 35680 75 7105
7107 0 430541 217345 35760 75 7106
7108 6 430549 217325 35800 75 7107
7109 0 441017 210407 47600 275 5298
7110 0 441091 210376 47480 275 7109
7111 0 441034 210332 47400 275 7110
7112 0 441002 210367 47320 275 7111
7113 0 440973 210393 47240 275 7112
7114 0 440848 210466 47160 275 7113
7115 0 440924 210476 47080 275 7114
7116 5 440928 210479 47040 275 7115
7117 0 440591 210685 47000 0 7116
7118 0 440439 210795 46960 0 7117
7119 0 440822 212745 46920 0 7118
7120 0 440401 211820 46880 0 7119
7121 0 440382 211672 46840 0 7120
7122 0 440414 210928 46800 0 7121
7123 0 440393 210922 46760 0 7122
7124 0 440354 210918 46720 0 7123
7125 0 440312 210965 46640 0 7124
7126 0 440291 210925 46600 0 7125
7127 0 440291 210951 46560 0 7126
7128 0 440286 210938 46520 0 7127
7129 0 440278 210944 46480 0 7128
7130 0 440267 210927 46440 0 7129
7131 6 440285 210952 46400 0 7130
7132 5 356360 152922 145720 0 5807
7133 0 356066 151775 145720 0 7132
7134 5 355188 151133 145720 0 7133
7135 0 355004 150836 145680 0 7134
7136 0 354821 150538 145640 0 7135
7137 0 354436 150108 145560 0 7136
7138 5 354043 149672 145480 0 7137
7139 0 353475 148617 145480 0 7138
7140 0 353502 148400 145400 0 7139
7141 0 353529 148189 145320 0 7140
7142 0 353443 147773 145160 0 7141
7143 0 353334 147664 145080 0 7142
7144 0 353244 147562 145000 0 7143
7145 0 353195 147513 144960 0 7144
7146 0 353184 147491 144920 0 7145
7147 0 353170 147429 144840 0 7146
7148 0 353158 147389 144800 0 7147
7149 0 353145 147356 144760 0 7148
7150 0 352979 147377 144600 0 7149
7151 0 352737 147347 144440 0 7150
7152 0 352815 147299 144360 0 7151
7153 6 352878 147324 144280 0 7152
7154 0 345546 163468 158800 0 4128
7155 0 344595 162572 158800 0 7154
7156 0 344331 162445 158720 0 7155
7157 0 344228 162134 158640 0 7156
7158 0 344208 161952 158600 0 7157
7159 0 344188 161775 158560 0 7158
7160 0 343702 161232 158440 0 7159
7161 0 343605 161127 158280 0 7160
7162 0 343580 161097 158240 0 7161
7163 0 343477 161076 158160 0 7162
7164 0 343368 161062 158080 0 7163
7165 0 343398 161037 158000 0 7164
7166 0 343436 161010 157880 0 7165
7167 0 343449 160986 157840 0 7166
7168 0 343476 160924 157720 0 7167
7169 0 343487 160904 157680 0 7168
7170 0 343497 160880 157640 0 7169
7171 0 343581 160908 157480 0 7170
7172 0 343605 160917 157440 0 7171
7173 0 343635 160812 157360 0 7172
7174 0 343669 160705 157280 0 7173
7175 6 343671 160643 157240 0 7174
7176 0 429814 219421 45680 51 6250
7177 0 429797 219494 45720 32 7176
7178 0 429735 219542 45760 32 7177
7179 0 429719 219576 45800 32 7178
7180 0 429690 219576 45840 32 7179
7181 0 429669 219562 45880 32 7180
7182 0 429625 219661 45920 0 7181
7183 0 429682 219732 45960 0 7182
7184 0 429726 219690 46000 0 7183
7185 0 429808 219656 46040 0 7184
7186 0 429963 219556 46080 32 7185
7187 0 430123 219468 46120 32 7186
7188 0 430300 219360 46160 0 7187
7189 0 430466 219280 46200 0 7188
7190 0 430593 219225 46240 0 7189
7191 0 430720 219144 46280 0 7190
7192 0 430990 218952 46360 0 7191
7193 0 431052 218881 46400 0 7192
7194 0 431089 218840 46440 0 7193
7195 0 431103 218825 46480 0 7194
7196 0 431099 218816 46520 0 7195
7197 6 431094 218810 46560 0 7196
7198 0 434560 208064 41760 40 5899
7199 0 434400 208032 41560 96 7198
7200 0 434304 207872 41320 120 7199
7201 0 434112 207712 41240 102 7200
7202 5 434016 207648 41160 102 7201
7203 0 434208 207456 41080 131 7202
7204 0 434432 207328 41040 75 7203
7205 0 434688 207232 41040 75 7204
7206 0 434912 207200 41200 40 7205
7207 0 435104 207264 41040 102 7206
7208 0 435360 207296 40960 51 7207
7209 0 435456 207296 40720 45 7208
7210 0 435616 207296 40520 81 7209
7211 0 435776 207264 40320 96 7210
7212 5 435904 207232 40160 80 7211
7213 0 435744 207104 39960 107 7212
7214 0 435648 207104 39720 104 7213
7215 0 435616 206944 39520 108 7214
7216 0 435488 206848 39320 101 7215
7217 0 435232 206752 39240 60 7216
7218 6 435168 206752 39160 60 7217
7219 0 438387 154084 212560 0 3063
7220 0 438370 154050 212520 0 7219
7221 0 438357 154017 212480 0 7220
7222 0 438346 153994 212440 0 7221
7223 0 438321 153966 212400 0 7222
7224 0 438305 153931 212360 0 7223
7225 0 438287 153899 212320 0 7224
7226 0 438277 153869 212280 0 7225
7227 0 438240 153833 212240 0 7226
7228 0 438220 153806 212200 0 7227
7229 0 438200 153779 212160 0 7228
7230 0 438191 153749 212120 0 7229
7231 5 438162 153724 212080 0 7230
7232 0 437909 153514 212080 0 7231
7233 0 437763 153361 212080 0 7232
7234 0 437747 153321 212040 0 7233
7235 0 437733 153313 212000 0 7234
7236 6 437710 153293 211960 0 7235
7237 0 427424 213152 39960 154 6625
7238 0 427456 213312 40200 139 7237
7239 0 427520 213568 40320 157 7238
7240 5 427680 213728 40480 214 7239
7241 0 427616 213760 40480 217 7240
7242 0 427424 213856 40640 200 7241
7243 0 427168 213888 40680 122 7242
7244 5 426944 213920 40880 190 7243
7245 0 426816 213920 41040 115 7244
7246 0 426624 213760 41120 115 7245
7247 0 426368 213728 41120 150 7246
7248 0 426208 213888 41320 124 7247
7249 5 426048 214048 41440 139 7248
7250 0 425920 213920 41560 81 7249
7251 0 425728 213824 41720 153 7250
7252 0 425504 213888 41840 143 7251
7253 0 425248 213952 41920 120 7252
7254 6 425024 213952 42080 40 7253
7255 0 428196 209188 38840 122 4478
7256 0 428199 209190 38880 122 7255
7257 0 428169 209103 38960 0 7256
7258 0 428184 209084 39040 0 7257
7259 0 428141 209059 39120 0 7258
7260 0 428149 209062 39160 0 7259
7261 0 428118 209048 39200 0 7260
7262 0 428151 209047 39240 0 7261
7263 0 428130 209039 39280 0 7262
7264 0 428122 209065 39320 0 7263
7265 0 428112 209057 39400 0 7264
7266 0 428087 209082 39480 0 7265
7267 0 428071 209084 39560 0 7266
7268 0 428097 209136 39680 0 7267
7269 0 428103 209160 39760 0 7268
7270 0 428057 209130 39880 0 7269
7271 6 428008 209197 39960 0 7270
7272 0 442077 218682 41240 178 4659
7273 0 442109 218764 41280 178 7272
7274 0 442093 218832 41320 178 7273
7275 0 442144 218806 41360 178 7274
7276 0 442222 218751 41400 172 7275
7277 0 442225 218787 41440 172 7276
7278 0 442206 218736 41480 172 7277
7279 0 442212 218820 41520 172 7278
7280 0 442213 218808 41560 172 7279
7281 0 442164 218904 41600 178 7280
7282 5 442053 218829 41640 178 7281
7283 0 442004 218729 41680 178 7282
7284 0 441991 218713 41720 178 7283
7285 0 441852 218662 41760 0 7284
7286 0 441929 218686 41800 0 7285
7287 0 441735 218550 41840 0 7286
7288 6 441737 218586 41880 0 7287
7289 0 432351 221116 40640 0 6305
7290 0 432294 221148 40600 0 7289
7291 0 432257 221162 40560 0 7290
7292 0 432193 221174 40520 0 7291
7293 0 432158 221161 40480 0 7292
7294 0 432134 221144 40440 0 7293
7295 0 432080 221147 40400 0 7294
7296 0 432048 221124 40360 0 7295
7297 0 431964 221172 40320 0 7296
7298 0 431831 221201 40280 0 7297
7299 0 431798 221184 40240 0 7298
7300 0 431758 221200 40200 0 7299
7301 0 431717 221216 40160 0 7300
7302 0 431691 221234 40120 0 7301
7303 0 431556 221384 40080 0 7302
7304 0 431502 221444 40040 0 7303
7305 6 431496 221463 40000 0 7304
7306 0 356289 153222 146040 0 5810
7307 0 356318 153170 146080 0 7306
7308 0 356287 153077 146120 0 7307
7309 0 356360 153183 146160 0 7308
7310 0 356400 153278 146200 0 7309
7311 0 356386 153276 146240 0 7310
7312 0 356373 153274 146280 0 7311
7313 0 356390 153428 146320 0 7312
7314 0 356353 153440 146360 0 7313
7315 0 356332 153453 146400 0 7314
7316 0 356338 153493 146440 0 7315
7317 0 356396 153499 146480 0 7316
7318 0 356462 153449 146520 0 7317
7319 0 356536 153443 146560 0 7318
7320 0 356625 153433 146600 0 7319
7321 6 356646 153477 146640 0 7320
7322 0 433590 217504 27800 115 6110
7323 0 433467 217515 27880 115 7322
7324 0 433503 217457 27960 115 7323
7325 0 433437 217369 28040 120 7324
7326 0 433601 217220 28120 124 7325
7327 0 433480 217117 28160 120 7326
7328 0 433421 217069 28200 120 7327
7329 0 433399 216989 28240 120 7328
7330 0 433399 216964 28280 120 7329
7331 0 433394 216887 28320 0 7330
7332 0 433406 216869 28360 0 7331
7333 0 433441 216677 28400 0 7332
7334 0 433468 216668 28440 0 7333
7335 0 433516 216638 28480 0 7334
7336 0 433588 216581 28520 0 7335
7337 6 433615 216482 28560 0 7336
7338 5 434621 217368 53000 80 4950
7339 0 434937 217759 52960 120 7338
7340 0 434970 217779 52920 120 7339
7341 0 435010 217820 52880 120 7340
7342 0 435023 217820 52840 120 7341
7343 0 435035 217805 52800 0 7342
7344 0 435050 217774 52760 0 7343
7345 0 435125 217808 52680 0 7344
7346 0 435120 217800 52640 0 7345
7347 0 435160 217792 52600 0 7346
7348 0 435231 217804 52560 0 7347
7349 0 435395 217837 52480 0 7348
7350 0 435431 217809 52440 0 7349
7351 0 435489 217793 52360 0 7350
7352 0 435581 217811 52280 0 7351
7353 6 435608 217810 52240 0 7352
7354 0 427552 217664 34240 91 3703
7355 0 427424 217504 34440 32 7354
7356 0 427360 217344 34680 81 7355
7357 0 427392 217216 34920 108 7356
7358 0 427456 217056 35120 81 7357
7359 0 427520 216896 35320 96 7358
7360 0 427616 216736 35520 91 7359
7361 0 427680 216480 35520 124 7360
7362 0 427808 216256 35600 189 7361
7363 0 428032 216128 35640 154 7362
7364 0 428224 216000 35760 80 7363
7365 0 428416 215840 35880 71 7364
7366 0 428608 215680 36000 81 7365
7367 0 428736 215456 36080 51 7366
7368 6 428768 215392 36120 75 7367
7369 0 429142 212871 35040 86 4376
7370 0 429093 212926 35000 86 7369
7371 0 428914 213132 34880 96 7370
7372 0 428682 213230 34800 0 7371
7373 0 428568 213240 34760 0 7372
7374 0 428478 213270 34680 0 7373
7375 0 428386 213331 34600 0 7374
7376 0 428096 213545 34560 0 7375
7377 0 427988 213611 34520 0 7376
7378 0 427924 213643 34480 0 7377
7379 0 427831 213739 34440 0 7378
7380 0 427770 213803 34400 0 7379
7381 0 427732 213848 34360 0 7380
7382 0 427452 213923 34320 0 7381
7383 6 427335 213927 34240 0 7382
7384 0 430933 220474 44880 32 6234
7385 0 430819 220585 44880 64 7384
7386 0 430764 220648 44920 64 7385
7387 0 430697 220703 44960 71 7386
7388 0 430437 220920 45000 45 7387
7389 0 430395 220985 45040 45 7388
7390 0 430326 221082 45080 90 7389
7391 0 430310 221111 45120 90 7390
7392 0 430296 221188 45160 90 7391
7393 0 430319 221111 45200 90 7392
7394 0 430298 221108 45240 90 7393
7395 0 430290 221096 45280 90 7394
7396 0 430278 221095 45320 90 7395
7397 0 430281 221099 45360 90 7396
7398 6 430250 221089 45400 90 7397
7399 0 439569 222094 31840 0 5499
7400 0 439556 222164 31800 0 7399
7401 0 439430 222208 31760 0 7400
7402 0 439393 222301 31720 0 7401
7403 0 439391 222286 31680 0 7402
7404 0 439338 222371 31640 0 7403
7405 0 439315 222372 31600 0 7404
7406 0 439308 222359 31560 0 7405
7407 0 439172 222408 31520 0 7406
7408 0 439201 222407 31480 0 7407
7409 0 439166 222394 31440 0 7408
7410 0 439124 222299 31400 0 7409
7411 0 439088 222361 31360 0 7410
7412 6 439060 222430 31320 0 7411
7413 0 432374 222654 41040 81 5259
7414 0 432575 222453 41000 81 7413
7415 0 432606 222390 40960 81 7414
7416 0 432531 222353 40920 81 7415
7417 0 432533 222351 40880 81 7416
7418 0 432528 222327 40840 71 7417
7419 0 432523 222293 40800 71 7418
7420 0 432500 222297 40760 71 7419
7421 0 432499 222249 40720 71 7420
7422 0 432489 222204 40680 71 7421
7423 0 432481 222158 40640 71 7422
7424 0 432453 222132 40600 71 7423
7425 6 432405 222115 40560 71 7424
7426 0 441837 219568 46600 237 4269
7427 0 441810 219569 46760 237 7426
7428 0 441767 219572 46800 237 7427
7429 0 441674 219598 46840 288 7428
7430 0 441608 219656 46880 288 7429
7431 0 441566 219571 46920 288 7430
7432 0 441424 219593 47080 0 7431
7433 0 441568 219518 47160 0 7432
7434 0 441550 219546 47200 0 7433
7435 0 441512 219756 47240 0 7434
7436 0 441551 219924 47320 0 7435
7437 0 441546 219955 47360 0 7436
7438 6 441533 219958 47400 0 7437
7439 0 355717 161130 151280 0 6482
7440 0 355401 161164 151480 0 7439
7441 0 355378 161491 151520 0 7440
7442 0 355462 161649 151560 0 7441
7443 0 355473 161643 151600 0 7442
7444 0 355481 161653 151640 0 7443
7445 0 355485 161672 151720 0 7444
7446 0 355328 161620 151840 0 7445
7447 0 355149 161420 151960 0 7446
7448 0 355106 161419 152000 0 7447
7449 0 355093 161433 152040 0 7448
7450 6 355109 161409 152080 0 7449
7451 0 439987 220958 36520 80 4773
7452 0 439880 220909 36480 86 7451
7453 0 439771 220864 36440 86 7452
7454 0 439757 220851 36400 86 7453
7455 0 439724 220855 36360 102 7454
7456 0 439657 220839 36320 102 7455
7457 0 439633 220842 36280 102 7456
7458 0 439573 220834 36240 81 7457
7459 0 439509 220741 36200 81 7458
7460 0 439459 220736 36160 81 7459
7461 0 439477 220709 36120 81 7460
7462 6 439467 220706 36080 81 7461
7463 0 435392 214464 32080 124 6458
7464 0 435360 214208 32160 40 7463
7465 0 435168 214016 32240 96 7464
7466 5 435072 213856 32360 32 7465
7467 0 434944 213632 32400 160 7466
7468 0 434976 213376 32280 168 7467
7469 0 434976 213120 32280 122 7468
7470 0 434976 212896 32160 75 7469
7471 0 434976 212640 32080 32 7470
7472 0 434976 212384 32040 51 7471
7473 0 434976 212128 32040 45 7472
7474 6 434944 211968 32040 40 7473
7475 0 431149 221517 34800 0 5139
7476 5 431255 221513 34720 0 7475
7477 5 431327 221439 34680 0 7476
7478 0 431086 221697 34640 0 7477
7479 0 431052 221774 34600 0 7478
7480 0 431027 221873 34520 0 7479
7481 0 431076 221982 34440 0 7480
7482 0 431111 222035 34360 0 7481
7483 0 431128 221947 34320 0 7482
7484 0 431107 221899 34280 0 7483
7485 0 431123 221881 34240 0 7484
7486 6 431102 221850 34200 0 7485
7487 0 435409 206380 43320 0 5369
7488 0 435356 206285 43360 0 7487
7489 0 435255 206224 43400 0 7488
7490 0 435205 206243 43440 0 7489
7491 0 435138 206235 43480 0 7490
7492 0 435029 206139 43560 0 7491
7493 0 434997 206112 43600 0 7492
7494 0 434966 206111 43640 0 7493
7495 0 434952 206088 43680 0 7494
7496 0 434945 206084 43720 0 7495
7497 0 434943 206082 43760 0 7496
7498 6 434932 206076 43800 0 7497
7499 0 442999 216627 43520 32 4600
7500 0 442862 216666 43640 45 7499
7501 0 442865 216703 43680 45 7500
7502 0 442841 216715 43720 45 7501
7503 0 442836 216743 43760 45 7502
7504 0 442752 216931 43800 32 7503
7505 0 442681 216981 43840 32 7504
7506 0 442518 217221 43920 32 7505
7507 0 442129 217192 43880 32 7506
7508 0 442111 217202 43840 32 7507
7509 0 442205 217195 43800 32 7508
7510 6 442208 217205 43760 32 7509
7511 0 356360 153377 145680 0 7132
7512 0 356458 153335 145640 0 7511
7513 0 356517 153284 145560 0 7512
7514 0 356544 153276 145520 0 7513
7515 0 356514 153299 145480 0 7514
7516 0 356512 153302 145440 0 7515
7517 0 356567 153565 145400 0 7516
7518 0 356395 153679 145360 0 7517
7519 0 356252 153696 145320 0 7518
7520 0 356186 153684 145240 0 7519
7521 6 356197 153686 145160 0 7520
7522 0 360738 158285 146720 0 5796
7523 0 361304 158180 146600 0 7522
7524 0 361326 158192 146560 0 7523
7525 0 361429 158238 146400 0 7524
7526 0 361424 158091 146280 0 7525
7527 0 361358 157969 146200 0 7526
7528 0 361354 157992 146160 0 7527
7529 0 361345 158039 146080 0 7528
7530 0 361228 158123 146000 0 7529
7531 0 361297 158220 145960 0 7530
7532 6 361324 158257 145920 0 7531
7533 0 430890 210661 35120 101 4536
7534 0 431217 211904 35160 0 7533
7535 0 430800 210798 35200 101 7534
7536 0 430795 210823 35240 101 7535
7537 0 430795 210826 35280 101 7536
7538 0 430710 210758 35320 101 7537
7539 0 430649 210759 35360 124 7538
7540 0 430650 210803 35400 101 7539
7541 0 430666 210836 35440 101 7540
7542 0 430670 210841 35480 101 7541
7543 6 430662 210844 35520 101 7542
7544 0 434477 215827 26720 0 6906
7545 0 434362 215865 26640 0 7544
7546 0 434431 215913 26600 0 7545
7547 0 434410 215995 26560 0 7546
7548 0 434142 215923 26520 0 7547
7549 0 434107 215959 26480 0 7548
7550 0 434012 216005 26440 0 7549
7551 0 433893 216005 26400 0 7550
7552 0 433865 216021 26360 0 7551
7553 0 433744 216031 26280 0 7552
7554 6 433743 216027 26240 0 7553
7555 0 442389 211366 35120 64 6054
7556 0 442362 211238 35080 64 7555
7557 0 442356 211158 35040 64 7556
7558 0 442337 211134 35000 64 7557
7559 0 442320 211085 34960 64 7558
7560 0 442296 211056 34920 64 7559
7561 0 442270 211043 34880 64 7560
7562 0 442234 211010 34840 64 7561
7563 0 442179 210996 34800 64 7562
7564 0 442164 210976 34760 0 7563
7565 6 442175 210972 34720 0 7564
7566 0 431466 212452 37240 0 4351
7567 0 431206 212176 37320 0 7566
7568 0 431065 212126 37360 0 7567
7569 0 430899 211994 37400 0 7568
7570 0 430731 211841 37440 0 7569
7571 0 430721 211754 37480 0 7570
7572 0 430718 211738 37520 0 7571
7573 0 430740 211714 37560 0 7572
7574 0 430764 211676 37600 0 7573
7575 0 430808 211652 37640 0 7574
7576 6 430796 211622 37680 0 7575
7577 0 434208 208224 42360 120 5901
7578 0 433984 208352 42360 136 7577
7579 0 433760 208480 42360 172 7578
7580 5 433696 208480 42360 166 7579
7581 5 433664 208480 42520 163 7580
7582 0 433888 208480 42640 120 7581
7583 0 434112 208544 42800 120 7582
7584 0 434304 208672 42920 98 7583
7585 0 434528 208768 42840 51 7584
7586 0 434720 208960 42840 32 7585
7587 6 434752 208992 42800 45 7586
7588 0 440376 210058 48480 0 7017
7589 0 440281 210023 48520 0 7588
7590 0 440297 209982 48560 0 7589
7591 0 440283 209965 48600 0 7590
7592 0 440273 209990 48640 0 7591
7593 0 440251 210014 48720 0 7592
7594 0 440310 209982 48800 0 7593
7595 0 440339 209991 48880 0 7594
7596 0 440294 210027 48960 0 7595
7597 0 440261 210074 49040 0 7596
7598 6 440255 210096 49080 0 7597
7599 0 339943 164370 164160 0 4174
7600 0 339809 164076 164080 0 7599
7601 0 339742 163929 164040 0 7600
7602 0 339689 163888 164000 0 7601
7603 0 339593 163804 163920 0 7602
7604 0 339550 163856 163880 0 7603
7605 0 339506 163907 163840 0 7604
7606 0 339381 163887 163760 0 7605
7607 0 339320 163920 163640 0 7606
7608 6 339345 163776 163600 0 7607
7609 0 355931 151774 145680 0 7134
7610 0 356185 151969 145640 0 7609
7611 0 356085 152212 145600 0 7610
7612 0 356027 152387 145560 0 7611
7613 0 355967 152434 145520 0 7612
7614 0 355893 152391 145480 0 7613
7615 0 355806 152292 145440 0 7614
7616 0 355805 152272 145400 0 7615
7617 0 355786 152261 145360 0 7616
7618 6 355767 152249 145320 0 7617
7619 0 432786 223226 41360 108 5252
7620 0 432771 223235 41320 108 7619
7621 0 432769 223256 41280 108 7620
7622 0 432771 223290 41240 108 7621
7623 0 432756 223291 41200 108 7622
7624 0 432731 223289 41160 108 7623
7625 0 432716 223323 41120 0 7624
7626 0 432695 223355 41080 0 7625
7627 0 432659 223383 41040 0 7626
7628 6 432650 223384 41000 0 7627
7629 0 426272 229248 47120 164 6847
7630 0 426240 229344 46880 181 7629
7631 0 426112 229408 46640 150 7630
7632 0 425920 229472 46480 128 7631
7633 0 425696 229600 46400 80 7632
7634 0 425472 229696 46320 51 7633
7635 0 425280 229856 46280 80 7634
7636 0 425088 230016 46200 51 7635
7637 0 424864 230112 46120 40 7636
7638 6 424768 230112 46120 40 7637
7639 0 428672 229696 49040 101 6834
7640 0 428832 229824 48880 175 7639
7641 0 429024 230016 48880 202 7640
7642 0 429216 230176 49000 189 7641
7643 0 429408 230368 49040 204 7642
7644 0 429568 230592 49080 202 7643
7645 0 429760 230752 49160 108 7644
7646 0 430016 230784 49160 64 7645
7647 0 430272 230752 49160 40 7646
7648 6 430368 230752 49160 51 7647
7649 0 430633 228319 50200 80 5566
7650 0 430712 228051 50280 86 7649
7651 0 430752 227917 50320 86 7650
7652 0 430939 227458 50480 45 7651
7653 0 431085 227321 50600 0 7652
7654 0 431130 227406 50680 0 7653
7655 0 431188 227456 50720 0 7654
7656 0 431135 227664 50800 0 7655
7657 0 431170 227673 50840 0 7656
7658 6 431482 227624 50880 0 7657
7659 0 360178 157874 146920 0 5792
7660 0 361396 158319 146920 0 7659
7661 0 361396 158240 146960 0 7660
7662 0 361561 158257 147040 0 7661
7663 0 361535 158262 147080 0 7662
7664 0 361586 158317 147120 0 7663
7665 0 361624 158353 147160 0 7664
7666 0 361641 158318 147200 0 7665
7667 6 361656 158285 147240 0 7666
7668 0 434830 220453 52240 90 4987
7669 0 435210 220336 52200 104 7668
7670 0 435292 220301 52160 104 7669
7671 5 435564 220235 52120 96 7670
7672 0 435802 220020 52160 139 7671
7673 0 435835 219958 52200 139 7672
7674 0 435895 219785 52280 60 7673
7675 0 435922 219726 52320 60 7674
7676 6 435961 219694 52360 60 7675
7677 0 427170 210183 35520 0 4407
7678 0 427083 210115 35440 0 7677
7679 0 426966 210020 35360 0 7678
7680 0 426994 209959 35320 0 7679
7681 0 427072 210056 35240 0 7680
7682 0 427096 210020 35200 0 7681
7683 0 427222 210409 35160 0 7682
7684 0 427154 210003 35120 0 7683
7685 6 427149 210018 35080 0 7684
7686 0 434289 205646 42040 0 5398
7687 0 434256 205609 42120 0 7686
7688 0 434228 205602 42200 0 7687
7689 0 434199 205601 42280 0 7688
7690 0 434175 205598 42320 0 7689
7691 0 434152 205619 42400 0 7690
7692 0 434125 205637 42440 0 7691
7693 0 434088 205612 42480 0 7692
7694 6 434052 205602 42520 0 7693
7695 0 441727 218014 40360 51 4678
7696 0 441644 218052 40320 51 7695
7697 5 441570 218151 40280 51 7696
7698 0 441537 218213 40240 51 7697
7699 0 441443 218249 40200 51 7698
7700 0 441451 218232 40160 51 7699
7701 0 441426 218226 40120 51 7700
7702 0 441388 218223 40080 51 7701
7703 6 441359 218205 40040 51 7702
7704 0 435052 217507 38480 81 5067
7705 0 435031 217492 38440 81 7704
7706 0 435065 217494 38400 81 7705
7707 0 435094 217470 38360 81 7706
7708 0 435227 217275 38320 60 7707
7709 0 435430 217151 38280 60 7708
7710 0 435527 217211 38240 60 7709
7711 0 435581 217246 38200 60 7710
7712 6 435588 217254 38160 60 7711
7713 0 444040 217033 45080 81 4560
7714 0 444053 217018 45120 81 7713
7715 0 443748 217402 45160 0 7714
7716 0 444052 216970 45200 81 7715
7717 0 444045 216961 45240 81 7716
7718 0 444042 216942 45280 81 7717
7719 0 444025 216959 45320 81 7718
7720 0 444031 216898 45360 81 7719
7721 6 444028 216892 45400 81 7720
7722 5 437862 213515 27320 0 6531
7723 0 438097 213323 27320 0 7722
7724 0 438195 213253 27360 0 7723
7725 0 438229 213221 27400 0 7724
7726 0 438265 213184 27440 0 7725
7727 0 438323 213145 27480 0 7726
7728 0 438407 213088 27520 0 7727
7729 6 438433 213068 27560 0 7728
7730 0 439774 215914 26280 0 3559
7731 0 439736 215999 26200 0 7730
7732 0 439556 215975 26120 0 7731
7733 0 439426 215987 26080 0 7732
7734 0 439163 215899 26000 0 7733
7735 0 438552 215017 26000 0 7734
7736 0 438645 215012 26040 0 7735
7737 6 438663 214989 26080 0 7736
7738 0 427776 213728 40760 168 7240
7739 0 427904 213568 40960 135 7738
7740 0 427872 213408 41160 156 7739
7741 0 427968 213312 41400 128 7740
7742 0 428032 213248 41640 51 7741
7743 0 428192 213184 41840 120 7742
7744 0 428384 213120 42000 122 7743
7745 6 428512 213056 42160 96 7744
7746 0 423293 209986 39760 0 6221
7747 0 423332 209978 39840 0 7746
7748 0 423387 210098 39920 0 7747
7749 0 423436 210204 39960 0 7748
7750 5 423590 210425 40000 0 7749
7751 0 423640 210583 40040 0 7750
7752 0 423635 210561 40080 0 7751
7753 6 423648 210489 40120 0 7752
7754 0 429117 210601 39480 80 4467
7755 0 429224 210676 39560 80 7754
7756 0 429272 210712 39640 80 7755
7757 0 429328 210747 39680 0 7756
7758 0 429345 210787 39720 0 7757
7759 0 429409 210842 39760 0 7758
7760 0 429436 210878 39800 0 7759
7761 6 429442 210902 39840 0 7760
7762 0 438368 215456 31520 164 6445
7763 0 438400 215648 31680 175 7762
7764 0 438304 215840 31840 150 7763
7765 0 438176 216032 31960 81 7764
7766 0 437952 216192 31960 80 7765
7767 0 437696 216192 31920 148 7766
7768 0 437504 216064 31760 156 7767
7769 6 437472 216064 31720 140 7768
7770 5 436988 219991 37160 75 6380
7771 0 436978 219879 37200 51 7770
7772 0 436900 219821 37240 51 7771
7773 0 436806 219727 37280 60 7772
7774 0 436766 219673 37320 60 7773
7775 0 436684 219627 37360 60 7774
7776 0 436575 219599 37400 102 7775
7777 6 436472 219591 37440 81 7776
7778 0 430859 215913 44160 0 6282
7779 0 430994 215676 44200 0 7778
7780 0 431068 215549 44240 0 7779
7781 0 431047 215486 44280 0 7780
7782 0 431059 215440 44320 0 7781
7783 0 431087 215437 44360 0 7782
7784 0 431104 215433 44400 0 7783
7785 6 431091 215431 44440 0 7784
7786 0 431486 215719 29360 51 6783
7787 0 431476 216010 29360 51 7786
7788 0 431447 215997 29320 51 7787
7789 0 431463 216029 29280 51 7788
7790 0 431423 216001 29240 51 7789
7791 0 431395 215968 29160 0 7790
7792 6 431363 215941 29120 0 7791
7793 0 438386 215390 26680 0 3565
7794 0 438328 215455 26640 0 7793
7795 0 438267 215532 26600 0 7794
7796 0 438236 215638 26560 0 7795
7797 0 438187 215664 26520 0 7796
7798 0 438177 215692 26480 0 7797
7799 6 438107 215738 26440 0 7798
7800 0 423932 208864 39360 0 6212
7801 0 424036 208879 39440 0 7800
7802 0 424124 208903 39480 0 7801
7803 0 424210 208905 39520 0 7802
7804 0 424336 208834 39600 0 7803
7805 0 424396 208832 39680 0 7804
7806 6 424426 208820 39720 0 7805
7807 0 438784 215072 31560 172 6443
7808 0 438944 215264 31640 212 7807
7809 0 439136 215392 31760 200 7808
7810 0 439360 215296 31840 139 7809
7811 0 439616 215264 31840 51 7810
7812 0 439872 215264 31840 32 7811
7813 6 440096 215232 31880 51 7812
7814 0 427473 210563 35840 0 4411
7815 0 427403 210527 35880 0 7814
7816 0 427357 210516 35920 0 7815
7817 0 427335 210491 35960 0 7816
7818 0 427293 210497 36040 0 7817
7819 0 427347 210535 36080 0 7818
7820 6 427384 210533 36120 0 7819
7821 0 429880 223666 40440 86 5274
7822 0 429871 223700 40480 51 7821
7823 0 429853 223733 40520 51 7822
7824 0 429763 223830 40560 51 7823
7825 0 429481 223887 40520 40 7824
7826 0 429405 223882 40480 40 7825
7827 6 429412 223860 40440 40 7826
7828 0 433440 208480 42320 102 7580
7829 0 433216 208608 42320 124 7828
7830 0 432960 208672 42400 107 7829
7831 0 432832 208768 42600 120 7830
7832 0 432736 208928 42800 32 7831
7833 0 432672 209152 42920 51 7832
7834 6 432672 209344 42840 32 7833
7835 0 438816 210944 41880 241 5879
7836 0 438560 210944 41960 189 7835
7837 0 438368 210912 42160 148 7836
7838 0 438112 210848 42200 150 7837
7839 0 438080 210656 42440 134 7838
7840 0 438336 210720 42360 163 7839
7841 6 438464 210752 42360 156 7840
7842 0 442750 220580 45880 0 6658
7843 0 442729 220729 45840 0 7842
7844 0 442746 220758 45800 0 7843
7845 0 442700 220807 45760 0 7844
7846 0 442685 220821 45720 0 7845
7847 0 442704 220810 45680 0 7846
7848 6 442690 220788 45640 0 7847
7849 0 440428 218406 46240 175 5835
7850 0 440618 218284 46320 0 7849
7851 0 440724 218241 46360 0 7850
7852 0 440747 218229 46400 0 7851
7853 0 440736 218223 46440 0 7852
7854 0 440745 218262 46520 0 7853
7855 6 440775 218238 46600 0 7854
7856 0 427264 229600 47560 51 6842
7857 0 427264 229728 47320 81 7856
7858 0 427328 229856 47080 198 7857
7859 0 427584 229920 47080 202 7858
7860 0 427808 229984 47200 208 7859
7861 0 428000 230112 47320 166 7860
7862 6 428224 230112 47360 108 7861
7863 0 363463 157157 151520 0 6605
7864 0 363665 157246 151560 0 7863
7865 0 363749 157322 151600 0 7864
7866 0 363769 157410 151640 0 7865
7867 0 363743 157456 151680 0 7866
7868 6 363750 157483 151720 0 7867
7869 0 370674 149829 157160 0 5953
7870 0 370598 149829 157200 0 7869
7871 0 370606 149803 157240 0 7870
7872 0 370634 149802 157280 0 7871
7873 0 370684 149814 157320 0 7872
7874 6 370696 149864 157400 0 7873
7875 0 363007 157786 156960 0 4034
7876 0 362423 157949 156960 0 7875
7877 0 362315 157990 157000 0 7876
7878 0 362255 157996 157040 0 7877
7879 0 362223 157993 157120 0 7878
7880 6 362303 157990 157160 0 7879
7881 0 431648 210240 33960 108 4543
7882 0 431584 209984 33960 40 7881
7883 0 431424 209792 33880 71 7882
7884 0 431456 209568 33760 75 7883
7885 0 431520 209312 33760 71 7884
7886 6 431584 209248 33720 51 7885
7887 0 431076 210993 28200 0 6129
7888 0 431008 211017 28280 0 7887
7889 0 431138 211032 28320 0 7888
7890 0 431122 210998 28360 0 7889
7891 0 431182 211010 28400 0 7890
7892 6 431114 211076 28440 0 7891
7893 0 435375 215916 26840 0 6907
7894 0 435428 215900 26880 0 7893
7895 0 435391 215827 26920 0 7894
7896 0 435427 215629 27000 0 7895
7897 0 435407 215568 27040 0 7896
7898 6 435402 215492 27080 0 7897
7899 0 422976 210393 39760 0 6222
7900 0 422980 210391 39800 0 7899
7901 0 422961 210398 39840 0 7900
7902 0 422939 210382 39880 0 7901
7903 0 422948 210387 39920 0 7902
7904 6 422950 210313 39960 0 7903
7905 0 433760 214144 31320 128 6469
7906 0 433888 214080 31080 98 7905
7907 0 434144 213984 31000 120 7906
7908 0 434304 213792 30960 128 7907
7909 0 434560 213760 31040 71 7908
7910 6 434720 213568 31040 80 7909
7911 0 436384 215136 31480 90 6453
7912 0 436384 215104 31200 175 7911
7913 0 436416 215008 30960 75 7912
7914 0 436512 214848 30720 96 7913
7915 0 436448 214976 30400 32 7914
7916 6 436320 215104 30400 32 7915
7917 0 436960 215392 31200 86 6450
7918 0 436896 215648 31120 172 7917
7919 0 436640 215552 31120 175 7918
7920 0 436416 215520 31000 122 7919
7921 0 436192 215648 30920 91 7920
7922 6 436160 215680 30880 98 7921
7923 0 442051 219377 41640 120 7282
7924 0 442139 219397 41800 0 7923
7925 0 442183 219371 41840 0 7924
7926 0 442198 219381 41880 0 7925
7927 0 442291 219422 42000 0 7926
7928 6 442332 219401 42080 0 7927
7929 0 430427 211710 34440 0 4385
7930 0 430505 211729 34520 0 7929
7931 0 430521 211791 34600 0 7930
7932 0 430561 211833 34640 0 7931
7933 0 430578 211828 34680 0 7932
7934 6 430552 211839 34720 0 7933
7935 0 433439 222044 41520 104 5249
7936 0 433674 221918 41480 0 7935
7937 0 433689 221908 41440 0 7936
7938 0 433688 221892 41400 0 7937
7939 0 433692 221904 41360 0 7938
7940 6 433724 221854 41280 0 7939
7941 0 434327 218377 38400 0 5068
7942 0 434307 218328 38360 0 7941
7943 0 434629 218245 38320 287 7942
7944 0 434843 218345 38280 287 7943
7945 0 434832 218281 38240 287 7944
7946 6 434952 218328 38200 0 7945
7947 0 430342 213061 37480 81 4348
7948 0 430468 213202 37400 40 7947
7949 0 430622 213301 37360 40 7948
7950 0 430820 213429 37280 40 7949
7951 0 430807 213492 37240 0 7950
7952 6 430969 213567 37200 0 7951
7953 0 433504 208352 42720 40 7581
7954 0 433344 208192 42920 45 7953
7955 0 433312 208096 43200 45 7954
7956 0 433248 208032 43440 32 7955
7957 0 433120 207872 43640 40 7956
7958 6 433056 207808 43560 32 7957
7959 0 433824 207456 41080 136 7202
7960 0 433568 207424 41000 80 7959
7961 0 433312 207424 41000 60 7960
7962 0 433056 207520 41040 45 7961
7963 0 432800 207616 41040 32 7962
7964 6 432672 207648 41040 40 7963
7965 0 435968 212640 45360 96 7049
7966 0 435808 212768 45520 51 7965
7967 0 435584 212896 45560 75 7966
7968 0 435360 213056 45640 40 7967
7969 0 435200 213216 45760 51 7968
7970 6 435168 213248 45760 51 7969
7971 0 442200 211350 47720 160 5296
7972 0 442366 211554 47680 160 7971
7973 0 442810 211441 47320 181 7972
7974 0 442847 211457 47200 181 7973
7975 0 442881 211497 47080 181 7974
7976 6 442917 211536 46960 202 7975
7977 0 440896 217408 44880 115 5841
7978 0 441120 217248 44800 148 7977
7979 0 441248 217088 44640 140 7978
7980 0 441280 216928 44400 90 7979
7981 0 441376 216928 44120 81 7980
7982 6 441408 216928 44080 96 7981
7983 0 443404 219921 47400 0 6735
7984 0 443246 220325 47520 0 7983
7985 0 442944 220792 47560 96 7984
7986 0 442836 220853 47600 0 7985
7987 0 442760 220884 47640 0 7986
7988 6 442741 220860 47680 0 7987
7989 0 354890 150507 145440 0 7138
7990 0 354680 150290 145360 0 7989
7991 0 354762 150242 145320 0 7990
7992 0 354787 150231 145280 0 7991
7993 6 354735 150216 145240 0 7992
7994 0 356487 163771 151440 0 6485
7995 0 356389 163554 151480 0 7994
7996 0 356268 163344 151600 0 7995
7997 0 356161 163240 151680 0 7996
7998 6 356180 163219 151800 0 7997
7999 0 356961 162070 150320 0 5757
8000 0 357144 162033 150280 0 7999
8001 0 357140 162075 150200 0 8000
8002 0 357054 162177 150160 0 8001
8003 6 356965 162267 150120 0 8002
8004 0 428848 217976 35040 32 7088
8005 0 428770 218033 35080 32 8004
8006 0 428711 217923 35120 32 8005
8007 0 427463 217773 35120 98 8006
8008 6 428487 217634 35200 32 8007
8009 0 428193 215354 28400 0 3621
8010 0 428277 215226 28440 0 8009
8011 0 428229 215160 28480 0 8010
8012 0 428314 215175 28520 0 8011
8013 6 428339 215162 28560 0 8012
8014 0 439287 222262 33160 51 5518
8015 0 439216 222402 33200 51 8014
8016 0 439193 222456 33240 0 8015
8017 0 439183 222502 33280 0 8016
8018 6 439143 222530 33320 0 8017
8019 0 431488 210720 33480 60 4545
8020 0 431328 210912 33360 71 8019
8021 0 431232 211168 33360 40 8020
8022 0 431168 211424 33360 32 8021
8023 6 431168 211616 33240 75 8022
8024 0 431935 214354 28520 0 6770
8025 0 431933 214326 28560 0 8024
8026 0 432009 214306 28600 0 8025
8027 0 432016 214335 28640 0 8026
8028 6 432011 214310 28680 0 8027
8029 0 425856 214240 41440 80 7249
8030 0 425664 214464 41440 107 8029
8031 0 425504 214688 41520 75 8030
8032 0 425280 214816 41560 80 8031
8033 6 425024 214816 41480 98 8032
8034 0 431694 221216 34640 0 7477
8035 0 431645 221282 34600 0 8034
8036 0 431566 221364 34560 0 8035
8037 0 431546 221380 34520 0 8036
8038 6 431539 221380 34480 0 8037
8039 0 433312 219424 53080 203 4993
8040 0 433056 219456 53160 156 8039
8041 0 432832 219456 53320 124 8040
8042 0 432576 219392 53360 40 8041
8043 6 432320 219296 53320 40 8042
8044 0 428646 210891 37600 0 4435
8045 0 428843 210723 37640 0 8044
8046 5 428832 210754 37760 0 8045
8047 0 428670 210896 37800 0 8046
8048 6 428609 210906 37840 0 8047
8049 0 432320 212608 33560 115 6998
8050 0 432480 212736 33400 163 8049
8051 0 432512 212960 33280 90 8050
8052 0 432384 213120 33120 32 8051
8053 6 432288 213184 33080 60 8052
8054 0 431168 213344 33160 107 6992
8055 0 431296 213568 33120 98 8054
8056 0 431296 213792 33000 75 8055
8057 0 431264 214048 32920 80 8056
8058 6 431232 214144 32880 51 8057
8059 0 442800 216178 43320 75 4604
8060 0 442775 216167 43280 75 8059
8061 0 442772 216160 43240 75 8060
8062 0 442774 216146 43200 75 8061
8063 6 442781 216137 43160 75 8062
8064 0 441254 210462 47000 271 7116
8065 0 441287 210465 46960 271 8064
8066 0 441662 212462 46920 0 8065
8067 0 441298 211451 46880 0 8066
8068 6 441306 211304 46840 0 8067
8069 0 442234 211584 47840 75 5296
8070 0 442246 211615 47880 75 8069
8071 0 442282 211708 48000 140 8070
8072 0 442439 211764 48080 140 8071
8073 6 442474 211667 48160 75 8072
8074 0 439904 216640 44560 75 5846
8075 0 439776 216480 44760 135 8074
8076 0 439744 216448 45040 81 8075
8077 0 439808 216384 45280 51 8076
8078 6 439872 216352 45360 71 8077
8079 0 424512 227712 47360 64 6856
8080 0 424352 227584 47560 32 8079
8081 0 424160 227424 47640 75 8080
8082 0 424000 227264 47840 51 8081
8083 6 423936 227072 48000 51 8082
8084 0 435580 228243 49560 64 5558
8085 0 435719 228237 49480 120 8084
8086 0 436034 228070 49320 136 8085
8087 0 436192 227987 49240 196 8086
8088 6 436171 227977 49160 196 8087
8089 0 438218 153962 212080 0 7231
8090 0 438201 154010 212040 0 8089
8091 0 438186 154027 212000 0 8090
8092 6 438138 154018 211960 0 8091
8093 0 438108 153530 212040 0 7231
8094 0 438084 153522 212000 0 8093
8095 0 437983 153534 211960 0 8094
8096 6 437995 153527 211920 0 8095
8097 0 359319 157334 147720 0 5782
8098 0 359271 157262 147800 0 8097
8099 0 359263 157318 147880 0 8098
8100 6 359375 157350 147960 0 8099
8101 0 372884 152141 157600 0 5942
8102 0 372898 152140 157560 0 8101
8103 0 372961 152139 157520 0 8102
8104 6 372979 152060 157480 0 8103
8105 0 436145 214395 26200 0 3584
8106 0 436335 214573 26160 0 8105
8107 0 436343 214656 26120 0 8106
8108 6 436306 214719 26080 0 8107
8109 5 439839 221669 30320 80 5469
8110 0 439936 221675 30240 80 8109
8111 0 439917 221687 30160 80 8110
8112 6 439913 221704 30080 80 8111
8113 0 434688 214592 32200 139 6461
8114 0 434528 214400 32120 124 8113
8115 0 434464 214432 31840 51 8114
8116 6 434432 214496 31720 32 8115
8117 0 435603 220238 52080 122 7671
8118 0 435720 220153 52000 122 8117
8119 0 435652 220133 51960 122 8118
8120 6 435681 220192 51920 122 8119
8121 0 441839 218025 40280 51 7697
8122 0 441848 218004 40240 51 8121
8123 0 441850 217934 40200 51 8122
8124 6 441824 217908 40160 51 8123
8125 0 437713 220221 36920 40 7770
8126 0 437714 220139 36800 40 8125
8127 0 437446 220103 36720 40 8126
8128 6 437283 220070 36680 51 8127
8129 0 432022 220235 37400 0 5088
8130 0 431835 220196 37440 0 8129
8131 0 431785 220177 37480 0 8130
8132 6 431748 220170 37520 0 8131
8133 0 431879 223282 41520 91 5250
8134 0 431734 223440 41560 128 8133
8135 0 431681 223534 41600 128 8134
8136 6 431692 223660 41640 128 8135
8137 0 435987 227134 40000 81 5711
8138 0 435943 227105 39920 0 8137
8139 0 435924 227123 39840 0 8138
8140 6 435920 227172 39800 0 8139
8141 0 436160 207328 40240 81 7212
8142 0 436352 207520 40320 60 8141
8143 0 436512 207712 40400 40 8142
8144 6 436512 207744 40400 40 8143
8145 0 431237 213972 38440 135 4336
8146 0 431215 213971 38400 135 8145
8147 0 431254 214027 38360 135 8146
8148 6 431252 214024 38320 135 8147
8149 0 431990 219784 44120 101 5176
8150 0 431982 219761 44080 101 8149
8151 0 431916 219655 44040 101 8150
8152 6 431903 219624 44000 101 8151
8153 0 421923 218363 51280 156 5597
8154 0 421913 218385 51240 156 8153
8155 0 421932 218395 51200 0 8154
8156 6 421840 218386 51160 0 8155
8157 0 425760 228672 47440 81 6850
8158 0 425664 228896 47600 80 8157
8159 0 425792 229056 47760 60 8158
8160 6 425920 229248 47920 32 8159
8161 0 439651 151634 210360 0 3007
8162 0 439573 152059 210360 0 8161
8163 6 439551 152037 210320 0 8162
8164 0 359570 156820 146600 0 5797
8165 0 359666 156924 146360 0 8164
8166 6 359690 156932 146280 0 8165
8167 0 356649 167613 153560 0 6521
8168 0 356731 167696 153600 0 8167
8169 6 356749 167790 153640 0 8168
8170 0 428431 218292 33880 186 3706
8171 0 428416 218345 33840 186 8170
8172 6 428442 218364 33800 0 8171
8173 0 431264 210272 34760 81 4538
8174 0 431200 210144 35000 45 8173
8175 6 431104 209984 34840 71 8174
8176 0 436577 218982 27040 0 6098
8177 0 436445 218962 26960 0 8176
8178 6 436407 219003 26880 0 8177
8179 0 438413 219072 27440 192 6092
8180 0 438411 219082 27400 192 8179
8181 6 438478 219106 27360 140 8180
8182 0 425852 213610 38520 137 6641
8183 0 425797 213598 38480 137 8182
8184 6 425753 213645 38440 137 8183
8185 0 426784 213728 40760 75 7244
8186 0 426816 213600 40520 32 8185
8187 6 426816 213408 40440 32 8186
8188 0 427267 212258 39520 120 6623
8189 0 427245 212205 39560 120 8188
8190 6 427242 212015 39600 0 8189
8191 0 439488 213984 31520 86 6438
8192 0 439392 213760 31440 40 8191
8193 6 439264 213568 31240 86 8192
8194 0 430692 223877 40680 90 5268
8195 0 430780 223990 40680 90 8194
8196 6 430746 224007 40640 90 8195
8197 0 437732 208284 45640 0 5325
8198 0 437831 208229 45560 0 8197
8199 6 438046 208208 45520 0 8198
8200 0 423772 213799 51800 0 5616
8201 0 423803 213758 51760 0 8200
8202 6 423792 213708 51720 0 8201
8203 0 426528 229376 47760 128 6845
8204 0 426368 229504 47920 40 8203
8205 6 426240 229696 47840 98 8204
8206 0 356724 165932 151080 0 6489
8207 6 356743 165987 151040 0 8206
8208 0 356691 164383 151120 0 6485
8209 6 356692 164478 151000 0 8208
8210 0 439676 220745 31040 40 5480
8211 6 439744 220724 31080 40 8210
8212 0 429774 210439 35360 0 4530
8213 6 429777 210455 35320 0 8212
8214 0 440149 221642 30400 96 8109
8215 6 440185 221666 30440 96 8214
8216 0 423608 210730 39960 0 7750
8217 6 423644 210755 39880 0 8216
8218 0 433440 213600 31320 45 6472
8219 6 433600 213568 31320 45 8218
8220 0 429887 223620 34400 0 5149
8221 6 429924 223588 34360 0 8220
8222 0 432033 220778 34720 0 7476
8223 6 432057 220780 34680 0 8222
8224 0 429015 210695 37800 0 8046
8225 6 429018 210687 37840 0 8224
8226 0 433771 205608 41400 0 5410
8227 6 433592 205573 41360 0 8226
8228 0 431872 207584 45320 71 5918
8229 6 431680 207520 45200 32 8228
8230 0 431599 214714 38840 150 4327
8231 6 431570 214730 38760 150 8230
8232 0 441909 222891 48400 0 6754
8233 6 441679 222863 48480 0 8232
8234 6 437874 213544 27440 0 7722
8235 6 442471 212335 36040 0 6069
8236 6 435264 213760 32320 32 7466
8237 6 430083 221839 34960 0 5141
8238 6 439250 220247 38760 108 4718
8239 6 434264 217410 52960 80 7338
8240 6 442144 216601 50080 0 4881
8241 6 436203 208411 45880 0 5323
8242 6 426409 226074 50640 0 5572
```
