## Supplementary material for "Complete connectomic reconstruction of olfactory projection neurons in the fly brain": neuron skeletons: 57385.swc

```
# SWC format file
# based on specifications at http://research.mssm.edu/cnic/swc.html
# Created by pymaid (https://github.com/schlegelp/PyMaid)
# PointNo Label X Y Z Radius Parent
# Labels:
# 0 = undefined
# 1 = soma
# 5 = fork point
# 6 = end point
1 1 413649 231891 66720 2228 -1
2 0 412774 231057 65840 0 1
3 0 415050 231597 65840 0 2
4 0 415760 232589 65840 0 3
5 0 416625 232667 65840 0 4
6 0 417301 232938 65840 0 5
7 0 418632 232329 65840 0 6
8 0 419751 232194 65840 0 7
9 0 420047 232022 65600 0 8
10 0 420451 231663 65320 0 9
11 0 421053 231081 65320 0 10
12 0 421039 230681 65320 0 11
13 0 421142 230365 65320 0 12
14 0 421345 230178 65320 0 13
15 0 421386 230150 65080 0 14
16 0 421588 229967 64840 0 15
17 0 421896 229833 64560 0 16
18 0 422034 229867 64360 0 17
19 0 422246 229605 64120 0 18
20 0 422000 229272 63920 0 19
21 0 421693 228992 63720 0 20
22 0 421747 228900 63480 0 21
23 0 421817 228801 63200 0 22
24 0 421951 228629 62960 0 23
25 0 422110 228294 62680 0 24
26 0 422541 234315 62600 0 25
27 0 422097 228206 62320 0 26
28 0 422247 227792 62000 0 27
29 0 422334 227470 61760 0 28
30 0 422550 227048 61520 0 29
31 0 422689 226552 61320 0 30
32 0 422801 226365 61240 0 31
33 0 422942 226131 61080 0 32
34 0 423000 226179 61040 0 33
35 0 423273 226436 60680 0 34
36 0 423419 226807 60280 0 35
37 0 423522 226980 59840 0 36
38 0 423494 226950 59400 0 37
39 0 423571 226978 59080 0 38
40 0 423710 226992 58880 0 39
41 0 423821 226857 58760 0 40
42 0 423903 226937 58520 0 41
43 0 424003 226947 58360 0 42
44 0 424051 226948 58280 0 43
45 0 424388 227027 58040 0 44
46 0 424417 227038 58000 0 45
47 0 424469 227091 57840 0 46
48 0 424356 226722 57800 0 47
49 0 424500 226681 57560 0 48
50 0 424683 226779 57320 0 49
51 0 424708 226781 57280 0 50
52 0 424669 226641 57240 0 51
53 0 424713 226618 57200 0 52
54 0 424799 227004 57160 0 53
55 0 424826 227093 57120 0 54
56 0 425019 227196 56840 0 55
57 0 425044 227316 56600 0 56
58 0 425212 227303 56360 0 57
59 0 425350 227261 56120 0 58
60 0 425425 227293 55880 0 59
61 0 425866 227519 55720 0 60
62 0 426332 227740 55680 0 61
63 0 426917 227831 55520 0 62
64 0 428346 228058 55440 0 63
65 0 429211 228392 55320 0 64
66 0 430050 228648 55280 0 65
67 0 431628 229393 55240 0 66
68 0 432341 229397 55080 0 67
69 0 432619 229592 54960 0 68
70 0 433314 230033 54760 0 69
71 0 433899 230205 54560 0 70
72 0 434451 230349 54360 0 71
73 0 436699 230787 54360 0 72
74 0 437473 230929 54440 0 73
75 0 438481 231006 54480 0 74
76 0 438847 231077 54600 0 75
77 0 439016 231110 54680 0 76
78 0 439282 231094 54720 0 77
79 0 439531 231136 54760 0 78
80 0 440407 231256 54800 0 79
81 0 440828 231307 54840 0 80
82 0 441310 231336 54920 0 81
83 0 442365 231392 55040 0 82
84 0 443687 231433 55040 0 83
85 0 445249 231622 55040 0 84
86 0 445826 231688 55120 0 85
87 0 446122 231862 55200 0 86
88 0 446546 231941 55280 0 87
89 0 446691 231982 55360 0 88
90 0 447028 232071 55440 0 89
91 0 447192 232105 55480 0 90
92 0 448044 232228 55480 0 91
93 0 448479 232339 55520 0 92
94 0 449373 232428 55520 0 93
95 0 451293 232356 55680 0 94
96 0 452145 232406 55920 0 95
97 0 452946 232316 56160 0 96
98 0 454001 232335 56440 0 97
99 0 454954 232301 56680 0 98
100 0 455490 232322 56920 0 99
101 0 456212 232228 57160 0 100
102 0 456911 232214 57400 0 101
103 0 457815 232164 57640 0 102
104 0 458326 232154 57880 0 103
105 0 458772 232107 58000 0 104
106 0 459071 232076 58080 0 105
107 0 459982 231950 58240 0 106
108 0 460943 231842 58440 0 107
109 0 461291 231754 58560 0 108
110 0 462537 231449 58560 0 109
111 0 464935 230897 58560 0 110
112 0 467473 230204 58560 0 111
113 0 469292 229866 58440 0 112
114 0 470343 229734 58200 0 113
115 0 470760 229514 58000 0 114
116 0 470884 229535 57960 0 115
117 0 471015 229391 57880 0 116
118 0 471274 229227 57640 0 117
119 0 471317 229246 57560 0 118
120 0 471699 229012 57320 0 119
121 0 471938 229051 57120 0 120
122 0 471994 229114 57080 0 121
123 0 472186 229112 57040 0 122
124 0 472389 229092 57000 0 123
125 0 472548 229051 56880 0 124
126 0 472715 229208 56600 0 125
127 0 473015 229252 56520 0 126
128 5 473997 229552 56520 0 127
129 0 473984 229484 56560 0 128
130 0 474042 229518 56600 0 129
131 0 474016 229459 56640 0 130
132 0 474044 229422 56680 0 131
133 0 474006 229476 56720 0 132
134 0 473955 229451 56760 0 133
135 0 473943 229606 56800 0 134
136 0 473949 229660 56840 0 135
137 0 474243 229872 56880 0 136
138 0 474500 229769 56920 0 137
139 0 474440 229693 56960 0 138
140 0 474382 229690 57000 0 139
141 0 474363 229690 57040 0 140
142 0 474332 229639 57080 0 141
143 0 474348 229716 57120 0 142
144 0 474328 229661 57160 0 143
145 0 474298 229724 57200 0 144
146 0 474292 229771 57240 0 145
147 0 474294 229809 57280 0 146
148 0 474297 229846 57320 0 147
149 0 474304 229891 57360 0 148
150 0 474303 229927 57400 0 149
151 0 474297 229948 57440 0 150
152 0 474320 230009 57480 0 151
153 0 474333 230040 57520 0 152
154 0 474337 230073 57560 0 153
155 0 474366 230173 57600 0 154
156 0 474341 230165 57640 0 155
157 0 474359 230229 57680 0 156
158 0 474349 230233 57720 0 157
159 0 474327 230249 57760 0 158
160 0 474386 230253 57800 0 159
161 0 474363 230252 57840 0 160
162 0 474336 230265 57880 0 161
163 0 474305 230283 57920 0 162
164 0 474276 230274 57960 0 163
165 0 474178 230304 58000 0 164
166 0 474134 230314 58040 0 165
167 0 474104 230302 58080 0 166
168 0 474090 230293 58120 0 167
169 0 474078 230286 58160 0 168
170 0 474066 230276 58200 0 169
171 0 474050 230269 58240 0 170
172 0 474051 230259 58280 0 171
173 0 474040 230253 58320 0 172
174 0 474010 230259 58360 0 173
175 0 473984 230266 58400 0 174
176 0 473958 230277 58440 0 175
177 0 473896 230300 58480 0 176
178 0 473859 230383 58520 0 177
179 0 473834 230415 58560 0 178
180 0 473801 230435 58600 0 179
181 0 473797 230426 58640 0 180
182 0 473794 230452 58680 0 181
183 0 473786 230449 58720 0 182
184 0 473787 230495 58760 0 183
185 0 473745 230509 58800 0 184
186 0 473754 230505 58840 0 185
187 0 473755 230494 58880 0 186
188 0 473759 230495 58920 0 187
189 0 473755 230508 58960 0 188
190 0 473768 230530 59000 0 189
191 0 473793 230589 59040 0 190
192 0 473809 230619 59080 0 191
193 0 473824 230620 59120 0 192
194 0 473875 230632 59160 0 193
195 0 473899 230638 59200 0 194
196 0 473917 230640 59240 0 195
197 0 474005 230644 59280 0 196
198 0 474038 230754 59320 0 197
199 0 474064 230746 59360 0 198
200 0 473973 230769 59400 0 199
201 0 474003 230777 59440 0 200
202 0 474015 230804 59480 0 201
203 0 474030 230798 59520 0 202
204 0 474059 230815 59560 0 203
205 0 474066 230841 59600 0 204
206 0 474121 230856 59640 0 205
207 0 474084 230857 59680 0 206
208 0 474127 230876 59720 0 207
209 0 474153 230870 59760 0 208
210 0 474121 230932 59800 0 209
211 0 474127 230961 59840 0 210
212 0 474155 230967 59880 0 211
213 0 474165 231018 59920 0 212
214 0 474187 231083 59960 0 213
215 0 474218 231079 60000 0 214
216 0 474317 231111 60040 0 215
217 0 474372 231168 60080 0 216
218 0 474408 231230 60200 0 217
219 0 474627 231257 60240 0 218
220 0 474518 231284 60280 0 219
221 0 474599 231354 60480 0 220
222 0 474725 231364 60720 0 221
223 0 474782 231314 60880 0 222
224 0 474899 231411 61000 0 223
225 0 474984 231361 61040 0 224
226 0 474957 231386 61080 0 225
227 0 474973 231361 61240 0 226
228 0 475189 231472 61480 0 227
229 0 475268 231548 61640 0 228
230 0 475264 231702 61800 0 229
231 0 475467 231934 62040 0 230
232 0 475695 231995 62280 0 231
233 0 475787 232079 62680 0 232
234 0 475708 232047 62960 0 233
235 0 475583 232061 63240 0 234
236 0 475579 232088 63400 0 235
237 0 475597 232086 63640 0 236
238 0 475842 232154 63920 0 237
239 0 476014 232186 64160 0 238
240 0 475985 232201 64360 0 239
241 0 475896 232122 64520 0 240
242 0 475960 232225 64800 0 241
243 0 476282 232323 65120 0 242
244 0 476304 232332 65280 0 243
245 0 476478 232315 65520 0 244
246 0 476624 232484 65800 0 245
247 0 476759 232660 66040 0 246
248 0 476822 232755 66280 0 247
249 0 477114 232970 66480 0 248
250 0 477376 233024 66720 0 249
251 0 477672 233080 66920 0 250
252 0 477882 233072 67120 0 251
253 0 478110 233177 67360 0 252
254 0 478217 233207 67560 0 253
255 0 478289 233286 67800 0 254
256 0 478631 233387 68040 0 255
257 0 478896 233379 68240 0 256
258 0 479087 233488 68480 0 257
259 0 479368 233554 68680 0 258
260 0 479541 233502 68880 0 259
261 0 479900 233571 69160 0 260
262 0 480179 233574 69440 0 261
263 0 480433 233580 69680 0 262
264 0 480673 233620 69960 0 263
265 0 481195 233725 70200 0 264
266 0 481576 233892 70480 0 265
267 0 481873 234019 70680 0 266
268 0 482204 234187 70920 0 267
269 0 482476 234184 71080 0 268
270 0 482616 234191 71320 0 269
271 0 482850 234194 71520 0 270
272 0 483163 234191 71720 0 271
273 0 483432 234134 71880 0 272
274 0 483923 234100 72120 0 273
275 0 484352 234106 72400 0 274
276 0 484998 234045 72600 0 275
277 0 485241 234227 72800 0 276
278 0 485248 234092 73000 0 277
279 0 485385 234015 73400 0 278
280 0 485565 234045 73720 0 279
281 0 485750 234027 74120 0 280
282 0 485792 233935 74360 0 281
283 0 486112 233900 74640 0 282
284 0 486311 233953 75080 0 283
285 0 486643 233930 75360 0 284
286 0 486758 234015 75480 0 285
287 0 486938 233925 75760 0 286
288 0 487262 234027 76280 0 287
289 0 487650 233954 76680 0 288
290 0 487987 233945 77080 0 289
291 0 488270 233883 77320 0 290
292 0 488627 233748 77720 0 291
293 0 488723 233747 77880 0 292
294 0 489120 233629 78160 0 293
295 0 489151 233597 78200 0 294
296 0 489503 233533 78280 0 295
297 0 489473 233570 78440 0 296
298 0 489568 233449 78680 0 297
299 0 489604 233453 78960 0 298
300 0 489578 233535 79240 0 299
301 0 489684 233573 79640 0 300
302 0 489740 233668 80080 0 301
303 0 489964 233463 80520 0 302
304 0 490083 233428 80720 0 303
305 0 490259 233217 81040 0 304
306 0 490430 233115 81400 0 305
307 0 490599 232974 81800 0 306
308 0 490898 232840 82160 0 307
309 0 490938 232668 82400 0 308
310 0 491253 232540 82800 0 309
311 0 491182 232356 83080 0 310
312 0 491218 232154 83440 0 311
313 0 491338 231907 83760 0 312
314 0 491422 231508 84160 0 313
315 0 491543 231203 84480 0 314
316 0 491664 231092 84760 0 315
317 0 491753 230968 85000 0 316
318 0 491762 230852 85200 0 317
319 0 491966 230597 85440 0 318
320 0 492129 230357 85760 0 319
321 0 492208 230316 86000 0 320
322 0 492244 230111 86240 0 321
323 0 492403 229811 86440 0 322
324 0 492233 229734 86600 0 323
325 0 492168 229672 86760 0 324
326 0 492192 229595 86880 0 325
327 0 492239 229608 86920 0 326
328 0 492267 229583 86960 0 327
329 0 492171 229445 87120 0 328
330 0 492054 229502 87280 0 329
331 0 492049 229505 87480 0 330
332 0 492104 229203 87760 0 331
333 0 492117 229095 87920 0 332
334 0 492197 228934 88080 0 333
335 0 492266 228842 88200 0 334
336 0 492342 228773 88280 0 335
337 0 492311 228607 88440 0 336
338 0 492318 228570 88520 0 337
339 0 492510 228411 88560 0 338
340 0 492425 228418 88600 0 339
341 0 492525 228567 88640 0 340
342 0 492779 228776 88680 0 341
343 0 492684 228434 88720 0 342
344 0 492654 228196 88760 0 343
345 0 492659 227858 89040 0 344
346 0 492679 227643 89200 0 345
347 0 492778 227290 89480 0 346
348 0 493305 226623 89800 0 347
349 0 493398 226546 90080 0 348
350 0 493427 226391 90360 0 349
351 0 493384 226145 90560 0 350
352 0 493485 226169 90600 0 351
353 0 493884 226110 90640 0 352
354 0 493910 225957 90760 0 353
355 0 493907 225897 90880 0 354
356 0 493876 225774 90920 0 355
357 0 493886 225744 90960 0 356
358 0 493969 225560 91040 0 357
359 0 493888 225607 91080 0 358
360 0 493886 225394 91160 0 359
361 0 494142 224997 91440 0 360
362 0 494277 224692 91800 0 361
363 0 494425 224404 92280 0 362
364 0 494861 224110 92600 0 363
365 0 495143 223790 92920 0 364
366 0 495272 223602 93160 0 365
367 0 495461 223480 93400 0 366
368 0 495618 223360 93640 0 367
369 0 495748 223358 93880 0 368
370 0 495729 223307 94080 0 369
371 0 495590 223014 94400 0 370
372 0 495397 222494 94800 0 371
373 0 495500 221925 95080 0 372
374 0 495811 221882 95400 0 373
375 0 495923 221603 95760 0 374
376 0 495956 221515 96080 0 375
377 0 495950 221089 96480 0 376
378 0 496003 220770 96840 0 377
379 0 496049 220525 97120 0 378
380 0 496165 220324 97440 0 379
381 0 496148 220024 97800 0 380
382 0 496169 219898 98120 0 381
383 0 496149 219845 98480 0 382
384 0 496060 219846 98880 0 383
385 0 496013 219872 99240 0 384
386 0 496136 219815 99600 0 385
387 0 496594 219427 99960 0 386
388 0 496900 218819 100320 0 387
389 0 497050 218432 100600 0 388
390 0 497114 218305 100960 0 389
391 0 497150 218136 101240 0 390
392 0 497139 218136 101440 0 391
393 0 497068 217974 101760 0 392
394 0 496964 217823 102040 0 393
395 0 496918 217537 102440 0 394
396 0 497176 217160 102680 0 395
397 0 497710 216900 102880 0 396
398 0 497828 216550 103280 0 397
399 0 497782 216425 103560 0 398
400 0 497723 216342 104040 0 399
401 0 497603 216092 104440 0 400
402 0 497472 215935 104680 0 401
403 0 497442 215786 104960 0 402
404 0 497485 215433 105160 0 403
405 0 497468 215132 105360 0 404
406 0 497539 215035 105400 0 405
407 0 485996 212467 105440 0 406
408 0 497498 214993 105480 0 407
409 0 497469 214811 105600 0 408
410 0 497429 214616 105760 0 409
411 0 497454 214453 106000 0 410
412 0 497404 214310 106160 0 411
413 0 497372 214169 106360 0 412
414 0 497443 214133 106480 0 413
415 0 497427 213964 106720 0 414
416 0 497417 213810 106880 0 415
417 0 497407 213588 107080 0 416
418 0 497452 213295 107320 0 417
419 0 497450 213336 107360 0 418
420 0 497492 213288 107400 0 419
421 0 497493 213231 107440 0 420
422 0 497526 213067 107600 0 421
423 0 497590 212853 107880 0 422
424 0 497250 212291 108200 0 423
425 0 497084 212061 108480 0 424
426 0 497127 211810 108760 0 425
427 0 497147 211661 109120 0 426
428 0 497154 211569 109440 0 427
429 0 497216 211390 109720 0 428
430 0 497413 211227 110000 0 429
431 0 497526 211001 110200 0 430
432 0 497665 210434 110480 0 431
433 0 497418 210002 110760 0 432
434 0 497057 209866 111000 0 433
435 0 496984 209900 111240 0 434
436 0 496924 209844 111440 0 435
437 0 496786 209813 111600 0 436
438 0 496728 209769 111800 0 437
439 0 496563 209546 112040 0 438
440 0 496386 209293 112280 0 439
441 0 496273 208976 112520 0 440
442 0 496287 208769 112760 0 441
443 0 496106 208522 113040 0 442
444 0 496068 208373 113280 0 443
445 0 495972 208299 113440 0 444
446 0 495902 208170 113560 0 445
447 0 495862 207861 113800 0 446
448 0 495806 207543 114320 0 447
449 0 495283 207455 114640 0 448
450 0 494888 207340 114880 0 449
451 0 494692 207192 115000 0 450
452 0 494715 206928 115200 0 451
453 0 494593 206686 115440 0 452
454 0 494340 206563 115640 0 453
455 0 494353 206072 115800 0 454
456 0 494204 205614 115960 0 455
457 0 494077 205265 116080 0 456
458 0 494031 205047 116360 0 457
459 0 493954 205041 116680 0 458
460 0 493901 205137 116960 0 459
461 0 493910 205153 117280 0 460
462 0 493786 205039 117480 0 461
463 0 494013 205088 117640 0 462
464 0 493926 204962 117880 0 463
465 0 493835 204800 118080 0 464
466 0 493809 204667 118240 0 465
467 0 493682 204462 118400 0 466
468 0 493676 203930 118640 0 467
469 0 493725 203635 118840 0 468
470 0 493765 203414 119000 0 469
471 0 493699 203074 119080 0 470
472 0 493571 202564 119240 0 471
473 0 493521 202516 119440 0 472
474 0 493547 202465 119680 0 473
475 0 493526 202354 119920 0 474
476 0 493419 202225 120040 0 475
477 0 493226 202120 120200 0 476
478 0 493203 201857 120360 0 477
479 0 493268 201539 120520 0 478
480 0 493315 201413 120680 0 479
481 0 493328 201345 120800 0 480
482 0 493335 201268 121000 0 481
483 0 493263 201267 121120 0 482
484 0 493161 201196 121320 0 483
485 0 493085 201133 121480 0 484
486 0 492953 201035 121640 0 485
487 0 492785 200828 121880 0 486
488 0 492666 200631 122040 0 487
489 0 492650 200335 122200 0 488
490 0 492778 200046 122440 0 489
491 0 492876 199882 122640 0 490
492 0 492915 199774 122840 0 491
493 0 492957 199670 122920 0 492
494 0 492924 199611 123080 0 493
495 0 492917 199413 123360 0 494
496 0 492919 199058 123560 0 495
497 0 492879 198439 123840 0 496
498 0 492677 198400 124200 0 497
499 0 492454 198540 124440 0 498
500 0 492477 198467 124680 0 499
501 0 492464 198563 124800 0 500
502 0 492446 198446 125000 0 501
503 0 492451 198211 125240 0 502
504 0 492484 197957 125360 0 503
505 0 492357 197590 125520 0 504
506 0 492267 197352 125680 0 505
507 0 492115 197131 125840 0 506
508 0 492033 196961 126000 0 507
509 0 491943 196723 126160 0 508
510 0 491976 196608 126280 0 509
511 0 492043 196489 126400 0 510
512 0 492137 196369 126520 0 511
513 0 492323 196310 126640 0 512
514 0 492362 196278 126760 0 513
515 0 492306 196166 126880 0 514
516 0 492169 195978 127000 0 515
517 0 492097 195722 127160 0 516
518 0 492071 195559 127320 0 517
519 0 492081 195479 127440 0 518
520 0 492012 195293 127600 0 519
521 0 492045 195187 127800 0 520
522 0 492014 195074 127920 0 521
523 0 491989 195014 128040 0 522
524 0 491965 194798 128200 0 523
525 0 491911 194511 128440 0 524
526 0 491859 194352 128600 0 525
527 0 491816 194216 128760 0 526
528 0 491750 194107 128880 0 527
529 0 491717 193922 129080 0 528
530 0 491699 193805 129240 0 529
531 0 491579 193677 129440 0 530
532 0 491404 193441 129720 0 531
533 0 491358 193280 130040 0 532
534 0 491415 193180 130320 0 533
535 0 491464 193044 130680 0 534
536 0 491470 192725 130880 0 535
537 0 491205 192316 131240 0 536
538 0 491115 191927 131600 0 537
539 0 491062 191854 131760 0 538
540 0 491206 191628 132000 0 539
541 0 491448 191614 132240 0 540
542 0 491600 191616 132400 0 541
543 0 491716 191543 132600 0 542
544 0 491725 191452 132720 0 543
545 0 491725 191253 132840 0 544
546 0 491713 191180 132960 0 545
547 0 491649 190996 133080 0 546
548 0 491501 190715 133240 0 547
549 0 491335 190523 133360 0 548
550 0 491272 190328 133440 0 549
551 0 491135 190111 133600 0 550
552 0 491154 189845 133800 0 551
553 0 491149 189724 134000 0 552
554 0 491110 189558 134200 0 553
555 0 491127 189373 134400 0 554
556 0 491203 189328 134480 0 555
557 0 491174 189156 134640 0 556
558 0 491155 188983 134800 0 557
559 0 491118 188790 134960 0 558
560 0 491035 188608 135120 0 559
561 0 490966 188276 135280 0 560
562 0 490857 188074 135440 0 561
563 0 490834 188016 135560 0 562
564 0 490735 187912 135760 0 563
565 0 490699 187819 135920 0 564
566 0 490756 187792 136120 0 565
567 0 490740 187719 136320 0 566
568 0 490704 187550 136480 0 567
569 0 490571 187332 136640 0 568
570 0 490280 186906 136760 0 569
571 0 490217 186577 136960 0 570
572 0 490225 186398 137160 0 571
573 0 490476 186106 137280 0 572
574 0 490506 185810 137560 0 573
575 0 490498 185553 137880 0 574
576 0 490486 185304 138040 0 575
577 0 490480 185290 138080 0 576
578 0 490470 185035 138120 0 577
579 0 490454 185065 138160 0 578
580 0 490460 185024 138200 0 579
581 0 490461 184965 138240 0 580
582 0 490458 184932 138280 0 581
583 0 490456 184936 138320 0 582
584 0 490385 184766 138360 0 583
585 0 490366 184765 138400 0 584
586 0 490363 184757 138440 0 585
587 0 490344 184704 138480 0 586
588 0 490314 184431 138520 0 587
589 0 490297 184414 138560 0 588
590 0 490299 184420 138600 0 589
591 0 490308 184381 138640 0 590
592 0 490254 184018 138680 0 591
593 0 490264 183998 138720 0 592
594 0 490301 184015 138760 0 593
595 0 490321 184015 138800 0 594
596 0 490355 184032 138840 0 595
597 0 490382 184040 138880 0 596
598 0 490401 184045 138920 0 597
599 0 490431 184052 138960 0 598
600 0 490457 184063 139000 0 599
601 0 490473 184059 139040 0 600
602 0 490482 184050 139080 0 601
603 0 490494 184038 139120 0 602
604 0 490505 184020 139160 0 603
605 0 490520 184017 139200 0 604
606 0 490532 184020 139240 0 605
607 0 490581 184076 139280 0 606
608 0 490581 184065 139320 0 607
609 0 490612 184061 139360 0 608
610 0 490622 184047 139400 0 609
611 0 490642 184053 139440 0 610
612 0 490658 184049 139480 0 611
613 0 490674 184050 139520 0 612
614 0 490693 184051 139560 0 613
615 0 490706 184055 139600 0 614
616 0 490721 184064 139640 0 615
617 0 490736 184054 139680 0 616
618 0 490754 184042 139720 0 617
619 0 490770 184038 139760 0 618
620 0 490777 184026 139800 0 619
621 0 490782 184024 139840 0 620
622 0 490793 184008 139880 0 621
623 0 490798 184009 139920 0 622
624 0 490804 184007 139960 0 623
625 0 490814 183990 140000 0 624
626 0 490803 183972 140040 0 625
627 0 490716 184056 140080 0 626
628 0 490810 183941 140120 0 627
629 0 490808 183941 140160 0 628
630 0 490861 183869 140200 0 629
631 0 490880 183828 140240 0 630
632 0 490918 183788 140280 0 631
633 0 490881 183675 140320 0 632
634 0 490895 183664 140360 0 633
635 0 490906 183641 140400 0 634
636 0 490911 183631 140440 0 635
637 0 490907 183635 140480 0 636
638 0 490942 183608 140520 0 637
639 0 490933 183619 140560 0 638
640 0 490942 183472 140600 0 639
641 0 490944 183463 140640 0 640
642 0 490957 183425 140680 0 641
643 0 490966 183488 140720 0 642
644 0 490940 183424 140760 0 643
645 0 490863 183263 140800 0 644
646 0 490835 183191 140840 0 645
647 0 490843 183105 140880 0 646
648 0 490856 183047 140920 0 647
649 0 490854 183020 140960 0 648
650 0 490863 182996 141000 0 649
651 0 490862 182985 141040 0 650
652 0 490881 182982 141080 0 651
653 0 490816 182829 141120 0 652
654 0 490812 182808 141160 0 653
655 0 490769 182769 141200 0 654
656 0 490743 182699 141240 0 655
657 0 490756 182633 141280 0 656
658 0 490756 182631 141320 0 657
659 0 490759 182638 141360 0 658
660 0 490749 182637 141400 0 659
661 0 490721 182649 141440 0 660
662 0 490728 182495 141480 0 661
663 0 490722 182499 141520 0 662
664 0 490717 182500 141560 0 663
665 0 490695 182491 141600 0 664
666 0 490684 182484 141640 0 665
667 0 490658 182444 141680 0 666
668 0 490664 182301 141720 0 667
669 0 490678 182277 141760 0 668
670 0 490696 182213 141800 0 669
671 0 490689 182212 141840 0 670
672 0 490684 182203 141880 0 671
673 0 490677 182215 141920 0 672
674 0 490781 182118 141960 0 673
675 0 490777 182105 142000 0 674
676 0 490788 181977 142040 0 675
677 0 490803 181955 142080 0 676
678 0 490803 181963 142120 0 677
679 0 490818 181962 142160 0 678
680 0 490871 181958 142200 0 679
681 0 490946 181722 142240 0 680
682 0 490950 181728 142280 0 681
683 0 490955 181742 142320 0 682
684 0 491026 181560 142360 0 683
685 0 491051 181547 142400 0 684
686 0 491109 181414 142440 0 685
687 0 491124 181480 142480 0 686
688 0 491129 181499 142520 0 687
689 0 491095 181417 142560 0 688
690 0 491128 181342 142600 0 689
691 0 491148 181306 142640 0 690
692 0 491163 181224 142680 0 691
693 0 491119 181205 142720 0 692
694 0 491158 181139 142760 0 693
695 0 491158 181158 142800 0 694
696 0 491201 181131 142840 0 695
697 0 491213 181130 142880 0 696
698 0 491170 181024 142920 0 697
699 0 491189 181052 142960 0 698
700 0 491162 181078 143000 0 699
701 0 491188 180954 143040 0 700
702 0 491154 181002 143080 0 701
703 0 491171 181004 143120 0 702
704 0 491199 180976 143160 0 703
705 0 491173 179405 143200 0 704
706 0 491161 180866 143240 0 705
707 0 491173 180756 143280 0 706
708 0 491188 180754 143320 0 707
709 0 491174 180637 143360 0 708
710 0 491237 180620 143400 0 709
711 0 491116 180528 143440 0 710
712 0 491203 180392 143480 0 711
713 0 491151 180341 143520 0 712
714 0 491144 180336 143560 0 713
715 0 491131 180291 143600 0 714
716 0 491133 180272 143640 0 715
717 0 491063 180103 143680 0 716
718 0 491059 180075 143720 0 717
719 0 491070 180072 143760 0 718
720 0 490951 179843 143920 0 719
721 0 490920 179741 143960 0 720
722 0 490932 179750 144000 0 721
723 0 490925 179737 144040 0 722
724 0 490920 179745 144080 0 723
725 0 490878 179589 144120 0 724
726 0 490881 179559 144160 0 725
727 0 490892 179514 144200 0 726
728 0 490893 179539 144240 0 727
729 0 490891 179416 144280 0 728
730 0 490886 179414 144320 0 729
731 0 490871 179397 144360 0 730
732 0 490892 179297 144400 0 731
733 0 490882 179306 144440 0 732
734 0 490889 179311 144480 0 733
735 0 490880 179321 144520 0 734
736 0 490882 179328 144560 0 735
737 0 490885 179307 144600 0 736
738 0 490846 179142 144640 0 737
739 0 490846 179158 144680 0 738
740 0 490830 179119 144720 0 739
741 0 490824 179121 144760 0 740
742 0 490720 178768 144800 0 741
743 0 490718 178785 144840 0 742
744 0 490724 178672 144880 0 743
745 0 490651 178657 144920 0 744
746 0 490580 178689 144960 0 745
747 0 490586 178619 145000 0 746
748 0 490574 178530 145040 0 747
749 0 490609 178464 145080 0 748
750 0 490606 178473 145120 0 749
751 0 490593 178466 145160 0 750
752 0 490587 178486 145200 0 751
753 0 490581 178436 145240 0 752
754 0 490594 178322 145280 0 753
755 0 490592 178348 145320 0 754
756 0 490592 178351 145360 0 755
757 0 490606 178354 145400 0 756
758 0 490598 178359 145440 0 757
759 0 490599 178371 145480 0 758
760 0 490562 178429 145520 0 759
761 0 490575 178431 145560 0 760
762 0 490474 178084 145600 0 761
763 0 490477 178112 145640 0 762
764 0 490478 178120 145680 0 763
765 0 490510 178121 145720 0 764
766 0 490440 178156 145760 0 765
767 0 490455 178119 145800 0 766
768 0 490445 178079 145840 0 767
769 0 490464 178041 145880 0 768
770 0 490462 177981 145920 0 769
771 0 490518 177861 145960 0 770
772 0 490463 177831 146000 0 771
773 0 490452 177790 146040 0 772
774 0 490451 177736 146080 0 773
775 0 490434 177723 146120 0 774
776 0 490461 177619 146160 0 775
777 0 490440 177535 146200 0 776
778 0 490404 177504 146240 0 777
779 0 490363 177482 146280 0 778
780 0 490322 177460 146320 0 779
781 0 490261 177404 146360 0 780
782 0 490206 177323 146400 0 781
783 0 490229 177281 146440 0 782
784 0 490233 177223 146480 0 783
785 0 490327 177173 146520 0 784
786 0 490328 177221 146560 0 785
787 0 490374 177091 146600 0 786
788 0 490383 177104 146640 0 787
789 0 490435 176950 146720 0 788
790 0 490426 176918 146760 0 789
791 0 490456 176860 146800 0 790
792 0 490459 176826 146840 0 791
793 0 490501 176763 146880 0 792
794 0 490501 176771 146920 0 793
795 0 490519 176699 146960 0 794
796 0 490519 176692 147000 0 795
797 0 490531 176640 147040 0 796
798 0 490534 176565 147080 0 797
799 0 490533 176529 147120 0 798
800 0 490522 176525 147160 0 799
801 0 490550 176423 147200 0 800
802 0 490556 176405 147240 0 801
803 0 490572 176367 147280 0 802
804 0 490563 176382 147320 0 803
805 0 490581 176294 147360 0 804
806 0 490598 176252 147400 0 805
807 0 490587 176193 147440 0 806
808 0 490642 176143 147480 0 807
809 0 490640 176152 147520 0 808
810 0 490658 176133 147560 0 809
811 0 490692 176141 147600 0 810
812 0 490688 176158 147640 0 811
813 0 490630 176067 147680 0 812
814 0 490653 175971 147720 0 813
815 0 490688 175951 147760 0 814
816 0 490699 175868 147800 0 815
817 0 490691 175820 147840 0 816
818 0 490684 175814 147880 0 817
819 0 490693 175762 147920 0 818
820 0 490673 175771 147960 0 819
821 0 490675 175792 148000 0 820
822 0 490704 175681 148040 0 821
823 0 490682 175593 148080 0 822
824 0 490651 175517 148120 0 823
825 0 490603 175434 148160 0 824
826 0 490557 175477 148200 0 825
827 0 490591 175442 148240 0 826
828 0 490512 175267 148280 0 827
829 0 490492 175216 148320 0 828
830 0 490478 175121 148360 0 829
831 0 490460 175028 148400 0 830
832 0 490443 174999 148440 0 831
833 0 490433 174985 148480 0 832
834 0 490427 174978 148520 0 833
835 0 490404 174926 148560 0 834
836 0 490400 174912 148640 0 835
837 0 490386 174906 148680 0 836
838 0 490383 174902 148720 0 837
839 0 490378 174888 148760 0 838
840 0 490352 174861 148800 0 839
841 0 490344 174851 148840 0 840
842 0 490209 174690 148880 0 841
843 0 490148 174523 148920 0 842
844 0 490122 174475 148960 0 843
845 0 490121 174355 149000 0 844
846 0 490118 174359 149040 0 845
847 0 490110 174367 149080 0 846
848 0 490098 174337 149120 0 847
849 0 490119 174322 149160 0 848
850 0 490125 174314 149200 0 849
851 0 490107 174313 149240 0 850
852 0 490115 174306 149280 0 851
853 0 490129 174248 149320 0 852
854 0 490145 174223 149360 0 853
855 0 490158 174140 149400 0 854
856 0 490262 174038 149440 0 855
857 0 490221 174029 149480 0 856
858 0 490224 174017 149520 0 857
859 0 490223 173959 149560 0 858
860 0 490240 174050 149600 0 859
861 0 490338 173979 149640 0 860
862 0 490364 174037 149680 0 861
863 0 490378 174131 149720 0 862
864 0 490434 174127 149760 0 863
865 0 490404 174148 149800 0 864
866 0 490445 174144 149840 0 865
867 0 490473 174197 149880 0 866
868 0 490485 174234 149920 0 867
869 0 490501 174295 149960 0 868
870 0 490482 174352 150000 0 869
871 0 490441 174378 150040 0 870
872 0 490426 174321 150080 0 871
873 0 490417 174275 150120 0 872
874 0 490458 174270 150160 0 873
875 0 490491 174258 150200 0 874
876 0 490540 174184 150240 0 875
877 0 490568 174105 150280 0 876
878 0 490609 174030 150320 0 877
879 0 490617 173952 150360 0 878
880 0 490617 173833 150400 0 879
881 0 490607 173697 150440 0 880
882 0 490617 173572 150480 0 881
883 0 490623 173469 150520 0 882
884 0 490627 173375 150560 0 883
885 0 490654 173240 150600 0 884
886 0 490693 173085 150640 0 885
887 0 490701 172976 150680 0 886
888 0 490665 172923 150720 0 887
889 0 490724 172863 150760 0 888
890 0 490713 172863 150800 0 889
891 0 490672 172849 150840 0 890
892 0 490662 172649 150880 0 891
893 0 490641 172621 150920 0 892
894 0 490680 172550 150960 0 893
895 0 490663 172475 151000 0 894
896 0 490661 172488 151040 0 895
897 0 490640 172493 151080 0 896
898 0 490682 172394 151120 0 897
899 0 490692 172300 151160 0 898
900 0 490686 172281 151200 0 899
901 0 490688 172218 151240 0 900
902 0 490701 172184 151280 0 901
903 0 490711 172151 151320 0 902
904 0 490699 172112 151360 0 903
905 0 490711 172075 151400 0 904
906 0 490716 172068 151440 0 905
907 0 490708 172021 151480 0 906
908 0 490654 171918 151520 0 907
909 0 490622 171883 151560 0 908
910 0 490601 171764 151600 0 909
911 0 490598 171778 151640 0 910
912 0 490571 171713 151680 0 911
913 0 490565 171712 151720 0 912
914 0 490562 171682 151760 0 913
915 0 490591 171574 151800 0 914
916 0 490588 171560 151840 0 915
917 0 490533 171365 151880 0 916
918 0 490520 171371 151920 0 917
919 0 490484 171322 151960 0 918
920 0 490503 171239 152000 0 919
921 0 490491 171177 152040 0 920
922 0 490485 171192 152080 0 921
923 0 490489 171160 152120 0 922
924 0 490483 171134 152160 0 923
925 0 490457 171035 152200 0 924
926 0 490423 171053 152240 0 925
927 0 490426 171036 152280 0 926
928 0 490446 170963 152320 0 927
929 0 490431 170978 152360 0 928
930 0 490379 170726 152400 0 929
931 0 490378 170753 152440 0 930
932 0 490375 170775 152480 0 931
933 0 490373 170795 152520 0 932
934 0 490378 170817 152560 0 933
935 0 490358 170715 152600 0 934
936 0 490334 170670 152640 0 935
937 0 490350 170546 152680 0 936
938 0 490339 170542 152720 0 937
939 0 490329 170558 152760 0 938
940 0 490331 170580 152800 0 939
941 0 490334 170574 152840 0 940
942 0 490271 170560 152880 0 941
943 0 490260 170481 152920 0 942
944 0 490274 170391 152960 0 943
945 0 490303 170320 153000 0 944
946 0 490216 170208 153040 0 945
947 0 490175 170116 153080 0 946
948 0 490113 170042 153120 0 947
949 0 490129 169934 153160 0 948
950 0 490124 169940 153200 0 949
951 0 490099 169926 153240 0 950
952 0 490122 169833 153280 0 951
953 0 490048 169788 153320 0 952
954 0 490035 169818 153360 0 953
955 0 490035 169761 153400 0 954
956 0 490071 169735 153440 0 955
957 0 490062 169523 153480 0 956
958 0 490169 169113 153520 0 957
959 0 490168 169128 153560 0 958
960 0 490171 169066 153600 0 959
961 0 490207 168926 153640 0 960
962 0 490217 168708 153640 0 961
963 0 490285 168564 153680 0 962
964 0 490295 168499 153720 0 963
965 0 490297 168472 153760 0 964
966 0 490291 168501 153800 0 965
967 0 490287 168530 153840 0 966
968 0 490278 168470 153880 0 967
969 0 490308 168386 153920 0 968
970 0 490362 168326 153960 0 969
971 0 490347 168338 154000 0 970
972 0 490350 168362 154040 0 971
973 0 490333 168384 154080 0 972
974 0 490328 168292 154120 0 973
975 0 490319 167973 154160 0 974
976 0 490306 167963 154200 0 975
977 0 490293 167965 154240 0 976
978 0 490283 167965 154280 0 977
979 0 490278 167980 154320 0 978
980 0 490264 168006 154360 0 979
981 0 490268 168038 154400 0 980
982 0 490260 168063 154440 0 981
983 0 490263 168073 154480 0 982
984 0 490267 168086 154520 0 983
985 0 490294 168066 154560 0 984
986 0 490227 167945 154600 0 985
987 0 490219 167854 154640 0 986
988 0 490209 167889 154680 0 987
989 0 490186 167910 154720 0 988
990 0 490199 167635 154760 0 989
991 0 490200 167398 154800 0 990
992 0 490199 167413 154840 0 991
993 0 490219 167377 154880 0 992
994 0 490194 167361 154920 0 993
995 0 490201 167385 154960 0 994
996 0 490216 167469 155000 0 995
997 0 490178 167338 155040 0 996
998 0 490169 167326 155080 0 997
999 0 490144 167307 155120 0 998
1000 0 490109 167286 155160 0 999
1001 0 490093 167301 155200 0 1000
1002 0 490071 167236 155240 0 1001
1003 0 490053 167260 155280 0 1002
1004 0 490035 167277 155320 0 1003
1005 0 489996 167197 155360 0 1004
1006 0 489977 167206 155400 0 1005
1007 0 489958 167180 155440 0 1006
1008 0 489921 167192 155480 0 1007
1009 0 489949 167065 155520 0 1008
1010 0 489940 167042 155560 0 1009
1011 0 489912 166931 155600 0 1010
1012 0 489905 166887 155640 0 1011
1013 0 489887 166878 155680 0 1012
1014 0 489872 166901 155720 0 1013
1015 0 489854 166886 155760 0 1014
1016 0 489854 166843 155800 0 1015
1017 0 489823 166700 155840 0 1016
1018 0 489790 166717 155880 0 1017
1019 0 489764 166748 155920 0 1018
1020 0 489777 166747 155960 0 1019
1021 0 489726 166468 156000 0 1020
1022 0 489699 166480 156040 0 1021
1023 0 489663 166416 156080 0 1022
1024 0 489608 166351 156120 0 1023
1025 0 489585 166118 156160 0 1024
1026 0 489563 166062 156200 0 1025
1027 0 489567 166025 156240 0 1026
1028 0 489568 165982 156280 0 1027
1029 0 489495 165811 156320 0 1028
1030 0 489464 165772 156360 0 1029
1031 0 489450 165740 156400 0 1030
1032 0 489437 165717 156440 0 1031
1033 0 489377 165620 156480 0 1032
1034 0 489369 165596 156520 0 1033
1035 0 489350 165573 156560 0 1034
1036 0 489335 165588 156600 0 1035
1037 0 489372 165536 156640 0 1036
1038 0 489388 165541 156680 0 1037
1039 0 489333 165461 156720 0 1038
1040 0 489367 165441 156760 0 1039
1041 0 489384 165382 156800 0 1040
1042 0 489315 165300 156840 0 1041
1043 0 489308 165299 156880 0 1042
1044 0 489296 165242 156920 0 1043
1045 0 489291 165169 156960 0 1044
1046 0 489283 165181 157000 0 1045
1047 0 489304 165153 157040 0 1046
1048 0 489328 165093 157080 0 1047
1049 0 489319 165047 157120 0 1048
1050 0 489310 165020 157160 0 1049
1051 0 489293 164985 157200 0 1050
1052 0 489317 164906 157240 0 1051
1053 0 489238 164733 157280 0 1052
1054 0 489206 164743 157320 0 1053
1055 0 489214 164770 157360 0 1054
1056 0 489197 164632 157400 0 1055
1057 0 489161 164508 157440 0 1056
1058 0 489121 164316 157480 0 1057
1059 0 489077 164212 157520 0 1058
1060 0 489054 164238 157560 0 1059
1061 0 489026 164268 157600 0 1060
1062 0 488975 164098 157640 0 1061
1063 0 488986 164020 157680 0 1062
1064 0 488956 164058 157720 0 1063
1065 0 488935 164087 157760 0 1064
1066 0 488987 164086 157800 0 1065
1067 0 488948 163954 157840 0 1066
1068 0 488924 163835 157880 0 1067
1069 0 488870 163700 157920 0 1068
1070 0 488838 163681 157960 0 1069
1071 0 488780 163701 158000 0 1070
1072 0 488814 163552 158040 0 1071
1073 0 488784 163604 158080 0 1072
1074 0 488776 163559 158120 0 1073
1075 0 488748 163566 158160 0 1074
1076 0 488759 163556 158200 0 1075
1077 0 488742 163539 158240 0 1076
1078 0 488720 163412 158280 0 1077
1079 0 488701 163456 158320 0 1078
1080 0 488682 163459 158360 0 1079
1081 0 488651 163394 158400 0 1080
1082 0 488692 163307 158440 0 1081
1083 0 488660 163258 158480 0 1082
1084 0 488648 163202 158520 0 1083
1085 0 488610 163143 158560 0 1084
1086 0 488572 162986 158600 0 1085
1087 0 488545 163029 158640 0 1086
1088 0 488551 162943 158680 0 1087
1089 0 488519 163002 158720 0 1088
1090 0 488483 162907 158760 0 1089
1091 0 488493 162886 158800 0 1090
1092 0 488484 162847 158840 0 1091
1093 0 488477 162783 158880 0 1092
1094 0 488455 162816 158920 0 1093
1095 0 488427 162728 158960 0 1094
1096 0 488417 162749 159000 0 1095
1097 0 488413 162756 159040 0 1096
1098 0 488348 162733 159080 0 1097
1099 0 488363 162635 159120 0 1098
1100 0 488373 162581 159160 0 1099
1101 0 488360 162524 159200 0 1100
1102 0 488318 162516 159240 0 1101
1103 0 488295 162459 159280 0 1102
1104 0 488249 162404 159320 0 1103
1105 0 488232 162379 159360 0 1104
1106 0 488188 162264 159400 0 1105
1107 0 488192 162209 159440 0 1106
1108 0 488163 162101 159480 0 1107
1109 0 488052 161675 159560 0 1108
1110 0 487990 161464 159600 0 1109
1111 0 487952 161399 159640 0 1110
1112 0 487923 161292 159680 0 1111
1113 0 487895 161111 159720 0 1112
1114 0 487855 161047 159760 0 1113
1115 0 487807 160930 159800 0 1114
1116 0 487766 160860 159840 0 1115
1117 0 487718 160789 159880 0 1116
1118 0 487707 160726 159920 0 1117
1119 0 487704 160713 159960 0 1118
1120 0 487684 160703 160000 0 1119
1121 0 487673 160719 160040 0 1120
1122 0 487601 160748 160080 0 1121
1123 0 487542 160761 160120 0 1122
1124 0 487506 160728 160160 0 1123
1125 0 487452 160724 160200 0 1124
1126 0 487368 160662 160240 0 1125
1127 0 487328 160501 160280 0 1126
1128 0 487207 160159 160320 0 1127
1129 0 487125 160033 160360 0 1128
1130 0 487039 159917 160400 0 1129
1131 0 486990 159888 160440 0 1130
1132 0 486941 159791 160480 0 1131
1133 0 486889 159729 160520 0 1132
1134 0 486854 159733 160560 0 1133
1135 0 486811 159738 160600 0 1134
1136 0 486794 159732 160640 0 1135
1137 0 486756 159729 160680 0 1136
1138 0 486643 159612 160720 0 1137
1139 0 486610 159551 160760 0 1138
1140 0 486528 159522 160800 0 1139
1141 0 486473 159467 160840 0 1140
1142 0 486442 159469 160880 0 1141
1143 0 486401 159421 160920 0 1142
1144 0 486357 159376 160960 0 1143
1145 0 486331 159322 161000 0 1144
1146 0 486278 159299 161040 0 1145
1147 0 486229 159263 161080 0 1146
1148 0 486175 159211 161120 0 1147
1149 0 486131 159173 161160 0 1148
1150 0 486062 159154 161200 0 1149
1151 0 485999 159113 161240 0 1150
1152 0 485945 159011 161280 0 1151
1153 0 485885 158931 161320 0 1152
1154 0 485842 158913 161360 0 1153
1155 0 485782 158871 161400 0 1154
1156 0 485711 158805 161440 0 1155
1157 0 485666 158772 161480 0 1156
1158 0 485647 158714 161520 0 1157
1159 0 485598 158692 161560 0 1158
1160 0 485560 158593 161600 0 1159
1161 0 485506 158653 161640 0 1160
1162 0 485465 158605 161680 0 1161
1163 0 485438 158649 161720 0 1162
1164 0 485448 158582 161760 0 1163
1165 0 485406 158637 161800 0 1164
1166 0 485259 158545 161840 0 1165
1167 0 485129 158370 161880 0 1166
1168 0 485144 158373 161920 0 1167
1169 0 485104 158296 161960 0 1168
1170 0 485085 158245 162000 0 1169
1171 0 485042 158209 162040 0 1170
1172 0 484985 158224 162080 0 1171
1173 0 484962 158185 162120 0 1172
1174 0 484919 158067 162160 0 1173
1175 0 484885 158095 162200 0 1174
1176 0 484828 158055 162240 0 1175
1177 0 484803 158047 162280 0 1176
1178 0 484750 158057 162320 0 1177
1179 0 484762 157982 162360 0 1178
1180 0 484702 157976 162400 0 1179
1181 0 484710 157919 162440 0 1180
1182 0 484663 157890 162480 0 1181
1183 0 484597 157831 162520 0 1182
1184 0 484526 157827 162560 0 1183
1185 0 484515 157843 162600 0 1184
1186 0 484474 157832 162640 0 1185
1187 0 484384 157807 162680 0 1186
1188 0 484268 157748 162720 0 1187
1189 0 484232 157713 162760 0 1188
1190 0 484114 157609 162800 0 1189
1191 0 484036 157570 162840 0 1190
1192 0 483936 157503 162880 0 1191
1193 0 483822 157398 162920 0 1192
1194 0 483679 157331 162960 0 1193
1195 0 483543 157190 163000 0 1194
1196 0 483372 157051 163040 0 1195
1197 0 483257 157018 163080 0 1196
1198 0 483198 156918 163120 0 1197
1199 0 483105 156836 163160 0 1198
1200 0 482937 156740 163200 0 1199
1201 0 482880 156618 163240 0 1200
1202 0 482828 156621 163280 0 1201
1203 0 482849 156608 163320 0 1202
1204 0 482801 156589 163360 0 1203
1205 0 482753 156619 163400 0 1204
1206 0 482756 156614 163440 0 1205
1207 0 482684 156560 163480 0 1206
1208 0 482574 156426 163520 0 1207
1209 0 482552 156442 163560 0 1208
1210 0 482560 156395 163600 0 1209
1211 0 482547 156419 163640 0 1210
1212 0 482542 156240 163680 0 1211
1213 0 482489 156298 163720 0 1212
1214 0 482428 156110 163760 0 1213
1215 0 482369 156092 163800 0 1214
1216 0 482368 155923 163840 0 1215
1217 0 482344 155883 163880 0 1216
1218 0 482235 155729 163920 0 1217
1219 0 482114 155636 163960 0 1218
1220 0 482004 155558 164000 0 1219
1221 0 481927 155336 164040 0 1220
1222 0 481859 155200 164080 0 1221
1223 0 481791 155173 164120 0 1222
1224 0 481744 155126 164160 0 1223
1225 0 481627 155066 164200 0 1224
1226 0 481518 154890 164240 0 1225
1227 0 481470 154970 164280 0 1226
1228 0 481419 154930 164320 0 1227
1229 0 481378 154943 164360 0 1228
1230 0 481279 154896 164400 0 1229
1231 0 481174 154745 164440 0 1230
1232 0 481199 154673 164480 0 1231
1233 0 481056 154604 164520 0 1232
1234 0 481055 154629 164560 0 1233
1235 0 481045 154619 164600 0 1234
1236 0 481039 154637 164640 0 1235
1237 0 481036 154550 164680 0 1236
1238 0 481020 154478 164720 0 1237
1239 0 480966 154404 164760 0 1238
1240 0 480967 154422 164800 0 1239
1241 0 480930 154424 164840 0 1240
1242 0 480896 154362 164880 0 1241
1243 0 480784 154166 164920 0 1242
1244 0 480785 154144 164960 0 1243
1245 0 480690 154079 165000 0 1244
1246 0 480669 154059 165040 0 1245
1247 0 480574 154088 165080 0 1246
1248 0 480461 154067 165120 0 1247
1249 0 480192 153840 165160 0 1248
1250 0 480099 153795 165200 0 1249
1251 0 480007 153786 165240 0 1250
1252 0 479937 153719 165280 0 1251
1253 0 479910 153651 165320 0 1252
1254 0 479739 153579 165360 0 1253
1255 0 479683 153565 165400 0 1254
1256 0 479664 153498 165440 0 1255
1257 0 479604 153454 165480 0 1256
1258 0 479568 153406 165520 0 1257
1259 0 479486 153225 165560 0 1258
1260 0 479285 153057 165600 0 1259
1261 0 479242 152999 165640 0 1260
1262 0 479147 152896 165680 0 1261
1263 0 479048 152816 165720 0 1262
1264 0 479023 152809 165760 0 1263
1265 0 478981 152632 165800 0 1264
1266 0 478891 152536 165840 0 1265
1267 0 478844 152438 165880 0 1266
1268 0 478751 152246 165920 0 1267
1269 0 478634 152182 165960 0 1268
1270 0 478548 152117 166000 0 1269
1271 0 478476 151920 166040 0 1270
1272 0 478376 151891 166080 0 1271
1273 0 478361 151732 166120 0 1272
1274 0 478300 151559 166160 0 1273
1275 0 478241 151459 166200 0 1274
1276 0 478170 151548 166240 0 1275
1277 0 477997 151429 166280 0 1276
1278 0 477861 151292 166320 0 1277
1279 0 477719 151218 166360 0 1278
1280 0 477675 151151 166400 0 1279
1281 0 477630 151041 166440 0 1280
1282 0 477563 151027 166480 0 1281
1283 0 477496 150869 166520 0 1282
1284 0 477348 150788 166560 0 1283
1285 0 477197 150697 166600 0 1284
1286 0 477150 150633 166640 0 1285
1287 0 477070 150615 166680 0 1286
1288 0 477025 150541 166720 0 1287
1289 0 476983 150527 166760 0 1288
1290 0 476941 150345 166800 0 1289
1291 0 476894 150353 166840 0 1290
1292 0 476834 150233 166880 0 1291
1293 0 476841 150235 166920 0 1292
1294 0 476804 150145 166960 0 1293
1295 0 476779 150134 167000 0 1294
1296 0 476756 150047 167040 0 1295
1297 0 476707 149980 167080 0 1296
1298 0 476662 149856 167120 0 1297
1299 0 476629 149781 167160 0 1298
1300 0 476593 149794 167200 0 1299
1301 0 476538 149751 167240 0 1300
1302 0 476447 149706 167280 0 1301
1303 0 476455 149642 167320 0 1302
1304 0 476417 149581 167360 0 1303
1305 0 476403 149580 167400 0 1304
1306 0 476337 149486 167440 0 1305
1307 0 476342 149465 167480 0 1306
1308 0 476323 149432 167520 0 1307
1309 0 476317 149367 167560 0 1308
1310 0 476283 149301 167600 0 1309
1311 0 476245 149299 167640 0 1310
1312 0 476177 149207 167720 0 1311
1313 0 476142 149105 167760 0 1312
1314 0 476106 148981 167800 0 1313
1315 0 476055 148891 167840 0 1314
1316 0 476089 148812 167880 0 1315
1317 0 475994 148768 167920 0 1316
1318 0 475977 148771 167960 0 1317
1319 0 475933 148825 168000 0 1318
1320 0 475879 148800 168040 0 1319
1321 0 475799 148772 168080 0 1320
1322 0 475750 148646 168120 0 1321
1323 0 475698 148495 168160 0 1322
1324 0 475614 148523 168200 0 1323
1325 0 475466 148430 168240 0 1324
1326 0 475357 148387 168280 0 1325
1327 0 475294 148344 168320 0 1326
1328 0 475203 148222 168360 0 1327
1329 0 475098 148232 168400 0 1328
1330 0 475041 148213 168440 0 1329
1331 0 475002 148261 168480 0 1330
1332 0 474902 148072 168520 0 1331
1333 0 474825 148138 168560 0 1332
1334 0 474756 148061 168600 0 1333
1335 0 474678 148072 168640 0 1334
1336 0 474781 147985 168680 0 1335
1337 0 474716 148055 168720 0 1336
1338 0 474671 148115 168760 0 1337
1339 0 474672 148093 168800 0 1338
1340 0 474650 148032 168840 0 1339
1341 0 474592 148090 168880 0 1340
1342 0 474598 148042 168920 0 1341
1343 0 474567 148004 168960 0 1342
1344 0 474517 148037 169000 0 1343
1345 0 474446 147892 169040 0 1344
1346 0 474439 147816 169080 0 1345
1347 0 474406 147874 169120 0 1346
1348 0 474344 147756 169160 0 1347
1349 0 474317 147592 169200 0 1348
1350 0 474173 147448 169240 0 1349
1351 0 474132 147412 169280 0 1350
1352 0 474089 147416 169320 0 1351
1353 0 474045 147207 169360 0 1352
1354 0 473981 147210 169400 0 1353
1355 0 473893 147132 169440 0 1354
1356 0 473785 147125 169480 0 1355
1357 0 473675 147101 169520 0 1356
1358 0 473586 147072 169560 0 1357
1359 0 473482 147035 169600 0 1358
1360 0 473395 146931 169640 0 1359
1361 0 473300 146887 169680 0 1360
1362 0 473195 146901 169720 0 1361
1363 0 473073 146803 169760 0 1362
1364 0 472905 146764 169800 0 1363
1365 0 472840 146754 169840 0 1364
1366 0 472695 146674 169880 0 1365
1367 0 472580 146615 169920 0 1366
1368 0 472423 146628 169960 0 1367
1369 0 472331 146576 170000 0 1368
1370 0 472210 146514 170040 0 1369
1371 0 472130 146485 170080 0 1370
1372 0 472096 146543 170120 0 1371
1373 0 472056 146604 170160 0 1372
1374 0 472018 146522 170200 0 1373
1375 0 471947 146476 170240 0 1374
1376 0 471784 146333 170280 0 1375
1377 0 471712 146296 170320 0 1376
1378 0 471672 146361 170360 0 1377
1379 0 471669 146318 170400 0 1378
1380 0 471595 146263 170440 0 1379
1381 0 471545 146245 170480 0 1380
1382 0 471442 146138 170520 0 1381
1383 0 471374 146081 170560 0 1382
1384 0 471270 146036 170600 0 1383
1385 0 471216 146023 170640 0 1384
1386 0 471172 146040 170680 0 1385
1387 0 471096 145920 170720 0 1386
1388 0 470916 145813 170760 0 1387
1389 0 470808 145715 170800 0 1388
1390 0 470658 145685 170840 0 1389
1391 0 470554 145656 170880 0 1390
1392 0 470416 145617 170920 0 1391
1393 0 470341 145595 170960 0 1392
1394 0 470250 145501 171000 0 1393
1395 0 470196 145569 171040 0 1394
1396 0 470072 145459 171080 0 1395
1397 0 470040 145500 171120 0 1396
1398 0 469982 145494 171160 0 1397
1399 0 469923 145481 171200 0 1398
1400 0 469869 145517 171240 0 1399
1401 0 469769 145481 171280 0 1400
1402 0 469741 145431 171320 0 1401
1403 0 469643 145366 171360 0 1402
1404 0 469528 145325 171400 0 1403
1405 0 469465 145269 171440 0 1404
1406 0 469137 145145 171480 0 1405
1407 0 469059 145078 171520 0 1406
1408 0 468791 144971 171560 0 1407
1409 0 468684 144955 171600 0 1408
1410 0 468521 144920 171640 0 1409
1411 0 468306 144822 171680 0 1410
1412 0 468170 144794 171720 0 1411
1413 0 468024 144775 171760 0 1412
1414 0 467925 144732 171800 0 1413
1415 0 467824 144718 171840 0 1414
1416 0 467726 144639 171880 0 1415
1417 0 467669 144592 171920 0 1416
1418 0 467603 144521 171960 0 1417
1419 0 467427 144456 172000 0 1418
1420 0 467353 144411 172040 0 1419
1421 0 467216 144366 172080 0 1420
1422 0 466990 144262 172120 0 1421
1423 0 466775 144051 172160 0 1422
1424 0 466511 143958 172200 0 1423
1425 0 466251 143919 172240 0 1424
1426 0 466090 143844 172280 0 1425
1427 0 465793 143581 172320 0 1426
1428 0 465641 143537 172360 0 1427
1429 0 465367 143446 172400 0 1428
1430 0 465250 143268 172440 0 1429
1431 0 465165 143322 172480 0 1430
1432 0 464890 143218 172520 0 1431
1433 0 464615 142956 172560 0 1432
1434 0 464017 142723 172600 0 1433
1435 0 463814 142602 172640 0 1434
1436 0 463292 142423 172680 0 1435
1437 0 463083 142408 172720 0 1436
1438 0 462533 142211 172760 0 1437
1439 0 462497 142253 172800 0 1438
1440 0 462453 142290 172840 0 1439
1441 0 462326 142223 172880 0 1440
1442 0 462256 142175 172920 0 1441
1443 5 462257 142103 172960 0 1442
1444 0 462267 142069 173000 0 1443
1445 0 462197 142141 173040 0 1444
1446 0 462158 142175 173080 0 1445
1447 0 461827 142251 173120 0 1446
1448 0 461762 142258 173160 0 1447
1449 0 461607 142157 173200 0 1448
1450 0 461531 142173 173240 0 1449
1451 0 461398 142109 173280 0 1450
1452 0 461226 141994 173320 0 1451
1453 0 460947 141928 173360 0 1452
1454 0 460747 141929 173400 0 1453
1455 0 459806 141921 173440 0 1454
1456 0 459172 141849 173480 0 1455
1457 0 459071 141833 173520 0 1456
1458 0 458914 141847 173560 0 1457
1459 0 458740 141811 173600 0 1458
1460 0 458448 141728 173640 0 1459
1461 0 458300 141689 173680 0 1460
1462 0 458141 141624 173720 0 1461
1463 0 457951 141521 173760 0 1462
1464 0 457822 141460 173800 0 1463
1465 0 457785 141443 173840 0 1464
1466 0 457997 141519 173880 0 1465
1467 0 457801 141410 173920 0 1466
1468 0 457717 141349 173960 0 1467
1469 0 457477 141221 174000 0 1468
1470 0 457346 141136 174040 0 1469
1471 0 457012 140927 174080 0 1470
1472 0 456899 140728 174160 0 1471
1473 0 456691 140559 174200 0 1472
1474 0 456626 140603 174240 0 1473
1475 0 456518 140644 174280 0 1474
1476 0 456430 140581 174320 0 1475
1477 0 456381 140649 174360 0 1476
1478 0 456314 140659 174400 0 1477
1479 0 456279 140598 174440 0 1478
1480 0 456271 140567 174480 0 1479
1481 0 456269 140537 174520 0 1480
1482 0 456260 140500 174560 0 1481
1483 0 456294 140439 174600 0 1482
1484 0 456266 140469 174640 0 1483
1485 0 456278 140442 174680 0 1484
1486 0 456254 140433 174720 0 1485
1487 0 456227 140454 174760 0 1486
1488 0 456202 140449 174800 0 1487
1489 0 456175 140411 174840 0 1488
1490 0 455932 140278 174880 0 1489
1491 0 455624 140167 174920 0 1490
1492 0 455440 140112 174960 0 1491
1493 0 455337 140089 175000 0 1492
1494 0 455099 139950 175040 0 1493
1495 0 454958 139863 175080 0 1494
1496 0 454831 139810 175120 0 1495
1497 0 454804 139859 175160 0 1496
1498 0 454517 139691 175200 0 1497
1499 0 454391 139600 175240 0 1498
1500 0 454300 139460 175280 0 1499
1501 0 454210 139466 175320 0 1500
1502 0 454152 139438 175360 0 1501
1503 0 453855 139498 175400 0 1502
1504 0 453914 139102 175440 0 1503
1505 0 453912 139058 175480 0 1504
1506 0 453916 139022 175520 0 1505
1507 0 453905 138995 175560 0 1506
1508 0 453868 138955 175600 0 1507
1509 0 453831 138990 175640 0 1508
1510 0 453754 138908 175680 0 1509
1511 0 453743 138888 175720 0 1510
1512 0 453703 138957 175760 0 1511
1513 0 453660 138887 175800 0 1512
1514 0 453519 138889 175840 0 1513
1515 0 453510 138904 175880 0 1514
1516 0 453386 138825 175920 0 1515
1517 0 453217 138778 175960 0 1516
1518 0 453142 138778 176000 0 1517
1519 0 453033 138781 176040 0 1518
1520 0 452847 138764 176080 0 1519
1521 0 452798 138771 176120 0 1520
1522 0 452740 138693 176160 0 1521
1523 0 452648 138618 176200 0 1522
1524 0 452481 138642 176240 0 1523
1525 0 452371 138504 176280 0 1524
1526 0 452337 138564 176320 0 1525
1527 0 452286 138552 176360 0 1526
1528 0 452156 138481 176400 0 1527
1529 0 452159 138449 176440 0 1528
1530 0 452009 138507 176480 0 1529
1531 0 451924 138485 176520 0 1530
1532 0 451864 138539 176560 0 1531
1533 0 451854 138504 176600 0 1532
1534 0 451878 138376 176640 0 1533
1535 0 452095 137956 176680 0 1534
1536 0 451736 138412 176720 0 1535
1537 0 451706 138478 176760 0 1536
1538 0 451646 138360 176800 0 1537
1539 0 451594 138323 176840 0 1538
1540 0 451564 138346 176880 0 1539
1541 0 451513 138356 176920 0 1540
1542 0 451461 138326 176960 0 1541
1543 0 451411 138347 177000 0 1542
1544 0 451335 138238 177040 0 1543
1545 0 451295 138342 177080 0 1544
1546 0 451240 138358 177120 0 1545
1547 0 451215 138427 177160 0 1546
1548 0 451159 138429 177200 0 1547
1549 0 451131 138383 177240 0 1548
1550 0 451102 138321 177280 0 1549
1551 0 451089 138313 177320 0 1550
1552 0 451060 138320 177360 0 1551
1553 0 451041 138196 177400 0 1552
1554 0 450985 138135 177440 0 1553
1555 0 450920 138150 177480 0 1554
1556 0 450911 138133 177520 0 1555
1557 0 450889 138167 177560 0 1556
1558 0 450898 138201 177600 0 1557
1559 0 450851 138149 177640 0 1558
1560 0 450864 138121 177680 0 1559
1561 0 450831 138178 177720 0 1560
1562 0 450823 138138 177760 0 1561
1563 0 450811 138135 177800 0 1562
1564 0 450789 138179 177840 0 1563
1565 0 450764 138171 177880 0 1564
1566 0 450740 138107 177920 0 1565
1567 0 450741 138082 177960 0 1566
1568 0 450710 138130 178000 0 1567
1569 0 450732 138054 178040 0 1568
1570 0 450684 138111 178080 0 1569
1571 0 450657 138075 178120 0 1570
1572 0 450643 138087 178160 0 1571
1573 0 450639 138118 178200 0 1572
1574 0 450604 138099 178240 0 1573
1575 0 450581 138044 178280 0 1574
1576 0 450566 138084 178320 0 1575
1577 0 450500 138167 178360 0 1576
1578 0 450500 138028 178400 0 1577
1579 0 450506 137991 178440 0 1578
1580 0 450496 137976 178480 0 1579
1581 0 450434 137868 178520 0 1580
1582 0 450401 137888 178560 0 1581
1583 0 450248 137885 178600 0 1582
1584 0 450247 137856 178640 0 1583
1585 0 450191 137813 178680 0 1584
1586 0 450169 137834 178720 0 1585
1587 0 450138 137800 178760 0 1586
1588 0 450100 137786 178800 0 1587
1589 0 450073 137785 178840 0 1588
1590 0 449906 137745 178880 0 1589
1591 0 449750 137662 178920 0 1590
1592 0 449691 137740 179000 0 1591
1593 0 449663 137746 179040 0 1592
1594 0 449631 137686 179080 0 1593
1595 0 449572 137651 179120 0 1594
1596 0 449571 137549 179160 0 1595
1597 0 449544 137561 179200 0 1596
1598 0 449492 137663 179240 0 1597
1599 0 449488 137716 179280 0 1598
1600 0 449449 137558 179320 0 1599
1601 0 449425 137572 179360 0 1600
1602 0 449409 137603 179400 0 1601
1603 0 449361 137562 179440 0 1602
1604 0 449342 137566 179480 0 1603
1605 0 449275 137470 179520 0 1604
1606 0 449248 137454 179560 0 1605
1607 0 449214 137456 179600 0 1606
1608 0 449112 137418 179640 0 1607
1609 0 448995 137358 179680 0 1608
1610 0 448863 137285 179720 0 1609
1611 0 448725 137213 179760 0 1610
1612 0 448625 137127 179800 0 1611
1613 0 448552 137177 179840 0 1612
1614 0 448412 137113 179880 0 1613
1615 0 448333 137076 179920 0 1614
1616 0 448305 137117 179960 0 1615
1617 0 448237 137088 180000 0 1616
1618 0 448162 137026 180040 0 1617
1619 0 448110 137014 180080 0 1618
1620 0 448150 137165 180160 0 1619
1621 0 448071 137242 180200 0 1620
1622 0 447992 137252 180240 0 1621
1623 0 447877 137331 180280 0 1622
1624 0 447886 137248 180320 0 1623
1625 0 447841 137340 180360 0 1624
1626 0 447810 137336 180400 0 1625
1627 0 447733 137330 180440 0 1626
1628 0 447674 137318 180480 0 1627
1629 0 447595 137278 180520 0 1628
1630 0 447539 137233 180560 0 1629
1631 0 447455 137224 180600 0 1630
1632 0 447397 137159 180640 0 1631
1633 0 447349 137125 180680 0 1632
1634 0 447353 137162 180720 0 1633
1635 0 447295 137213 180760 0 1634
1636 0 447271 137200 180800 0 1635
1637 0 447250 137263 180840 0 1636
1638 0 447245 137254 180880 0 1637
1639 0 447165 137234 180920 0 1638
1640 0 447093 137217 180960 0 1639
1641 0 447078 137229 181000 0 1640
1642 0 447042 137262 181040 0 1641
1643 0 447026 137261 181080 0 1642
1644 0 446998 137368 181120 0 1643
1645 0 446976 137308 181160 0 1644
1646 0 446972 137283 181200 0 1645
1647 0 446921 137286 181240 0 1646
1648 0 446874 137523 181280 0 1647
1649 0 446702 137492 181320 0 1648
1650 0 446722 137493 181360 0 1649
1651 0 446658 137458 181400 0 1650
1652 0 446601 137492 181440 0 1651
1653 0 446537 137449 181480 0 1652
1654 0 446459 137513 181520 0 1653
1655 0 446391 137468 181560 0 1654
1656 0 446256 137476 181600 0 1655
1657 0 446172 137396 181640 0 1656
1658 0 446128 137442 181680 0 1657
1659 0 446080 137415 181720 0 1658
1660 0 445943 137415 181760 0 1659
1661 0 445919 137464 181800 0 1660
1662 0 445912 137506 181840 0 1661
1663 0 445886 137553 181880 0 1662
1664 0 445847 137530 181920 0 1663
1665 0 445822 137475 181960 0 1664
1666 0 445691 137373 182000 0 1665
1667 0 445743 137417 182040 0 1666
1668 0 445693 137357 182080 0 1667
1669 0 445628 137292 182120 0 1668
1670 0 445605 137340 182160 0 1669
1671 0 445590 137374 182200 0 1670
1672 0 445567 137411 182240 0 1671
1673 0 445549 137450 182280 0 1672
1674 0 445481 137388 182320 0 1673
1675 0 445400 137303 182360 0 1674
1676 0 445322 137181 182400 0 1675
1677 0 445212 137081 182440 0 1676
1678 0 445194 137122 182480 0 1677
1679 0 445166 137159 182520 0 1678
1680 0 445151 137192 182560 0 1679
1681 0 445130 137213 182600 0 1680
1682 0 445101 137258 182640 0 1681
1683 0 445089 137289 182680 0 1682
1684 0 445037 137237 182720 0 1683
1685 0 444966 137196 182760 0 1684
1686 0 444909 137132 182800 0 1685
1687 0 444807 137045 182840 0 1686
1688 0 444661 136905 182880 0 1687
1689 0 444602 136891 182920 0 1688
1690 0 444444 136858 182960 0 1689
1691 0 444273 136832 183000 0 1690
1692 0 444182 136789 183040 0 1691
1693 0 444137 136841 183080 0 1692
1694 0 444051 136824 183120 0 1693
1695 0 444023 136832 183160 0 1694
1696 0 443983 136860 183200 0 1695
1697 0 443962 136889 183240 0 1696
1698 0 443938 136821 183280 0 1697
1699 0 443826 136796 183320 0 1698
1700 0 443734 136737 183360 0 1699
1701 0 443672 136747 183400 0 1700
1702 0 443445 136688 183440 0 1701
1703 0 443328 136581 183480 0 1702
1704 0 443219 136635 183520 0 1703
1705 0 443184 136725 183560 0 1704
1706 0 443126 136560 183600 0 1705
1707 0 443083 136628 183640 0 1706
1708 0 443060 136680 183680 0 1707
1709 0 443004 136626 183720 0 1708
1710 0 442988 136713 183760 0 1709
1711 0 442932 136745 183800 0 1710
1712 0 442880 136762 183840 0 1711
1713 0 442800 136778 183880 0 1712
1714 0 442686 136754 183920 0 1713
1715 0 442616 136788 183960 0 1714
1716 0 442434 136678 184000 0 1715
1717 0 442406 136811 184040 0 1716
1718 0 442197 136726 184080 0 1717
1719 0 442196 136814 184120 0 1718
1720 0 441971 136760 184160 0 1719
1721 0 441960 136867 184200 0 1720
1722 0 441920 136905 184240 0 1721
1723 0 441765 136880 184280 0 1722
1724 0 441762 136991 184320 0 1723
1725 0 441729 137121 184360 0 1724
1726 0 441574 137027 184400 0 1725
1727 0 441511 137060 184440 0 1726
1728 5 441487 137167 184480 0 1727
1729 0 441380 137151 184520 0 1728
1730 0 441108 136987 184560 0 1729
1731 0 440889 136953 184600 0 1730
1732 0 440490 136821 184640 0 1731
1733 0 440121 136768 184680 0 1732
1734 5 439411 136540 184720 0 1733
1735 0 438704 136344 184760 0 1734
1736 0 438223 136189 184800 0 1735
1737 0 437913 136103 184840 0 1736
1738 0 436551 135999 184880 0 1737
1739 0 435538 135439 184880 0 1738
1740 0 435381 135423 184920 0 1739
1741 0 435362 135531 184960 0 1740
1742 5 435311 135428 185000 0 1741
1743 0 435136 135334 185040 0 1742
1744 0 435015 135462 185080 0 1743
1745 0 434900 135416 185120 0 1744
1746 0 434889 135497 185160 0 1745
1747 0 434872 135575 185200 0 1746
1748 0 434872 135667 185240 0 1747
1749 0 434616 135497 185280 0 1748
1750 0 434423 135472 185320 0 1749
1751 0 433799 135474 185360 0 1750
1752 0 433533 135493 185400 0 1751
1753 0 433074 135463 185440 0 1752
1754 0 432916 135513 185480 0 1753
1755 0 432525 135487 185520 0 1754
1756 0 432207 135378 185560 0 1755
1757 0 431900 135542 185600 0 1756
1758 0 431803 135528 185640 0 1757
1759 5 431572 135512 185680 0 1758
1760 0 430059 135043 185680 0 1759
1761 0 428421 134843 185680 0 1760
1762 0 427028 135156 185680 0 1761
1763 0 427040 135166 185640 0 1762
1764 0 426930 135123 185600 0 1763
1765 0 426189 135127 185560 0 1764
1766 0 425266 135213 185520 0 1765
1767 0 424931 135275 185480 0 1766
1768 0 424764 135225 185440 0 1767
1769 0 424727 135185 185400 0 1768
1770 0 424546 135119 185360 0 1769
1771 0 423968 135146 185320 0 1770
1772 0 423978 135052 185280 0 1771
1773 0 423922 134969 185240 0 1772
1774 0 423836 135005 185200 0 1773
1775 0 423668 134995 185160 0 1774
1776 0 423592 134906 185120 0 1775
1777 0 423582 134849 185080 0 1776
1778 0 423383 134714 185000 0 1777
1779 0 422843 134661 184960 0 1778
1780 0 422376 134658 184920 0 1779
1781 0 422199 134656 184880 0 1780
1782 0 421922 134572 184840 0 1781
1783 0 421931 134453 184800 0 1782
1784 0 420675 134400 184760 0 1783
1785 0 419726 134259 184720 0 1784
1786 0 419556 134231 184680 0 1785
1787 0 419361 134112 184640 0 1786
1788 0 419219 134017 184600 0 1787
1789 0 419177 133952 184560 0 1788
1790 0 419126 133892 184520 0 1789
1791 0 419013 133871 184480 0 1790
1792 0 418989 133807 184440 0 1791
1793 0 418828 133792 184400 0 1792
1794 0 418726 133731 184360 0 1793
1795 0 418608 133753 184320 0 1794
1796 0 418497 133712 184280 0 1795
1797 0 418202 133646 184240 0 1796
1798 0 418204 133529 184200 0 1797
1799 0 417787 133337 184160 0 1798
1800 0 417477 133263 184120 0 1799
1801 0 417302 133161 184080 0 1800
1802 0 416900 133140 184040 0 1801
1803 0 416937 132998 184000 0 1802
1804 0 416651 132963 183960 0 1803
1805 0 416679 132824 183920 0 1804
1806 0 416837 132729 183880 0 1805
1807 0 416836 132670 183840 0 1806
1808 0 416395 132755 183800 0 1807
1809 0 416312 132673 183760 0 1808
1810 0 416184 132649 183720 0 1809
1811 0 415920 132701 183680 0 1810
1812 0 415558 132782 183640 0 1811
1813 0 415201 132847 183600 0 1812
1814 0 414997 132758 183560 0 1813
1815 0 414777 132789 183520 0 1814
1816 0 414713 132761 183480 0 1815
1817 0 414745 132668 183440 0 1816
1818 0 414619 132699 183400 0 1817
1819 0 414507 132714 183360 0 1818
1820 0 414254 132730 183320 0 1819
1821 0 413483 132912 183280 0 1820
1822 0 412666 132893 183240 0 1821
1823 0 412558 132783 183200 0 1822
1824 0 412313 132780 183160 0 1823
1825 0 412054 132770 183120 0 1824
1826 0 412007 132713 183080 0 1825
1827 0 411884 132621 183040 0 1826
1828 0 411799 132630 183000 0 1827
1829 0 411695 132712 182960 0 1828
1830 0 411458 132691 182920 0 1829
1831 0 411173 132719 182880 0 1830
1832 0 410692 132878 182840 0 1831
1833 0 410705 132828 182800 0 1832
1834 0 410697 132870 182760 0 1833
1835 0 410584 132898 182720 0 1834
1836 0 409996 133043 182680 0 1835
1837 0 409792 133105 182640 0 1836
1838 0 409665 133127 182600 0 1837
1839 0 408769 133267 182560 0 1838
1840 0 407893 133288 182520 0 1839
1841 0 407661 133314 182480 0 1840
1842 0 406920 133371 182440 0 1841
1843 0 406718 133441 182400 0 1842
1844 0 406657 133452 182360 0 1843
1845 0 405945 133658 182320 0 1844
1846 0 405894 133634 182280 0 1845
1847 0 405903 133622 182240 0 1846
1848 0 405566 133697 182200 0 1847
1849 0 405480 133759 182160 0 1848
1850 0 404863 133802 182120 0 1849
1851 0 404654 133936 182080 0 1850
1852 0 404265 134641 182040 0 1851
1853 0 404343 134085 182000 0 1852
1854 0 404208 134131 181960 0 1853
1855 0 404162 134155 181920 0 1854
1856 0 404172 134149 181880 0 1855
1857 0 403837 134289 181840 0 1856
1858 0 403596 134384 181800 0 1857
1859 0 403083 134869 181800 0 1858
1860 0 402063 135081 181800 0 1859
1861 0 401322 135495 181800 0 1860
1862 0 400972 135428 181760 0 1861
1863 0 400947 135487 181720 0 1862
1864 0 400720 135640 181680 0 1863
1865 0 400212 135770 181640 0 1864
1866 0 399788 135659 181600 0 1865
1867 0 398957 136253 181600 0 1866
1868 0 396786 137433 181600 0 1867
1869 0 396042 137800 181640 0 1868
1870 0 396334 137652 181680 0 1869
1871 0 396274 137705 181720 0 1870
1872 0 396155 137723 181760 0 1871
1873 0 396069 137792 181800 0 1872
1874 0 395098 138172 182000 0 1873
1875 0 394859 138107 182120 0 1874
1876 0 394683 138169 182240 0 1875
1877 0 394515 138232 182360 0 1876
1878 5 393863 138519 182400 0 1877
1879 0 393689 138564 182440 0 1878
1880 0 393531 138600 182520 0 1879
1881 5 393217 138670 182680 0 1880
1882 0 392986 138992 182760 0 1881
1883 0 392756 139312 182840 0 1882
1884 0 392523 139410 182880 0 1883
1885 0 391824 139706 183000 0 1884
1886 0 391252 140119 183160 0 1885
1887 0 390708 140395 183320 0 1886
1888 0 390685 140557 183480 0 1887
1889 0 390503 141043 183680 0 1888
1890 0 390265 141446 183840 0 1889
1891 0 389835 141775 183960 0 1890
1892 0 389296 142054 184040 0 1891
1893 0 388555 142327 184080 0 1892
1894 0 387813 142601 184120 0 1893
1895 5 387541 143076 184280 0 1894
1896 0 386212 142982 184280 0 1895
1897 5 385915 143357 184280 0 1896
1898 0 385910 143527 184440 0 1897
1899 0 386084 143506 184600 0 1898
1900 0 386140 143659 184800 0 1899
1901 0 385676 144087 185000 0 1900
1902 0 384859 144585 185000 0 1901
1903 0 384159 144576 185120 0 1902
1904 0 383582 144721 185320 0 1903
1905 0 383236 144808 185440 0 1904
1906 0 382810 144873 185640 0 1905
1907 0 382685 144978 185760 0 1906
1908 0 381995 144922 185880 0 1907
1909 5 381819 145059 186000 0 1908
1910 0 381008 145316 186120 0 1909
1911 0 380170 145606 186160 0 1910
1912 0 379336 145828 186320 0 1911
1913 0 378367 146158 186360 0 1912
1914 0 378061 146320 186480 0 1913
1915 0 376506 146761 186480 0 1914
1916 0 375195 147124 186480 0 1915
1917 0 374876 147496 186480 0 1916
1918 5 373889 147717 186480 0 1917
1919 5 371632 148576 186480 0 1918
1920 0 370076 148720 186480 0 1919
1921 0 368101 149291 186720 0 1920
1922 0 367772 149386 186760 0 1921
1923 0 366881 149359 186800 0 1922
1924 0 365666 149596 186800 0 1923
1925 5 363949 149690 186800 0 1924
1926 0 363385 149910 186800 0 1925
1927 5 362590 150236 186800 0 1926
1928 5 361176 150427 186800 0 1927
1929 0 360503 150594 186800 0 1928
1930 0 360243 150563 186800 0 1929
1931 5 359785 150407 186800 0 1930
1932 0 359253 150436 186800 0 1931
1933 5 357785 150239 186800 0 1932
1934 0 356915 150689 186280 0 1933
1935 5 356705 150743 186160 0 1934
1936 0 357144 150135 186120 0 1935
1937 0 357244 149959 186040 0 1936
1938 0 357256 149875 185960 0 1937
1939 0 357224 149735 185840 0 1938
1940 0 357128 149691 185760 0 1939
1941 0 357132 149619 185680 0 1940
1942 0 357252 149491 185600 0 1941
1943 0 357286 149427 185560 0 1942
1944 0 357158 149291 185480 0 1943
1945 0 357154 149211 185400 0 1944
1946 0 357190 149147 185320 0 1945
1947 0 357186 149115 185240 0 1946
1948 0 357186 149031 185200 0 1947
1949 0 357232 148803 185080 0 1948
1950 0 357304 148823 185000 0 1949
1951 0 357316 148781 184960 0 1950
1952 0 357328 148739 184920 0 1951
1953 0 357364 148631 184840 0 1952
1954 0 357312 148335 184800 0 1953
1955 0 357220 148287 184720 0 1954
1956 0 357064 148135 184640 0 1955
1957 0 357044 148039 184560 0 1956
1958 0 356996 147871 184480 0 1957
1959 0 356968 147819 184440 0 1958
1960 0 356888 147779 184400 0 1959
1961 0 356956 147507 184320 0 1960
1962 0 356916 147379 184240 0 1961
1963 0 357020 147163 184160 0 1962
1964 0 356960 147259 184120 0 1963
1965 0 356972 147235 184040 0 1964
1966 0 356904 147311 183960 0 1965
1967 0 356816 147303 183920 0 1966
1968 0 356844 147179 183840 0 1967
1969 0 356768 147143 183760 0 1968
1970 0 356720 147059 183680 0 1969
1971 0 356600 147083 183600 0 1970
1972 0 356372 147055 183520 0 1971
1973 0 356316 146987 183400 0 1972
1974 0 356304 146923 183360 0 1973
1975 0 356336 146931 183280 0 1974
1976 0 356396 146939 183200 0 1975
1977 0 356404 146967 183120 0 1976
1978 0 356416 146999 183080 0 1977
1979 0 356416 147055 183000 0 1978
1980 0 356288 147127 182920 0 1979
1981 0 356272 147163 182840 0 1980
1982 0 356280 147199 182760 0 1981
1983 0 356292 147239 182680 0 1982
1984 0 356340 147239 182600 0 1983
1985 0 356420 147243 182520 0 1984
1986 0 356448 147291 182440 0 1985
1987 0 356452 147271 182360 0 1986
1988 0 356484 147323 182280 0 1987
1989 0 356448 147367 182200 0 1988
1990 0 356324 147419 182120 0 1989
1991 0 356336 147455 182040 0 1990
1992 0 356320 147379 181960 0 1991
1993 0 356356 147379 181840 0 1992
1994 0 356372 147383 181760 0 1993
1995 0 356356 147311 181640 0 1994
1996 0 356328 147315 181520 0 1995
1997 0 356140 147339 181400 0 1996
1998 0 356076 147315 181280 0 1997
1999 0 356044 147247 181200 0 1998
2000 0 356032 147223 181160 0 1999
2001 0 356040 147167 181080 0 2000
2002 0 356016 147163 181000 0 2001
2003 0 355924 147131 180920 0 2002
2004 0 355792 147083 180800 0 2003
2005 0 355744 147015 180720 0 2004
2006 0 355740 146983 180640 0 2005
2007 0 355696 146959 180520 0 2006
2008 0 355728 146883 180480 0 2007
2009 0 355756 146891 180400 0 2008
2010 0 355720 146855 180280 0 2009
2011 0 355632 146795 180200 0 2010
2012 0 355584 146739 180080 0 2011
2013 0 355532 146699 180000 0 2012
2014 0 355452 146699 179960 0 2013
2015 0 355528 146659 179920 0 2014
2016 0 355532 146575 179840 0 2015
2017 0 355532 146527 179720 0 2016
2018 0 355520 146539 179640 0 2017
2019 0 355576 146569 179600 0 2018
2020 0 355632 146599 179560 0 2019
2021 0 355656 146639 179480 0 2020
2022 0 355640 146667 179400 0 2021
2023 0 355420 146651 179320 0 2022
2024 0 355312 146595 179200 0 2023
2025 0 355240 146527 179120 0 2024
2026 0 355248 146575 179040 0 2025
2027 0 355196 146623 178920 0 2026
2028 0 355132 146691 178840 0 2027
2029 0 355042 146803 178800 0 2028
2030 0 354902 146631 178720 0 2029
2031 0 355018 146607 178640 0 2030
2032 0 355050 146475 178560 0 2031
2033 0 355030 146443 178520 0 2032
2034 0 355031 146470 178440 0 2033
2035 0 355082 146547 178360 0 2034
2036 0 355034 146483 178280 0 2035
2037 0 354986 146447 178200 0 2036
2038 0 354906 146411 178080 0 2037
2039 0 354794 146383 178000 0 2038
2040 0 354730 146443 177920 0 2039
2041 0 354694 146535 177840 0 2040
2042 0 354718 146539 177760 0 2041
2043 0 354694 146543 177680 0 2042
2044 0 354686 146531 177600 0 2043
2045 0 354686 146543 177520 0 2044
2046 0 354758 146543 177440 0 2045
2047 0 354778 146563 177360 0 2046
2048 0 354810 146563 177280 0 2047
2049 0 354794 146583 177200 0 2048
2050 0 354750 146603 177120 0 2049
2051 0 354718 146607 177040 0 2050
2052 0 354654 146467 176960 0 2051
2053 0 354588 146391 176880 0 2052
2054 0 354584 146363 176800 0 2053
2055 0 354536 146351 176680 0 2054
2056 0 354500 146347 176600 0 2055
2057 0 354516 146303 176520 0 2056
2058 0 354528 146303 176440 0 2057
2059 0 354484 146287 176320 0 2058
2060 0 354472 146303 176280 0 2059
2061 0 354522 146371 176200 0 2060
2062 0 354558 146435 176120 0 2061
2063 0 354594 146379 176040 0 2062
2064 0 354666 146407 175960 0 2063
2065 0 354586 146471 175880 0 2064
2066 0 354534 146483 175760 0 2065
2067 0 354450 146487 175680 0 2066
2068 0 354374 146499 175600 0 2067
2069 0 354370 146471 175520 0 2068
2070 0 354338 146451 175440 0 2069
2071 0 354314 146463 175360 0 2070
2072 0 354250 146475 175280 0 2071
2073 0 354174 146507 175160 0 2072
2074 0 354194 146579 175040 0 2073
2075 0 354242 146619 174960 0 2074
2076 0 354314 146635 174880 0 2075
2077 0 354318 146647 174760 0 2076
2078 0 354326 146679 174640 0 2077
2079 0 354330 146631 174560 0 2078
2080 0 354402 146539 174440 0 2079
2081 0 354482 146499 174320 0 2080
2082 0 354522 146439 174200 0 2081
2083 0 354514 146427 174080 0 2082
2084 0 354494 146451 174000 0 2083
2085 0 354442 146511 173920 0 2084
2086 0 354378 146555 173840 0 2085
2087 0 354304 146571 173800 0 2086
2088 0 354260 146547 173720 0 2087
2089 0 354336 146559 173640 0 2088
2090 0 354292 146571 173560 0 2089
2091 0 354276 146575 173480 0 2090
2092 0 354252 146599 173400 0 2091
2093 0 354264 146531 173320 0 2092
2094 0 354340 146507 173240 0 2093
2095 0 354360 146495 173160 0 2094
2096 0 354348 146543 173080 0 2095
2097 0 354348 146599 173000 0 2096
2098 0 354312 146631 172920 0 2097
2099 0 354100 146579 172880 0 2098
2100 0 354096 146727 172800 0 2099
2101 0 354126 146763 172720 0 2100
2102 0 354218 146759 172640 0 2101
2103 0 354190 146755 172600 0 2102
2104 0 354152 146763 172560 0 2103
2105 0 354100 146747 172480 0 2104
2106 0 354088 146715 172440 0 2105
2107 0 354096 146747 172360 0 2106
2108 0 354060 146741 172320 0 2107
2109 0 354024 146735 172280 0 2108
2110 0 353952 146719 172240 0 2109
2111 0 353856 146727 172160 0 2110
2112 0 353360 146791 172080 0 2111
2113 0 353144 146851 172000 0 2112
2114 5 353248 146867 171960 0 2113
2115 0 353378 146967 171920 0 2114
2116 0 353430 147063 171880 0 2115
2117 0 353472 147159 171800 0 2116
2118 0 353524 147121 171760 0 2117
2119 0 353576 147083 171720 0 2118
2120 0 353760 147119 171680 0 2119
2121 0 353868 147063 171640 0 2120
2122 0 353964 146999 171560 0 2121
2123 0 353980 146943 171480 0 2122
2124 0 353976 146839 171400 0 2123
2125 0 353784 146739 171320 0 2124
2126 0 353610 146723 171280 0 2125
2127 0 353616 146699 171200 0 2126
2128 0 353590 146731 171120 0 2127
2129 0 353530 146751 171040 0 2128
2130 0 353390 146707 170960 0 2129
2131 0 353418 146675 170880 0 2130
2132 0 353402 146683 170840 0 2131
2133 5 353318 146679 170760 0 2132
2134 0 353630 146663 170720 0 2133
2135 0 353658 146655 170640 0 2134
2136 0 353954 146511 170560 0 2135
2137 0 354126 146343 170320 0 2136
2138 0 354182 146339 170200 0 2137
2139 0 354226 146263 170120 0 2138
2140 0 354276 146207 170080 0 2139
2141 0 354328 146159 170000 0 2140
2142 0 354416 146095 169920 0 2141
2143 0 354456 146051 169840 0 2142
2144 0 354524 146039 169760 0 2143
2145 0 354548 145983 169680 0 2144
2146 0 354604 145943 169600 0 2145
2147 0 354612 145911 169520 0 2146
2148 0 354648 145899 169440 0 2147
2149 0 354680 145959 169360 0 2148
2150 0 354700 145995 169280 0 2149
2151 0 354808 146007 169200 0 2150
2152 0 354980 146023 169120 0 2151
2153 0 354956 145927 169040 0 2152
2154 0 354980 145891 168960 0 2153
2155 0 355020 145895 168880 0 2154
2156 0 355032 145927 168800 0 2155
2157 0 355124 146015 168720 0 2156
2158 0 355248 145959 168640 0 2157
2159 0 355316 145791 168600 0 2158
2160 0 355212 145735 168560 0 2159
2161 0 355152 145699 168480 0 2160
2162 0 354984 145767 168400 0 2161
2163 0 354952 145823 168320 0 2162
2164 0 355000 145787 168200 0 2163
2165 0 355074 145807 168160 0 2164
2166 0 355114 145851 168080 0 2165
2167 0 354750 145703 168000 0 2166
2168 0 354650 145595 167960 0 2167
2169 0 354622 145647 167880 0 2168
2170 0 354634 145643 167800 0 2169
2171 0 354630 145679 167720 0 2170
2172 0 354602 145715 167600 0 2171
2173 0 354678 145647 167560 0 2172
2174 0 354654 145611 167520 0 2173
2175 0 354402 145703 167400 0 2174
2176 0 354174 145723 167320 0 2175
2177 0 354018 145687 167200 0 2176
2178 0 354390 145619 167080 0 2177
2179 0 354374 145523 166960 0 2178
2180 0 354342 145483 166880 0 2179
2181 0 354172 145387 166760 0 2180
2182 0 354102 145359 166680 0 2181
2183 0 353994 145343 166560 0 2182
2184 0 353762 145275 166440 0 2183
2185 0 353760 145131 166360 0 2184
2186 0 353162 144943 166320 0 2185
2187 0 354670 145615 166200 0 2186
2188 0 354724 145675 166160 0 2187
2189 0 354728 145583 166120 0 2188
2190 5 354634 145571 166080 0 2189
2191 0 354322 145427 166040 0 2190
2192 0 353974 145631 166040 0 2191
2193 0 353774 145743 166000 0 2192
2194 0 353608 145795 165960 0 2193
2195 0 353546 145771 165880 0 2194
2196 0 353418 145815 165800 0 2195
2197 0 353350 145851 165720 0 2196
2198 0 353266 145771 165640 0 2197
2199 0 353166 145731 165600 0 2198
2200 0 353174 145699 165560 0 2199
2201 0 353006 145663 165520 0 2200
2202 0 352890 145619 165440 0 2201
2203 0 352574 145479 165360 0 2202
2204 0 352360 145391 165280 0 2203
2205 0 352372 145351 165240 0 2204
2206 0 352280 145283 165160 0 2205
2207 0 352280 145159 165080 0 2206
2208 0 352264 145071 164960 0 2207
2209 0 352124 144951 164840 0 2208
2210 0 351958 144891 164760 0 2209
2211 0 351802 144875 164680 0 2210
2212 0 351758 144867 164600 0 2211
2213 0 351678 144667 164520 0 2212
2214 0 351634 144547 164440 0 2213
2215 0 351158 144347 164360 0 2214
2216 0 350892 144323 164280 0 2215
2217 0 350584 144339 164240 0 2216
2218 0 350324 144379 164160 0 2217
2219 0 350000 144359 164040 0 2218
2220 0 349830 144311 163960 0 2219
2221 0 349458 144095 163880 0 2220
2222 0 349378 144091 163760 0 2221
2223 0 349314 144043 163640 0 2222
2224 0 349142 144011 163560 0 2223
2225 0 349038 143999 163440 0 2224
2226 0 349008 143983 163400 0 2225
2227 0 348978 143967 163360 0 2226
2228 0 349046 143871 163320 0 2227
2229 5 348890 143727 163240 0 2228
2230 0 348570 143667 163200 0 2229
2231 0 348514 143595 163080 0 2230
2232 5 348172 143707 163040 0 2231
2233 0 347984 143895 163000 0 2232
2234 0 347828 143943 162920 0 2233
2235 0 347978 143733 162880 0 2234
2236 0 347851 143899 162800 0 2235
2237 0 347860 143883 162760 0 2236
2238 0 347880 143835 162720 0 2237
2239 0 347708 143995 162640 0 2238
2240 0 347560 144147 162560 0 2239
2241 6 347624 144075 162480 0 2240
2242 0 473914 229554 56480 0 128
2243 0 473800 229552 56440 0 2242
2244 0 473801 229513 56400 0 2243
2245 0 473796 229502 56360 0 2244
2246 0 473784 229515 56320 0 2245
2247 0 473834 229508 56280 0 2246
2248 0 473832 229507 56240 0 2247
2249 0 473908 229494 56200 0 2248
2250 0 473937 229489 56160 0 2249
2251 0 473988 229483 56120 0 2250
2252 0 473985 229496 56080 0 2251
2253 0 474000 229504 56040 0 2252
2254 0 473995 229514 56000 0 2253
2255 0 473995 229526 55960 0 2254
2256 0 473992 229539 55920 0 2255
2257 0 473987 229552 55880 0 2256
2258 0 474038 229550 55840 0 2257
2259 0 474033 229555 55800 0 2258
2260 0 474031 229575 55760 0 2259
2261 0 474097 229612 55720 0 2260
2262 0 474094 229626 55680 0 2261
2263 0 474122 229631 55640 0 2262
2264 0 474116 229639 55600 0 2263
2265 0 474049 229639 55560 0 2264
2266 0 473992 229655 55520 0 2265
2267 0 473966 229654 55480 0 2266
2268 0 473961 229662 55440 0 2267
2269 0 473954 229675 55400 0 2268
2270 0 473983 229710 55360 0 2269
2271 0 473998 229687 55320 0 2270
2272 0 473995 229662 55280 0 2271
2273 0 473974 229654 55240 0 2272
2274 0 473898 229670 55200 0 2273
2275 0 473829 229702 55160 0 2274
2276 0 473822 229722 55120 0 2275
2277 0 473783 229712 55040 0 2276
2278 0 473775 229737 55000 0 2277
2279 0 474113 229832 54960 0 2278
2280 0 473970 229712 54920 0 2279
2281 0 473864 229680 54880 0 2280
2282 0 473859 229706 54840 0 2281
2283 0 473852 229732 54800 0 2282
2284 0 473845 229751 54760 0 2283
2285 0 473832 229732 54720 0 2284
2286 0 473831 229689 54680 0 2285
2287 0 473849 229746 54640 0 2286
2288 0 473872 229748 54600 0 2287
2289 0 473865 229768 54560 0 2288
2290 0 473885 229741 54520 0 2289
2291 0 473882 229756 54480 0 2290
2292 0 473958 229778 54440 0 2291
2293 0 474121 229830 54400 0 2292
2294 0 474103 229853 54360 0 2293
2295 0 474118 229863 54320 0 2294
2296 0 474146 229889 54280 0 2295
2297 0 474204 229892 54240 0 2296
2298 0 474226 229914 54200 0 2297
2299 0 474263 229923 54160 0 2298
2300 0 474254 229946 54120 0 2299
2301 0 474340 229956 54080 0 2300
2302 0 474472 229952 54040 0 2301
2303 0 474449 229932 54000 0 2302
2304 0 474467 229947 53960 0 2303
2305 0 474479 229966 53920 0 2304
2306 0 474484 229982 53880 0 2305
2307 0 474528 229952 53840 0 2306
2308 0 474620 229963 53800 0 2307
2309 0 474832 230021 53760 0 2308
2310 0 474825 230045 53720 0 2309
2311 0 474868 230069 53680 0 2310
2312 0 474964 230077 53640 0 2311
2313 0 475101 230119 53600 0 2312
2314 0 475133 230151 53560 0 2313
2315 0 475117 230179 53520 0 2314
2316 0 475164 230222 53480 0 2315
2317 0 474915 230312 53440 0 2316
2318 0 475275 230256 53400 0 2317
2319 0 475449 230324 53360 0 2318
2320 0 475509 230415 53320 0 2319
2321 0 475500 230439 53280 0 2320
2322 0 475517 230501 53240 0 2321
2323 0 475491 230537 53200 0 2322
2324 0 475498 230566 53160 0 2323
2325 0 475528 230533 53120 0 2324
2326 0 475617 230590 53080 0 2325
2327 0 475658 230631 53040 0 2326
2328 0 475751 230585 53000 0 2327
2329 0 475597 230128 52960 0 2328
2330 0 475618 230224 52920 0 2329
2331 0 475716 230208 52880 0 2330
2332 0 475827 230483 52840 0 2331
2333 0 475877 230458 52800 0 2332
2334 0 475885 230547 52760 0 2333
2335 0 475947 230621 52720 0 2334
2336 0 476016 230672 52680 0 2335
2337 0 476028 230746 52640 0 2336
2338 0 476032 230780 52600 0 2337
2339 0 476153 230824 52560 0 2338
2340 0 476138 230847 52520 0 2339
2341 0 476101 230896 52480 0 2340
2342 0 476094 230953 52440 0 2341
2343 0 476112 230953 52400 0 2342
2344 0 476174 231041 52360 0 2343
2345 0 476194 231105 52320 0 2344
2346 0 476214 231122 52280 0 2345
2347 0 476238 231143 52240 0 2346
2348 0 476364 231134 52200 0 2347
2349 0 476354 231173 52160 0 2348
2350 0 476350 231222 52120 0 2349
2351 0 476333 231263 52080 0 2350
2352 0 476323 231257 52040 0 2351
2353 0 476341 231285 52000 0 2352
2354 0 476441 231365 51960 0 2353
2355 0 476464 231363 51920 0 2354
2356 0 476474 231352 51880 0 2355
2357 0 476495 231330 51840 0 2356
2358 0 476450 231353 51800 0 2357
2359 0 476470 231390 51760 0 2358
2360 0 476457 231432 51720 0 2359
2361 0 476479 231454 51680 0 2360
2362 0 476673 231521 51640 0 2361
2363 0 476652 231510 51600 0 2362
2364 0 476646 231563 51560 0 2363
2365 0 476725 231594 51520 0 2364
2366 0 476735 231554 51480 0 2365
2367 0 476727 231609 51440 0 2366
2368 0 476696 231663 51400 0 2367
2369 0 476685 231707 51360 0 2368
2370 0 476666 231755 51320 0 2369
2371 0 476653 231793 51280 0 2370
2372 0 476637 231813 51240 0 2371
2373 0 476626 231780 51200 0 2372
2374 0 476624 231792 51160 0 2373
2375 0 476603 231849 51120 0 2374
2376 0 476661 231867 51080 0 2375
2377 0 476726 231892 51040 0 2376
2378 0 476809 231894 51000 0 2377
2379 0 476813 231967 50960 0 2378
2380 0 476829 231983 50920 0 2379
2381 0 476853 231994 50880 0 2380
2382 0 476563 232100 50840 0 2381
2383 0 476558 232108 50800 0 2382
2384 0 476561 232016 50760 0 2383
2385 0 476584 231988 50720 0 2384
2386 0 476575 231949 50680 0 2385
2387 0 476622 231900 50640 0 2386
2388 0 476610 231876 50600 0 2387
2389 0 476611 231813 50560 0 2388
2390 0 476593 231828 50520 0 2389
2391 0 476590 231768 50480 0 2390
2392 0 476532 231779 50440 0 2391
2393 0 476544 231719 50400 0 2392
2394 0 476583 232113 50360 0 2393
2395 0 476565 231901 50320 0 2394
2396 0 476475 231925 50280 0 2395
2397 0 476503 232084 50240 0 2396
2398 0 476528 232168 50200 0 2397
2399 0 476370 232415 50160 0 2398
2400 0 476338 232460 50120 0 2399
2401 0 476294 232508 50080 0 2400
2402 0 476402 232707 50040 0 2401
2403 0 476330 232806 50000 0 2402
2404 0 476167 232933 49960 0 2403
2405 0 476421 232792 49920 0 2404
2406 0 476423 232804 49880 0 2405
2407 0 476250 232752 49840 0 2406
2408 0 476583 232877 49800 0 2407
2409 0 476341 232831 49760 0 2408
2410 0 476402 232908 49720 0 2409
2411 0 476416 232912 49680 0 2410
2412 0 476412 232973 49640 0 2411
2413 0 476454 233077 49600 0 2412
2414 0 476596 233138 49560 0 2413
2415 0 476730 233228 49520 0 2414
2416 0 476838 233305 49480 0 2415
2417 0 476935 233335 49440 0 2416
2418 0 476934 233342 49400 0 2417
2419 0 476919 233359 49360 0 2418
2420 0 476915 233381 49320 0 2419
2421 0 476933 233411 49280 0 2420
2422 0 476959 233425 49240 0 2421
2423 0 477134 233416 49200 0 2422
2424 0 477214 233511 49160 0 2423
2425 0 477187 233654 49120 0 2424
2426 0 477338 233744 49080 0 2425
2427 0 477280 233843 49040 0 2426
2428 0 477332 233860 49000 0 2427
2429 0 477289 233724 48960 0 2428
2430 0 477259 233753 48920 0 2429
2431 0 477244 233768 48880 0 2430
2432 0 477289 233814 48840 0 2431
2433 0 477386 233712 48800 0 2432
2434 0 477374 233713 48760 0 2433
2435 0 477349 233721 48720 0 2434
2436 0 477329 233716 48680 0 2435
2437 0 477313 233715 48640 0 2436
2438 0 477316 233777 48600 0 2437
2439 0 477306 233779 48560 0 2438
2440 0 477294 233779 48520 0 2439
2441 0 477274 233780 48480 0 2440
2442 0 477263 233782 48440 0 2441
2443 0 477252 233784 48400 0 2442
2444 0 477238 233916 48360 0 2443
2445 0 477251 234074 48320 0 2444
2446 0 477284 234126 48280 0 2445
2447 0 477314 234160 48240 0 2446
2448 0 477333 234169 48200 0 2447
2449 0 477344 234232 48160 0 2448
2450 0 477297 234128 48120 0 2449
2451 0 477221 234033 48080 0 2450
2452 0 477140 233956 48040 0 2451
2453 0 477031 233923 48000 0 2452
2454 0 476883 233912 47960 0 2453
2455 0 477096 233998 47920 0 2454
2456 0 477335 234172 47880 0 2455
2457 0 477084 234201 47840 0 2456
2458 0 477115 234241 47800 0 2457
2459 0 477138 234218 47760 0 2458
2460 0 475955 235287 47680 0 2459
2461 0 477180 234418 47680 0 2460
2462 0 477266 234468 47640 0 2461
2463 0 477331 234405 47600 0 2462
2464 0 477382 234339 47560 0 2463
2465 0 477496 234350 47520 0 2464
2466 0 477578 234328 47480 0 2465
2467 0 477616 234232 47440 0 2466
2468 0 477634 234071 47160 0 2467
2469 0 477671 233818 46920 0 2468
2470 0 477661 234950 46880 0 2469
2471 0 477780 235010 46800 0 2470
2472 0 477904 235087 46640 0 2471
2473 0 477982 235117 46520 0 2472
2474 0 477951 235091 46480 0 2473
2475 0 478024 234988 46440 0 2474
2476 0 477879 235016 46360 0 2475
2477 0 477825 235143 46280 0 2476
2478 0 477743 235334 46160 0 2477
2479 0 477578 235621 45880 0 2478
2480 0 477789 235627 45560 0 2479
2481 0 478001 235778 45200 0 2480
2482 0 478030 235936 45160 0 2481
2483 0 478192 235723 45120 0 2482
2484 0 478220 235799 44880 0 2483
2485 0 478464 235930 44560 0 2484
2486 0 478504 236067 44280 0 2485
2487 0 478822 236175 43960 0 2486
2488 0 478911 236292 43640 0 2487
2489 0 479010 236206 43400 0 2488
2490 0 479268 236195 43080 0 2489
2491 0 479346 236338 42840 0 2490
2492 0 479575 236398 42520 0 2491
2493 0 479760 236526 42240 0 2492
2494 0 480135 236631 41880 0 2493
2495 0 480504 236767 41560 0 2494
2496 0 480788 236988 41240 0 2495
2497 0 480983 237163 40920 0 2496
2498 0 481212 237159 40600 0 2497
2499 0 481466 237200 40280 0 2498
2500 0 481609 236997 39960 0 2499
2501 0 481712 236949 39880 0 2500
2502 0 481845 236952 39680 0 2501
2503 0 481876 236951 39600 0 2502
2504 0 481963 236990 39320 0 2503
2505 0 481959 236925 39000 0 2504
2506 0 481909 236883 38680 0 2505
2507 0 482043 236735 38360 0 2506
2508 0 482146 236634 38080 0 2507
2509 0 482131 236572 37800 0 2508
2510 0 482214 236347 37480 0 2509
2511 0 483163 236586 37120 0 2510
2512 0 483305 236579 37040 0 2511
2513 0 483425 236612 36800 0 2512
2514 0 482984 236395 36480 0 2513
2515 0 483089 236194 36240 0 2514
2516 0 483303 235997 35960 0 2515
2517 0 483285 235909 35640 0 2516
2518 0 483268 235960 35600 0 2517
2519 0 483240 235901 35360 0 2518
2520 0 483150 235944 35120 0 2519
2521 0 483332 235577 34880 0 2520
2522 0 483546 235404 34560 0 2521
2523 0 483596 235323 34240 0 2522
2524 0 483710 235153 33880 0 2523
2525 0 484107 234914 33560 0 2524
2526 0 484398 234522 33200 0 2525
2527 0 484442 234261 32880 0 2526
2528 0 484796 234029 32560 0 2527
2529 0 484974 233718 32280 0 2528
2530 0 484951 233429 31960 0 2529
2531 0 485066 233065 31600 0 2530
2532 0 485346 232584 31240 0 2531
2533 0 485719 232331 30960 0 2532
2534 0 485887 231853 30680 0 2533
2535 0 486159 231559 30360 0 2534
2536 5 486178 231293 30120 0 2535
2537 0 486484 230823 30080 0 2536
2538 0 486563 230559 29720 0 2537
2539 0 486634 230398 29400 0 2538
2540 0 486794 230063 29080 0 2539
2541 0 488294 229217 29080 0 2540
2542 0 490231 228326 29080 0 2541
2543 5 492272 227930 29080 0 2542
2544 0 492729 228004 29360 0 2543
2545 0 492867 227856 29560 0 2544
2546 5 492957 227838 29640 0 2545
2547 0 492608 227990 29840 0 2546
2548 0 492664 227963 30040 0 2547
2549 0 492816 227956 30240 0 2548
2550 0 493029 227792 30440 0 2549
2551 0 493191 227713 30640 0 2550
2552 5 493199 227679 30720 0 2551
2553 0 493526 227732 30720 0 2552
2554 0 493743 227700 30960 0 2553
2555 0 493772 227744 31000 0 2554
2556 0 493978 227849 31280 0 2555
2557 0 494353 228011 31560 0 2556
2558 0 494379 228039 31600 0 2557
2559 0 494566 227927 31640 0 2558
2560 0 494515 228046 31680 0 2559
2561 0 494483 228052 31720 0 2560
2562 0 494517 228067 31760 0 2561
2563 0 494580 228111 31800 0 2562
2564 0 494749 228301 32040 0 2563
2565 0 494894 228410 32360 0 2564
2566 0 495006 228547 32640 0 2565
2567 0 495074 228724 32920 0 2566
2568 0 495112 228838 33160 0 2567
2569 5 495165 228846 33280 0 2568
2570 0 495225 228862 33440 0 2569
2571 0 495433 228915 33680 0 2570
2572 0 495593 229036 33880 0 2571
2573 0 495805 229079 34160 0 2572
2574 0 496074 229148 34440 0 2573
2575 0 496400 229253 34720 0 2574
2576 0 496697 229533 35000 0 2575
2577 5 497216 229837 35200 0 2576
2578 0 497276 229914 35240 0 2577
2579 0 497661 230089 35480 0 2578
2580 5 497925 230164 35680 0 2579
2581 0 499169 231376 35680 0 2580
2582 5 500317 232512 35680 0 2581
2583 0 500434 232363 35920 0 2582
2584 0 500624 232207 36160 0 2583
2585 5 500891 231936 36240 0 2584
2586 0 501025 231800 36280 0 2585
2587 0 501092 231605 36320 0 2586
2588 0 501344 231297 36480 0 2587
2589 5 501584 230861 36680 0 2588
2590 0 501760 230941 36720 0 2589
2591 5 501984 230941 36880 0 2590
2592 5 501272 229701 37080 0 2591
2593 5 501968 229957 37280 0 2592
2594 0 503736 230397 37160 0 2593
2595 0 504208 230557 37040 0 2594
2596 0 504892 230653 36840 0 2595
2597 0 505208 230713 36760 0 2596
2598 0 505688 230897 36600 0 2597
2599 0 505956 230721 36480 0 2598
2600 0 506288 230661 36360 0 2599
2601 0 506840 230629 36240 0 2600
2602 0 507228 230705 36160 0 2601
2603 5 507280 230689 36040 0 2602
2604 0 507484 230237 36000 0 2603
2605 5 507620 230225 35960 0 2604
2606 0 507384 229941 35920 0 2605
2607 0 507044 229545 35840 0 2606
2608 5 506880 229033 35800 0 2607
2609 0 506896 228761 35680 0 2608
2610 0 507140 228625 35560 0 2609
2611 0 507404 228317 35440 0 2610
2612 0 507512 228205 35400 0 2611
2613 0 507748 228033 35280 0 2612
2614 0 507924 228001 35120 0 2613
2615 5 508112 227589 35040 0 2614
2616 0 508496 227449 34840 0 2615
2617 0 508580 227265 34760 0 2616
2618 0 508700 227165 34720 0 2617
2619 0 508724 227009 34600 0 2618
2620 0 508868 226673 34480 0 2619
2621 0 508912 226425 34400 0 2620
2622 0 509052 226189 34280 0 2621
2623 0 509144 225885 34160 0 2622
2624 0 509116 225473 34040 0 2623
2625 0 509160 225073 34040 0 2624
2626 0 509196 224741 34000 0 2625
2627 0 509104 224553 33960 0 2626
2628 0 509140 224465 33880 0 2627
2629 0 509352 224577 33760 0 2628
2630 0 509412 224609 33680 0 2629
2631 0 509484 224673 33560 0 2630
2632 0 509656 224641 33520 0 2631
2633 0 509364 224681 33480 0 2632
2634 0 509532 224737 33440 0 2633
2635 0 509528 224757 33320 0 2634
2636 0 509540 224825 33160 0 2635
2637 0 509636 224725 33080 0 2636
2638 0 509600 224661 33040 0 2637
2639 0 509420 224669 33000 0 2638
2640 0 509556 224601 32920 0 2639
2641 0 509696 224749 32840 0 2640
2642 0 509672 224741 32760 0 2641
2643 0 509660 224761 32680 0 2642
2644 0 509576 224673 32640 0 2643
2645 0 509572 224697 32560 0 2644
2646 0 509600 224801 32480 0 2645
2647 0 509636 224925 32400 0 2646
2648 0 509576 224901 32320 0 2647
2649 0 509508 224881 32240 0 2648
2650 0 509528 224853 32120 0 2649
2651 0 509524 224837 32000 0 2650
2652 0 509436 224805 31920 0 2651
2653 0 509460 224805 31800 0 2652
2654 0 509440 224809 31720 0 2653
2655 0 509452 224789 31640 0 2654
2656 0 509460 224797 31520 0 2655
2657 0 509452 224809 31440 0 2656
2658 0 509588 224845 31320 0 2657
2659 0 509608 224849 31240 0 2658
2660 0 509468 224869 31160 0 2659
2661 0 509236 224841 31040 0 2660
2662 0 509108 224981 30960 0 2661
2663 0 509088 225005 30880 0 2662
2664 5 509104 224877 30800 0 2663
2665 0 508732 225209 30720 0 2664
2666 0 508484 225429 30640 0 2665
2667 5 508404 225485 30600 0 2666
2668 0 508256 225721 30640 0 2667
2669 5 508156 225813 30720 0 2668
2670 0 508132 226121 30680 0 2669
2671 0 508112 226277 30640 0 2670
2672 5 507952 226605 30600 0 2671
2673 0 507908 226885 30640 0 2672
2674 0 507944 226981 30680 0 2673
2675 0 508008 227005 30760 0 2674
2676 0 508252 227041 30800 0 2675
2677 0 508440 227129 30760 0 2676
2678 0 508468 227393 30640 0 2677
2679 0 508576 227421 30560 0 2678
2680 0 508576 227577 30480 0 2679
2681 0 508620 227725 30400 0 2680
2682 0 508444 227669 30360 0 2681
2683 6 508476 227721 30320 0 2682
2684 0 356116 150511 186800 0 1933
2685 5 355481 150382 187040 0 2684
2686 0 355372 150359 187080 0 2685
2687 0 354337 150189 187320 0 2686
2688 0 353310 150172 187640 0 2687
2689 0 353230 150182 187680 0 2688
2690 0 352588 150256 188000 0 2689
2691 0 352134 150115 188480 0 2690
2692 0 351683 150045 188560 0 2691
2693 0 351201 149934 188640 0 2692
2694 0 349994 149895 188760 0 2693
2695 0 349643 150080 189080 0 2694
2696 0 348982 150342 189400 0 2695
2697 0 348521 150624 189640 0 2696
2698 0 347925 150825 189720 0 2697
2699 0 347121 150911 190040 0 2698
2700 0 346765 151036 190120 0 2699
2701 0 346244 151127 190200 0 2700
2702 0 345580 151189 190240 0 2701
2703 0 345166 151108 190480 0 2702
2704 0 344480 151174 190520 0 2703
2705 5 342073 151078 190520 0 2704
2706 0 342089 151121 190280 0 2705
2707 5 341235 150563 190280 0 2706
2708 5 339939 149847 190280 0 2707
2709 5 338980 148584 190280 0 2708
2710 0 338783 148527 190200 0 2709
2711 0 338389 148417 190040 0 2710
2712 0 338292 148388 190000 0 2711
2713 0 337211 148085 189560 0 2712
2714 0 337112 148057 189520 0 2713
2715 5 336945 148022 189440 0 2714
2716 0 336779 147988 189360 0 2715
2717 0 336410 147919 189240 0 2716
2718 0 336289 147905 189200 0 2717
2719 0 335892 147712 189080 0 2718
2720 0 335759 147647 189040 0 2719
2721 0 335330 147500 188880 0 2720
2722 0 334994 147308 188680 0 2721
2723 0 334403 147239 188480 0 2722
2724 0 334167 147218 188240 0 2723
2725 0 334132 147177 188040 0 2724
2726 0 334125 147170 188000 0 2725
2727 0 333601 147126 187800 0 2726
2728 0 333399 147135 187680 0 2727
2729 0 333118 147005 187520 0 2728
2730 0 333048 146984 187360 0 2729
2731 0 332453 146887 187040 0 2730
2732 0 332400 147092 186680 0 2731
2733 0 332276 147187 186480 0 2732
2734 0 332140 147139 186360 0 2733
2735 0 331940 147071 186280 0 2734
2736 0 331581 146838 186120 0 2735
2737 0 331169 146621 185920 0 2736
2738 0 330654 146530 185720 0 2737
2739 0 330320 146236 185520 0 2738
2740 0 330080 146013 185360 0 2739
2741 0 330049 145925 185280 0 2740
2742 0 329819 145760 185160 0 2741
2743 0 329542 145650 185000 0 2742
2744 0 329494 145507 184880 0 2743
2745 0 329478 145460 184840 0 2744
2746 0 329461 145413 184800 0 2745
2747 0 329127 145226 184560 0 2746
2748 0 328889 145022 184360 0 2747
2749 0 328807 144916 184280 0 2748
2750 0 328642 144708 184120 0 2749
2751 0 328618 144647 184040 0 2750
2752 0 328429 144366 183880 0 2751
2753 0 328157 144250 183680 0 2752
2754 0 327972 144173 183520 0 2753
2755 0 327871 144033 183320 0 2754
2756 0 327687 144021 183120 0 2755
2757 0 327653 144090 182920 0 2756
2758 0 327427 144139 182720 0 2757
2759 0 327315 144229 182600 0 2758
2760 0 327038 144144 182520 0 2759
2761 0 326647 143985 182440 0 2760
2762 0 326131 143686 182320 0 2761
2763 0 325743 143233 182240 0 2762
2764 0 325615 143029 182080 0 2763
2765 0 325504 142937 181960 0 2764
2766 0 325248 142976 181760 0 2765
2767 5 324551 141929 181640 0 2766
2768 0 324585 142034 181320 0 2767
2769 0 324742 141799 181280 0 2768
2770 0 324754 141837 181240 0 2769
2771 0 324638 141700 180920 0 2770
2772 0 324484 141293 180680 0 2771
2773 0 324269 141050 180520 0 2772
2774 0 324162 140928 180440 0 2773
2775 0 324064 140533 180360 0 2774
2776 0 323917 139940 180240 0 2775
2777 0 323904 139867 180200 0 2776
2778 0 323854 139574 180040 0 2777
2779 0 323796 139511 180000 0 2778
2780 0 323391 139067 179720 0 2779
2781 0 323398 138912 179480 0 2780
2782 0 323443 138852 179160 0 2781
2783 0 323451 138551 179040 0 2782
2784 0 323439 138309 178880 0 2783
2785 0 323387 138038 178840 0 2784
2786 0 323349 137888 178680 0 2785
2787 0 323290 137808 178480 0 2786
2788 0 323489 137646 178360 0 2787
2789 0 323622 137229 178320 0 2788
2790 0 323633 136780 178160 0 2789
2791 0 323662 136572 178000 0 2790
2792 0 323621 136611 177880 0 2791
2793 0 323593 136637 177800 0 2792
2794 0 323640 136632 177680 0 2793
2795 0 323675 136534 177480 0 2794
2796 0 323682 136515 177440 0 2795
2797 0 323473 135942 177280 0 2796
2798 5 323424 135901 177240 0 2797
2799 0 323326 135818 177160 0 2798
2800 0 323468 135680 177000 0 2799
2801 0 323605 135622 176920 0 2800
2802 0 323742 135565 176840 0 2801
2803 0 323767 135684 176760 0 2802
2804 0 323766 135733 176560 0 2803
2805 0 324078 135644 176320 0 2804
2806 0 324234 135600 176200 0 2805
2807 0 324546 135511 175960 0 2806
2808 5 324740 135538 175880 0 2807
2809 0 323983 135512 175840 0 2808
2810 0 324015 135336 175680 0 2809
2811 0 323935 134880 175600 0 2810
2812 0 323939 134752 175480 0 2811
2813 0 324005 134740 175400 0 2812
2814 0 324045 134608 175320 0 2813
2815 0 324097 134576 175240 0 2814
2816 0 324117 134532 175160 0 2815
2817 0 324133 134456 175040 0 2816
2818 0 324157 134388 174920 0 2817
2819 0 324161 134304 174840 0 2818
2820 0 324181 134228 174720 0 2819
2821 0 324149 134080 174640 0 2820
2822 0 324141 133932 174560 0 2821
2823 0 324157 133744 174400 0 2822
2824 0 324217 133576 174280 0 2823
2825 0 324313 133444 174200 0 2824
2826 0 324657 133192 174080 0 2825
2827 0 324761 132964 173960 0 2826
2828 0 324705 132696 173880 0 2827
2829 0 324593 132420 173760 0 2828
2830 0 324673 132380 173680 0 2829
2831 0 324717 132244 173600 0 2830
2832 0 324953 131988 173480 0 2831
2833 0 325125 131680 173360 0 2832
2834 0 325249 131564 173280 0 2833
2835 0 325445 131360 173120 0 2834
2836 0 325633 131180 173040 0 2835
2837 0 325701 131128 172880 0 2836
2838 0 325905 131012 172760 0 2837
2839 0 326085 130932 172640 0 2838
2840 0 326361 130356 172560 0 2839
2841 0 326595 130008 172440 0 2840
2842 0 326779 129780 172320 0 2841
2843 0 326829 129836 172240 0 2842
2844 0 327013 129712 172160 0 2843
2845 0 327029 129488 172120 0 2844
2846 0 327105 129512 172040 0 2845
2847 0 327143 129524 172000 0 2846
2848 0 327195 129460 171920 0 2847
2849 0 327235 129372 171840 0 2848
2850 5 327427 129036 171800 0 2849
2851 0 327459 128900 171760 0 2850
2852 0 327697 128652 171680 0 2851
2853 0 327845 128492 171600 0 2852
2854 0 328145 128004 171520 0 2853
2855 0 328185 127784 171440 0 2854
2856 0 328459 127452 171360 0 2855
2857 0 328595 127336 171280 0 2856
2858 0 328667 127244 171200 0 2857
2859 0 328751 127040 171120 0 2858
2860 0 328731 126920 171040 0 2859
2861 0 328763 126840 171000 0 2860
2862 0 328799 126748 170920 0 2861
2863 0 328936 126588 170880 0 2862
2864 0 329073 126428 170840 0 2863
2865 0 329201 126216 170800 0 2864
2866 0 329393 126172 170720 0 2865
2867 0 329633 125976 170680 0 2866
2868 0 329701 125940 170560 0 2867
2869 0 329781 125944 170480 0 2868
2870 5 330233 125920 170360 0 2869
2871 0 330965 125040 170360 0 2870
2872 0 331161 125020 170240 0 2871
2873 5 331227 124836 170160 0 2872
2874 5 331289 124740 170080 0 2873
2875 0 331867 124492 170120 0 2874
2876 5 332283 124312 170160 0 2875
2877 0 332403 124180 170120 0 2876
2878 0 332575 124004 170040 0 2877
2879 0 333007 123796 169960 0 2878
2880 0 333113 123816 169920 0 2879
2881 5 333177 123712 169880 0 2880
2882 0 333481 123884 169840 0 2881
2883 0 333881 123288 169800 0 2882
2884 0 334413 123152 169800 0 2883
2885 0 334669 123472 169840 0 2884
2886 0 335017 123116 169880 0 2885
2887 0 335093 123060 169920 0 2886
2888 0 334997 123052 169960 0 2887
2889 5 335157 122988 170040 0 2888
2890 0 334801 123124 170080 0 2889
2891 0 334825 123172 170160 0 2890
2892 0 334785 123280 170240 0 2891
2893 6 334813 123340 170320 0 2892
2894 0 430963 135555 185720 0 1759
2895 0 430549 135535 185760 0 2894
2896 0 430037 135175 185800 0 2895
2897 0 429630 135166 185840 0 2896
2898 0 429028 135247 185880 0 2897
2899 0 428941 135284 185920 0 2898
2900 0 428770 135292 185960 0 2899
2901 0 428882 135338 186000 0 2900
2902 0 429022 135390 186080 0 2901
2903 0 429154 135324 186120 0 2902
2904 0 429314 135401 186160 0 2903
2905 0 429294 135446 186200 0 2904
2906 0 429307 135481 186240 0 2905
2907 0 429306 135536 186280 0 2906
2908 0 429392 135499 186320 0 2907
2909 0 429633 135386 186360 0 2908
2910 0 429671 135335 186400 0 2909
2911 0 430074 135041 186440 0 2910
2912 0 430054 134959 186480 0 2911
2913 0 430048 135002 186520 0 2912
2914 0 429988 134990 186560 0 2913
2915 0 429925 134993 186600 0 2914
2916 0 429846 134974 186640 0 2915
2917 0 429731 134930 186680 0 2916
2918 0 429705 134932 186720 0 2917
2919 0 429573 134852 186760 0 2918
2920 0 429522 134915 186800 0 2919
2921 0 429428 134860 186840 0 2920
2922 0 429412 134842 186880 0 2921
2923 0 429380 134764 186920 0 2922
2924 0 429289 134768 186960 0 2923
2925 0 429222 134737 187000 0 2924
2926 0 429163 134737 187040 0 2925
2927 0 429144 134727 187080 0 2926
2928 0 429111 134702 187120 0 2927
2929 0 429097 134700 187160 0 2928
2930 0 429064 134705 187200 0 2929
2931 0 429021 134665 187240 0 2930
2932 0 428961 134632 187280 0 2931
2933 0 428866 134601 187320 0 2932
2934 0 428771 134510 187360 0 2933
2935 0 428733 134509 187400 0 2934
2936 0 428722 134474 187440 0 2935
2937 0 428650 134470 187480 0 2936
2938 0 428592 134465 187520 0 2937
2939 0 428536 134434 187560 0 2938
2940 0 428399 134473 187600 0 2939
2941 0 428368 134512 187640 0 2940
2942 0 428297 134526 187680 0 2941
2943 0 428176 134528 187720 0 2942
2944 0 428118 134513 187760 0 2943
2945 0 428073 134561 187800 0 2944
2946 0 428033 134606 187840 0 2945
2947 0 427991 134617 187880 0 2946
2948 0 427931 134598 187920 0 2947
2949 0 427829 134587 187960 0 2948
2950 0 427782 134568 188000 0 2949
2951 0 427652 134514 188040 0 2950
2952 0 427536 134483 188080 0 2951
2953 0 427527 134526 188120 0 2952
2954 0 427439 134479 188160 0 2953
2955 0 427385 134510 188200 0 2954
2956 0 427355 134475 188240 0 2955
2957 0 427294 134447 188280 0 2956
2958 0 427294 134504 188320 0 2957
2959 0 427221 134570 188360 0 2958
2960 0 427210 134617 188400 0 2959
2961 0 427092 134612 188440 0 2960
2962 5 426961 134608 188480 0 2961
2963 0 426851 134407 188520 0 2962
2964 0 426773 133966 188560 0 2963
2965 5 426348 133609 188600 0 2964
2966 0 426019 133418 188600 0 2965
2967 0 425897 133372 188640 0 2966
2968 5 425300 133546 188640 0 2967
2969 0 425191 133585 188680 0 2968
2970 0 425093 133595 188720 0 2969
2971 0 424924 133595 188760 0 2970
2972 0 424894 133658 188800 0 2971
2973 0 424912 133642 188840 0 2972
2974 0 424923 133621 188880 0 2973
2975 0 424725 133514 188920 0 2974
2976 0 424728 133568 188960 0 2975
2977 0 424714 133491 189000 0 2976
2978 0 424709 133566 189040 0 2977
2979 0 424713 133642 189080 0 2978
2980 0 424753 133747 189120 0 2979
2981 0 424775 133821 189160 0 2980
2982 0 424787 133823 189200 0 2981
2983 0 424765 133929 189240 0 2982
2984 0 424760 133996 189280 0 2983
2985 0 424822 133942 189320 0 2984
2986 0 424801 133965 189360 0 2985
2987 0 424838 133890 189400 0 2986
2988 0 424828 133948 189440 0 2987
2989 0 424821 134005 189480 0 2988
2990 0 424919 133832 189520 0 2989
2991 0 424951 133796 189560 0 2990
2992 0 424947 133858 189600 0 2991
2993 0 424944 133907 189640 0 2992
2994 0 424972 133839 189680 0 2993
2995 0 424984 133869 189720 0 2994
2996 0 424967 133910 189760 0 2995
2997 0 424988 133787 189800 0 2996
2998 0 425007 133776 189840 0 2997
2999 0 425000 133814 189880 0 2998
3000 0 424838 133610 189880 0 2999
3001 0 424331 133548 189880 0 3000
3002 0 424346 133525 189920 0 3001
3003 0 424112 133550 189960 0 3002
3004 0 424098 133587 190000 0 3003
3005 0 424192 133569 190040 0 3004
3006 5 424153 133662 190080 0 3005
3007 0 424139 133687 190120 0 3006
3008 0 424068 133759 190160 0 3007
3009 0 424052 133873 190200 0 3008
3010 0 424049 133904 190240 0 3009
3011 0 424036 133937 190280 0 3010
3012 0 424042 133959 190320 0 3011
3013 0 423946 133977 190360 0 3012
3014 0 424039 134020 190400 0 3013
3015 0 423977 134017 190440 0 3014
3016 0 423923 134024 190480 0 3015
3017 0 423854 134048 190520 0 3016
3018 0 423861 134084 190560 0 3017
3019 0 423868 134135 190600 0 3018
3020 0 423865 134174 190640 0 3019
3021 0 423854 134189 190680 0 3020
3022 0 423850 134153 190720 0 3021
3023 0 423849 134111 190760 0 3022
3024 0 423855 134084 190800 0 3023
3025 0 423877 134022 190840 0 3024
3026 0 423870 134052 190880 0 3025
3027 0 423870 134091 190920 0 3026
3028 0 424256 133955 190960 0 3027
3029 0 424234 133788 191000 0 3028
3030 0 424205 133660 191040 0 3029
3031 0 424199 133699 191080 0 3030
3032 0 424269 133738 191120 0 3031
3033 0 424252 133767 191160 0 3032
3034 0 424252 133823 191200 0 3033
3035 0 424240 133767 191240 0 3034
3036 5 424229 133788 191280 0 3035
3037 0 424122 133725 191320 0 3036
3038 0 423928 133530 191360 0 3037
3039 0 423921 133556 191400 0 3038
3040 0 423805 133594 191440 0 3039
3041 0 423785 133621 191480 0 3040
3042 0 423755 133627 191520 0 3041
3043 0 423703 133663 191560 0 3042
3044 0 423693 133670 191600 0 3043
3045 0 423684 133684 191640 0 3044
3046 0 423695 133681 191680 0 3045
3047 0 423744 133723 191720 0 3046
3048 0 423795 133782 191760 0 3047
3049 0 423805 133815 191800 0 3048
3050 0 423810 133834 191840 0 3049
3051 0 423796 133855 191880 0 3050
3052 0 423790 133875 191920 0 3051
3053 0 423787 133890 191960 0 3052
3054 0 423781 133909 192000 0 3053
3055 0 423667 133759 192040 0 3054
3056 0 423679 133873 192080 0 3055
3057 0 423626 133630 192080 0 3056
3058 0 423564 133600 192120 0 3057
3059 6 423524 133575 192160 0 3058
3060 0 385881 143031 184080 0 1897
3061 0 385651 142738 183800 0 3060
3062 0 385670 142673 183640 0 3061
3063 0 385632 142570 183560 0 3062
3064 0 385555 142509 183480 0 3063
3065 0 385543 142359 183280 0 3064
3066 0 385651 142422 183040 0 3065
3067 0 385726 142555 182840 0 3066
3068 0 385697 142686 182680 0 3067
3069 0 385952 142725 182480 0 3068
3070 0 385971 142911 182320 0 3069
3071 0 386022 142895 182120 0 3070
3072 0 386017 142835 181920 0 3071
3073 0 385815 142835 181480 0 3072
3074 0 385774 142781 181160 0 3073
3075 0 385682 142820 180920 0 3074
3076 0 385598 142689 180720 0 3075
3077 0 385363 142747 180440 0 3076
3078 0 384994 142769 180000 0 3077
3079 0 384695 142870 179760 0 3078
3080 0 384357 143045 179560 0 3079
3081 0 384041 143042 179400 0 3080
3082 0 383700 143293 179000 0 3081
3083 0 383530 143395 178800 0 3082
3084 0 383453 143573 178680 0 3083
3085 0 383407 143640 178520 0 3084
3086 0 383434 143657 178320 0 3085
3087 0 383392 143763 178120 0 3086
3088 0 383241 143773 177960 0 3087
3089 0 383145 143792 177800 0 3088
3090 0 383159 143841 177640 0 3089
3091 0 383123 143892 177520 0 3090
3092 0 383072 143961 177360 0 3091
3093 0 383079 143997 177280 0 3092
3094 0 383146 144073 177120 0 3093
3095 5 383158 144054 177080 0 3094
3096 0 382932 144090 176960 0 3095
3097 0 382835 144151 176760 0 3096
3098 0 382751 144352 176640 0 3097
3099 0 382760 144379 176600 0 3098
3100 0 382766 144404 176560 0 3099
3101 0 382753 144618 176400 0 3100
3102 0 382755 144760 176280 0 3101
3103 5 382766 144868 176160 0 3102
3104 0 382646 144858 176080 0 3103
3105 0 382536 144963 176000 0 3104
3106 0 382298 145251 175880 0 3105
3107 0 382318 145377 175760 0 3106
3108 0 381969 145546 175600 0 3107
3109 0 381874 145748 175440 0 3108
3110 0 381930 145864 175400 0 3109
3111 0 381711 145963 175200 0 3110
3112 0 381634 145963 175080 0 3111
3113 0 381450 146034 174760 0 3112
3114 0 381246 146015 174400 0 3113
3115 0 380898 146123 174240 0 3114
3116 0 380789 146086 174000 0 3115
3117 0 380440 146214 173880 0 3116
3118 5 380241 146191 173800 0 3117
3119 0 379600 146303 173720 0 3118
3120 0 379241 146441 173600 0 3119
3121 0 378741 146618 173520 0 3120
3122 0 378330 146902 173440 0 3121
3123 0 377641 147103 173400 0 3122
3124 0 377308 147247 173280 0 3123
3125 0 376850 147606 173120 0 3124
3126 0 375986 147815 173040 0 3125
3127 0 375520 148150 173000 0 3126
3128 0 375082 148389 172960 0 3127
3129 0 374700 148468 172920 0 3128
3130 0 374588 148436 172800 0 3129
3131 0 374183 148681 172720 0 3130
3132 0 373862 148863 172680 0 3131
3133 0 373790 148818 172520 0 3132
3134 0 373772 148807 172480 0 3133
3135 0 373632 148769 172400 0 3134
3136 0 373365 148825 172320 0 3135
3137 0 373162 148810 172160 0 3136
3138 0 373001 148877 172040 0 3137
3139 0 372914 148815 171880 0 3138
3140 0 372814 148790 171760 0 3139
3141 0 372689 148759 171600 0 3140
3142 0 372517 148698 171480 0 3141
3143 0 372388 148661 171280 0 3142
3144 0 372380 148619 171160 0 3143
3145 0 372448 148575 170960 0 3144
3146 0 372412 148529 170800 0 3145
3147 0 372400 148562 170600 0 3146
3148 0 372396 148488 170440 0 3147
3149 0 372381 148492 170160 0 3148
3150 0 372253 148486 169880 0 3149
3151 0 372264 148443 169640 0 3150
3152 0 372272 148393 169440 0 3151
3153 0 372250 148398 169240 0 3152
3154 0 372222 148451 169040 0 3153
3155 0 372166 148475 168720 0 3154
3156 0 372121 148549 168480 0 3155
3157 0 371967 148612 168320 0 3156
3158 0 371913 148684 168160 0 3157
3159 0 371950 148775 167920 0 3158
3160 0 372037 148936 167760 0 3159
3161 0 372014 148873 167600 0 3160
3162 0 372026 148840 167520 0 3161
3163 0 372117 148883 167360 0 3162
3164 0 372058 148941 167160 0 3163
3165 0 371983 149061 167040 0 3164
3166 0 371863 149141 166880 0 3165
3167 0 371704 149216 166720 0 3166
3168 0 371581 149179 166600 0 3167
3169 0 371602 149104 166560 0 3168
3170 0 371532 148981 166400 0 3169
3171 0 371399 148805 166320 0 3170
3172 0 371976 149288 166200 0 3171
3173 0 371954 149281 166160 0 3172
3174 0 371899 149234 165960 0 3173
3175 0 371627 149037 165720 0 3174
3176 0 371200 148867 165680 0 3175
3177 0 370843 148781 165520 0 3176
3178 0 370604 148756 165320 0 3177
3179 0 370240 148701 165240 0 3178
3180 0 369988 148630 165160 0 3179
3181 0 369707 148475 165000 0 3180
3182 0 369540 148304 164800 0 3181
3183 0 369308 148077 164640 0 3182
3184 0 369274 147983 164520 0 3183
3185 0 369280 147992 164360 0 3184
3186 0 369285 147993 164280 0 3185
3187 5 369236 147996 164200 0 3186
3188 0 369186 148000 164120 0 3187
3189 0 369062 147931 164040 0 3188
3190 0 368877 147568 163720 0 3189
3191 0 368872 147513 163600 0 3190
3192 0 368831 147324 163520 0 3191
3193 0 368858 147154 163320 0 3192
3194 0 368916 146949 163280 0 3193
3195 0 368964 146843 163200 0 3194
3196 0 369075 146648 163040 0 3195
3197 0 369107 146510 162840 0 3196
3198 0 369020 146337 162680 0 3197
3199 0 368796 146090 162520 0 3198
3200 0 368725 145728 162320 0 3199
3201 0 368491 145537 162240 0 3200
3202 0 368464 145516 162160 0 3201
3203 0 368438 145496 162080 0 3202
3204 0 368450 145425 162040 0 3203
3205 0 368585 145585 162000 0 3204
3206 0 368622 145601 161960 0 3205
3207 0 368696 145633 161880 0 3206
3208 0 368727 145592 161800 0 3207
3209 0 368758 145550 161720 0 3208
3210 0 368641 145549 161600 0 3209
3211 0 368671 145481 161480 0 3210
3212 6 368702 145490 161400 0 3211
3213 0 442811 137121 184480 0 1728
3214 0 442996 137490 184600 0 3213
3215 0 442990 137639 184760 0 3214
3216 0 443023 137785 184920 0 3215
3217 0 442962 137997 185120 0 3216
3218 0 442948 138137 185320 0 3217
3219 0 442860 138268 185560 0 3218
3220 0 442900 138546 185800 0 3219
3221 0 442869 138852 186120 0 3220
3222 0 442890 138990 186240 0 3221
3223 0 442811 139260 186400 0 3222
3224 0 442638 139455 186720 0 3223
3225 0 442486 139681 187080 0 3224
3226 0 442437 139923 187440 0 3225
3227 0 442339 140230 187720 0 3226
3228 0 442386 140606 188000 0 3227
3229 0 442411 140749 188160 0 3228
3230 0 442392 140995 188400 0 3229
3231 0 442184 141400 188720 0 3230
3232 0 442163 141684 189000 0 3231
3233 0 442185 142090 189280 0 3232
3234 0 442153 142221 189480 0 3233
3235 0 442097 142396 189760 0 3234
3236 0 442127 142539 190040 0 3235
3237 0 442097 142636 190200 0 3236
3238 0 442020 142925 190400 0 3237
3239 0 442056 143309 190640 0 3238
3240 0 441957 143473 190840 0 3239
3241 0 441958 143844 191080 0 3240
3242 0 441904 143982 191160 0 3241
3243 0 441921 144073 191200 0 3242
3244 0 441989 144017 191240 0 3243
3245 0 441821 144233 191440 0 3244
3246 0 441685 144335 191640 0 3245
3247 0 441728 144726 191880 0 3246
3248 0 441760 145153 192040 0 3247
3249 0 441637 145594 192200 0 3248
3250 0 441527 145910 192280 0 3249
3251 0 441515 146526 192400 0 3250
3252 0 441580 147256 192520 0 3251
3253 0 441582 147484 192560 0 3252
3254 0 441684 148492 192640 0 3253
3255 0 441845 149330 192760 0 3254
3256 0 441691 149753 192960 0 3255
3257 0 441557 149988 193080 0 3256
3258 0 441511 150460 193080 0 3257
3259 0 441550 150918 193200 0 3258
3260 0 441581 151494 193440 0 3259
3261 0 441150 151949 193720 0 3260
3262 0 440844 152239 193880 0 3261
3263 0 440632 152349 194040 0 3262
3264 0 440546 152470 194160 0 3263
3265 0 440517 152510 194200 0 3264
3266 0 440430 152631 194320 0 3265
3267 0 440458 152529 194440 0 3266
3268 0 440460 152529 194480 0 3267
3269 0 440406 152517 194520 0 3268
3270 0 440245 152515 194680 0 3269
3271 0 440155 152481 194720 0 3270
3272 0 440174 152517 194760 0 3271
3273 5 440148 152815 194840 0 3272
3274 0 440112 153254 194960 0 3273
3275 0 440108 153285 195000 0 3274
3276 0 440094 153377 195120 0 3275
3277 0 440103 153787 195160 0 3276
3278 0 440109 153815 195200 0 3277
3279 0 440110 153838 195240 0 3278
3280 0 440084 153916 195280 0 3279
3281 0 440004 154152 195400 0 3280
3282 0 439951 154229 195440 0 3281
3283 0 439887 154326 195480 0 3282
3284 0 439725 154425 195520 0 3283
3285 0 439908 154073 195560 0 3284
3286 0 439896 154075 195600 0 3285
3287 0 439884 154275 195640 0 3286
3288 0 439741 154437 195680 0 3287
3289 0 439736 154441 195720 0 3288
3290 0 439672 154349 195760 0 3289
3291 0 439678 154310 195800 0 3290
3292 0 439638 154017 195840 0 3291
3293 0 439634 153978 195880 0 3292
3294 0 439626 153927 195920 0 3293
3295 0 439576 153989 195960 0 3294
3296 0 439520 154053 196000 0 3295
3297 0 439404 154101 196040 0 3296
3298 0 439482 154806 196080 0 3297
3299 0 439456 154760 196120 0 3298
3300 0 439405 154668 196200 0 3299
3301 0 439380 154622 196240 0 3300
3302 0 439365 154582 196280 0 3301
3303 0 439311 154554 196360 0 3302
3304 0 439331 154550 196400 0 3303
3305 0 439352 154516 196440 0 3304
3306 0 439357 154298 196480 0 3305
3307 0 439341 154163 196520 0 3306
3308 0 439329 154058 196560 0 3307
3309 0 439328 154131 196600 0 3308
3310 0 439318 154427 196760 0 3309
3311 0 439415 154601 196800 0 3310
3312 5 439442 154621 196840 0 3311
3313 0 439456 154584 196880 0 3312
3314 0 439475 154567 196920 0 3313
3315 0 439488 154532 196960 0 3314
3316 0 439463 154615 197000 0 3315
3317 0 439496 154706 197040 0 3316
3318 0 439519 154786 197080 0 3317
3319 0 439500 154814 197120 0 3318
3320 0 439450 154818 197160 0 3319
3321 0 439401 154825 197200 0 3320
3322 0 439397 154770 197240 0 3321
3323 5 439386 154725 197280 0 3322
3324 0 439357 154840 197360 0 3323
3325 0 439342 154897 197400 0 3324
3326 0 439310 155008 197480 0 3325
3327 0 439327 155057 197560 0 3326
3328 0 439336 155081 197600 0 3327
3329 0 439370 155172 197720 0 3328
3330 5 439381 155202 197760 0 3329
3331 0 439599 155428 197920 0 3330
3332 0 439654 155484 197960 0 3331
3333 0 439708 155540 198000 0 3332
3334 0 439825 155636 198280 0 3333
3335 0 439859 155663 198360 0 3334
3336 0 439873 155699 198440 0 3335
3337 0 439880 155717 198480 0 3336
3338 0 439907 155789 198640 0 3337
3339 0 439947 155778 198760 0 3338
3340 0 440001 155771 198920 0 3339
3341 0 439922 155804 199040 0 3340
3342 0 439769 156004 199080 0 3341
3343 0 439815 156221 199240 0 3342
3344 0 439863 156392 199280 0 3343
3345 0 440067 156395 199320 0 3344
3346 0 440426 156438 199320 0 3345
3347 0 440587 156187 199400 0 3346
3348 0 440368 156131 199520 0 3347
3349 6 440247 156192 199640 0 3348
3350 0 485514 230868 30120 0 2536
3351 0 485409 230761 30240 0 3350
3352 0 485485 230610 30400 0 3351
3353 0 485515 230405 30600 0 3352
3354 0 485485 230245 30720 0 3353
3355 0 485465 230209 30880 0 3354
3356 0 485369 230001 31040 0 3355
3357 0 485405 229877 31200 0 3356
3358 0 485405 229833 31360 0 3357
3359 0 485449 229753 31480 0 3358
3360 0 485657 229601 31520 0 3359
3361 0 485645 229849 31680 0 3360
3362 0 485633 229921 31840 0 3361
3363 0 485601 229921 32000 0 3362
3364 0 485589 229965 32200 0 3363
3365 0 485541 229889 32320 0 3364
3366 0 485465 229845 32520 0 3365
3367 0 485401 229761 32720 0 3366
3368 0 485345 229745 32880 0 3367
3369 0 485325 229745 33000 0 3368
3370 0 485325 229697 33280 0 3369
3371 0 485317 229657 33400 0 3370
3372 0 485217 229593 33600 0 3371
3373 0 485125 229573 33840 0 3372
3374 0 485041 229541 33960 0 3373
3375 0 484985 229489 34200 0 3374
3376 0 484857 229481 34400 0 3375
3377 0 484861 229457 34600 0 3376
3378 0 484721 229369 34760 0 3377
3379 0 484585 229285 34920 0 3378
3380 0 484525 229229 35120 0 3379
3381 0 484545 229421 35280 0 3380
3382 0 484553 229405 35440 0 3381
3383 0 484565 229373 35680 0 3382
3384 0 484601 229265 35840 0 3383
3385 0 484605 229185 36040 0 3384
3386 0 484541 229085 36240 0 3385
3387 5 484481 229043 36360 0 3386
3388 0 484461 229029 36400 0 3387
3389 0 484481 229065 36480 0 3388
3390 0 484717 229237 36680 0 3389
3391 0 484801 229333 36840 0 3390
3392 0 484857 229397 36880 0 3391
3393 0 484849 229241 37000 0 3392
3394 0 484625 229145 37160 0 3393
3395 0 484349 228929 37320 0 3394
3396 0 484133 228785 37440 0 3395
3397 0 484065 228713 37600 0 3396
3398 0 484113 228713 37800 0 3397
3399 0 484117 228677 37920 0 3398
3400 0 484133 228565 38120 0 3399
3401 0 484145 228445 38280 0 3400
3402 0 484177 228413 38440 0 3401
3403 0 484205 228421 38600 0 3402
3404 0 484201 228397 38760 0 3403
3405 0 484141 228317 38920 0 3404
3406 5 484119 228239 39000 0 3405
3407 0 484097 228161 39080 0 3406
3408 0 484209 228245 39240 0 3407
3409 0 484353 228341 39360 0 3408
3410 0 484521 228385 39520 0 3409
3411 0 484573 228337 39760 0 3410
3412 0 484617 228393 39920 0 3411
3413 0 484501 228461 40080 0 3412
3414 0 484473 228461 40280 0 3413
3415 5 484241 228381 40440 0 3414
3416 0 484273 228397 40480 0 3415
3417 0 484341 228373 40600 0 3416
3418 0 484349 228437 40720 0 3417
3419 0 484397 228501 40840 0 3418
3420 0 484401 228453 41000 0 3419
3421 0 484121 228633 41160 0 3420
3422 0 483925 228761 41320 0 3421
3423 0 483785 228857 41480 0 3422
3424 0 483621 229105 41640 0 3423
3425 0 483373 229157 41760 0 3424
3426 0 483025 229377 41880 0 3425
3427 0 482945 229569 42000 0 3426
3428 0 482825 229541 42160 0 3427
3429 0 482725 229625 42320 0 3428
3430 0 482621 229749 42480 0 3429
3431 5 482329 229961 42600 0 3430
3432 0 481893 230297 42680 0 3431
3433 0 481733 230425 42720 0 3432
3434 0 481413 230681 42800 0 3433
3435 0 481269 230789 42880 0 3434
3436 5 481260 230785 42920 0 3435
3437 0 481233 230773 43040 0 3436
3438 5 481401 231201 43160 0 3437
3439 0 481385 231221 43200 0 3438
3440 0 481369 231225 43280 0 3439
3441 0 481373 231237 43400 0 3440
3442 0 481029 231181 43520 0 3441
3443 5 480321 230665 43560 0 3442
3444 0 480297 230709 43680 0 3443
3445 0 480277 230813 43760 0 3444
3446 0 480217 230981 43840 0 3445
3447 0 480097 231081 43960 0 3446
3448 0 480069 231117 44080 0 3447
3449 0 480009 231265 44200 0 3448
3450 0 479989 231353 44280 0 3449
3451 5 479909 231469 44400 0 3450
3452 0 479977 231505 44440 0 3451
3453 0 479725 231665 44560 0 3452
3454 0 479601 231865 44680 0 3453
3455 0 479301 231957 44760 0 3454
3456 0 479373 231925 44920 0 3455
3457 0 479141 231789 45000 0 3456
3458 5 479137 231785 45040 0 3457
3459 5 479133 231781 45080 0 3458
3460 0 479129 231777 45120 0 3459
3461 5 478953 231805 45240 0 3460
3462 0 478961 232189 45320 0 3461
3463 5 478808 232204 45440 0 3462
3464 0 478757 232209 45480 0 3463
3465 0 478473 232353 45560 0 3464
3466 0 478381 232489 45600 0 3465
3467 0 478253 232789 45720 0 3466
3468 0 477933 233313 45760 0 3467
3469 0 477737 233437 45880 0 3468
3470 0 477665 233521 46000 0 3469
3471 0 477845 233433 46160 0 3470
3472 0 478077 233473 46320 0 3471
3473 0 478277 233465 46440 0 3472
3474 0 478389 233585 46600 0 3473
3475 0 478425 233605 46760 0 3474
3476 0 478445 233573 46800 0 3475
3477 0 478493 232633 46960 0 3476
3478 0 478497 232825 47040 0 3477
3479 0 478545 233013 47160 0 3478
3480 0 478601 233101 47240 0 3479
3481 6 478657 233189 47320 0 3480
3482 0 492457 227836 28800 0 2543
3483 5 492691 227958 28680 0 3482
3484 0 492708 227966 28360 0 3483
3485 0 492819 228178 28000 0 3484
3486 0 492912 228345 27880 0 3485
3487 0 492970 228668 27640 0 3486
3488 0 493133 229330 27280 0 3487
3489 0 493104 229821 27040 0 3488
3490 0 493057 230469 26720 0 3489
3491 0 492991 230922 26480 0 3490
3492 0 492828 231295 26200 0 3491
3493 5 492895 232065 25960 0 3492
3494 0 494648 234308 25960 0 3493
3495 0 494875 234392 26040 0 3494
3496 0 495344 234247 26320 0 3495
3497 0 495793 234411 26520 0 3496
3498 0 496372 234499 26720 0 3497
3499 0 497088 234593 26960 0 3498
3500 5 497662 234821 27080 0 3499
3501 0 497829 234878 27120 0 3500
3502 0 498546 234329 27840 0 3501
3503 0 498570 234152 28040 0 3502
3504 0 498692 234191 28240 0 3503
3505 0 498936 234239 28520 0 3504
3506 0 499245 234251 28800 0 3505
3507 0 499519 234224 29080 0 3506
3508 0 499909 234293 29360 0 3507
3509 0 500205 234348 29640 0 3508
3510 0 500328 234364 29920 0 3509
3511 0 500677 234326 30160 0 3510
3512 0 500974 234118 30480 0 3511
3513 0 501141 234071 30640 0 3512
3514 5 501183 234059 30680 0 3513
3515 0 501292 234022 30800 0 3514
3516 0 501580 233927 31080 0 3515
3517 5 501534 233777 31160 0 3516
3518 0 501893 233595 31200 0 3517
3519 0 502067 233503 31400 0 3518
3520 0 502268 233045 31640 0 3519
3521 0 502210 233089 31680 0 3520
3522 0 502247 232920 31720 0 3521
3523 0 502264 232962 31760 0 3522
3524 5 502304 231963 31760 0 3523
3525 0 502996 231904 31720 0 3524
3526 0 503220 231950 31680 0 3525
3527 0 503177 231782 31640 0 3526
3528 0 503348 231884 31560 0 3527
3529 5 503778 231863 31360 0 3528
3530 0 503825 231828 31320 0 3529
3531 0 504085 231867 31240 0 3530
3532 0 504220 231886 31200 0 3531
3533 0 504144 232084 30960 0 3532
3534 0 504208 232033 30760 0 3533
3535 0 504106 231844 30520 0 3534
3536 5 504018 231792 30480 0 3535
3537 0 504382 231716 30480 0 3536
3538 0 505122 231140 30480 0 3537
3539 5 505162 231056 30400 0 3538
3540 0 505234 230468 30400 0 3539
3541 0 505394 230216 30400 0 3540
3542 0 505582 229988 30560 0 3541
3543 5 505561 229801 30640 0 3542
3544 0 505550 229708 30680 0 3543
3545 0 505642 229696 30760 0 3544
3546 0 505694 229232 30800 0 3545
3547 5 505702 228592 30800 0 3546
3548 0 505658 228600 30720 0 3547
3549 0 505618 228632 30640 0 3548
3550 0 505342 228444 30520 0 3549
3551 0 505290 228544 30480 0 3550
3552 5 505282 228492 30280 0 3551
3553 0 505054 228600 30000 0 3552
3554 0 505062 228616 29880 0 3553
3555 0 505006 228612 29760 0 3554
3556 0 504942 228604 29680 0 3555
3557 0 504758 228588 29600 0 3556
3558 5 504630 228584 29520 0 3557
3559 0 504894 228744 29400 0 3558
3560 0 504890 228860 29360 0 3559
3561 0 504958 228876 29280 0 3560
3562 0 504942 229040 29240 0 3561
3563 0 504902 229376 29200 0 3562
3564 0 504950 228964 29160 0 3563
3565 0 504934 228780 29120 0 3564
3566 0 504978 228724 29080 0 3565
3567 0 504950 228152 29040 0 3566
3568 0 504966 228328 29000 0 3567
3569 0 504970 228444 28960 0 3568
3570 0 504966 228512 28920 0 3569
3571 0 505054 228372 28760 0 3570
3572 0 505046 228684 28680 0 3571
3573 0 505002 228904 28640 0 3572
3574 0 505038 228364 28600 0 3573
3575 0 505018 227912 28560 0 3574
3576 0 504994 227772 28480 0 3575
3577 0 504974 227748 28400 0 3576
3578 0 504954 227536 28320 0 3577
3579 0 505010 227880 28160 0 3578
3580 0 505074 228056 28120 0 3579
3581 0 505194 228144 28040 0 3580
3582 0 505422 228196 28000 0 3581
3583 0 505482 228172 27960 0 3582
3584 0 505558 228348 27880 0 3583
3585 0 505666 228412 27800 0 3584
3586 0 505698 228472 27760 0 3585
3587 0 505570 229084 27720 0 3586
3588 0 505694 229920 27680 0 3587
3589 0 505722 229484 27640 0 3588
3590 0 505742 228772 27600 0 3589
3591 0 505814 228876 27520 0 3590
3592 0 505762 229036 27400 0 3591
3593 6 505722 229040 27360 0 3592
3594 0 371722 148805 186400 0 1919
3595 0 371811 149034 186320 0 3594
3596 0 371735 149619 186320 0 3595
3597 0 371412 149756 186320 0 3596
3598 0 371560 149758 186120 0 3597
3599 0 371590 149755 186080 0 3598
3600 0 371643 149688 185840 0 3599
3601 0 371579 149548 185680 0 3600
3602 0 371570 149416 185560 0 3601
3603 0 371575 149131 185320 0 3602
3604 0 371478 148963 185080 0 3603
3605 0 371556 148713 184840 0 3604
3606 0 371555 148474 184600 0 3605
3607 0 371516 148131 184320 0 3606
3608 0 371453 147971 184200 0 3607
3609 0 371334 147634 184000 0 3608
3610 0 371249 147423 183840 0 3609
3611 0 371085 147214 183680 0 3610
3612 0 370611 146941 183480 0 3611
3613 0 370517 146887 183440 0 3612
3614 0 370235 146723 183320 0 3613
3615 0 369739 146484 183320 0 3614
3616 0 369490 146257 183160 0 3615
3617 0 369322 146043 183040 0 3616
3618 0 368912 145878 182840 0 3617
3619 0 368724 145686 182760 0 3618
3620 0 368451 145718 182560 0 3619
3621 0 368188 145733 182240 0 3620
3622 0 367838 145678 181920 0 3621
3623 0 367567 145478 181680 0 3622
3624 0 367467 145528 181400 0 3623
3625 0 367172 145294 181200 0 3624
3626 0 366987 145156 181000 0 3625
3627 0 366749 144870 180840 0 3626
3628 0 366419 144450 180560 0 3627
3629 0 366305 144268 180400 0 3628
3630 0 366267 144290 180320 0 3629
3631 0 365864 144253 180160 0 3630
3632 0 365663 144235 180080 0 3631
3633 0 365238 144017 179960 0 3632
3634 0 364799 143637 179880 0 3633
3635 0 364630 143506 179720 0 3634
3636 0 364081 143274 179480 0 3635
3637 0 363839 143217 179320 0 3636
3638 0 363467 142996 179120 0 3637
3639 0 363235 142830 178800 0 3638
3640 0 363053 142675 178640 0 3639
3641 0 362993 142584 178600 0 3640
3642 0 362945 142500 178560 0 3641
3643 0 362755 142424 178400 0 3642
3644 0 362489 142300 178240 0 3643
3645 0 362496 142297 178200 0 3644
3646 0 362302 142247 178040 0 3645
3647 0 362049 142196 177840 0 3646
3648 0 361837 142162 177600 0 3647
3649 0 361913 142059 177400 0 3648
3650 0 361897 142004 177160 0 3649
3651 0 361804 141879 176960 0 3650
3652 0 361694 141673 176760 0 3651
3653 0 361671 141633 176560 0 3652
3654 0 361474 141508 176440 0 3653
3655 0 361315 141387 176280 0 3654
3656 0 361159 141372 176080 0 3655
3657 0 360826 141321 175960 0 3656
3658 0 360384 141197 175880 0 3657
3659 5 360149 141220 175800 0 3658
3660 0 359495 140626 175840 0 3659
3661 0 359313 140517 175960 0 3660
3662 0 359101 140367 176000 0 3661
3663 0 358581 140174 176120 0 3662
3664 0 358201 140072 176320 0 3663
3665 0 357926 139696 176360 0 3664
3666 0 357732 139534 176400 0 3665
3667 0 357387 139521 176440 0 3666
3668 0 357055 139424 176560 0 3667
3669 0 356988 139170 176640 0 3668
3670 0 356777 139168 176720 0 3669
3671 0 356508 139095 176800 0 3670
3672 0 356363 138998 176920 0 3671
3673 0 356220 139100 177000 0 3672
3674 0 355946 139109 177120 0 3673
3675 0 355865 139072 177160 0 3674
3676 0 355704 138998 177240 0 3675
3677 0 355577 138851 177400 0 3676
3678 0 355461 138775 177520 0 3677
3679 0 355370 138671 177640 0 3678
3680 0 355311 138601 177720 0 3679
3681 0 355175 138481 177840 0 3680
3682 0 355084 138350 177920 0 3681
3683 0 354966 138246 178040 0 3682
3684 0 354884 138128 178160 0 3683
3685 0 354856 138088 178200 0 3684
3686 0 354849 138038 178240 0 3685
3687 0 354708 137929 178480 0 3686
3688 0 354603 137756 178600 0 3687
3689 0 354568 137698 178640 0 3688
3690 0 354359 137621 178800 0 3689
3691 0 354224 137607 179000 0 3690
3692 0 354336 137353 179120 0 3691
3693 0 354438 137226 179240 0 3692
3694 0 354553 137163 179440 0 3693
3695 0 354904 136876 179480 0 3694
3696 0 355051 136676 179640 0 3695
3697 0 355165 136542 179720 0 3696
3698 6 355236 136420 179880 0 3697
3699 0 352734 146791 170640 0 2133
3700 0 352616 146903 170600 0 3699
3701 0 352472 146847 170520 0 3700
3702 0 352240 146923 170440 0 3701
3703 0 352016 146935 170360 0 3702
3704 0 351888 146911 170280 0 3703
3705 0 351652 146923 170240 0 3704
3706 0 351478 146899 170160 0 3705
3707 0 351390 146847 170080 0 3706
3708 0 351366 146807 169960 0 3707
3709 0 351042 146807 169880 0 3708
3710 0 350910 146823 169800 0 3709
3711 0 350754 146743 169680 0 3710
3712 0 350694 146687 169560 0 3711
3713 0 350638 146731 169480 0 3712
3714 0 350614 146763 169400 0 3713
3715 0 350562 146783 169320 0 3714
3716 0 350446 146795 169240 0 3715
3717 0 350372 146763 169160 0 3716
3718 0 350392 146695 169080 0 3717
3719 0 350292 146767 169000 0 3718
3720 0 350332 146807 168920 0 3719
3721 0 350116 146755 168880 0 3720
3722 0 349968 146675 168800 0 3721
3723 0 349730 146655 168760 0 3722
3724 0 349470 146679 168680 0 3723
3725 0 349338 146699 168600 0 3724
3726 0 349266 146559 168520 0 3725
3727 0 349170 146523 168440 0 3726
3728 0 348994 146699 168400 0 3727
3729 0 349082 146435 168320 0 3728
3730 0 348926 146419 168280 0 3729
3731 0 348798 146483 168240 0 3730
3732 0 348618 146547 168160 0 3731
3733 0 348510 146511 168080 0 3732
3734 0 348526 146555 168000 0 3733
3735 0 348550 146607 167920 0 3734
3736 0 348502 146715 167840 0 3735
3737 0 348250 146663 167720 0 3736
3738 0 347846 146527 167600 0 3737
3739 0 347116 146483 167560 0 3738
3740 0 347216 146475 167520 0 3739
3741 0 346796 146491 167600 0 3740
3742 5 345828 146263 167640 0 3741
3743 0 345476 146339 167600 0 3742
3744 0 345068 146327 167560 0 3743
3745 0 344898 146371 167480 0 3744
3746 0 344698 146463 167400 0 3745
3747 0 344706 146607 167320 0 3746
3748 0 344633 146840 167280 0 3747
3749 0 344675 146884 167240 0 3748
3750 0 344535 146976 167200 0 3749
3751 0 344359 147020 167120 0 3750
3752 0 344297 147004 167040 0 3751
3753 0 344245 147016 166960 0 3752
3754 0 344273 146940 166920 0 3753
3755 0 344333 146868 166880 0 3754
3756 0 344165 146928 166800 0 3755
3757 0 344185 147000 166720 0 3756
3758 0 344183 146984 166640 0 3757
3759 0 344099 147156 166560 0 3758
3760 0 343945 147340 166480 0 3759
3761 0 343894 147329 166400 0 3760
3762 0 343869 147324 166360 0 3761
3763 0 344587 147888 166200 0 3762
3764 0 344601 147908 166160 0 3763
3765 0 344469 147980 166080 0 3764
3766 0 344425 148020 166000 0 3765
3767 0 344385 148052 165920 0 3766
3768 0 344373 148104 165840 0 3767
3769 0 344309 148100 165760 0 3768
3770 0 344169 148060 165640 0 3769
3771 0 344045 148044 165560 0 3770
3772 0 343933 148076 165440 0 3771
3773 0 343869 148184 165320 0 3772
3774 0 343733 148332 165200 0 3773
3775 0 343597 148268 165080 0 3774
3776 0 343281 148156 165000 0 3775
3777 0 343195 148188 164920 0 3776
3778 0 343195 148240 164880 0 3777
3779 0 343287 148440 164800 0 3778
3780 0 343259 148556 164720 0 3779
3781 0 343323 148636 164600 0 3780
3782 0 343359 148620 164560 0 3781
3783 0 343315 148600 164480 0 3782
3784 0 343175 148684 164360 0 3783
3785 0 343147 148760 164320 0 3784
3786 0 343071 148764 164280 0 3785
3787 0 343039 148808 164200 0 3786
3788 0 342975 148856 164080 0 3787
3789 0 342963 148916 164000 0 3788
3790 0 343059 148948 163920 0 3789
3791 0 343115 149032 163840 0 3790
3792 0 343175 149168 163760 0 3791
3793 0 343243 149256 163720 0 3792
3794 0 343247 149304 163640 0 3793
3795 0 343415 149224 163560 0 3794
3796 0 343499 149224 163480 0 3795
3797 6 343483 149168 163400 0 3796
3798 0 460908 141508 172960 0 1443
3799 0 461047 141029 172960 0 3798
3800 0 461068 141024 173000 0 3799
3801 0 461141 140958 173040 0 3800
3802 0 461215 140874 173080 0 3801
3803 0 461362 140809 173120 0 3802
3804 0 461423 140759 173160 0 3803
3805 0 461420 140768 173200 0 3804
3806 0 461419 140766 173240 0 3805
3807 0 461452 140788 173320 0 3806
3808 0 461524 140804 173440 0 3807
3809 0 461554 140822 173480 0 3808
3810 0 461569 140816 173520 0 3809
3811 0 461681 140844 173640 0 3810
3812 0 461711 140855 173680 0 3811
3813 0 461794 140829 173760 0 3812
3814 0 462025 140776 173880 0 3813
3815 0 462015 140782 173920 0 3814
3816 0 462043 140758 173960 0 3815
3817 0 462141 140733 174000 0 3816
3818 0 462224 140891 174040 0 3817
3819 0 462229 140938 174080 0 3818
3820 0 462230 140965 174160 0 3819
3821 0 462236 141001 174240 0 3820
3822 0 462268 141057 174280 0 3821
3823 0 462354 141158 174400 0 3822
3824 0 462347 141253 174520 0 3823
3825 0 462364 141403 174640 0 3824
3826 0 462387 141475 174800 0 3825
3827 0 462387 141487 174880 0 3826
3828 0 462398 141459 175000 0 3827
3829 0 462505 141442 175160 0 3828
3830 0 462555 141483 175280 0 3829
3831 0 462615 141459 175440 0 3830
3832 0 462843 141296 175640 0 3831
3833 0 462926 141321 175800 0 3832
3834 0 463018 141253 176000 0 3833
3835 0 463165 141299 176200 0 3834
3836 0 463273 141281 176400 0 3835
3837 0 463428 141324 176560 0 3836
3838 0 463482 141322 176640 0 3837
3839 0 463537 141753 176680 0 3838
3840 0 463507 141332 176720 0 3839
3841 0 463735 141217 176840 0 3840
3842 0 464009 141157 176880 0 3841
3843 0 464345 140786 176880 0 3842
3844 0 464376 140680 176920 0 3843
3845 0 464638 140712 176960 0 3844
3846 0 465250 141029 176960 0 3845
3847 0 465499 141019 177000 0 3846
3848 0 465637 140714 177040 0 3847
3849 0 465744 140537 177080 0 3848
3850 0 465884 140219 177640 0 3849
3851 0 465904 140174 177720 0 3850
3852 0 466016 140223 177760 0 3851
3853 0 466086 140058 177800 0 3852
3854 0 466066 140114 177920 0 3853
3855 0 466449 139990 177960 0 3854
3856 0 466570 140010 178040 0 3855
3857 0 466570 139972 178080 0 3856
3858 0 466512 139983 178120 0 3857
3859 0 466362 139894 178160 0 3858
3860 5 466360 139876 178240 0 3859
3861 0 466358 139859 178320 0 3860
3862 0 466357 139844 178440 0 3861
3863 0 466363 139823 178520 0 3862
3864 0 466374 139810 178600 0 3863
3865 0 466244 139706 178680 0 3864
3866 5 466196 139653 178720 0 3865
3867 0 465148 139588 178720 0 3866
3868 0 465196 139619 178760 0 3867
3869 0 465224 139452 178800 0 3868
3870 0 465245 139451 178840 0 3869
3871 0 465255 139424 178880 0 3870
3872 5 465399 139359 178920 0 3871
3873 0 465482 139165 179000 0 3872
3874 0 465464 139107 179040 0 3873
3875 0 465359 138786 179240 0 3874
3876 0 465331 138722 179280 0 3875
3877 0 465408 138785 179360 0 3876
3878 0 465376 138805 179400 0 3877
3879 0 465422 138604 179440 0 3878
3880 0 465396 138498 179480 0 3879
3881 0 465384 138499 179560 0 3880
3882 6 465381 138494 179600 0 3881
3883 0 436966 136552 185000 0 1742
3884 0 436761 137158 185000 0 3883
3885 0 436426 137416 185040 0 3884
3886 0 436358 137497 185080 0 3885
3887 0 436277 137603 185120 0 3886
3888 0 436218 137691 185160 0 3887
3889 0 436204 137746 185200 0 3888
3890 0 436224 137767 185240 0 3889
3891 0 436147 137829 185280 0 3890
3892 0 436133 137866 185320 0 3891
3893 0 436092 137925 185360 0 3892
3894 0 435978 138034 185400 0 3893
3895 0 435943 138102 185440 0 3894
3896 0 435940 138152 185480 0 3895
3897 0 435935 138201 185520 0 3896
3898 0 435906 138262 185560 0 3897
3899 0 435872 138355 185600 0 3898
3900 0 435824 138449 185640 0 3899
3901 0 435844 138575 185720 0 3900
3902 0 435767 138938 185880 0 3901
3903 0 435779 139111 186080 0 3902
3904 0 435777 139263 186120 0 3903
3905 0 435652 139564 186320 0 3904
3906 0 435508 139806 186480 0 3905
3907 0 435456 140013 186680 0 3906
3908 0 435387 140143 186720 0 3907
3909 0 435324 140201 186760 0 3908
3910 0 435261 140218 186800 0 3909
3911 0 435216 140210 186840 0 3910
3912 0 435177 140237 186880 0 3911
3913 0 435150 140234 186920 0 3912
3914 0 435087 140264 186960 0 3913
3915 0 435052 140262 187000 0 3914
3916 0 435034 140251 187040 0 3915
3917 0 434979 140296 187080 0 3916
3918 0 435022 140411 187120 0 3917
3919 0 434803 140546 187280 0 3918
3920 0 434715 140748 187440 0 3919
3921 0 434728 140883 187600 0 3920
3922 0 434330 141228 187760 0 3921
3923 0 434195 141458 187800 0 3922
3924 0 434088 141561 187840 0 3923
3925 5 433263 142114 187880 0 3924
3926 5 432378 142686 187920 0 3925
3927 0 431677 142845 187880 0 3926
3928 0 431567 142956 187840 0 3927
3929 0 431521 142969 187800 0 3928
3930 0 431425 142986 187760 0 3929
3931 0 431383 142996 187720 0 3930
3932 0 431362 142978 187680 0 3931
3933 0 431307 142989 187640 0 3932
3934 0 431296 142980 187600 0 3933
3935 0 431284 142975 187560 0 3934
3936 0 431303 142972 187520 0 3935
3937 0 431313 142960 187480 0 3936
3938 0 431318 142960 187440 0 3937
3939 0 431305 142959 187400 0 3938
3940 0 431304 142963 187360 0 3939
3941 0 431323 142969 187320 0 3940
3942 0 431269 142964 187280 0 3941
3943 0 431268 142965 187240 0 3942
3944 0 431228 143028 187200 0 3943
3945 0 431221 143028 187160 0 3944
3946 0 431208 143035 187120 0 3945
3947 0 431234 143047 187080 0 3946
3948 0 431000 143206 186960 0 3947
3949 0 430961 143266 186840 0 3948
3950 0 430941 143240 186720 0 3949
3951 0 431075 143329 186600 0 3950
3952 0 431231 143422 186480 0 3951
3953 0 431295 143448 186440 0 3952
3954 0 431350 143449 186400 0 3953
3955 0 431405 143450 186360 0 3954
3956 0 431516 143453 186280 0 3955
3957 0 431573 143442 186240 0 3956
3958 0 431702 143309 186000 0 3957
3959 0 431696 143241 185880 0 3958
3960 0 431705 143329 185680 0 3959
3961 0 431839 143268 185600 0 3960
3962 0 432074 143122 185440 0 3961
3963 6 431858 143175 185280 0 3962
3964 0 493366 227158 29640 0 2546
3965 0 493699 226994 29880 0 3964
3966 5 493890 226954 30080 0 3965
3967 0 494043 226930 30160 0 3966
3968 0 494272 226887 30360 0 3967
3969 0 494428 226827 30600 0 3968
3970 5 494681 226846 30800 0 3969
3971 0 494773 226937 31000 0 3970
3972 0 494931 226970 31240 0 3971
3973 0 495168 227154 31480 0 3972
3974 0 495348 227220 31640 0 3973
3975 0 495347 227303 31680 0 3974
3976 0 495371 227304 31720 0 3975
3977 0 495346 227365 31760 0 3976
3978 0 495422 227401 31800 0 3977
3979 0 495537 227507 31960 0 3978
3980 0 495822 227725 32200 0 3979
3981 0 496091 227833 32400 0 3980
3982 5 496302 227913 32600 0 3981
3983 5 496338 227928 32640 0 3982
3984 5 496528 228228 32840 0 3983
3985 5 497364 229616 32880 0 3984
3986 0 497504 229832 32840 0 3985
3987 5 497380 229908 32680 0 3986
3988 0 496972 229768 32560 0 3987
3989 0 496740 229780 32480 0 3988
3990 0 496560 229920 32440 0 3989
3991 0 496604 229960 32360 0 3990
3992 0 496624 229956 32320 0 3991
3993 5 496566 229998 32280 0 3992
3994 0 496508 230040 32240 0 3993
3995 0 496484 230144 32120 0 3994
3996 0 496448 230200 32040 0 3995
3997 0 496388 230196 32000 0 3996
3998 0 496368 230220 31960 0 3997
3999 0 496304 230216 31880 0 3998
4000 0 496212 230128 31800 0 3999
4001 0 496172 230116 31720 0 4000
4002 0 496276 229972 31640 0 4001
4003 0 496176 229984 31600 0 4002
4004 0 496128 230020 31520 0 4003
4005 0 496084 229932 31400 0 4004
4006 0 495976 229676 31360 0 4005
4007 5 496000 229860 31280 0 4006
4008 0 496048 230012 31160 0 4007
4009 0 496208 230160 31080 0 4008
4010 0 496500 230468 30960 0 4009
4011 0 496488 230648 30840 0 4010
4012 0 496672 230900 30760 0 4011
4013 5 496788 231208 30680 0 4012
4014 5 496977 231572 30400 0 4013
4015 0 496692 231420 30360 0 4014
4016 0 496532 231420 30240 0 4015
4017 0 496480 231384 30200 0 4016
4018 0 496460 231384 30120 0 4017
4019 0 496428 231408 30040 0 4018
4020 0 496388 231440 29960 0 4019
4021 0 496372 231460 29920 0 4020
4022 0 496332 231488 29840 0 4021
4023 0 496272 231480 29760 0 4022
4024 0 496212 231448 29640 0 4023
4025 0 496124 231388 29560 0 4024
4026 0 495816 231288 29440 0 4025
4027 5 495648 231168 29360 0 4026
4028 5 495400 230832 29320 0 4027
4029 0 495236 230740 29280 0 4028
4030 0 495072 230532 29200 0 4029
4031 0 494920 230400 29120 0 4030
4032 0 494720 230392 29040 0 4031
4033 0 494684 230280 28920 0 4032
4034 0 494576 230196 28880 0 4033
4035 0 494508 230188 28840 0 4034
4036 0 494512 230176 28760 0 4035
4037 0 494548 230180 28680 0 4036
4038 5 494504 229904 28560 0 4037
4039 0 494468 229804 28480 0 4038
4040 0 494296 229780 28440 0 4039
4041 0 494260 229780 28320 0 4040
4042 0 494256 229776 28200 0 4041
4043 6 494276 229844 28160 0 4042
4044 5 493067 226557 28680 0 3483
4045 5 495084 225208 28680 0 4044
4046 5 497107 224145 28680 0 4045
4047 0 497568 223882 28960 0 4046
4048 0 498317 223463 29240 0 4047
4049 5 498386 223382 29320 0 4048
4050 0 498888 223328 29480 0 4049
4051 0 499504 223348 29720 0 4050
4052 5 499629 223342 29800 0 4051
4053 0 500111 223163 29800 0 4052
4054 0 500726 222717 29800 0 4053
4055 5 502178 222123 29800 0 4054
4056 0 502280 222166 30040 0 4055
4057 0 502508 221905 30280 0 4056
4058 0 502484 221761 30520 0 4057
4059 0 502403 221649 30680 0 4058
4060 0 502433 221439 30920 0 4059
4061 0 502420 221265 31200 0 4060
4062 0 502214 221206 31440 0 4061
4063 0 502195 221235 31680 0 4062
4064 0 502111 221268 31960 0 4063
4065 0 501972 221278 32200 0 4064
4066 0 501938 221190 32440 0 4065
4067 0 501882 221223 32520 0 4066
4068 0 502044 221167 32680 0 4067
4069 0 502085 221135 32960 0 4068
4070 0 502228 221198 33240 0 4069
4071 0 502345 221208 33520 0 4070
4072 0 502343 221242 33800 0 4071
4073 0 502274 221397 34080 0 4072
4074 5 502205 221469 34200 0 4073
4075 0 501688 222661 34200 0 4074
4076 0 501637 223127 33960 0 4075
4077 0 501785 223443 33880 0 4076
4078 0 501497 223627 33760 0 4077
4079 0 501469 223819 33640 0 4078
4080 0 501341 223923 33560 0 4079
4081 0 501205 224431 33400 0 4080
4082 5 501361 225027 33360 0 4081
4083 5 501261 224875 33280 0 4082
4084 5 501113 224863 33160 0 4083
4085 0 501165 224991 33120 0 4084
4086 0 500981 225171 33080 0 4085
4087 0 500885 225111 32960 0 4086
4088 0 500969 225187 32880 0 4087
4089 0 501089 225307 32840 0 4088
4090 0 501149 225439 32720 0 4089
4091 5 500853 225251 32640 0 4090
4092 0 501133 225347 32600 0 4091
4093 0 501009 225399 32440 0 4092
4094 5 500753 225519 32320 0 4093
4095 0 501201 225323 32280 0 4094
4096 0 501325 225311 32120 0 4095
4097 5 501645 225291 31920 0 4096
4098 5 502257 225283 31760 0 4097
4099 5 503133 225983 31720 0 4098
4100 5 503729 226347 31640 0 4099
4101 0 504225 226311 31520 0 4100
4102 5 504733 226415 31440 0 4101
4103 5 505105 226363 31320 0 4102
4104 0 505141 226291 31280 0 4103
4105 0 505277 226243 31240 0 4104
4106 0 505217 226283 31160 0 4105
4107 0 505157 226259 31080 0 4106
4108 0 505153 226127 31000 0 4107
4109 0 505097 226007 30920 0 4108
4110 0 505061 225927 30800 0 4109
4111 0 505017 225991 30720 0 4110
4112 0 504929 225951 30640 0 4111
4113 0 504909 225983 30560 0 4112
4114 0 504865 226003 30400 0 4113
4115 5 504793 225999 30280 0 4114
4116 0 504769 225971 30240 0 4115
4117 0 504841 226087 30160 0 4116
4118 0 504925 226331 30080 0 4117
4119 0 504957 226443 30000 0 4118
4120 0 504769 226439 29960 0 4119
4121 0 504585 226415 29880 0 4120
4122 0 504317 226435 29800 0 4121
4123 6 504221 226471 29720 0 4122
4124 0 338976 148526 190400 0 2709
4125 0 338972 148510 190440 0 4124
4126 0 338964 148472 190520 0 4125
4127 5 338959 148419 190640 0 4126
4128 5 338955 148384 190720 0 4127
4129 0 338495 147749 190720 0 4128
4130 0 338191 146446 190720 0 4129
4131 5 338246 145760 190720 0 4130
4132 0 338267 145758 190760 0 4131
4133 0 338434 145746 191080 0 4132
4134 0 338580 145735 191360 0 4133
4135 0 338685 145727 191560 0 4134
4136 0 338711 145668 191600 0 4135
4137 0 338737 145609 191640 0 4136
4138 0 338946 145133 191960 0 4137
4139 0 338989 144745 192040 0 4138
4140 0 339097 144419 192240 0 4139
4141 0 339036 144205 192360 0 4140
4142 0 339023 143781 192520 0 4141
4143 0 339021 143538 192600 0 4142
4144 0 339008 143215 192640 0 4143
4145 0 339046 142731 192720 0 4144
4146 5 339182 141931 192760 0 4145
4147 0 339942 140394 192760 0 4146
4148 0 340054 139538 192760 0 4147
4149 0 340125 138435 192760 0 4148
4150 0 340032 138193 192720 0 4149
4151 0 340227 137895 192680 0 4150
4152 0 340253 137623 192640 0 4151
4153 0 340360 137349 192600 0 4152
4154 0 340182 136405 192600 0 4153
4155 0 340094 136087 192960 0 4154
4156 5 339834 135492 192960 0 4155
4157 0 340039 134830 192960 0 4156
4158 0 340526 134192 192960 0 4157
4159 0 340631 133872 193000 0 4158
4160 0 340651 133710 193040 0 4159
4161 0 340597 133612 193080 0 4160
4162 0 340589 133467 193120 0 4161
4163 0 340661 133352 193200 0 4162
4164 0 340830 133162 193200 0 4163
4165 0 340838 133028 193120 0 4164
4166 0 340797 132668 193120 0 4165
4167 0 341151 132148 193120 0 4166
4168 0 341363 131223 193120 0 4167
4169 0 341502 131095 193080 0 4168
4170 0 341834 130133 192960 0 4169
4171 0 342072 129586 192840 0 4170
4172 0 342203 129369 192760 0 4171
4173 0 342259 129169 192720 0 4172
4174 0 342425 128841 192600 0 4173
4175 0 342665 128690 192520 0 4174
4176 0 342695 128515 192480 0 4175
4177 0 342778 128432 192400 0 4176
4178 5 342909 128299 192320 0 4177
4179 0 342883 128132 192280 0 4178
4180 0 343073 127593 192200 0 4179
4181 0 342961 127203 192080 0 4180
4182 0 342924 127073 192040 0 4181
4183 0 342538 126306 192000 0 4182
4184 0 342594 125601 192000 0 4183
4185 0 342620 125703 191720 0 4184
4186 0 342728 125716 191600 0 4185
4187 0 342764 125721 191560 0 4186
4188 0 342910 125971 191440 0 4187
4189 5 342958 126054 191400 0 4188
4190 0 342780 125336 191400 0 4189
4191 0 342644 125212 191320 0 4190
4192 0 342662 125264 191280 0 4191
4193 0 342638 125292 191240 0 4192
4194 0 342594 125304 191160 0 4193
4195 0 342606 125272 191080 0 4194
4196 0 342662 125276 191040 0 4195
4197 0 342666 125252 191000 0 4196
4198 0 342690 125208 190960 0 4197
4199 0 342750 125144 190920 0 4198
4200 6 342762 125208 190880 0 4199
4201 0 492959 232297 25880 0 3493
4202 0 492618 232861 24760 0 4201
4203 0 493209 232480 24720 0 4202
4204 0 493985 232325 24600 0 4203
4205 0 494181 232258 24480 0 4204
4206 0 494504 232190 24400 0 4205
4207 0 494826 232122 24320 0 4206
4208 5 496359 232045 24320 0 4207
4209 0 497343 232437 24480 0 4208
4210 0 497907 232809 24520 0 4209
4211 0 497575 232401 24560 0 4210
4212 0 497619 232253 24600 0 4211
4213 0 497611 232621 24680 0 4212
4214 0 497783 232609 24720 0 4213
4215 0 497823 232637 24800 0 4214
4216 0 498131 232713 24880 0 4215
4217 0 498307 232809 24920 0 4216
4218 5 498691 232945 25040 0 4217
4219 0 498643 233041 25080 0 4218
4220 0 498631 232833 25120 0 4219
4221 0 498631 232981 25200 0 4220
4222 0 498559 233053 25280 0 4221
4223 0 498691 233065 25360 0 4222
4224 5 498819 232865 25400 0 4223
4225 5 498711 233093 25440 0 4224
4226 0 499259 232709 25480 0 4225
4227 0 499423 232529 25600 0 4226
4228 0 499695 232409 25680 0 4227
4229 0 499979 232317 25800 0 4228
4230 0 500043 232193 25880 0 4229
4231 0 500159 232037 25960 0 4230
4232 0 500395 231973 26040 0 4231
4233 0 500575 231801 26160 0 4232
4234 0 500639 231437 26200 0 4233
4235 5 500739 231101 26280 0 4234
4236 0 500787 231181 26320 0 4235
4237 0 500915 231189 26400 0 4236
4238 0 500999 231021 26480 0 4237
4239 5 501107 230953 26560 0 4238
4240 0 501091 230445 26600 0 4239
4241 5 501175 230153 26640 0 4240
4242 0 500979 229609 26600 0 4241
4243 5 500759 229397 26560 0 4242
4244 0 500559 229361 26480 0 4243
4245 0 500431 229233 26400 0 4244
4246 0 500399 229233 26360 0 4245
4247 0 500367 229241 26320 0 4246
4248 5 500351 229185 26280 0 4247
4249 0 500295 229241 26240 0 4248
4250 0 500115 229381 26160 0 4249
4251 0 500015 229341 26080 0 4250
4252 0 499795 229389 26040 0 4251
4253 0 499671 229409 26000 0 4252
4254 0 499527 229421 25920 0 4253
4255 5 499491 229437 25840 0 4254
4256 0 499167 229645 25880 0 4255
4257 0 499159 229593 25960 0 4256
4258 0 499255 229565 26000 0 4257
4259 0 499319 229565 26040 0 4258
4260 0 499399 229381 26080 0 4259
4261 0 499375 229265 26120 0 4260
4262 0 499435 229289 26160 0 4261
4263 0 499511 229125 26240 0 4262
4264 0 499535 229085 26280 0 4263
4265 0 499599 229017 26320 0 4264
4266 0 499651 228937 26360 0 4265
4267 0 499695 228861 26400 0 4266
4268 0 499787 228761 26440 0 4267
4269 0 499859 228777 26480 0 4268
4270 0 499903 228665 26520 0 4269
4271 0 499927 228581 26560 0 4270
4272 0 499963 228537 26600 0 4271
4273 0 500015 228441 26640 0 4272
4274 0 500075 228317 26680 0 4273
4275 6 500127 228277 26720 0 4274
4276 0 492737 227442 30720 0 2552
4277 0 492654 227195 31000 0 4276
4278 0 492439 226971 31240 0 4277
4279 0 492399 226940 31280 0 4278
4280 0 492422 226886 31480 0 4279
4281 0 492403 226846 31520 0 4280
4282 0 492421 226821 31600 0 4281
4283 0 492437 226657 31640 0 4282
4284 0 492464 226784 31680 0 4283
4285 0 492452 226775 31720 0 4284
4286 0 492431 226803 31760 0 4285
4287 0 492518 226813 31840 0 4286
4288 0 492587 226811 31920 0 4287
4289 0 492712 226744 32160 0 4288
4290 0 492750 226675 32320 0 4289
4291 0 492803 226597 32480 0 4290
4292 0 492926 226569 32760 0 4291
4293 5 492992 226591 32840 0 4292
4294 0 492910 226552 32880 0 4293
4295 0 492906 226483 33080 0 4294
4296 0 492914 226459 33120 0 4295
4297 0 492858 226431 33160 0 4296
4298 0 492795 226414 33240 0 4297
4299 0 492703 226328 33400 0 4298
4300 0 492736 226263 33520 0 4299
4301 0 492679 226208 33560 0 4300
4302 0 492611 226144 33640 0 4301
4303 0 492580 226026 33880 0 4302
4304 0 492585 225948 34120 0 4303
4305 0 492546 225895 34360 0 4304
4306 0 492550 225831 34600 0 4305
4307 0 492632 225841 34880 0 4306
4308 0 492599 226065 35120 0 4307
4309 0 492496 225990 35160 0 4308
4310 0 492486 225828 35400 0 4309
4311 0 492552 225810 35440 0 4310
4312 0 492590 225766 35480 0 4311
4313 0 492571 225762 35520 0 4312
4314 0 492562 225718 35560 0 4313
4315 0 492513 225789 35600 0 4314
4316 0 492542 225576 35640 0 4315
4317 0 492558 225541 35760 0 4316
4318 0 492538 225414 35800 0 4317
4319 0 492584 225490 35840 0 4318
4320 0 492644 225408 36080 0 4319
4321 0 492605 225298 36360 0 4320
4322 0 492889 225379 36600 0 4321
4323 0 493121 225543 36880 0 4322
4324 0 492873 225286 37120 0 4323
4325 0 492320 224749 37360 0 4324
4326 0 492057 224603 37600 0 4325
4327 5 492071 224594 37640 0 4326
4328 0 492140 224550 37840 0 4327
4329 5 492154 224548 37880 0 4328
4330 0 492226 224536 38080 0 4329
4331 0 492209 224543 38360 0 4330
4332 0 491996 224330 38600 0 4331
4333 0 491966 224159 38680 0 4332
4334 0 492019 223931 38760 0 4333
4335 0 492085 223835 38800 0 4334
4336 0 492191 223815 39040 0 4335
4337 0 492154 223631 39120 0 4336
4338 0 492136 223545 39200 0 4337
4339 5 492119 223507 39240 0 4338
4340 0 491879 223345 39240 0 4339
4341 0 491741 223247 39280 0 4340
4342 0 491663 223140 39360 0 4341
4343 0 491624 222951 39520 0 4342
4344 0 491660 222781 39640 0 4343
4345 0 491576 222631 39800 0 4344
4346 0 491525 222530 40040 0 4345
4347 0 491578 222586 40080 0 4346
4348 0 491663 222540 40240 0 4347
4349 6 491632 222428 40320 0 4348
4350 5 493115 226632 28640 0 4044
4351 0 493307 226933 28480 0 4350
4352 0 493857 227181 28440 0 4351
4353 0 494182 227527 28400 0 4352
4354 0 494218 227581 28360 0 4353
4355 0 494199 227665 28320 0 4354
4356 0 494253 227836 28080 0 4355
4357 0 494333 228108 27960 0 4356
4358 0 494398 228107 27920 0 4357
4359 5 494510 228215 27840 0 4358
4360 0 494894 228203 27720 0 4359
4361 0 494950 228359 27640 0 4360
4362 0 494978 228383 27560 0 4361
4363 0 495014 228475 27440 0 4362
4364 0 494974 228651 27320 0 4363
4365 0 494854 228807 27200 0 4364
4366 5 494514 229079 27000 0 4365
4367 5 494478 229195 26880 0 4366
4368 5 494262 229259 26840 0 4367
4369 0 494270 229309 26800 0 4368
4370 0 494278 229359 26760 0 4369
4371 0 494342 229551 26680 0 4370
4372 0 494850 229695 26560 0 4371
4373 5 494881 229779 26520 0 4372
4374 0 494942 229947 26440 0 4373
4375 0 494934 230163 26320 0 4374
4376 5 494974 230219 26280 0 4375
4377 5 495262 230571 26200 0 4376
4378 5 495926 231043 26280 0 4377
4379 0 496174 231079 26440 0 4378
4380 0 496274 230943 26520 0 4379
4381 0 496314 230807 26560 0 4380
4382 0 496362 230639 26600 0 4381
4383 0 496534 230591 26720 0 4382
4384 0 496622 230543 26840 0 4383
4385 0 496690 230479 26920 0 4384
4386 0 496734 230515 27000 0 4385
4387 0 496974 230583 27080 0 4386
4388 0 497146 230631 27160 0 4387
4389 5 497166 230687 27200 0 4388
4390 5 497398 231103 27240 0 4389
4391 5 497650 232219 27240 0 4390
4392 0 497754 232575 27320 0 4391
4393 0 497870 232555 27440 0 4392
4394 0 497934 232527 27560 0 4393
4395 0 497830 232491 27600 0 4394
4396 0 497750 232863 27640 0 4395
4397 0 497862 232383 27680 0 4396
4398 0 497942 232247 27720 0 4397
4399 0 497942 232215 27800 0 4398
4400 0 497914 232119 27920 0 4399
4401 0 497870 231951 28040 0 4400
4402 0 497882 231787 28200 0 4401
4403 0 497866 231709 28240 0 4402
4404 0 497850 231631 28280 0 4403
4405 5 497814 231724 28400 0 4404
4406 0 497802 231755 28440 0 4405
4407 0 497838 231715 28600 0 4406
4408 0 497794 231591 28680 0 4407
4409 0 497830 231595 28720 0 4408
4410 0 497818 231599 28800 0 4409
4411 0 497738 231643 28880 0 4410
4412 0 497550 231591 28920 0 4411
4413 0 497494 231563 28960 0 4412
4414 0 497438 231535 29000 0 4413
4415 5 497498 231547 29080 0 4414
4416 0 497230 231515 29120 0 4415
4417 0 497038 231435 29200 0 4416
4418 0 497050 231375 29280 0 4417
4419 6 497014 231419 29360 0 4418
4420 0 359644 150515 187040 0 1931
4421 0 359615 150532 187080 0 4420
4422 0 359671 150760 187160 0 4421
4423 0 359768 150985 187360 0 4422
4424 0 359667 150990 187400 0 4423
4425 0 359620 151480 187400 0 4424
4426 0 359498 151967 187400 0 4425
4427 0 359486 152083 187360 0 4426
4428 0 359584 152152 187280 0 4427
4429 0 359611 152346 187160 0 4428
4430 0 359543 152592 187000 0 4429
4431 0 359498 152840 186880 0 4430
4432 0 359434 153122 186760 0 4431
4433 0 359394 153186 186720 0 4432
4434 0 359278 153324 186600 0 4433
4435 0 359154 153573 186560 0 4434
4436 0 358306 154356 186520 0 4435
4437 0 358081 154609 186400 0 4436
4438 0 358036 154700 186320 0 4437
4439 0 357886 155003 186200 0 4438
4440 0 357649 155211 186120 0 4439
4441 0 357454 155473 186000 0 4440
4442 0 357270 155647 185840 0 4441
4443 0 357192 155608 185720 0 4442
4444 0 357073 155650 185640 0 4443
4445 0 356743 156207 185560 0 4444
4446 0 356501 156363 185440 0 4445
4447 0 356434 156430 185360 0 4446
4448 0 356371 156464 185280 0 4447
4449 0 356298 156578 185200 0 4448
4450 0 356255 156645 185120 0 4449
4451 0 356166 156713 185080 0 4450
4452 0 356014 156887 185000 0 4451
4453 0 355786 157399 184960 0 4452
4454 0 355527 157787 184880 0 4453
4455 0 355154 157978 184720 0 4454
4456 0 354967 158085 184640 0 4455
4457 0 354864 158204 184560 0 4456
4458 0 354640 158425 184480 0 4457
4459 0 354534 158521 184400 0 4458
4460 0 354418 158529 184320 0 4459
4461 0 354266 158598 184240 0 4460
4462 0 354214 158724 184160 0 4461
4463 0 354122 158776 184040 0 4462
4464 0 354022 158784 183960 0 4463
4465 0 353926 158781 183880 0 4464
4466 0 353767 158811 183800 0 4465
4467 0 353503 158916 183760 0 4466
4468 0 353231 159085 183680 0 4467
4469 0 352784 159376 183600 0 4468
4470 0 352546 159528 183520 0 4469
4471 0 352394 159757 183480 0 4470
4472 0 352155 160033 183400 0 4471
4473 0 352110 160164 183320 0 4472
4474 0 351904 160596 183200 0 4473
4475 0 351806 160789 183160 0 4474
4476 5 350910 161653 183160 0 4475
4477 0 350815 161855 183080 0 4476
4478 0 350748 161964 182960 0 4477
4479 0 350687 162104 182840 0 4478
4480 0 350654 162149 182800 0 4479
4481 0 350667 162155 182760 0 4480
4482 5 350555 162065 182680 0 4481
4483 0 350191 162988 182680 0 4482
4484 0 350071 163053 182640 0 4483
4485 0 350043 163091 182560 0 4484
4486 0 350159 163222 182440 0 4485
4487 0 350198 163477 182360 0 4486
4488 6 350179 163450 182320 0 4487
4489 0 500532 229177 36720 0 2589
4490 5 500976 228005 36840 0 4489
4491 5 501944 227541 36800 0 4490
4492 5 502288 226389 36840 0 4491
4493 0 503008 226069 36880 0 4492
4494 0 503456 225717 36760 0 4493
4495 0 503488 225669 36680 0 4494
4496 0 503376 225477 36560 0 4495
4497 0 503272 225301 36440 0 4496
4498 0 503456 225045 36320 0 4497
4499 5 504008 224525 36160 0 4498
4500 5 503568 224845 36040 0 4499
4501 0 503648 224845 35960 0 4500
4502 0 503608 224917 35800 0 4501
4503 0 503552 224909 35640 0 4502
4504 0 503520 225037 35480 0 4503
4505 5 503464 225021 35400 0 4504
4506 0 503408 225005 35320 0 4505
4507 0 503320 224957 35160 0 4506
4508 5 502960 224833 35120 0 4507
4509 0 503040 224753 35080 0 4508
4510 0 503128 224673 34960 0 4509
4511 5 503124 224657 34840 0 4510
4512 5 503056 224553 34760 0 4511
4513 5 501428 224257 34800 0 4512
4514 0 501348 224217 34760 0 4513
4515 0 501472 224237 34640 0 4514
4516 5 501326 224273 34600 0 4515
4517 0 501960 224129 34560 0 4516
4518 5 502424 224381 34520 0 4517
4519 0 502400 224561 34480 0 4518
4520 0 502380 224505 34280 0 4519
4521 0 502396 224629 34160 0 4520
4522 5 502454 224585 34080 0 4521
4523 0 502764 224101 34040 0 4522
4524 5 503460 223385 34000 0 4523
4525 0 503608 223193 33960 0 4524
4526 0 503600 223345 33760 0 4525
4527 0 503576 223385 33560 0 4526
4528 0 503508 223397 33360 0 4527
4529 5 503456 223317 33240 0 4528
4530 0 503844 223465 33200 0 4529
4531 5 504232 223333 33120 0 4530
4532 5 505040 222609 33240 0 4531
4533 0 505144 222385 33200 0 4532
4534 5 505060 222057 33120 0 4533
4535 0 505360 222157 33080 0 4534
4536 5 505468 222149 32920 0 4535
4537 0 505280 222629 32880 0 4536
4538 0 505192 222833 32760 0 4537
4539 0 505268 222977 32680 0 4538
4540 0 505352 223089 32640 0 4539
4541 0 505336 223021 32560 0 4540
4542 0 505476 223065 32480 0 4541
4543 0 505496 222969 32360 0 4542
4544 5 505438 222983 32280 0 4543
4545 0 505380 222997 32200 0 4544
4546 0 505208 222909 32080 0 4545
4547 0 505128 222849 31960 0 4546
4548 5 505036 222761 31880 0 4547
4549 0 504800 222641 31840 0 4548
4550 0 504556 222609 31760 0 4549
4551 0 504600 222645 31720 0 4550
4552 0 504592 222661 31680 0 4551
4553 0 504572 222609 31600 0 4552
4554 0 504496 222569 31520 0 4553
4555 6 504476 222577 31440 0 4554
4556 0 337738 145398 190720 0 4131
4557 0 337406 145406 190720 0 4556
4558 0 336994 144753 190720 0 4557
4559 0 336509 144135 190720 0 4558
4560 0 336362 143506 191000 0 4559
4561 0 336390 143329 191120 0 4560
4562 0 336400 143270 191160 0 4561
4563 0 336284 142162 191200 0 4562
4564 0 336202 141928 191280 0 4563
4565 0 336120 141694 191360 0 4564
4566 0 335999 141169 191520 0 4565
4567 0 335973 140692 191640 0 4566
4568 0 336038 140176 191680 0 4567
4569 0 336141 139901 191800 0 4568
4570 0 335992 139512 191840 0 4569
4571 0 335863 139287 192000 0 4570
4572 0 335640 139164 192120 0 4571
4573 0 335510 138954 192200 0 4572
4574 0 335538 138822 192240 0 4573
4575 0 335490 138239 192280 0 4574
4576 0 335093 137365 192280 0 4575
4577 0 335159 136687 192280 0 4576
4578 0 335138 136567 192320 0 4577
4579 0 335095 136326 192400 0 4578
4580 0 335074 136206 192440 0 4579
4581 0 335092 136150 192480 0 4580
4582 5 335145 135983 192600 0 4581
4583 0 335756 133877 192600 0 4582
4584 0 335682 132870 192400 0 4583
4585 0 335662 132318 192280 0 4584
4586 0 335567 131405 192120 0 4585
4587 0 335491 131287 192000 0 4586
4588 0 335375 130926 191800 0 4587
4589 0 335591 130455 191640 0 4588
4590 0 335419 129849 191640 0 4589
4591 0 335407 130061 191320 0 4590
4592 0 335747 129766 191120 0 4591
4593 0 335636 129818 191000 0 4592
4594 0 336258 129141 191000 0 4593
4595 0 336212 128817 190880 0 4594
4596 0 336395 128610 190720 0 4595
4597 0 336518 128522 190600 0 4596
4598 0 336638 128384 190440 0 4597
4599 0 336715 128262 190240 0 4598
4600 0 336791 128102 190200 0 4599
4601 0 336832 127956 190160 0 4600
4602 0 336957 128060 190080 0 4601
4603 0 337049 127978 190000 0 4602
4604 0 337168 127822 189840 0 4603
4605 0 337300 127618 189800 0 4604
4606 0 337448 127237 189640 0 4605
4607 0 337985 126841 189560 0 4606
4608 0 338129 126114 189200 0 4607
4609 0 338118 126024 189160 0 4608
4610 0 338084 125755 189040 0 4609
4611 0 338267 125291 188840 0 4610
4612 0 338283 125226 188800 0 4611
4613 0 338314 125097 188720 0 4612
4614 0 338312 125019 188680 0 4613
4615 0 338274 124665 188480 0 4614
4616 0 338256 124512 188360 0 4615
4617 0 338250 124461 188320 0 4616
4618 0 338273 124450 188280 0 4617
4619 0 338341 124417 188160 0 4618
4620 0 338578 124098 188040 0 4619
4621 6 338576 124075 188000 0 4620
4622 5 505186 232551 31360 0 3529
4623 0 505078 232551 31400 0 4622
4624 5 504816 232647 31560 0 4623
4625 0 504750 232671 31600 0 4624
4626 0 504782 232497 31640 0 4625
4627 0 504808 232635 31680 0 4626
4628 0 504805 232703 31800 0 4627
4629 0 504940 232902 32040 0 4628
4630 0 505037 233048 32320 0 4629
4631 0 505028 233054 32440 0 4630
4632 5 505016 233062 32600 0 4631
4633 0 505144 233086 32640 0 4632
4634 0 505320 233138 32680 0 4633
4635 5 505108 233210 32720 0 4634
4636 0 505212 233506 32840 0 4635
4637 0 505284 233530 32880 0 4636
4638 0 505360 233530 32920 0 4637
4639 0 505288 233518 32960 0 4638
4640 0 505332 233626 33040 0 4639
4641 0 505340 233650 33160 0 4640
4642 0 505524 233742 33280 0 4641
4643 0 505768 233902 33400 0 4642
4644 5 506392 234262 33400 0 4643
4645 0 506848 233982 33400 0 4644
4646 5 506864 233971 33440 0 4645
4647 5 506896 233950 33520 0 4646
4648 0 508056 233906 33520 0 4647
4649 0 508220 233874 33360 0 4648
4650 0 508348 233858 33200 0 4649
4651 0 508460 233830 32960 0 4650
4652 5 508568 233982 32840 0 4651
4653 0 508328 233846 32720 0 4652
4654 0 508368 233922 32640 0 4653
4655 0 508268 233818 32600 0 4654
4656 0 508340 233914 32560 0 4655
4657 0 508304 233966 32440 0 4656
4658 0 508264 233946 32320 0 4657
4659 0 508344 233958 32200 0 4658
4660 5 508344 233958 32160 0 4659
4661 0 508344 233894 32040 0 4660
4662 0 508136 233950 32000 0 4661
4663 0 508348 233950 31960 0 4662
4664 0 508368 233982 31920 0 4663
4665 0 508540 234090 31920 0 4664
4666 0 508536 234102 31840 0 4665
4667 0 508580 234154 31800 0 4666
4668 0 508488 234106 31760 0 4667
4669 0 508664 234134 31720 0 4668
4670 0 508692 234162 31680 0 4669
4671 0 508780 234070 31640 0 4670
4672 0 508684 234170 31600 0 4671
4673 0 508744 234098 31520 0 4672
4674 0 508760 234086 31480 0 4673
4675 0 508772 234254 31440 0 4674
4676 0 508928 234050 31400 0 4675
4677 0 509012 233974 31360 0 4676
4678 6 509148 233962 31320 0 4677
4679 0 498017 230681 35200 0 2577
4680 0 498580 231675 35200 0 4679
4681 0 498756 231882 35160 0 4680
4682 0 498672 231878 35120 0 4681
4683 0 498724 231862 35080 0 4682
4684 0 498860 231870 35040 0 4683
4685 0 498888 231942 34960 0 4684
4686 0 499028 232262 34840 0 4685
4687 0 499052 232378 34760 0 4686
4688 0 499148 232522 34640 0 4687
4689 0 499220 232666 34520 0 4688
4690 0 499360 232890 34400 0 4689
4691 0 499320 232946 34240 0 4690
4692 0 499384 233038 34120 0 4691
4693 0 499452 233278 33960 0 4692
4694 0 499524 233382 33880 0 4693
4695 0 499556 233510 33760 0 4694
4696 0 499656 233630 33600 0 4695
4697 0 499760 233838 33520 0 4696
4698 0 499880 233986 33360 0 4697
4699 0 500004 234190 33200 0 4698
4700 0 500232 234446 33120 0 4699
4701 0 500808 234790 33040 0 4700
4702 5 501600 235430 33000 0 4701
4703 0 502352 236174 33040 0 4702
4704 5 502596 236290 33120 0 4703
4705 0 503068 237046 32960 0 4704
4706 0 503048 237254 32800 0 4705
4707 0 503112 237402 32720 0 4706
4708 0 503044 237434 32560 0 4707
4709 0 503036 237422 32400 0 4708
4710 0 503024 237398 32240 0 4709
4711 0 502916 237358 32120 0 4710
4712 0 502900 237342 31920 0 4711
4713 0 502568 237274 31800 0 4712
4714 5 501676 236854 31720 0 4713
4715 0 502008 237014 31640 0 4714
4716 0 502124 237074 31560 0 4715
4717 0 502168 237066 31440 0 4716
4718 0 502360 237194 31320 0 4717
4719 0 502668 237354 31200 0 4718
4720 0 502880 237534 31080 0 4719
4721 0 502832 237626 31040 0 4720
4722 0 502788 237614 30960 0 4721
4723 0 502744 237674 30840 0 4722
4724 0 502700 237798 30720 0 4723
4725 5 502712 238006 30640 0 4724
4726 0 502944 237950 30600 0 4725
4727 0 503044 237906 30520 0 4726
4728 0 502948 237798 30400 0 4727
4729 0 502860 237914 30360 0 4728
4730 0 502900 237994 30280 0 4729
4731 0 502860 238038 30160 0 4730
4732 0 502740 238110 30040 0 4731
4733 0 502472 238162 29920 0 4732
4734 0 502432 238198 29800 0 4733
4735 6 502460 238230 29720 0 4734
4736 0 503978 231864 30280 0 3536
4737 5 503970 232032 30160 0 4736
4738 0 503762 231692 30160 0 4737
4739 0 503662 231684 30040 0 4738
4740 0 503554 231604 29920 0 4739
4741 0 503206 231388 29920 0 4740
4742 0 503014 231260 29760 0 4741
4743 0 502966 231132 29440 0 4742
4744 0 502830 231208 29280 0 4743
4745 0 502794 231156 29240 0 4744
4746 0 502738 231604 29200 0 4745
4747 5 502726 231092 29160 0 4746
4748 0 502638 230692 29160 0 4747
4749 0 502482 230244 29160 0 4748
4750 0 502254 230088 29160 0 4749
4751 0 502238 229648 29160 0 4750
4752 5 502234 229400 29160 0 4751
4753 0 502382 228968 29160 0 4752
4754 0 502406 228716 29120 0 4753
4755 0 502362 228604 29080 0 4754
4756 0 502366 228384 29040 0 4755
4757 0 502378 228244 28960 0 4756
4758 0 502466 228244 28880 0 4757
4759 5 502454 228228 28760 0 4758
4760 0 502834 228220 28760 0 4759
4761 0 503270 228196 28760 0 4760
4762 5 503770 228376 28760 0 4761
4763 0 503422 229012 28640 0 4762
4764 0 503454 228644 28600 0 4763
4765 0 503478 228540 28520 0 4764
4766 0 503494 228968 28440 0 4765
4767 0 503454 228604 28360 0 4766
4768 0 503498 228572 28160 0 4767
4769 5 503514 228595 28080 0 4768
4770 5 504102 228452 28080 0 4769
4771 0 504462 228576 28080 0 4770
4772 0 504686 228728 28080 0 4771
4773 0 504662 228712 28160 0 4772
4774 0 504666 228760 28200 0 4773
4775 0 504722 228852 28240 0 4774
4776 0 505130 228772 28240 0 4775
4777 5 505214 228740 28320 0 4776
4778 0 504786 228808 28320 0 4777
4779 0 504810 228896 28360 0 4778
4780 0 504846 229060 28400 0 4779
4781 0 504842 229400 28440 0 4780
4782 0 504890 229120 28560 0 4781
4783 0 504890 229796 28640 0 4782
4784 0 504970 229604 28680 0 4783
4785 0 504934 229344 28720 0 4784
4786 0 504986 229348 28840 0 4785
4787 0 505114 229360 28960 0 4786
4788 0 505082 229284 29000 0 4787
4789 6 505082 229104 29040 0 4788
4790 0 497029 224327 28440 0 4046
4791 0 496916 224250 28280 0 4790
4792 0 497364 224574 28280 0 4791
4793 0 497460 224795 28080 0 4792
4794 0 497759 225043 27840 0 4793
4795 5 497885 225094 27760 0 4794
4796 0 498114 225264 27560 0 4795
4797 0 498262 225552 27320 0 4796
4798 0 498248 225614 27280 0 4797
4799 0 498389 226093 27000 0 4798
4800 5 498956 226163 27000 0 4799
4801 0 499290 226586 27000 0 4800
4802 5 499391 226857 27200 0 4801
4803 5 499543 226165 27240 0 4802
4804 0 499391 226709 27320 0 4803
4805 5 499491 226533 27440 0 4804
4806 0 499523 226813 27480 0 4805
4807 0 499499 226737 27560 0 4806
4808 0 499511 226745 27600 0 4807
4809 0 499447 227329 27640 0 4808
4810 0 499495 226677 27680 0 4809
4811 0 499551 226541 27720 0 4810
4812 0 499483 226621 27760 0 4811
4813 0 499391 226617 27800 0 4812
4814 0 499399 226585 27880 0 4813
4815 0 499403 226549 27960 0 4814
4816 0 499355 226481 28000 0 4815
4817 0 499323 226417 28040 0 4816
4818 0 499279 226393 28160 0 4817
4819 0 499223 226309 28240 0 4818
4820 0 499219 226281 28320 0 4819
4821 0 499195 226425 28440 0 4820
4822 0 499203 226405 28520 0 4821
4823 5 499243 226785 28640 0 4822
4824 0 499227 226777 28680 0 4823
4825 5 499159 226857 28760 0 4824
4826 0 498707 227101 28760 0 4825
4827 0 498591 227073 28800 0 4826
4828 0 498479 227049 28840 0 4827
4829 0 498255 226981 28880 0 4828
4830 5 498143 226925 28920 0 4829
4831 0 497959 227013 28880 0 4830
4832 0 497679 226765 28840 0 4831
4833 0 497499 226661 28800 0 4832
4834 0 497351 226525 28720 0 4833
4835 0 497083 226625 28760 0 4834
4836 0 497003 226673 28840 0 4835
4837 0 496971 226661 28920 0 4836
4838 0 497007 226717 29000 0 4837
4839 0 497071 226905 29040 0 4838
4840 0 497083 226709 29080 0 4839
4841 0 497139 226733 29120 0 4840
4842 0 497171 226833 29160 0 4841
4843 6 497199 226781 29200 0 4842
4844 0 356565 150779 186080 0 1935
4845 0 356344 150763 185880 0 4844
4846 0 356031 150736 185680 0 4845
4847 0 355903 150710 185520 0 4846
4848 0 355624 150619 185280 0 4847
4849 0 355384 150503 185080 0 4848
4850 0 355300 150442 184840 0 4849
4851 0 355108 150324 184640 0 4850
4852 0 354725 150152 184400 0 4851
4853 0 354228 149939 184120 0 4852
4854 0 353991 149910 183920 0 4853
4855 0 353640 149666 183720 0 4854
4856 0 353500 149408 183520 0 4855
4857 0 353238 149381 183320 0 4856
4858 0 353141 149403 183160 0 4857
4859 0 352950 149586 183000 0 4858
4860 0 352868 149774 182800 0 4859
4861 0 352891 149794 182600 0 4860
4862 0 352802 149846 182400 0 4861
4863 0 352681 149899 182200 0 4862
4864 0 352584 149886 182040 0 4863
4865 0 352397 149906 181920 0 4864
4866 0 352098 149840 181760 0 4865
4867 5 351656 149998 181680 0 4866
4868 0 351266 150295 181680 0 4867
4869 0 351144 150428 181640 0 4868
4870 0 351089 150616 181560 0 4869
4871 0 350969 151009 181480 0 4870
4872 0 350690 151346 181440 0 4871
4873 0 350374 151672 181320 0 4872
4874 0 350040 151931 181280 0 4873
4875 0 349822 151908 181160 0 4874
4876 0 349603 152307 181000 0 4875
4877 0 349386 152707 180880 0 4876
4878 0 349314 152781 180760 0 4877
4879 5 348795 153119 180520 0 4878
4880 0 348735 153166 180480 0 4879
4881 0 348695 153194 180320 0 4880
4882 0 348664 153198 180160 0 4881
4883 0 348386 153359 180000 0 4882
4884 0 348381 153362 179920 0 4883
4885 0 348352 153348 179840 0 4884
4886 0 348457 153369 179680 0 4885
4887 0 348479 153482 179600 0 4886
4888 0 348574 153605 179480 0 4887
4889 0 348449 153909 179320 0 4888
4890 0 348395 154011 179160 0 4889
4891 0 348271 154244 179000 0 4890
4892 0 348193 154335 178880 0 4891
4893 0 347953 154543 178720 0 4892
4894 0 347904 154746 178560 0 4893
4895 6 347920 154774 178520 0 4894
4896 0 504672 223725 36000 0 4499
4897 0 504856 223677 35880 0 4896
4898 0 505000 223613 35720 0 4897
4899 0 505148 223577 35640 0 4898
4900 0 505280 223553 35480 0 4899
4901 0 505420 223529 35320 0 4900
4902 5 505856 223345 35240 0 4901
4903 0 506488 222845 35200 0 4902
4904 0 506512 222897 35120 0 4903
4905 0 506532 222865 34960 0 4904
4906 0 506768 222929 34800 0 4905
4907 5 506836 223057 34760 0 4906
4908 0 506992 222925 34680 0 4907
4909 0 507148 222969 34560 0 4908
4910 0 507268 223049 34520 0 4909
4911 0 507404 223009 34400 0 4910
4912 0 507656 223181 34320 0 4911
4913 0 507720 223173 34200 0 4912
4914 0 507804 223233 34120 0 4913
4915 0 507888 223233 33960 0 4914
4916 0 508060 223217 33800 0 4915
4917 0 508252 223277 33640 0 4916
4918 0 508364 223329 33520 0 4917
4919 5 507980 223217 33480 0 4918
4920 0 508288 223345 33400 0 4919
4921 0 508488 223381 33240 0 4920
4922 0 508504 223393 33080 0 4921
4923 5 508513 223402 33040 0 4922
4924 0 508540 223429 32920 0 4923
4925 0 508592 223333 32840 0 4924
4926 0 508440 223221 32760 0 4925
4927 5 508148 223029 32680 0 4926
4928 0 508016 222721 32640 0 4927
4929 0 507940 222189 32600 0 4928
4930 0 507944 222057 32520 0 4929
4931 0 507936 221893 32480 0 4930
4932 0 507940 221741 32360 0 4931
4933 0 507916 221725 32240 0 4932
4934 0 507988 221729 32160 0 4933
4935 0 507992 221741 32000 0 4934
4936 0 508004 221613 31840 0 4935
4937 0 507972 221529 31680 0 4936
4938 0 507980 221449 31560 0 4937
4939 0 507936 221397 31360 0 4938
4940 0 507932 221517 31120 0 4939
4941 0 507824 222109 31000 0 4940
4942 0 507888 222369 30880 0 4941
4943 0 508052 222725 30800 0 4942
4944 0 508116 222893 30680 0 4943
4945 0 508096 222977 30600 0 4944
4946 0 508088 223213 30480 0 4945
4947 6 508116 223445 30400 0 4946
4948 0 381449 144095 186000 0 1909
4949 0 381468 143867 186000 0 4948
4950 0 381589 143678 186000 0 4949
4951 0 381480 143408 186000 0 4950
4952 0 381606 142880 186000 0 4951
4953 0 381581 142899 186080 0 4952
4954 0 381651 142685 186120 0 4953
4955 0 381946 141677 186080 0 4954
4956 0 382087 141465 185920 0 4955
4957 0 382270 140218 185640 0 4956
4958 0 382562 139653 185600 0 4957
4959 5 381650 138982 185600 0 4958
4960 5 381610 138853 185480 0 4959
4961 0 381414 138378 185440 0 4960
4962 0 381427 138274 185400 0 4961
4963 0 381463 138064 185280 0 4962
4964 0 381502 137749 185040 0 4963
4965 0 381626 137262 185000 0 4964
4966 0 381502 136934 184960 0 4965
4967 0 381390 136559 184880 0 4966
4968 0 381334 136370 184680 0 4967
4969 0 381136 135868 184560 0 4968
4970 0 381094 135437 184400 0 4969
4971 0 380977 134916 184240 0 4970
4972 0 380794 134584 184120 0 4971
4973 0 380712 134142 184000 0 4972
4974 0 380638 133724 183840 0 4973
4975 0 380463 133142 183720 0 4974
4976 0 380261 133051 183760 0 4975
4977 0 380014 132862 183800 0 4976
4978 0 379929 132674 183680 0 4977
4979 0 379909 132458 183560 0 4978
4980 0 379917 132381 183440 0 4979
4981 5 379748 132291 183320 0 4980
4982 0 379600 131948 183280 0 4981
4983 0 379900 131430 183280 0 4982
4984 0 379861 131035 183160 0 4983
4985 0 379127 130322 183080 0 4984
4986 5 378801 130023 183040 0 4985
4987 5 378557 129954 182880 0 4986
4988 0 377997 129822 182760 0 4987
4989 0 377773 129701 182680 0 4988
4990 0 377833 129626 182560 0 4989
4991 0 377721 129687 182400 0 4990
4992 0 377804 129906 182280 0 4991
4993 5 377977 129949 182200 0 4992
4994 0 378406 129629 182200 0 4993
4995 0 378526 129574 182120 0 4994
4996 0 378726 130459 182040 0 4995
4997 6 378629 129511 182000 0 4996
4998 0 502975 222040 29800 0 4055
4999 5 503201 222091 30000 0 4998
5000 0 503357 222486 30200 0 4999
5001 0 503316 222521 30280 0 5000
5002 5 503299 222561 30360 0 5001
5003 0 502658 222936 30280 0 5002
5004 0 502534 223112 30240 0 5003
5005 0 502442 223160 30120 0 5004
5006 5 502298 223216 29960 0 5005
5007 0 502234 223264 29880 0 5006
5008 0 502206 223256 29760 0 5007
5009 0 502122 223364 29640 0 5008
5010 0 501966 223456 29560 0 5009
5011 0 501914 223516 29440 0 5010
5012 0 501894 223684 29280 0 5011
5013 0 501858 223952 29200 0 5012
5014 5 502042 223892 29160 0 5013
5015 0 502330 224316 29120 0 5014
5016 5 502906 224636 29160 0 5015
5017 0 503122 224772 29120 0 5016
5018 0 503082 224556 29040 0 5017
5019 0 503078 224548 28960 0 5018
5020 0 503178 224672 28840 0 5019
5021 5 503154 224812 28720 0 5020
5022 0 503198 224864 28680 0 5021
5023 0 503158 224984 28640 0 5022
5024 0 503166 224724 28600 0 5023
5025 0 503202 224520 28560 0 5024
5026 0 503246 224552 28480 0 5025
5027 0 503210 224824 28440 0 5026
5028 0 503306 224564 28400 0 5027
5029 0 503346 224456 28320 0 5028
5030 0 503398 224420 28240 0 5029
5031 0 503426 224468 28160 0 5030
5032 0 503514 224540 28080 0 5031
5033 5 503638 224636 28000 0 5032
5034 0 503762 224736 27960 0 5033
5035 0 503890 224852 27880 0 5034
5036 0 504002 224940 27800 0 5035
5037 0 504110 225140 27760 0 5036
5038 5 504262 225404 27720 0 5037
5039 0 504170 226176 27680 0 5038
5040 0 504226 226344 27640 0 5039
5041 0 504310 225648 27600 0 5040
5042 0 504350 225660 27560 0 5041
5043 0 504282 226240 27480 0 5042
5044 0 504290 226204 27440 0 5043
5045 0 504206 226180 27360 0 5044
5046 6 504094 226260 27320 0 5045
5047 0 392915 138146 182400 0 1878
5048 0 392808 138070 182320 0 5047
5049 0 392724 137990 182200 0 5048
5050 0 392667 137898 182080 0 5049
5051 0 392553 138672 182040 0 5050
5052 0 392635 137922 182000 0 5051
5053 0 392617 137667 181800 0 5052
5054 0 392618 137582 181680 0 5053
5055 0 392615 137531 181640 0 5054
5056 0 392605 137379 181520 0 5055
5057 0 392540 137264 181320 0 5056
5058 0 392507 136993 181240 0 5057
5059 0 392421 136708 181160 0 5058
5060 0 392265 136507 181000 0 5059
5061 0 392245 136293 180800 0 5060
5062 0 392318 136058 180680 0 5061
5063 0 392477 135716 180520 0 5062
5064 0 392577 135454 180400 0 5063
5065 0 392714 135136 180200 0 5064
5066 0 392680 134664 180120 0 5065
5067 0 392564 134591 180080 0 5066
5068 0 392514 134394 180000 0 5067
5069 0 392652 133934 179760 0 5068
5070 0 392772 133636 179680 0 5069
5071 0 392976 133460 179640 0 5070
5072 0 393076 133361 179520 0 5071
5073 0 393110 133263 179400 0 5072
5074 0 393133 133092 179240 0 5073
5075 0 393250 132794 179040 0 5074
5076 0 393349 132561 178800 0 5075
5077 0 393457 132322 178480 0 5076
5078 0 393487 132366 178280 0 5077
5079 0 393500 132386 178160 0 5078
5080 0 394264 132358 178160 0 5079
5081 0 394247 132262 178000 0 5080
5082 0 394320 132192 177920 0 5081
5083 5 394354 132096 177800 0 5082
5084 0 395125 132106 177800 0 5083
5085 0 395265 132158 177880 0 5084
5086 0 395209 132142 177960 0 5085
5087 0 395161 132146 178040 0 5086
5088 0 395181 132126 178120 0 5087
5089 0 395207 132142 178160 0 5088
5090 0 395199 132130 178240 0 5089
5091 0 395203 132166 178320 0 5090
5092 6 395255 132194 178360 0 5091
5093 0 498751 233377 25520 0 4225
5094 0 498827 233805 25560 0 5093
5095 0 498995 233937 25600 0 5094
5096 5 499623 234705 25680 0 5095
5097 0 499323 234353 25720 0 5096
5098 0 499375 234197 25800 0 5097
5099 0 499531 234177 25840 0 5098
5100 0 499571 233981 25920 0 5099
5101 0 499515 233737 26000 0 5100
5102 0 499487 233533 26040 0 5101
5103 0 499447 233249 26120 0 5102
5104 0 499487 233237 26160 0 5103
5105 0 499479 233125 26240 0 5104
5106 0 499499 233033 26280 0 5105
5107 0 499567 232945 26320 0 5106
5108 0 499599 232869 26360 0 5107
5109 0 499655 232725 26440 0 5108
5110 0 499699 232625 26480 0 5109
5111 0 499743 232545 26520 0 5110
5112 0 499835 232473 26600 0 5111
5113 0 499915 232401 26680 0 5112
5114 0 500059 232365 26760 0 5113
5115 5 500199 232409 26840 0 5114
5116 0 500467 233133 26880 0 5115
5117 0 500541 233163 26920 0 5116
5118 0 500615 233193 26960 0 5117
5119 0 500563 233089 27040 0 5118
5120 0 500547 233085 27080 0 5119
5121 0 500623 232841 27160 0 5120
5122 0 500635 232901 27240 0 5121
5123 0 500651 232869 27320 0 5122
5124 0 500719 232813 27400 0 5123
5125 0 500807 232741 27480 0 5124
5126 5 500851 232633 27560 0 5125
5127 0 500959 233077 27600 0 5126
5128 0 500903 233941 27640 0 5127
5129 0 501123 233389 27680 0 5128
5130 0 501239 233077 27720 0 5129
5131 0 501343 233345 27760 0 5130
5132 0 501335 233401 27840 0 5131
5133 5 501283 233493 27920 0 5132
5134 0 501303 233641 27880 0 5133
5135 0 501435 233785 27800 0 5134
5136 6 501491 233825 27760 0 5135
5137 0 496448 228080 32960 0 3984
5138 0 496420 227916 33160 0 5137
5139 0 496420 227764 33200 0 5138
5140 0 496424 227688 33280 0 5139
5141 0 496460 227676 33400 0 5140
5142 0 496520 227668 33520 0 5141
5143 0 496560 227648 33640 0 5142
5144 0 496472 227512 33760 0 5143
5145 0 496344 227124 33880 0 5144
5146 5 496172 226880 33920 0 5145
5147 0 496068 226764 33800 0 5146
5148 0 495960 226712 33720 0 5147
5149 5 495744 226496 33600 0 5148
5150 0 495636 226260 33720 0 5149
5151 0 495604 226232 33880 0 5150
5152 0 495540 226260 33920 0 5151
5153 0 495256 226252 34040 0 5152
5154 0 494936 226268 34120 0 5153
5155 0 494816 226200 34240 0 5154
5156 5 494656 226428 34400 0 5155
5157 5 494776 226308 34480 0 5156
5158 0 495164 226220 34520 0 5157
5159 0 495260 226244 34680 0 5158
5160 0 495300 226228 34800 0 5159
5161 0 495388 226204 34920 0 5160
5162 0 495604 226200 35080 0 5161
5163 0 495764 226292 35120 0 5162
5164 0 495960 226272 35160 0 5163
5165 0 495924 226204 35200 0 5164
5166 0 496120 226128 35280 0 5165
5167 5 496308 226172 35320 0 5166
5168 0 496456 226372 35120 0 5167
5169 0 496548 226396 35080 0 5168
5170 0 496576 226428 35040 0 5169
5171 0 496588 226412 35000 0 5170
5172 0 496612 226408 34960 0 5171
5173 0 496660 226400 34920 0 5172
5174 0 496720 226440 34880 0 5173
5175 0 496712 226468 34840 0 5174
5176 0 496684 226528 34800 0 5175
5177 0 496672 226500 34720 0 5176
5178 0 496844 226464 34640 0 5177
5179 6 496912 226548 34560 0 5178
5180 0 503803 221936 30000 0 4999
5181 0 504753 221824 30120 0 5180
5182 0 505070 221787 30160 0 5181
5183 0 505423 221605 30440 0 5182
5184 0 505509 221535 30600 0 5183
5185 0 505530 221518 30640 0 5184
5186 0 505354 221136 30880 0 5185
5187 0 505184 220951 31040 0 5186
5188 0 505384 220807 31240 0 5187
5189 0 505393 220834 31400 0 5188
5190 5 505395 220841 31440 0 5189
5191 0 505405 220800 31480 0 5190
5192 0 505340 220762 31520 0 5191
5193 0 505384 220758 31560 0 5192
5194 0 505357 220723 31720 0 5193
5195 0 505218 220678 31760 0 5194
5196 0 505318 220674 31800 0 5195
5197 0 505436 220701 31840 0 5196
5198 5 505473 220728 32000 0 5197
5199 0 505249 220544 32000 0 5198
5200 0 504997 220537 32120 0 5199
5201 0 504913 220440 32280 0 5200
5202 0 504737 220279 32440 0 5201
5203 0 504592 220093 32640 0 5202
5204 0 504467 219910 32840 0 5203
5205 0 504387 219807 33040 0 5204
5206 0 504304 219765 33280 0 5205
5207 0 504181 219834 33520 0 5206
5208 0 504345 219832 33680 0 5207
5209 0 504365 219896 33840 0 5208
5210 0 504409 219978 34000 0 5209
5211 0 504399 220025 34160 0 5210
5212 0 504370 220094 34320 0 5211
5213 0 504176 220199 34480 0 5212
5214 0 504020 220236 34640 0 5213
5215 0 503799 220242 34800 0 5214
5216 0 503477 220174 35000 0 5215
5217 0 503200 220040 35000 0 5216
5218 0 503043 220031 35080 0 5217
5219 5 502783 220091 35120 0 5218
5220 0 502498 220176 35120 0 5219
5221 0 502482 220316 35160 0 5220
5222 6 502445 220212 35280 0 5221
5223 0 380485 146177 173760 0 3118
5224 0 380474 146145 173680 0 5223
5225 0 380450 145883 173480 0 5224
5226 0 380329 145799 173400 0 5225
5227 0 380328 145771 173360 0 5226
5228 0 380221 145699 173200 0 5227
5229 0 380325 145891 173000 0 5228
5230 0 380354 146052 172920 0 5229
5231 0 380538 146169 172800 0 5230
5232 0 380702 145877 172640 0 5231
5233 0 380805 145792 172520 0 5232
5234 0 380774 145613 172320 0 5233
5235 0 380648 145536 172120 0 5234
5236 0 380722 145432 171960 0 5235
5237 0 380529 145283 171760 0 5236
5238 0 380466 145194 171640 0 5237
5239 0 380463 145164 171600 0 5238
5240 0 380434 145052 171440 0 5239
5241 0 380585 145066 171280 0 5240
5242 0 380583 144871 171120 0 5241
5243 0 380590 144622 170920 0 5242
5244 0 380645 144526 170680 0 5243
5245 0 380706 144416 170360 0 5244
5246 0 380705 144388 170160 0 5245
5247 0 380627 144362 169960 0 5246
5248 0 380635 144249 169720 0 5247
5249 0 380600 144031 169520 0 5248
5250 0 380737 144042 169280 0 5249
5251 0 380806 144037 169240 0 5250
5252 0 380889 144065 169040 0 5251
5253 0 380940 144002 168920 0 5252
5254 0 381059 143925 168800 0 5253
5255 0 381130 143808 168680 0 5254
5256 0 381256 143692 168560 0 5255
5257 0 381300 143658 168440 0 5256
5258 0 381349 143678 168240 0 5257
5259 0 381373 143714 168040 0 5258
5260 0 381410 143743 167960 0 5259
5261 5 381462 143624 167840 0 5260
5262 0 381310 143928 167800 0 5261
5263 0 381320 144026 167560 0 5262
5264 6 381346 144216 167440 0 5263
5265 0 505122 231216 30280 0 3539
5266 5 505130 231216 30080 0 5265
5267 0 505122 231216 29960 0 5266
5268 0 505074 231008 29840 0 5267
5269 0 505118 230948 29720 0 5268
5270 0 505154 230940 29640 0 5269
5271 5 505082 230940 29560 0 5270
5272 0 505126 230948 29480 0 5271
5273 0 505194 230976 29400 0 5272
5274 0 505194 231108 29320 0 5273
5275 0 505142 231264 29240 0 5274
5276 0 505126 231636 29200 0 5275
5277 0 505114 231224 29160 0 5276
5278 0 505102 230944 29080 0 5277
5279 0 505022 230484 29040 0 5278
5280 5 505054 230652 29000 0 5279
5281 0 504906 230820 28920 0 5280
5282 0 504762 230940 28800 0 5281
5283 0 504694 230932 28720 0 5282
5284 0 504742 231192 28680 0 5283
5285 0 504642 231544 28640 0 5284
5286 0 504634 231096 28600 0 5285
5287 0 504606 230916 28560 0 5286
5288 0 504570 230904 28520 0 5287
5289 0 504530 230972 28480 0 5288
5290 0 504534 231304 28440 0 5289
5291 0 504510 231032 28400 0 5290
5292 0 504458 230840 28360 0 5291
5293 0 504482 230820 28320 0 5292
5294 0 504450 230684 28320 0 5293
5295 0 504454 230664 28280 0 5294
5296 0 504414 230668 28240 0 5295
5297 0 504410 230580 28200 0 5296
5298 0 504466 230552 28120 0 5297
5299 0 504482 230528 28040 0 5298
5300 0 504550 230520 27920 0 5299
5301 0 504566 230544 27880 0 5300
5302 0 504650 230412 27840 0 5301
5303 6 504610 230524 27800 0 5302
5304 0 507832 227285 35000 0 2615
5305 0 508080 227045 34880 0 5304
5306 0 508156 226921 34800 0 5305
5307 0 508236 226761 34720 0 5306
5308 0 508312 226665 34560 0 5307
5309 0 508284 226533 34360 0 5308
5310 0 508332 226293 34200 0 5309
5311 0 508500 226217 34040 0 5310
5312 5 508515 226221 34000 0 5311
5313 0 508560 226233 33880 0 5312
5314 0 508672 226221 33680 0 5313
5315 0 508772 226529 33520 0 5314
5316 0 508708 226809 33320 0 5315
5317 0 508676 226973 33280 0 5316
5318 5 508820 227157 33200 0 5317
5319 0 509068 227293 33120 0 5318
5320 5 509228 227457 33000 0 5319
5321 0 509392 227553 32960 0 5320
5322 0 509508 227629 32880 0 5321
5323 5 510048 227909 32800 0 5322
5324 0 510484 228009 32920 0 5323
5325 0 510464 228069 33040 0 5324
5326 0 510440 228141 33200 0 5325
5327 0 510284 228245 33240 0 5326
5328 0 510232 228301 33400 0 5327
5329 0 510088 228361 33480 0 5328
5330 0 510148 228377 33560 0 5329
5331 0 510056 228573 33640 0 5330
5332 5 509968 228833 33680 0 5331
5333 0 510056 228729 33720 0 5332
5334 0 510045 228756 33800 0 5333
5335 0 510040 228769 33840 0 5334
5336 5 510090 228737 33880 0 5335
5337 0 509640 228673 33880 0 5336
5338 0 509604 228677 33960 0 5337
5339 0 509596 228695 34000 0 5338
5340 0 509588 228713 34040 0 5339
5341 6 509576 228753 34080 0 5340
5342 0 508356 230421 35880 0 2605
5343 0 508540 230537 35840 0 5342
5344 0 508740 230609 35800 0 5343
5345 0 508804 230721 35680 0 5344
5346 0 508900 230997 35640 0 5345
5347 5 508944 231509 35600 0 5346
5348 0 508976 232153 35480 0 5347
5349 5 508776 232593 35440 0 5348
5350 0 508848 232569 35400 0 5349
5351 0 508896 232613 35320 0 5350
5352 0 508980 232653 35240 0 5351
5353 0 509112 232637 35160 0 5352
5354 0 509164 232637 35080 0 5353
5355 0 509228 232529 34960 0 5354
5356 0 509264 232465 34840 0 5355
5357 0 509228 232421 34720 0 5356
5358 0 509164 232409 34600 0 5357
5359 0 509088 232381 34480 0 5358
5360 0 509188 232337 34400 0 5359
5361 0 509284 232653 34280 0 5360
5362 0 509520 232869 34200 0 5361
5363 0 509684 232893 34120 0 5362
5364 0 509740 232901 34080 0 5363
5365 0 509796 232885 33960 0 5364
5366 0 509880 232841 33840 0 5365
5367 0 509904 232797 33720 0 5366
5368 0 509796 232645 33600 0 5367
5369 0 510012 232333 33520 0 5368
5370 0 509688 232309 33480 0 5369
5371 0 509872 232057 33440 0 5370
5372 0 509960 231785 33480 0 5371
5373 0 510384 231641 33520 0 5372
5374 0 510264 231693 33560 0 5373
5375 0 510172 231681 33600 0 5374
5376 0 510108 231649 33640 0 5375
5377 0 510060 231557 33720 0 5376
5378 0 509996 231461 33800 0 5377
5379 6 509980 231405 33880 0 5378
5380 5 499923 235137 25640 0 5096
5381 0 500223 235473 25520 0 5380
5382 0 499943 235529 25440 0 5381
5383 0 499767 235985 25400 0 5382
5384 5 499706 236152 25360 0 5383
5385 0 499427 236589 25400 0 5384
5386 0 499415 236609 25520 0 5385
5387 0 499455 236557 25600 0 5386
5388 5 499551 236537 25680 0 5387
5389 0 499527 236697 25720 0 5388
5390 0 499707 236965 25800 0 5389
5391 0 499875 236961 25840 0 5390
5392 0 499915 236953 25920 0 5391
5393 5 500015 237049 26000 0 5392
5394 0 500143 237177 26080 0 5393
5395 0 500163 237173 26160 0 5394
5396 0 500187 237153 26240 0 5395
5397 0 500339 237101 26360 0 5396
5398 0 500451 237105 26480 0 5397
5399 5 500607 236673 26600 0 5398
5400 0 500783 237209 26720 0 5399
5401 0 500943 237297 26840 0 5400
5402 0 501271 237405 26920 0 5401
5403 0 501827 237525 27000 0 5402
5404 0 501983 237585 27120 0 5403
5405 0 502095 237605 27200 0 5404
5406 0 502195 237521 27280 0 5405
5407 0 502211 237337 27400 0 5406
5408 0 502403 237393 27520 0 5407
5409 0 502519 237397 27560 0 5408
5410 0 502599 237433 27600 0 5409
5411 0 502427 238081 27640 0 5410
5412 0 502591 237781 27680 0 5411
5413 0 502515 237529 27720 0 5412
5414 0 502555 237369 27840 0 5413
5415 0 502463 237361 27960 0 5414
5416 6 502435 237337 28080 0 5415
5417 0 501417 234191 31160 0 3517
5418 0 501595 234358 31360 0 5417
5419 0 502005 234693 31560 0 5418
5420 0 502128 234868 31600 0 5419
5421 0 502318 234648 31640 0 5420
5422 0 502251 234893 31680 0 5421
5423 0 502516 235170 31800 0 5422
5424 0 502803 235423 31920 0 5423
5425 0 503079 235612 32120 0 5424
5426 0 503455 235795 32360 0 5425
5427 0 503892 236024 32560 0 5426
5428 0 504305 236146 32840 0 5427
5429 0 504606 236400 33040 0 5428
5430 0 504925 236607 33280 0 5429
5431 0 505136 236835 33520 0 5430
5432 0 505261 236870 33760 0 5431
5433 0 505280 237228 34000 0 5432
5434 0 505350 237238 34200 0 5433
5435 5 505375 237191 34240 0 5434
5436 0 505568 237237 34640 0 5435
5437 5 505641 237264 34800 0 5436
5438 0 505740 237287 34960 0 5437
5439 0 505921 237099 35360 0 5438
5440 5 505944 237099 35440 0 5439
5441 0 505743 236417 35480 0 5440
5442 0 505791 236233 35600 0 5441
5443 0 505679 236013 35640 0 5442
5444 0 505679 236013 35720 0 5443
5445 0 505735 236045 35800 0 5444
5446 0 505831 236073 35840 0 5445
5447 0 505967 236089 35920 0 5446
5448 0 505951 236065 36000 0 5447
5449 0 505927 236033 36080 0 5448
5450 0 505899 236017 36160 0 5449
5451 0 505871 235973 36240 0 5450
5452 6 505863 235953 36320 0 5451
5453 0 499775 226153 27280 0 4803
5454 5 499927 226037 27360 0 5453
5455 0 500163 226081 27440 0 5454
5456 0 500355 225969 27480 0 5455
5457 0 500382 225994 27520 0 5456
5458 0 500435 226045 27600 0 5457
5459 0 500479 225865 27720 0 5458
5460 0 500415 225845 27800 0 5459
5461 0 500399 225729 27960 0 5460
5462 0 500179 225621 28080 0 5461
5463 5 500211 225565 28240 0 5462
5464 0 500175 225553 28280 0 5463
5465 0 500231 225533 28360 0 5464
5466 0 500363 225681 28440 0 5465
5467 0 500375 225673 28520 0 5466
5468 0 500435 225733 28560 0 5467
5469 0 500483 226017 28640 0 5468
5470 0 500567 225985 28680 0 5469
5471 0 500623 225981 28760 0 5470
5472 0 500639 225949 28840 0 5471
5473 0 500643 225905 28960 0 5472
5474 0 500683 226065 29040 0 5473
5475 0 500731 225965 29080 0 5474
5476 0 500791 225941 29120 0 5475
5477 0 500811 226041 29160 0 5476
5478 0 500855 226253 29200 0 5477
5479 0 500939 226037 29240 0 5478
5480 0 500931 226117 29280 0 5479
5481 0 500971 226125 29320 0 5480
5482 0 500963 226245 29360 0 5481
5483 0 501003 226253 29400 0 5482
5484 0 500967 226285 29480 0 5483
5485 0 500951 226365 29520 0 5484
5486 0 500975 226417 29560 0 5485
5487 0 501207 226417 29640 0 5486
5488 6 501227 226417 29680 0 5487
5489 0 503416 224761 34520 0 4518
5490 0 503704 224985 34440 0 5489
5491 0 504012 225185 34400 0 5490
5492 5 504096 225181 34280 0 5491
5493 5 504308 225209 34160 0 5492
5494 0 504364 225089 34120 0 5493
5495 0 504444 224933 34040 0 5494
5496 0 504464 224905 33960 0 5495
5497 0 504432 224997 33800 0 5496
5498 0 504448 224953 33720 0 5497
5499 5 504536 224889 33600 0 5498
5500 0 504504 224793 33520 0 5499
5501 0 504672 224725 33440 0 5500
5502 0 504724 224669 33360 0 5501
5503 0 504780 224681 33280 0 5502
5504 0 505016 224633 33160 0 5503
5505 0 505140 224633 33080 0 5504
5506 0 505260 224701 33000 0 5505
5507 0 505604 224773 32920 0 5506
5508 5 505968 224733 32880 0 5507
5509 5 506008 224842 32960 0 5508
5510 0 506328 224493 33000 0 5509
5511 0 506584 224597 33040 0 5510
5512 0 506744 224729 33080 0 5511
5513 5 506924 224821 33120 0 5512
5514 0 506908 224853 33200 0 5513
5515 0 506916 224873 33240 0 5514
5516 0 507096 224901 33360 0 5515
5517 0 507492 224933 33320 0 5516
5518 5 507552 224881 33200 0 5517
5519 0 507664 224549 33280 0 5518
5520 0 507768 224421 33360 0 5519
5521 0 507776 224377 33400 0 5520
5522 6 507704 224405 33480 0 5521
5523 0 505277 232523 31320 0 4622
5524 0 505315 232528 31280 0 5523
5525 0 505392 232539 31200 0 5524
5526 0 506092 232560 31000 0 5525
5527 0 506196 232640 30920 0 5526
5528 0 506272 232724 30800 0 5527
5529 0 506404 232832 30680 0 5528
5530 5 506504 233052 30560 0 5529
5531 5 506480 232984 30480 0 5530
5532 0 506476 232732 30440 0 5531
5533 0 506500 232328 30400 0 5532
5534 0 506884 231836 30440 0 5533
5535 0 507244 231760 30480 0 5534
5536 0 507448 232004 30400 0 5535
5537 0 507492 231896 30360 0 5536
5538 0 507596 231972 30320 0 5537
5539 0 507700 231992 30240 0 5538
5540 0 507784 231856 30120 0 5539
5541 5 508008 231636 30040 0 5540
5542 0 508328 231220 30240 0 5541
5543 5 508476 231144 30400 0 5542
5544 5 508508 230604 30440 0 5543
5545 0 508524 230484 30480 0 5544
5546 0 508516 230384 30520 0 5545
5547 0 508560 230200 30600 0 5546
5548 5 508520 229924 30680 0 5547
5549 0 508776 229820 30720 0 5548
5550 5 508840 229612 30800 0 5549
5551 0 508756 229816 30840 0 5550
5552 0 508844 229760 30880 0 5551
5553 0 508820 229716 30920 0 5552
5554 0 508792 229916 30960 0 5553
5555 0 509008 229948 31000 0 5554
5556 6 509176 229684 31040 0 5555
5557 0 495806 231371 26200 0 4378
5558 0 495750 231455 26160 0 5557
5559 0 495666 231527 26080 0 5558
5560 0 495566 231663 26000 0 5559
5561 0 495438 231755 25920 0 5560
5562 0 495302 231955 25840 0 5561
5563 0 495146 232007 25800 0 5562
5564 0 495018 232199 25720 0 5563
5565 0 494858 232263 25640 0 5564
5566 0 494814 232323 25560 0 5565
5567 5 494670 232595 25480 0 5566
5568 0 494598 232643 25400 0 5567
5569 0 494534 232859 25320 0 5568
5570 0 494438 232871 25240 0 5569
5571 0 494498 233063 25160 0 5570
5572 0 494522 233119 25120 0 5571
5573 0 494506 233251 25000 0 5572
5574 0 494430 233103 24960 0 5573
5575 0 494358 233099 24920 0 5574
5576 0 494346 233155 24800 0 5575
5577 0 494554 233287 24720 0 5576
5578 0 494546 233407 24640 0 5577
5579 0 494706 233539 24600 0 5578
5580 0 494934 233787 24560 0 5579
5581 0 495286 234227 24520 0 5580
5582 0 495310 234315 24560 0 5581
5583 0 495254 234279 24600 0 5582
5584 0 495170 234151 24640 0 5583
5585 5 495302 234179 24680 0 5584
5586 0 495130 234031 24720 0 5585
5587 0 495106 234007 24800 0 5586
5588 0 495126 233835 24880 0 5587
5589 0 495134 233809 24920 0 5588
5590 6 495142 233783 24960 0 5589
5591 0 352578 146331 171800 0 2114
5592 0 352302 146227 171760 0 5591
5593 0 352058 146051 171720 0 5592
5594 0 351796 145887 171800 0 5593
5595 0 351572 145779 171880 0 5594
5596 0 350884 145351 171960 0 5595
5597 0 350460 144979 171920 0 5596
5598 5 350112 144683 172000 0 5597
5599 0 349840 144379 172040 0 5598
5600 0 349774 144115 172080 0 5599
5601 0 349774 144107 172120 0 5600
5602 0 349650 143927 172080 0 5601
5603 0 349634 143911 172000 0 5602
5604 0 349570 143847 171960 0 5603
5605 0 349306 143671 171840 0 5604
5606 0 349186 143439 171840 0 5605
5607 0 349134 143295 171920 0 5606
5608 5 348982 143143 171960 0 5607
5609 0 348688 142991 172000 0 5608
5610 0 348476 142923 172080 0 5609
5611 0 348404 142803 172200 0 5610
5612 0 348056 142627 172240 0 5611
5613 0 347790 142495 172280 0 5612
5614 0 347490 142135 172320 0 5613
5615 0 347198 141979 172440 0 5614
5616 0 347022 141739 172480 0 5615
5617 0 346974 141615 172520 0 5616
5618 0 346878 141295 172600 0 5617
5619 5 346946 140975 172640 0 5618
5620 0 346922 140915 172680 0 5619
5621 0 346922 141083 172760 0 5620
5622 6 346894 141159 172800 0 5621
5623 0 500288 227133 36760 0 4490
5624 0 499856 226741 36720 0 5623
5625 0 499600 226421 36640 0 5624
5626 0 499244 226181 36560 0 5625
5627 5 499106 226001 36520 0 5626
5628 0 498968 225821 36480 0 5627
5629 0 498712 225649 36280 0 5628
5630 0 498512 225585 36240 0 5629
5631 0 498488 225649 36080 0 5630
5632 0 498444 225881 35920 0 5631
5633 0 498384 226137 35760 0 5632
5634 0 498352 226252 35680 0 5633
5635 0 498336 226309 35640 0 5634
5636 5 498276 226637 35560 0 5635
5637 0 498264 226753 35440 0 5636
5638 0 498224 226837 35400 0 5637
5639 0 498228 227005 35320 0 5638
5640 0 498244 227105 35240 0 5639
5641 0 498272 227333 35120 0 5640
5642 0 498320 227509 35080 0 5641
5643 5 498268 227597 34960 0 5642
5644 0 498292 227693 34880 0 5643
5645 0 498492 227881 34680 0 5644
5646 0 498584 227961 34560 0 5645
5647 0 498640 228081 34440 0 5646
5648 5 498812 228133 34280 0 5647
5649 0 498816 227941 34240 0 5648
5650 5 498980 227877 34160 0 5649
5651 0 499240 227921 34200 0 5650
5652 6 499256 227961 34280 0 5651
5653 0 501753 225847 33520 0 4082
5654 0 501893 226163 33560 0 5653
5655 0 502033 226843 33640 0 5654
5656 0 502037 227135 33720 0 5655
5657 0 502041 227439 33840 0 5656
5658 5 502101 227711 33960 0 5657
5659 0 502141 227599 34000 0 5658
5660 0 502153 227571 34120 0 5659
5661 5 502133 227139 34240 0 5660
5662 5 501909 226847 34280 0 5661
5663 0 502065 226883 34320 0 5662
5664 0 502081 226955 34400 0 5663
5665 0 502301 227047 34560 0 5664
5666 0 502345 226999 34680 0 5665
5667 0 502469 226955 34800 0 5666
5668 0 502841 226915 34880 0 5667
5669 0 502941 226975 34960 0 5668
5670 0 503037 226979 35040 0 5669
5671 0 503129 227023 35160 0 5670
5672 0 503185 227059 35280 0 5671
5673 0 503261 226923 35400 0 5672
5674 5 503461 226675 35480 0 5673
5675 0 503445 226743 35520 0 5674
5676 0 503453 226819 35600 0 5675
5677 0 503513 226799 35680 0 5676
5678 0 503553 226571 35760 0 5677
5679 0 503477 226255 35840 0 5678
5680 0 503509 226235 35920 0 5679
5681 0 503541 226187 36000 0 5680
5682 6 503557 226095 36120 0 5681
5683 0 500055 225777 27240 0 4803
5684 0 500063 225821 27200 0 5683
5685 0 500127 225601 27160 0 5684
5686 0 500383 225845 27120 0 5685
5687 0 500387 225933 27080 0 5686
5688 0 500299 226021 27000 0 5687
5689 0 500235 226221 26920 0 5688
5690 0 500239 226265 26840 0 5689
5691 0 500207 226401 26760 0 5690
5692 0 500203 226641 26680 0 5691
5693 0 500239 226853 26560 0 5692
5694 0 500255 227029 26480 0 5693
5695 0 500247 227209 26400 0 5694
5696 0 500259 227485 26320 0 5695
5697 0 500163 227629 26240 0 5696
5698 0 499955 227801 26160 0 5697
5699 0 499927 227949 26080 0 5698
5700 0 499631 228245 25960 0 5699
5701 0 499547 228269 25880 0 5700
5702 0 499367 228377 25720 0 5701
5703 0 499203 228517 25600 0 5702
5704 0 499035 228677 25480 0 5703
5705 0 498871 228901 25400 0 5704
5706 0 498903 229237 25320 0 5705
5707 5 498991 229477 25400 0 5706
5708 0 499259 229437 25560 0 5707
5709 0 499527 229401 25600 0 5708
5710 0 499707 229341 25680 0 5709
5711 6 499919 229349 25760 0 5710
5712 0 351595 149982 181480 0 4867
5713 0 351553 149883 181280 0 5712
5714 0 351470 149570 181120 0 5713
5715 0 351418 149456 180960 0 5714
5716 0 351348 149332 180760 0 5715
5717 0 351205 149113 180600 0 5716
5718 0 351194 149023 180440 0 5717
5719 0 350911 148881 180240 0 5718
5720 0 350269 148644 180200 0 5719
5721 0 350114 148513 180080 0 5720
5722 0 349718 148419 179920 0 5721
5723 0 349592 148390 179840 0 5722
5724 0 349356 148316 179680 0 5723
5725 0 348930 148325 179280 0 5724
5726 0 348771 148356 179200 0 5725
5727 0 348666 148421 179040 0 5726
5728 0 348105 148702 178920 0 5727
5729 0 347186 148670 178880 0 5728
5730 5 345794 148990 178880 0 5729
5731 0 345786 149191 178640 0 5730
5732 5 345711 149220 178520 0 5731
5733 0 345702 149332 178400 0 5732
5734 0 345558 149569 178360 0 5733
5735 0 345445 149606 178280 0 5734
5736 0 345403 149697 178160 0 5735
5737 0 345430 149770 178080 0 5736
5738 0 345442 149791 178040 0 5737
5739 6 345455 149858 177960 0 5738
5740 5 501888 229917 37320 0 2593
5741 0 501632 229653 37440 0 5740
5742 0 501648 229429 37560 0 5741
5743 5 501552 229845 37720 0 5742
5744 0 501632 230093 37800 0 5743
5745 0 501624 230109 37920 0 5744
5746 0 501856 230225 38000 0 5745
5747 0 501912 230257 38120 0 5746
5748 0 501920 230205 38240 0 5747
5749 0 501892 230169 38360 0 5748
5750 0 501836 230109 38480 0 5749
5751 0 501772 230093 38600 0 5750
5752 0 501532 230105 38720 0 5751
5753 0 501232 230333 38840 0 5752
5754 0 500748 230441 38920 0 5753
5755 5 500728 230465 39080 0 5754
5756 0 500404 230393 39120 0 5755
5757 0 500344 230329 39160 0 5756
5758 0 500304 230309 39200 0 5757
5759 0 500216 230285 39280 0 5758
5760 0 500136 230269 39440 0 5759
5761 0 500032 230289 39600 0 5760
5762 0 499972 230305 39720 0 5761
5763 0 500048 230229 39840 0 5762
5764 0 500084 230161 39960 0 5763
5765 0 500092 230141 40080 0 5764
5766 0 500104 230101 40200 0 5765
5767 6 500076 229969 40360 0 5766
5768 0 497420 229628 32920 0 3985
5769 0 497576 229652 33040 0 5768
5770 0 497532 229664 33160 0 5769
5771 0 497476 229660 33280 0 5770
5772 0 497412 229664 33400 0 5771
5773 0 497416 229664 33520 0 5772
5774 0 497432 229668 33640 0 5773
5775 5 497596 230356 33800 0 5774
5776 0 497656 229932 33840 0 5775
5777 5 497600 229808 33920 0 5776
5778 0 497692 229816 33960 0 5777
5779 0 497748 229884 34080 0 5778
5780 0 497852 230204 34120 0 5779
5781 5 497852 230177 34160 0 5780
5782 5 497852 230124 34240 0 5781
5783 0 498556 230104 34320 0 5782
5784 5 498972 230232 34400 0 5783
5785 0 499500 230324 34480 0 5784
5786 0 499624 230188 34560 0 5785
5787 0 499864 230176 34640 0 5786
5788 0 499912 230148 34680 0 5787
5789 0 500008 230216 34760 0 5788
5790 0 500076 230232 34840 0 5789
5791 0 500152 230356 34920 0 5790
5792 0 500216 230540 34880 0 5791
5793 6 500268 230556 34800 0 5792
5794 0 432381 142702 187960 0 3926
5795 0 432351 142714 188000 0 5794
5796 0 432370 142693 188040 0 5795
5797 0 432382 142685 188080 0 5796
5798 0 432370 142707 188120 0 5797
5799 0 432372 142695 188160 0 5798
5800 0 432375 142672 188240 0 5799
5801 0 432322 142679 188280 0 5800
5802 0 432270 142686 188320 0 5801
5803 0 432217 142692 188360 0 5802
5804 0 432164 142695 188400 0 5803
5805 5 432263 142680 188440 0 5804
5806 0 431732 142736 188480 0 5805
5807 0 431514 142832 188520 0 5806
5808 0 431570 142896 188680 0 5807
5809 0 431589 142958 188720 0 5808
5810 0 431610 143013 188760 0 5809
5811 5 431630 143068 188800 0 5810
5812 0 431641 143136 188840 0 5811
5813 0 432092 143548 189040 0 5812
5814 0 432119 143639 189080 0 5813
5815 0 432198 143627 189120 0 5814
5816 0 432215 143667 189160 0 5815
5817 0 432245 143680 189200 0 5816
5818 6 432259 143707 189240 0 5817
5819 0 495506 230551 26160 0 4377
5820 0 495530 230563 26040 0 5819
5821 0 495558 230607 25880 0 5820
5822 5 495466 230783 25800 0 5821
5823 0 495430 231131 25760 0 5822
5824 0 495322 231179 25640 0 5823
5825 0 495350 231255 25560 0 5824
5826 0 495350 231351 25480 0 5825
5827 5 495350 231475 25400 0 5826
5828 0 495462 231531 25360 0 5827
5829 0 495434 231559 25320 0 5828
5830 0 495398 231559 25280 0 5829
5831 0 495390 231607 25240 0 5830
5832 0 495634 231875 25200 0 5831
5833 0 495526 231759 25160 0 5832
5834 0 495566 231731 25120 0 5833
5835 0 495702 231971 25080 0 5834
5836 0 495590 231779 25040 0 5835
5837 0 495594 231855 25000 0 5836
5838 0 495442 231591 24960 0 5837
5839 0 495390 231599 24920 0 5838
5840 0 495322 231459 24880 0 5839
5841 0 495278 231571 24840 0 5840
5842 0 495358 231531 24800 0 5841
5843 6 495366 231587 24760 0 5842
5844 0 499242 236091 27080 0 3500
5845 0 500041 236350 27080 0 5844
5846 0 500363 236188 27280 0 5845
5847 0 500609 236126 27320 0 5846
5848 0 501430 236107 27360 0 5847
5849 0 501905 236023 27400 0 5848
5850 0 502831 235882 27560 0 5849
5851 0 503270 235813 27720 0 5850
5852 0 503397 235540 27920 0 5851
5853 0 503522 235400 28080 0 5852
5854 0 503553 235365 28120 0 5853
5855 0 503538 235227 28360 0 5854
5856 0 503563 235359 28400 0 5855
5857 0 503711 236154 28640 0 5856
5858 0 503846 235495 28880 0 5857
5859 0 503907 235313 29000 0 5858
5860 5 503950 235264 29040 0 5859
5861 0 503512 235572 29040 0 5860
5862 0 503431 235919 29080 0 5861
5863 0 503399 236138 29120 0 5862
5864 0 503416 236349 29160 0 5863
5865 0 503416 236849 29200 0 5864
5866 0 503400 236397 29240 0 5865
5867 0 503428 236425 29280 0 5866
5868 6 503568 236469 29360 0 5867
5869 0 495407 225225 28560 0 4045
5870 0 495772 225328 28560 0 5869
5871 0 495905 225372 28680 0 5870
5872 0 495989 225396 28720 0 5871
5873 0 496049 225396 28800 0 5872
5874 0 496069 225397 28840 0 5873
5875 0 496109 225400 28920 0 5874
5876 0 496037 225452 28960 0 5875
5877 0 496045 225540 29000 0 5876
5878 0 496085 225744 29040 0 5877
5879 0 495997 225524 29080 0 5878
5880 0 496077 225500 29120 0 5879
5881 0 496093 225488 29200 0 5880
5882 0 496097 225532 29240 0 5881
5883 0 496117 225656 29320 0 5882
5884 0 496081 225676 29440 0 5883
5885 0 496133 225560 29560 0 5884
5886 0 496177 225488 29640 0 5885
5887 0 496137 225468 29760 0 5886
5888 0 496113 225460 29880 0 5887
5889 5 496109 225372 29960 0 5888
5890 0 496089 225216 30000 0 5889
5891 0 496077 225124 30080 0 5890
5892 6 496201 224976 30120 0 5891
5893 5 505140 233610 32720 0 4635
5894 0 505376 233886 32720 0 5893
5895 0 505456 233978 32720 0 5894
5896 0 505656 234002 32680 0 5895
5897 0 505440 234006 32640 0 5896
5898 0 505448 234062 32600 0 5897
5899 0 505436 234198 32560 0 5898
5900 0 505428 234266 32480 0 5899
5901 5 505432 234354 32400 0 5900
5902 0 505660 234630 32400 0 5901
5903 0 505744 234686 32280 0 5902
5904 0 506088 234846 32280 0 5903
5905 0 505948 235142 32280 0 5904
5906 0 505820 235190 32080 0 5905
5907 0 505820 235286 31960 0 5906
5908 0 505880 235602 31960 0 5907
5909 5 505884 235682 31800 0 5908
5910 0 505908 235614 31760 0 5909
5911 0 506060 235666 31680 0 5910
5912 0 506300 235610 31640 0 5911
5913 0 506100 235722 31600 0 5912
5914 0 506220 235670 31560 0 5913
5915 6 506244 235710 31520 0 5914
5916 0 502602 231996 32000 0 3524
5917 5 502590 232042 32080 0 5916
5918 0 502573 232112 32200 0 5917
5919 5 502498 232221 32280 0 5918
5920 0 501454 233528 32160 0 5919
5921 0 501410 233820 32040 0 5920
5922 0 501378 233872 31960 0 5921
5923 0 501226 233760 31840 0 5922
5924 0 501162 233700 31760 0 5923
5925 0 501018 233584 31680 0 5924
5926 0 501062 233424 31640 0 5925
5927 0 500866 233540 31600 0 5926
5928 0 500830 233480 31520 0 5927
5929 0 500810 233440 31400 0 5928
5930 5 500678 233384 31320 0 5929
5931 0 500642 233280 31200 0 5930
5932 0 500642 233280 31160 0 5931
5933 0 500654 233352 31120 0 5932
5934 0 500750 233576 31080 0 5933
5935 0 500738 233580 31040 0 5934
5936 0 500742 233560 31000 0 5935
5937 6 500738 233572 30920 0 5936
5938 0 500611 235257 25680 0 5380
5939 0 501007 235161 25760 0 5938
5940 0 501539 235161 25840 0 5939
5941 0 501775 235045 25960 0 5940
5942 0 502195 235173 26080 0 5941
5943 5 502303 235045 26200 0 5942
5944 0 502679 234873 26280 0 5943
5945 0 502827 234837 26360 0 5944
5946 0 502943 234685 26440 0 5945
5947 0 503123 234577 26520 0 5946
5948 0 503167 234501 26600 0 5947
5949 0 503171 234405 26720 0 5948
5950 0 503251 234345 26800 0 5949
5951 0 503311 234229 26880 0 5950
5952 0 503315 234209 26920 0 5951
5953 0 503375 234093 27000 0 5952
5954 0 503395 234005 27080 0 5953
5955 0 503427 233945 27160 0 5954
5956 0 503499 233833 27240 0 5955
5957 0 503579 233657 27360 0 5956
5958 0 503711 233633 27400 0 5957
5959 6 503703 233633 27440 0 5958
5960 0 504240 223953 32960 0 4531
5961 0 504136 223901 32880 0 5960
5962 0 504180 223809 32800 0 5961
5963 0 504204 223749 32680 0 5962
5964 0 504132 223681 32560 0 5963
5965 0 504144 223673 32440 0 5964
5966 0 504176 223697 32400 0 5965
5967 5 504126 223779 32360 0 5966
5968 0 504076 223861 32320 0 5967
5969 0 504052 223957 32280 0 5968
5970 0 504128 224201 32240 0 5969
5971 0 504224 224417 32200 0 5970
5972 5 504408 224689 32120 0 5971
5973 5 504384 224813 32160 0 5972
5974 0 504528 224697 32240 0 5973
5975 0 504568 224653 32280 0 5974
5976 0 504540 224633 32320 0 5975
5977 0 504584 224609 32360 0 5976
5978 0 504644 224605 32440 0 5977
5979 0 504736 224649 32520 0 5978
5980 6 504820 224665 32600 0 5979
5981 0 508296 227113 33120 0 5318
5982 0 508216 227125 33040 0 5981
5983 0 508100 227133 33000 0 5982
5984 0 507984 227249 32960 0 5983
5985 0 507812 227329 32920 0 5984
5986 0 507632 227497 32960 0 5985
5987 0 507520 227541 33000 0 5986
5988 0 507500 227581 33120 0 5987
5989 5 507480 227621 33240 0 5988
5990 0 507408 227869 33360 0 5989
5991 0 507368 227961 33400 0 5990
5992 0 507388 228037 33480 0 5991
5993 0 507356 228185 33560 0 5992
5994 0 507520 228245 33600 0 5993
5995 0 507488 228337 33680 0 5994
5996 0 507436 228505 33760 0 5995
5997 0 507516 228721 33800 0 5996
5998 0 507580 228917 33760 0 5997
5999 0 507604 229153 33680 0 5998
6000 0 507576 229257 33600 0 5999
6001 6 507512 229269 33520 0 6000
6002 0 505658 228332 30280 0 3552
6003 0 505878 228044 30280 0 6002
6004 0 505986 227904 30200 0 6003
6005 0 505994 227940 30120 0 6004
6006 0 506134 227736 30120 0 6005
6007 0 506086 227604 30120 0 6006
6008 0 506126 227208 30160 0 6007
6009 0 506338 227052 30240 0 6008
6010 0 506326 226968 30280 0 6009
6011 0 506470 226784 30240 0 6010
6012 0 506454 226792 30160 0 6011
6013 0 506390 226848 30040 0 6012
6014 0 506362 226824 29960 0 6013
6015 0 506398 226696 29920 0 6014
6016 0 506378 226632 29880 0 6015
6017 0 506342 226568 29800 0 6016
6018 0 506330 226508 29680 0 6017
6019 0 506294 226516 29640 0 6018
6020 0 506130 226396 29640 0 6019
6021 0 506114 226372 29720 0 6020
6022 6 506126 226352 29800 0 6021
6023 0 506288 233592 30440 0 5531
6024 0 506264 233724 30360 0 6023
6025 5 506272 233812 30320 0 6024
6026 0 506097 233854 30280 0 6025
6027 0 505997 233918 30240 0 6026
6028 0 505909 233930 30200 0 6027
6029 0 505797 234002 30160 0 6028
6030 0 505745 234046 30120 0 6029
6031 0 505677 234090 30080 0 6030
6032 0 505653 234138 30040 0 6031
6033 0 505573 234198 30000 0 6032
6034 0 505561 234218 29960 0 6033
6035 0 505469 234210 29880 0 6034
6036 0 505401 234234 29800 0 6035
6037 0 505345 234246 29720 0 6036
6038 0 505281 234210 29640 0 6037
6039 0 505285 234214 29560 0 6038
6040 0 505177 234194 29480 0 6039
6041 0 505149 234194 29440 0 6040
6042 0 505113 234290 29400 0 6041
6043 6 505065 234338 29360 0 6042
6044 0 499608 226649 36480 0 5627
6045 0 499616 226625 36320 0 6044
6046 0 499640 226657 36160 0 6045
6047 0 499672 226589 36040 0 6046
6048 0 499692 226649 35880 0 6047
6049 0 499712 226533 35720 0 6048
6050 0 499712 226539 35680 0 6049
6051 0 499712 226545 35640 0 6050
6052 0 499715 226570 35600 0 6051
6053 0 499720 226621 35520 0 6052
6054 5 500012 226629 35360 0 6053
6055 5 500180 226739 35400 0 6054
6056 0 500216 226933 35320 0 6055
6057 5 500206 227069 35280 0 6056
6058 5 500196 227205 35240 0 6057
6059 0 499944 227513 35320 0 6058
6060 0 499884 227725 35400 0 6059
6061 5 499732 228337 35440 0 6060
6062 0 499488 228401 35320 0 6061
6063 6 499320 228465 35280 0 6062
6064 5 499359 227537 27200 0 4802
6065 5 499099 228077 27240 0 6064
6066 0 499095 228645 27320 0 6065
6067 0 499099 228745 27400 0 6066
6068 0 499187 228805 27440 0 6067
6069 0 499215 228693 27520 0 6068
6070 0 499175 228481 27600 0 6069
6071 0 499051 229113 27640 0 6070
6072 0 499171 228429 27680 0 6071
6073 5 499111 228893 27760 0 6072
6074 0 499071 228873 27920 0 6073
6075 0 499143 228833 27960 0 6074
6076 5 499411 228953 28000 0 6075
6077 0 499711 229369 27960 0 6076
6078 5 499923 229565 27920 0 6077
6079 0 499963 229677 27880 0 6078
6080 0 499983 229697 27840 0 6079
6081 0 499991 229717 27800 0 6080
6082 0 500027 229757 27760 0 6081
6083 6 500147 229649 27720 0 6082
6084 0 503154 224832 29240 0 5016
6085 0 503286 224744 29320 0 6084
6086 5 503230 224656 29400 0 6085
6087 5 503226 224676 29440 0 6086
6088 0 503286 224760 29480 0 6087
6089 0 503266 224808 29560 0 6088
6090 5 503302 224836 29640 0 6089
6091 0 503218 225184 29680 0 6090
6092 0 503202 225388 29760 0 6091
6093 0 503302 225628 29800 0 6092
6094 0 503210 225712 29840 0 6093
6095 0 503186 225936 29920 0 6094
6096 0 503046 225992 29960 0 6095
6097 0 502914 226112 30040 0 6096
6098 0 502818 226296 30080 0 6097
6099 0 502782 226392 30120 0 6098
6100 0 502738 226432 30200 0 6099
6101 0 502730 226512 30240 0 6100
6102 6 502466 226644 30240 0 6101
6103 0 500028 223440 30040 0 4052
6104 5 500580 224255 30040 0 6103
6105 5 500663 224402 30320 0 6104
6106 5 500715 224638 30360 0 6105
6107 0 500279 224530 30400 0 6106
6108 0 499983 224562 30440 0 6107
6109 0 500107 224658 30480 0 6108
6110 0 500191 224630 30520 0 6109
6111 0 500267 224606 30560 0 6110
6112 0 500255 224684 30600 0 6111
6113 0 500243 224762 30640 0 6112
6114 0 500255 224838 30680 0 6113
6115 0 500179 224894 30720 0 6114
6116 0 500315 224902 30760 0 6115
6117 0 500271 224806 30840 0 6116
6118 0 500179 224730 30880 0 6117
6119 0 500115 224898 30920 0 6118
6120 0 500155 225066 30840 0 6119
6121 6 500223 225158 30760 0 6120
6122 0 325109 135346 175840 0 2808
6123 0 325094 135305 175760 0 6122
6124 0 325087 135284 175720 0 6123
6125 0 325129 134998 175480 0 6124
6126 0 325168 135060 175400 0 6125
6127 0 325206 135121 175320 0 6126
6128 0 325194 135235 175280 0 6127
6129 0 325138 135116 175160 0 6128
6130 0 325495 134667 174240 0 6129
6131 0 325526 134628 174160 0 6130
6132 0 325572 134570 174040 0 6131
6133 0 325809 134087 173480 0 6132
6134 0 325826 134052 173440 0 6133
6135 0 325893 133914 173280 0 6134
6136 0 325910 133880 173240 0 6135
6137 0 325909 133900 173000 0 6136
6138 0 325908 133947 172440 0 6137
6139 6 325956 133991 172200 0 6138
6140 0 496609 228060 32600 0 3982
6141 0 496601 228043 32480 0 6140
6142 0 496670 228042 32360 0 6141
6143 0 496668 228078 32320 0 6142
6144 0 496758 227988 32120 0 6143
6145 0 496810 227928 32080 0 6144
6146 5 496786 227776 32000 0 6145
6147 0 496806 227752 31920 0 6146
6148 0 496846 227948 31880 0 6147
6149 0 496746 227648 31800 0 6148
6150 0 496646 227224 31720 0 6149
6151 0 496566 227004 31680 0 6150
6152 0 496574 226932 31600 0 6151
6153 0 496610 227020 31520 0 6152
6154 0 496630 227048 31360 0 6153
6155 0 496758 227164 31320 0 6154
6156 0 496978 227368 31400 0 6155
6157 6 497094 227416 31480 0 6156
6158 0 499423 226313 27520 0 4805
6159 0 499379 226309 27600 0 6158
6160 0 499359 226877 27640 0 6159
6161 0 499299 226173 27680 0 6160
6162 0 499371 226037 27720 0 6161
6163 0 499271 226117 27800 0 6162
6164 0 499163 226113 27840 0 6163
6165 0 499091 226081 27920 0 6164
6166 0 499039 226001 27960 0 6165
6167 0 499007 225981 28040 0 6166
6168 0 498895 225969 28080 0 6167
6169 0 498795 225909 28200 0 6168
6170 0 498755 225869 28280 0 6169
6171 0 498731 225937 28360 0 6170
6172 0 498791 226041 28480 0 6171
6173 0 498819 226061 28560 0 6172
6174 0 498815 226225 28640 0 6173
6175 6 498849 226005 28680 0 6174
6176 0 493611 227101 28640 0 4350
6177 0 494177 227303 28640 0 6176
6178 0 494246 227350 28680 0 6177
6179 0 494439 227346 28840 0 6178
6180 0 494537 227307 28920 0 6179
6181 0 494683 227354 29000 0 6180
6182 0 494829 227496 29040 0 6181
6183 0 494906 227337 29080 0 6182
6184 5 495125 227367 29240 0 6183
6185 0 495416 227500 29240 0 6184
6186 0 495644 227556 29280 0 6185
6187 0 495884 227414 29480 0 6186
6188 0 495982 227187 29680 0 6187
6189 0 496089 227037 29840 0 6188
6190 0 496278 226934 30000 0 6189
6191 0 496788 226578 30320 0 6190
6192 0 496934 226660 30320 0 6191
6193 6 496938 226711 30360 0 6192
6194 5 503554 228652 27880 0 4769
6195 0 503574 228755 27840 0 6194
6196 0 503614 228960 27760 0 6195
6197 5 503654 229124 27720 0 6196
6198 0 503574 229744 27680 0 6197
6199 0 503586 230044 27640 0 6198
6200 0 503634 229200 27600 0 6199
6201 0 503734 229332 27480 0 6200
6202 0 503846 229508 27400 0 6201
6203 0 503830 229580 27320 0 6202
6204 0 503918 229696 27240 0 6203
6205 0 504058 229856 27160 0 6204
6206 0 504106 229972 27000 0 6205
6207 0 504074 230160 26920 0 6206
6208 0 504034 230316 26840 0 6207
6209 0 503990 230508 26760 0 6208
6210 6 503978 230524 26720 0 6209
6211 0 505516 232538 32600 0 4632
6212 0 505772 232242 32600 0 6211
6213 0 505956 232174 32600 0 6212
6214 0 506044 231998 32600 0 6213
6215 0 506056 231890 32560 0 6214
6216 0 506044 231722 32560 0 6215
6217 0 506012 231614 32600 0 6216
6218 0 506060 231654 32640 0 6217
6219 0 505980 231542 32640 0 6218
6220 0 506264 231518 32680 0 6219
6221 0 505996 231290 32720 0 6220
6222 0 505940 231258 32760 0 6221
6223 0 506020 231302 32840 0 6222
6224 0 506052 231154 32880 0 6223
6225 0 506220 231102 32920 0 6224
6226 0 506068 231046 32960 0 6225
6227 6 506064 231058 33040 0 6226
6228 0 502347 232440 32440 0 5919
6229 0 502082 232628 32640 0 6228
6230 5 502102 232482 32840 0 6229
6231 5 501282 231148 32840 0 6230
6232 5 501622 230684 32880 0 6231
6233 0 501466 230988 33000 0 6232
6234 0 501440 230996 33040 0 6233
6235 0 501362 231020 33160 0 6234
6236 0 501174 231076 33280 0 6235
6237 0 500746 230992 33440 0 6236
6238 0 500642 230808 33560 0 6237
6239 0 500398 230676 33720 0 6238
6240 0 500418 230580 33800 0 6239
6241 0 500482 230548 33920 0 6240
6242 0 500446 230492 34040 0 6241
6243 0 500318 230488 34120 0 6242
6244 6 500306 230452 34160 0 6243
6245 0 498247 223778 29320 0 4049
6246 0 498394 223885 29440 0 6245
6247 0 498484 223836 29720 0 6246
6248 0 498304 223940 29760 0 6247
6249 5 497884 224148 29880 0 6248
6250 0 497832 224308 29840 0 6249
6251 0 497712 224424 29760 0 6250
6252 0 497592 224640 29720 0 6251
6253 0 497752 224852 29760 0 6252
6254 0 497916 224868 29840 0 6253
6255 0 497944 224892 29880 0 6254
6256 0 498184 224928 29960 0 6255
6257 0 498304 224932 30040 0 6256
6258 0 498604 224876 30120 0 6257
6259 0 498828 224768 30200 0 6258
6260 0 498852 224724 30120 0 6259
6261 6 498776 224732 30040 0 6260
6262 0 508976 227121 32880 0 5320
6263 0 508980 227081 32800 0 6262
6264 0 508948 227073 32760 0 6263
6265 0 508936 227077 32720 0 6264
6266 0 508908 227025 32640 0 6265
6267 0 508888 226957 32560 0 6266
6268 0 508860 226837 32480 0 6267
6269 0 508824 226661 32400 0 6268
6270 0 508784 226549 32280 0 6269
6271 0 508728 226317 32200 0 6270
6272 5 508632 226237 32080 0 6271
6273 5 508808 225925 32040 0 6272
6274 0 508812 225865 31960 0 6273
6275 0 508456 225769 31880 0 6274
6276 0 508088 225629 31760 0 6275
6277 6 508224 225633 31720 0 6276
6278 0 504010 228448 28840 0 4762
6279 0 504054 228452 28920 0 6278
6280 0 504094 228412 28960 0 6279
6281 0 504146 228224 29040 0 6280
6282 0 504218 228584 29080 0 6281
6283 0 504214 228720 29160 0 6282
6284 0 504226 229140 29200 0 6283
6285 0 504282 228772 29240 0 6284
6286 0 504330 228604 29320 0 6285
6287 0 504398 228344 29440 0 6286
6288 5 504366 228280 29480 0 6287
6289 0 504314 228108 29480 0 6288
6290 0 504274 228056 29400 0 6289
6291 0 504290 228108 29360 0 6290
6292 0 504262 228116 29280 0 6291
6293 6 504246 228228 29240 0 6292
6294 0 504950 230736 29560 0 5271
6295 0 504894 230632 29560 0 6294
6296 0 504862 230596 29600 0 6295
6297 0 504794 230516 29600 0 6296
6298 0 504750 230476 29600 0 6297
6299 0 504670 230420 29520 0 6298
6300 0 504630 230408 29480 0 6299
6301 0 504506 230280 29480 0 6300
6302 0 504358 230028 29480 0 6301
6303 5 504358 229972 29520 0 6302
6304 0 504074 230060 29520 0 6303
6305 0 503906 229980 29520 0 6304
6306 0 503946 229996 29560 0 6305
6307 0 503770 229984 29560 0 6306
6308 0 503710 229924 29560 0 6307
6309 6 503710 229824 29560 0 6308
6310 0 497288 231544 30720 0 4013
6311 0 497304 231620 30760 0 6310
6312 0 497480 231692 30880 0 6311
6313 0 497704 231768 30960 0 6312
6314 0 498052 231904 31120 0 6313
6315 5 498348 232056 31200 0 6314
6316 0 498528 232252 31160 0 6315
6317 0 498548 232344 31040 0 6316
6318 0 498632 232424 31000 0 6317
6319 0 498700 232508 31040 0 6318
6320 0 498744 232584 31080 0 6319
6321 0 498848 232696 31120 0 6320
6322 0 499084 232968 31160 0 6321
6323 0 499404 233332 31200 0 6322
6324 0 499564 233776 31280 0 6323
6325 6 499708 233944 31360 0 6324
6326 0 502030 223608 29960 0 5006
6327 0 501998 223680 30040 0 6326
6328 0 502006 223716 30080 0 6327
6329 0 502038 223716 30120 0 6328
6330 0 502062 223704 30160 0 6329
6331 0 502086 223696 30200 0 6330
6332 0 502106 223692 30240 0 6331
6333 0 502098 223620 30320 0 6332
6334 0 502114 223572 30360 0 6333
6335 0 502066 223532 30400 0 6334
6336 0 501998 223492 30440 0 6335
6337 0 501994 223568 30480 0 6336
6338 0 502002 223476 30560 0 6337
6339 0 501990 223428 30640 0 6338
6340 0 501750 223364 30720 0 6339
6341 6 501566 223372 30760 0 6340
6342 0 503566 222591 30360 0 5002
6343 5 504026 223404 30360 0 6342
6344 5 504246 223644 30560 0 6343
6345 0 504238 223604 30600 0 6344
6346 0 503822 223212 30680 0 6345
6347 0 503762 223280 30760 0 6346
6348 0 503714 223264 30840 0 6347
6349 0 503650 223312 30880 0 6348
6350 0 503650 223364 30960 0 6349
6351 0 503522 223328 31000 0 6350
6352 5 503354 223228 31040 0 6351
6353 0 503226 223228 31120 0 6352
6354 0 503438 223292 31160 0 6353
6355 0 503490 223336 31200 0 6354
6356 0 503378 223396 31240 0 6355
6357 6 503330 223644 31280 0 6356
6358 0 504338 228456 27800 0 4770
6359 0 504434 228692 27720 0 6358
6360 0 504442 229372 27680 0 6359
6361 0 504610 229408 27640 0 6360
6362 0 504690 228664 27600 0 6361
6363 5 504730 228704 27560 0 6362
6364 0 505318 228500 27560 0 6363
6365 0 505362 228516 27440 0 6364
6366 0 505446 228424 27360 0 6365
6367 0 505522 228648 27200 0 6366
6368 0 505470 228936 27160 0 6367
6369 0 505474 228716 27120 0 6368
6370 0 505474 228940 27000 0 6369
6371 0 505302 229044 26880 0 6370
6372 6 505238 229128 26840 0 6371
6373 0 506808 233670 33720 0 4647
6374 5 506784 233594 33800 0 6373
6375 0 506912 233310 33800 0 6374
6376 0 506952 233178 33800 0 6375
6377 0 506928 233098 33840 0 6376
6378 0 506980 232982 33880 0 6377
6379 0 506892 232814 33880 0 6378
6380 0 506908 232742 33840 0 6379
6381 0 506824 232534 33800 0 6380
6382 0 506832 232514 33720 0 6381
6383 0 506900 232530 33640 0 6382
6384 0 506932 232550 33560 0 6383
6385 0 506828 232574 33520 0 6384
6386 0 506868 232582 33480 0 6385
6387 6 506908 232562 33400 0 6386
6388 0 506936 233918 33240 0 4646
6389 0 506844 233578 33240 0 6388
6390 0 506840 233326 33120 0 6389
6391 5 506816 233414 33040 0 6390
6392 0 506920 233398 32960 0 6391
6393 0 507064 233386 32920 0 6392
6394 0 506976 233422 32800 0 6393
6395 0 506908 233394 32760 0 6394
6396 0 506912 233366 32720 0 6395
6397 0 506880 233278 32640 0 6396
6398 0 506792 233142 32600 0 6397
6399 0 506848 233238 32560 0 6398
6400 0 506768 233150 32520 0 6399
6401 0 506740 233122 32480 0 6400
6402 6 506692 233118 32440 0 6401
6403 5 507632 231377 36000 0 2603
6404 5 507812 231889 35920 0 6403
6405 0 507952 232501 35880 0 6404
6406 0 507636 233125 35800 0 6405
6407 5 507610 233329 35760 0 6406
6408 5 507584 233533 35720 0 6407
6409 5 507492 233873 35840 0 6408
6410 0 507248 234229 35800 0 6409
6411 0 507240 234357 35720 0 6410
6412 0 507224 234389 35640 0 6411
6413 0 507240 234545 35560 0 6412
6414 0 507252 234645 35520 0 6413
6415 0 507348 234677 35400 0 6414
6416 0 507368 234660 35360 0 6415
6417 6 507408 234625 35280 0 6416
6418 0 500551 228861 26360 0 4248
6419 0 500607 228761 26400 0 6418
6420 0 500687 228701 26440 0 6419
6421 0 500727 228689 26480 0 6420
6422 0 500775 228633 26520 0 6421
6423 0 500891 228517 26560 0 6422
6424 0 500987 228489 26600 0 6423
6425 0 501103 228353 26640 0 6424
6426 0 501123 228349 26680 0 6425
6427 0 501299 228169 26760 0 6426
6428 0 501303 228113 26800 0 6427
6429 0 501339 228025 26840 0 6428
6430 0 501387 227949 26880 0 6429
6431 0 501423 227917 26960 0 6430
6432 6 501491 227797 27000 0 6431
6433 0 500879 229673 26520 0 4243
6434 0 500831 229777 26400 0 6433
6435 0 500807 229869 26360 0 6434
6436 0 500827 229865 26320 0 6435
6437 0 500835 229901 26280 0 6436
6438 0 500739 229973 26240 0 6437
6439 0 500679 229993 26200 0 6438
6440 0 500659 229993 26160 0 6439
6441 0 500639 230049 26120 0 6440
6442 0 500623 230109 26080 0 6441
6443 0 500639 230229 26040 0 6442
6444 0 500547 230161 26000 0 6443
6445 0 500499 230249 25920 0 6444
6446 0 500427 230197 25840 0 6445
6447 6 500659 230201 25760 0 6446
6448 0 497726 232855 27040 0 4391
6449 0 497666 233139 26920 0 6448
6450 0 497650 233415 26840 0 6449
6451 0 497646 233539 26760 0 6450
6452 0 497646 233763 26640 0 6451
6453 0 497442 234039 26520 0 6452
6454 0 497442 234423 26440 0 6453
6455 0 497418 234603 26400 0 6454
6456 0 497318 234795 26320 0 6455
6457 0 497294 234903 26240 0 6456
6458 0 497234 235051 26200 0 6457
6459 0 497174 235179 26120 0 6458
6460 0 497222 235343 26040 0 6459
6461 0 497050 235351 25960 0 6460
6462 6 496998 235347 25880 0 6461
6463 0 335142 135972 192640 0 4582
6464 0 335140 135962 192680 0 6463
6465 0 335169 135823 192760 0 6464
6466 0 335184 135754 192800 0 6465
6467 0 335330 135618 192840 0 6466
6468 0 335290 135614 192880 0 6467
6469 0 335409 135700 192920 0 6468
6470 0 335388 135674 193040 0 6469
6471 0 335380 135618 193120 0 6470
6472 0 335460 135414 193200 0 6471
6473 0 335580 135256 193240 0 6472
6474 0 335700 135098 193280 0 6473
6475 0 336028 135062 193360 0 6474
6476 6 336116 135106 193400 0 6475
6477 0 426527 133505 188480 0 2962
6478 0 426313 132765 188480 0 6477
6479 0 426321 132916 188440 0 6478
6480 0 426319 132899 188400 0 6479
6481 0 426306 132891 188360 0 6480
6482 0 426321 132914 188320 0 6481
6483 5 426311 132909 188280 0 6482
6484 0 426311 132867 188240 0 6483
6485 0 426332 132864 188200 0 6484
6486 0 426349 132859 188160 0 6485
6487 0 426383 132857 188120 0 6486
6488 0 426417 132899 188080 0 6487
6489 0 426411 132865 188040 0 6488
6490 6 426424 132836 188000 0 6489
6491 0 503114 228380 27880 0 6194
6492 0 502946 228200 27880 0 6491
6493 0 502994 227884 27880 0 6492
6494 0 502990 227768 27840 0 6493
6495 0 502826 227456 27840 0 6494
6496 0 502762 227444 27880 0 6495
6497 0 502726 227408 27920 0 6496
6498 0 502598 227232 27920 0 6497
6499 0 502738 227032 27920 0 6498
6500 5 502670 226724 27920 0 6499
6501 0 502554 226696 27840 0 6500
6502 0 502510 226736 27800 0 6501
6503 0 502610 226860 27720 0 6502
6504 6 502494 227304 27680 0 6503
6505 0 505234 230376 29000 0 5280
6506 0 505342 230308 29000 0 6505
6507 0 505434 230260 29000 0 6506
6508 0 505506 230376 28960 0 6507
6509 0 505414 230424 28880 0 6508
6510 0 505426 230356 28800 0 6509
6511 5 505818 230388 28800 0 6510
6512 0 506002 230412 28960 0 6511
6513 5 505962 230064 29040 0 6512
6514 0 506114 230744 29080 0 6513
6515 0 506014 231004 29120 0 6514
6516 0 506106 231168 29160 0 6515
6517 0 506162 231560 29200 0 6516
6518 6 506186 231240 29240 0 6517
6519 0 501368 224197 34920 0 4513
6520 5 501944 224041 35040 0 6519
6521 0 501748 224177 35160 0 6520
6522 0 501712 224241 35320 0 6521
6523 0 501616 224357 35400 0 6522
6524 0 501520 224365 35480 0 6523
6525 0 501556 224397 35560 0 6524
6526 0 501628 224417 35680 0 6525
6527 0 501728 224089 35720 0 6526
6528 0 501688 224009 35800 0 6527
6529 0 501748 223777 36000 0 6528
6530 0 501816 223589 36160 0 6529
6531 0 501968 223341 36280 0 6530
6532 6 502016 223241 36440 0 6531
6533 0 505686 228396 30920 0 3547
6534 0 505682 228424 31000 0 6533
6535 0 505690 228324 31040 0 6534
6536 0 505730 228340 31080 0 6535
6537 0 505586 228252 31120 0 6536
6538 0 505806 228248 31160 0 6537
6539 0 506030 228200 31200 0 6538
6540 0 506058 228064 31240 0 6539
6541 0 506242 228036 31280 0 6540
6542 0 506338 227972 31360 0 6541
6543 0 506346 227908 31400 0 6542
6544 0 506370 227972 31440 0 6543
6545 0 506358 227916 31480 0 6544
6546 6 506278 227828 31520 0 6545
6547 0 498482 231879 27280 0 4390
6548 5 498790 231955 27360 0 6547
6549 0 499070 232191 27400 0 6548
6550 0 499334 232539 27480 0 6549
6551 5 499466 232667 27600 0 6550
6552 0 499702 233015 27600 0 6551
6553 0 499754 233239 27560 0 6552
6554 0 499750 233251 27520 0 6553
6555 0 499758 233323 27480 0 6554
6556 0 499782 233383 27440 0 6555
6557 0 499766 233403 27360 0 6556
6558 0 499846 233379 27280 0 6557
6559 0 500010 233239 27240 0 6558
6560 6 499934 233343 27200 0 6559
6561 0 494522 229731 26240 0 4376
6562 0 494326 229739 26160 0 6561
6563 0 494290 229739 26080 0 6562
6564 0 494314 229703 26000 0 6563
6565 0 494418 229475 26080 0 6564
6566 0 494542 229323 26160 0 6565
6567 0 494582 229291 26200 0 6566
6568 0 494714 229151 26280 0 6567
6569 0 494882 229007 26360 0 6568
6570 0 494958 228915 26440 0 6569
6571 0 495134 228743 26520 0 6570
6572 0 495206 228615 26600 0 6571
6573 0 495298 228479 26640 0 6572
6574 6 495370 228379 26720 0 6573
6575 0 500486 224419 29760 0 6104
6576 0 500358 224419 29680 0 6575
6577 5 500274 224463 29560 0 6576
6578 0 500758 224315 29520 0 6577
6579 0 500818 224263 29440 0 6578
6580 0 500778 224223 29360 0 6579
6581 0 500726 224147 29280 0 6580
6582 0 500714 224091 29240 0 6581
6583 0 500630 224315 29200 0 6582
6584 0 500666 224095 29160 0 6583
6585 0 500666 224087 29120 0 6584
6586 0 500614 223963 29080 0 6585
6587 0 500562 224183 29040 0 6586
6588 6 500506 223935 29000 0 6587
6589 0 466423 139605 178760 0 3866
6590 0 466687 139501 178800 0 6589
6591 0 466832 139437 178840 0 6590
6592 0 466828 139393 178920 0 6591
6593 0 466901 139301 179000 0 6592
6594 0 466939 139265 179040 0 6593
6595 5 467003 139188 179120 0 6594
6596 0 467046 139137 179160 0 6595
6597 0 467063 139058 179240 0 6596
6598 0 467070 139015 179280 0 6597
6599 0 467130 138976 179360 0 6598
6600 0 467162 138981 179400 0 6599
6601 6 467196 138943 179440 0 6600
6602 0 508324 225541 30560 0 2667
6603 5 508100 225621 30440 0 6602
6604 0 507688 225309 30480 0 6603
6605 0 507576 224981 30560 0 6604
6606 0 507508 224873 30600 0 6605
6607 5 507444 224797 30720 0 6606
6608 0 507416 224569 30760 0 6607
6609 0 507420 224553 30800 0 6608
6610 0 507412 224505 30920 0 6609
6611 0 507385 224572 31000 0 6610
6612 0 507372 224605 31040 0 6611
6613 0 507148 224321 31120 0 6612
6614 6 507104 224157 31160 0 6613
6615 0 493164 224712 37880 0 4329
6616 5 493696 224892 37840 0 6615
6617 0 493736 224900 37720 0 6616
6618 0 494228 224980 37600 0 6617
6619 0 494444 225100 37520 0 6618
6620 0 494516 225224 37440 0 6619
6621 0 494732 225444 37320 0 6620
6622 0 494860 225564 37280 0 6621
6623 0 494868 225600 37240 0 6622
6624 0 495088 225780 37160 0 6623
6625 0 495176 225824 37120 0 6624
6626 0 495236 225916 37040 0 6625
6627 6 495244 225940 37000 0 6626
6628 0 502632 232385 37000 0 2591
6629 0 502608 232577 37240 0 6628
6630 5 502587 232568 37280 0 6629
6631 0 502524 232541 37400 0 6630
6632 0 502548 232669 37560 0 6631
6633 0 502464 232633 37680 0 6632
6634 0 502320 232581 37760 0 6633
6635 0 502292 232501 37840 0 6634
6636 0 502184 232161 38000 0 6635
6637 0 502264 232177 38040 0 6636
6638 0 502280 232129 38120 0 6637
6639 0 502328 232061 38240 0 6638
6640 6 502452 232061 38320 0 6639
6641 0 496652 229804 32240 0 3993
6642 0 496684 229780 32160 0 6641
6643 0 496692 229812 32080 0 6642
6644 0 496768 229880 32000 0 6643
6645 0 496776 229856 31920 0 6644
6646 0 496772 229848 31840 0 6645
6647 0 496752 229804 31760 0 6646
6648 0 496756 229788 31680 0 6647
6649 0 496836 229676 31640 0 6648
6650 0 496792 229728 31600 0 6649
6651 0 496792 229752 31560 0 6650
6652 0 496820 229768 31520 0 6651
6653 6 496812 229752 31480 0 6652
6654 0 494322 228303 27760 0 4359
6655 0 494327 228406 27720 0 6654
6656 0 494338 228611 27640 0 6655
6657 0 494210 228719 27600 0 6656
6658 0 494190 228783 27520 0 6657
6659 0 494210 228979 27400 0 6658
6660 0 494182 229103 27320 0 6659
6661 0 494152 229251 27280 0 6660
6662 0 494132 229315 27240 0 6661
6663 0 494084 229407 27200 0 6662
6664 0 494018 229539 27160 0 6663
6665 0 494034 229703 27080 0 6664
6666 6 494010 229827 27040 0 6665
6667 0 339268 141502 192720 0 4146
6668 0 339336 141206 192640 0 6667
6669 0 339452 141122 192600 0 6668
6670 0 339432 141198 192560 0 6669
6671 0 339320 141382 192480 0 6670
6672 0 339222 141622 192360 0 6671
6673 0 339236 141574 192280 0 6672
6674 0 339200 141466 192200 0 6673
6675 0 339180 141378 192120 0 6674
6676 0 339156 141294 192040 0 6675
6677 0 339096 141310 191920 0 6676
6678 6 339096 141310 191880 0 6677
6679 0 342097 151024 190600 0 2705
6680 0 342121 150971 190680 0 6679
6681 0 342016 150891 190720 0 6680
6682 0 341957 150918 190760 0 6681
6683 0 341895 150940 190800 0 6682
6684 0 341788 150979 190840 0 6683
6685 0 341717 151095 190880 0 6684
6686 0 341807 151312 190920 0 6685
6687 0 341918 151444 190960 0 6686
6688 0 341840 151457 191120 0 6687
6689 0 342005 151343 191240 0 6688
6690 6 342015 151305 191280 0 6689
6691 0 361191 150434 186840 0 1928
6692 0 361235 150454 186960 0 6691
6693 0 361249 150434 187080 0 6692
6694 0 361074 150466 187200 0 6693
6695 0 360998 150486 187280 0 6694
6696 0 361047 150649 187320 0 6695
6697 0 360917 150657 187440 0 6696
6698 0 359943 150753 187480 0 6697
6699 0 359559 150865 187520 0 6698
6700 0 359419 150909 187600 0 6699
6701 0 359443 150993 187640 0 6700
6702 6 359451 150965 187680 0 6701
6703 0 498118 232019 28440 0 4405
6704 0 498170 232031 28520 0 6703
6705 0 498354 232103 28600 0 6704
6706 0 498486 232323 28640 0 6705
6707 0 498534 232243 28680 0 6706
6708 0 498602 232243 28720 0 6707
6709 0 498730 232291 28760 0 6708
6710 0 498834 232267 28840 0 6709
6711 0 498830 232251 28880 0 6710
6712 0 498842 232207 28960 0 6711
6713 0 498918 232315 29040 0 6712
6714 6 498994 232231 29080 0 6713
6715 0 501307 231065 26640 0 4239
6716 0 501387 231045 26680 0 6715
6717 0 501607 230873 26720 0 6716
6718 0 501687 230841 26760 0 6717
6719 0 501759 230741 26840 0 6718
6720 0 501919 230717 26880 0 6719
6721 0 502131 230749 26920 0 6720
6722 0 502371 230585 27000 0 6721
6723 0 502715 230517 27040 0 6722
6724 0 503047 230637 27000 0 6723
6725 0 503111 230689 26960 0 6724
6726 6 503215 230781 26920 0 6725
6727 0 500371 236121 25720 0 5388
6728 0 500531 236233 25760 0 6727
6729 0 500603 236141 25800 0 6728
6730 0 500639 236037 25840 0 6729
6731 0 500679 235937 25880 0 6730
6732 0 500739 235869 25920 0 6731
6733 0 500807 235757 25960 0 6732
6734 0 500979 235561 26000 0 6733
6735 0 501115 235493 26040 0 6734
6736 0 501207 235297 26080 0 6735
6737 0 501215 235233 26120 0 6736
6738 6 501227 235241 26160 0 6737
6739 0 496285 227679 32640 0 3983
6740 0 496437 227628 32760 0 6739
6741 0 496488 227611 32800 0 6740
6742 0 496528 227591 32840 0 6741
6743 0 496524 227555 32920 0 6742
6744 0 496596 227459 33000 0 6743
6745 0 496700 227363 33080 0 6744
6746 0 496772 227267 33160 0 6745
6747 0 496796 227471 33240 0 6746
6748 0 496940 227459 33360 0 6747
6749 0 496944 227487 33480 0 6748
6750 6 497064 227503 33520 0 6749
6751 0 323026 135719 177280 0 2798
6752 0 322626 135475 177400 0 6751
6753 0 322606 135495 177480 0 6752
6754 0 322628 135435 177520 0 6753
6755 0 322556 135395 177600 0 6754
6756 0 322508 135391 177720 0 6755
6757 0 322604 135571 177840 0 6756
6758 0 322624 135799 177960 0 6757
6759 0 322640 135931 178080 0 6758
6760 0 322696 135919 178240 0 6759
6761 6 322692 135867 178280 0 6760
6762 0 478461 231441 44400 0 3451
6763 0 478137 231801 44320 0 6762
6764 0 478101 231969 44280 0 6763
6765 0 478073 232057 44160 0 6764
6766 0 478009 232329 44120 0 6765
6767 0 478053 232585 44200 0 6766
6768 0 478073 232669 44280 0 6767
6769 0 478109 232805 44320 0 6768
6770 0 478049 232993 44440 0 6769
6771 0 477993 233021 44560 0 6770
6772 6 477985 233201 44680 0 6771
6773 0 510096 227937 32720 0 5323
6774 0 510068 227941 32640 0 6773
6775 0 510132 227901 32520 0 6774
6776 0 510236 227701 32360 0 6775
6777 0 510156 227865 32240 0 6776
6778 0 510116 227697 32160 0 6777
6779 0 510088 227665 32120 0 6778
6780 0 510216 227625 32080 0 6779
6781 0 509872 227661 32000 0 6780
6782 0 510236 227593 31960 0 6781
6783 6 510132 227537 31880 0 6782
6784 0 503620 223245 34040 0 4524
6785 0 503604 223065 34160 0 6784
6786 0 503608 222953 34240 0 6785
6787 0 503720 222805 34320 0 6786
6788 0 503936 222817 34360 0 6787
6789 0 503840 222821 34480 0 6788
6790 0 503728 222941 34520 0 6789
6791 0 503428 223045 34600 0 6790
6792 0 503164 223089 34720 0 6791
6793 0 502968 223181 34840 0 6792
6794 6 502936 223361 34960 0 6793
6795 0 506296 237482 35640 0 5440
6796 0 506310 237555 36080 0 6795
6797 0 506118 237564 36320 0 6796
6798 0 506050 237528 36360 0 6797
6799 0 505858 237368 36360 0 6798
6800 0 505826 237196 36480 0 6799
6801 0 505882 237232 36520 0 6800
6802 0 506054 237292 36640 0 6801
6803 0 506230 237364 36760 0 6802
6804 0 506278 237396 36800 0 6803
6805 6 506298 237376 36840 0 6804
6806 0 503937 226423 31760 0 4099
6807 0 504281 226507 31920 0 6806
6808 0 504449 226515 31960 0 6807
6809 0 504557 226527 32080 0 6808
6810 5 504509 226563 32200 0 6809
6811 0 504145 226155 32200 0 6810
6812 0 504053 225979 32280 0 6811
6813 5 503997 225791 32360 0 6812
6814 0 504021 225811 32440 0 6813
6815 0 504085 225847 32560 0 6814
6816 6 504161 225903 32600 0 6815
6817 0 506392 233636 30600 0 5530
6818 0 506492 233976 30760 0 6817
6819 0 506380 234136 30680 0 6818
6820 5 506224 234432 30600 0 6819
6821 0 506048 234504 30720 0 6820
6822 0 506044 234452 30760 0 6821
6823 0 506136 234328 30800 0 6822
6824 0 506132 234228 30840 0 6823
6825 0 506084 234096 30920 0 6824
6826 0 506004 234028 31000 0 6825
6827 6 506076 234076 31080 0 6826
6828 0 500699 237329 26040 0 5393
6829 0 500859 237261 26120 0 6828
6830 0 500943 237237 26200 0 6829
6831 0 501183 237173 26280 0 6830
6832 0 501483 237045 26360 0 6831
6833 0 501627 236977 26440 0 6832
6834 0 501783 236821 26520 0 6833
6835 0 501775 236733 26600 0 6834
6836 0 501939 236773 26680 0 6835
6837 0 501995 236729 26760 0 6836
6838 6 502027 236585 26840 0 6837
6839 0 500306 230544 32800 0 6231
6840 0 500026 230252 32760 0 6839
6841 0 499934 230132 32720 0 6840
6842 0 499846 230036 32640 0 6841
6843 0 499818 230008 32560 0 6842
6844 0 499762 229972 32440 0 6843
6845 0 499810 229784 32440 0 6844
6846 0 499650 229664 32360 0 6845
6847 0 499702 229504 32280 0 6846
6848 0 499730 229488 32200 0 6847
6849 6 499714 229468 32160 0 6848
6850 0 500019 231237 26240 0 4235
6851 0 499831 231337 26200 0 6850
6852 0 499815 231381 26160 0 6851
6853 0 499787 231305 26120 0 6852
6854 0 499703 231429 26040 0 6853
6855 0 499567 231429 26000 0 6854
6856 0 499487 231429 25960 0 6855
6857 0 499255 231389 25920 0 6856
6858 5 499123 231337 25880 0 6857
6859 0 498871 231117 25920 0 6858
6860 6 498875 231081 25960 0 6859
6861 0 497712 230036 34280 0 5782
6862 5 497628 230136 34440 0 6861
6863 0 497184 229292 34560 0 6862
6864 0 496964 229224 34640 0 6863
6865 0 496832 229148 34680 0 6864
6866 0 496656 229004 34760 0 6865
6867 0 496444 228884 34840 0 6866
6868 0 496240 228796 34960 0 6867
6869 0 496152 228744 35040 0 6868
6870 0 496416 228936 35160 0 6869
6871 6 496496 228876 35240 0 6870
6872 0 496232 226872 34200 0 5146
6873 0 496196 226868 34240 0 6872
6874 0 496274 226855 34280 0 6873
6875 0 496293 226837 34320 0 6874
6876 0 496334 226809 34360 0 6875
6877 0 496385 226855 34440 0 6876
6878 0 496389 226850 34520 0 6877
6879 0 496430 226786 34600 0 6878
6880 0 496449 226772 34640 0 6879
6881 0 496476 226726 34840 0 6880
6882 6 496495 226726 34880 0 6881
6883 5 499739 227505 27160 0 6064
6884 0 499947 227777 27120 0 6883
6885 0 500091 227873 27080 0 6884
6886 0 500107 227981 27000 0 6885
6887 0 500091 228061 26960 0 6886
6888 5 500191 228061 26920 0 6887
6889 0 500119 228133 26880 0 6888
6890 0 500011 228309 26840 0 6889
6891 0 499903 228493 26800 0 6890
6892 0 499767 228769 26720 0 6891
6893 6 499747 228933 26680 0 6892
6894 0 345020 146295 167720 0 3742
6895 0 344936 146415 167760 0 6894
6896 5 344948 146483 167880 0 6895
6897 5 345504 146327 167920 0 6896
6898 0 346136 146595 167880 0 6897
6899 0 346036 146795 167960 0 6898
6900 0 345788 147035 168040 0 6899
6901 0 345640 147195 168080 0 6900
6902 0 345596 147439 168120 0 6901
6903 6 345288 147303 168320 0 6902
6904 0 329597 126144 170320 0 2870
6905 0 329473 126100 170240 0 6904
6906 0 329333 126104 170080 0 6905
6907 0 329313 126060 170040 0 6906
6908 0 329265 126128 169920 0 6907
6909 0 329321 126196 169880 0 6908
6910 0 329265 126904 169840 0 6909
6911 0 329285 126200 169800 0 6910
6912 0 329217 126128 169720 0 6911
6913 6 329465 125984 169600 0 6912
6914 0 324360 141872 181760 0 2767
6915 0 324340 141876 181960 0 6914
6916 0 324362 141840 182000 0 6915
6917 0 324286 141764 182120 0 6916
6918 0 324202 141640 182240 0 6917
6919 0 324134 141548 182360 0 6918
6920 0 324046 141424 182480 0 6919
6921 0 323954 141328 182600 0 6920
6922 0 323974 141188 182720 0 6921
6923 6 323934 141296 182840 0 6922
6924 0 341616 150855 190240 0 2707
6925 0 341652 150902 190160 0 6924
6926 0 341744 150984 190080 0 6925
6927 0 341767 151101 189920 0 6926
6928 5 341649 151250 189760 0 6927
6929 0 341540 151285 189680 0 6928
6930 0 341461 151313 189600 0 6929
6931 0 341076 151301 189480 0 6930
6932 0 340920 151184 189360 0 6931
6933 6 340704 151051 189240 0 6932
6934 0 427228 133242 188600 0 2965
6935 0 427601 133263 188600 0 6934
6936 0 427480 133268 188560 0 6935
6937 0 427515 133245 188520 0 6936
6938 0 427582 133295 188480 0 6937
6939 0 427642 133349 188440 0 6938
6940 0 427770 133328 188400 0 6939
6941 0 427848 133354 188360 0 6940
6942 0 427771 133387 188320 0 6941
6943 6 427775 133391 188280 0 6942
6944 0 507904 225705 30400 0 6603
6945 0 507788 225717 30320 0 6944
6946 5 507604 225825 30280 0 6945
6947 5 507384 226053 30160 0 6946
6948 0 507372 226189 30120 0 6947
6949 0 507428 226245 30000 0 6948
6950 5 507412 226321 29920 0 6949
6951 0 507424 226217 29880 0 6950
6952 0 507288 226257 29800 0 6951
6953 6 507324 226405 29680 0 6952
6954 0 509020 224705 30760 0 2664
6955 0 509000 224621 30640 0 6954
6956 0 508928 224457 30520 0 6955
6957 0 508844 224397 30400 0 6956
6958 0 508656 224221 30280 0 6957
6959 0 508668 224233 30200 0 6958
6960 0 508464 224077 30160 0 6959
6961 0 507884 223901 30200 0 6960
6962 0 507672 224033 30280 0 6961
6963 6 507300 224257 30320 0 6962
6964 5 505516 222146 32880 0 4536
6965 0 506076 222277 32880 0 6964
6966 0 506272 222273 32920 0 6965
6967 0 506432 222373 33000 0 6966
6968 0 506496 222425 33080 0 6967
6969 0 506580 222553 33160 0 6968
6970 0 506592 222593 33280 0 6969
6971 0 506604 222677 33320 0 6970
6972 0 506624 222645 33400 0 6971
6973 6 506612 222653 33440 0 6972
6974 0 505196 222461 33360 0 4532
6975 0 505412 222361 33400 0 6974
6976 0 505444 222361 33520 0 6975
6977 0 505448 222421 33600 0 6976
6978 0 505508 222549 33760 0 6977
6979 0 505568 222845 33840 0 6978
6980 0 505512 223193 33960 0 6979
6981 0 505496 223213 34080 0 6980
6982 0 505440 223153 34200 0 6981
6983 6 505396 223041 34280 0 6982
6984 0 481453 230641 42520 0 3431
6985 5 481319 230671 42440 0 6984
6986 0 481117 230717 42320 0 6985
6987 0 480925 230561 42120 0 6986
6988 5 481245 230353 41960 0 6987
6989 0 481733 230481 41760 0 6988
6990 0 481949 230413 41600 0 6989
6991 0 481929 230321 41480 0 6990
6992 0 482221 230257 41320 0 6991
6993 6 482241 230281 41280 0 6992
6994 0 502294 229680 29200 0 4752
6995 0 502370 229232 29240 0 6994
6996 0 502566 229456 29440 0 6995
6997 0 502654 229564 29520 0 6996
6998 0 502766 229532 29560 0 6997
6999 0 502790 229440 29560 0 6998
7000 0 502838 229412 29600 0 6999
7001 0 502866 229280 29600 0 7000
7002 0 502934 229248 29680 0 7001
7003 6 502946 229268 29800 0 7002
7004 0 504828 233778 32720 0 5893
7005 5 504544 233670 32720 0 7004
7006 0 504796 233742 32680 0 7005
7007 0 504700 233742 32640 0 7006
7008 0 504708 233742 32600 0 7007
7009 0 504808 233842 32520 0 7008
7010 0 504808 233902 32480 0 7009
7011 0 505008 233870 32480 0 7010
7012 0 505108 233854 32400 0 7011
7013 6 505156 233874 32320 0 7012
7014 0 503996 225021 35360 0 4505
7015 5 504252 225357 35320 0 7014
7016 0 504468 225465 35280 0 7015
7017 0 504616 225465 35240 0 7016
7018 0 504756 225361 35160 0 7017
7019 0 504768 225249 35080 0 7018
7020 0 504820 225069 35040 0 7019
7021 0 504864 224933 34960 0 7020
7022 0 505100 224817 34840 0 7021
7023 6 505332 224893 34920 0 7022
7024 0 503582 224124 27960 0 5033
7025 0 503386 223856 27960 0 7024
7026 0 503422 223712 28000 0 7025
7027 0 503466 223532 28040 0 7026
7028 0 503454 223428 28080 0 7027
7029 0 503434 223440 28120 0 7028
7030 0 503550 223360 28160 0 7029
7031 0 503690 223120 28200 0 7030
7032 0 503714 223088 28240 0 7031
7033 6 503738 223128 28320 0 7032
7034 0 502197 228347 33760 0 5658
7035 0 502293 228451 33720 0 7034
7036 0 502481 228611 33640 0 7035
7037 0 502485 228783 33560 0 7036
7038 0 502533 228887 33480 0 7037
7039 0 502513 228915 33400 0 7038
7040 0 502481 228831 33280 0 7039
7041 0 502497 228867 33200 0 7040
7042 0 502513 228879 33080 0 7041
7043 6 502581 228907 33040 0 7042
7044 0 498838 231247 27320 0 6548
7045 5 498726 231023 27280 0 7044
7046 0 498746 231095 27240 0 7045
7047 0 498786 231323 27200 0 7046
7048 0 498670 231183 27120 0 7047
7049 0 498646 231219 27080 0 7048
7050 0 498566 231359 27000 0 7049
7051 0 498486 231431 26920 0 7050
7052 0 498390 231515 26880 0 7051
7053 6 498290 231587 26840 0 7052
7054 5 499583 236485 25280 0 5384
7055 5 498695 236833 25240 0 7054
7056 0 498187 236573 25320 0 7055
7057 0 497879 236157 25360 0 7056
7058 0 497627 235797 25320 0 7057
7059 0 497519 235773 25280 0 7058
7060 0 497155 235781 25240 0 7059
7061 0 497495 235953 25160 0 7060
7062 0 497599 236001 25120 0 7061
7063 6 497775 236313 25080 0 7062
7064 0 495174 231475 25320 0 5827
7065 0 495102 231467 25240 0 7064
7066 0 495262 231795 25200 0 7065
7067 0 495042 231787 25160 0 7066
7068 0 495082 231875 25120 0 7067
7069 0 495238 232103 25080 0 7068
7070 0 495150 231959 25040 0 7069
7071 0 495054 231927 24960 0 7070
7072 0 494966 231903 24920 0 7071
7073 6 494970 231835 24880 0 7072
7074 0 501750 223740 29120 0 5014
7075 0 501598 223512 29000 0 7074
7076 0 501434 223432 28880 0 7075
7077 0 501402 223392 28800 0 7076
7078 0 501426 223536 28680 0 7077
7079 0 501430 223740 28640 0 7078
7080 0 501438 223668 28600 0 7079
7081 0 501442 223532 28560 0 7080
7082 0 501470 223512 28520 0 7081
7083 6 501422 223728 28440 0 7082
7084 5 503091 222600 30560 0 5002
7085 0 503019 222712 30720 0 7084
7086 0 503071 222604 30760 0 7085
7087 0 503135 222512 30800 0 7086
7088 5 503187 222332 30880 0 7087
7089 0 503279 222120 30920 0 7088
7090 0 503343 222088 31000 0 7089
7091 0 503367 221852 31080 0 7090
7092 0 503391 221680 31160 0 7091
7093 6 503451 221584 31200 0 7092
7094 0 339937 135266 193000 0 4156
7095 0 340073 135118 193040 0 7094
7096 0 339993 135286 193120 0 7095
7097 0 340217 135298 193200 0 7096
7098 0 340301 135402 193240 0 7097
7099 0 340267 135194 193280 0 7098
7100 0 340159 134990 193320 0 7099
7101 0 340005 135118 193400 0 7100
7102 6 339965 135162 193480 0 7101
7103 0 362188 150251 186720 0 1927
7104 0 361986 150259 186680 0 7103
7105 0 361935 150251 186600 0 7104
7106 0 361858 150266 186520 0 7105
7107 0 362370 150127 186480 0 7106
7108 0 362034 150280 186400 0 7107
7109 0 362022 150329 186320 0 7108
7110 0 362013 150443 186200 0 7109
7111 6 362054 150447 186120 0 7110
7112 0 393462 138418 182720 0 1881
7113 0 393419 138346 182920 0 7112
7114 0 393406 138297 182960 0 7113
7115 0 393183 138318 183080 0 7114
7116 0 393006 138459 183240 0 7115
7117 0 392805 138598 183360 0 7116
7118 0 392628 138727 183400 0 7117
7119 0 392615 138726 183520 0 7118
7120 6 392533 138786 183560 0 7119
7121 0 437655 136108 184720 0 1734
7122 0 437674 135749 184680 0 7121
7123 0 437436 135806 184640 0 7122
7124 5 437509 135798 184600 0 7123
7125 0 436609 136073 184600 0 7124
7126 0 435439 134867 184600 0 7125
7127 0 435143 134688 184520 0 7126
7128 0 435124 134675 184440 0 7127
7129 6 435115 134634 184400 0 7128
7130 0 509492 229181 33600 0 5332
7131 0 509512 229165 33520 0 7130
7132 0 509388 229185 33480 0 7131
7133 0 509376 229161 33440 0 7132
7134 0 509328 229177 33360 0 7133
7135 0 509376 229285 33280 0 7134
7136 0 509388 229357 33200 0 7135
7137 0 509252 229397 33160 0 7136
7138 6 509268 229393 33080 0 7137
7139 5 504576 221421 33160 0 4534
7140 0 504440 221085 33240 0 7139
7141 0 504292 220905 33320 0 7140
7142 0 504248 220781 33360 0 7141
7143 0 504192 220785 33440 0 7142
7144 0 504168 220673 33560 0 7143
7145 0 503928 220585 33640 0 7144
7146 0 503864 220561 33680 0 7145
7147 6 503824 220561 33760 0 7146
7148 0 508276 233838 32160 0 4660
7149 0 508184 233766 32080 0 7148
7150 0 508192 233682 32040 0 7149
7151 0 507996 233706 32000 0 7150
7152 0 508128 233670 31960 0 7151
7153 0 508116 233662 31880 0 7152
7154 0 508072 233630 31800 0 7153
7155 0 507928 233470 31760 0 7154
7156 6 508040 233478 31720 0 7155
7157 0 503276 222729 33160 0 4529
7158 0 503204 222641 33040 0 7157
7159 0 503372 222305 32880 0 7158
7160 0 503404 222109 32760 0 7159
7161 0 503388 221945 32720 0 7160
7162 0 503396 221933 32560 0 7161
7163 0 503248 221809 32400 0 7162
7164 0 503064 221861 32240 0 7163
7165 6 502780 221889 32080 0 7164
7166 5 481917 232021 43040 0 3438
7167 0 482013 232445 43080 0 7166
7168 0 482049 232589 43120 0 7167
7169 5 482075 232689 43080 0 7168
7170 0 482105 232861 43120 0 7169
7171 0 482145 232973 43160 0 7170
7172 0 482301 233145 43200 0 7171
7173 0 482301 233173 43280 0 7172
7174 6 482229 233073 43320 0 7173
7175 0 500827 232549 27600 0 5126
7176 0 500607 233225 27640 0 7175
7177 0 500715 232501 27680 0 7176
7178 0 500879 232325 27720 0 7177
7179 0 500843 232297 27760 0 7178
7180 0 500863 232321 27800 0 7179
7181 0 500931 232501 27840 0 7180
7182 0 500947 232521 27880 0 7181
7183 6 500971 232437 27960 0 7182
7184 0 502024 223321 34840 0 4513
7185 0 502124 222885 34920 0 7184
7186 0 502392 222701 34960 0 7185
7187 0 502272 222661 35040 0 7186
7188 0 502160 222629 35120 0 7187
7189 0 502040 222489 35200 0 7188
7190 0 502044 222397 35320 0 7189
7191 0 502104 222393 35440 0 7190
7192 6 502016 222305 35520 0 7191
7193 0 508660 231328 30560 0 5543
7194 0 508744 231252 30600 0 7193
7195 0 508716 231348 30680 0 7194
7196 0 508800 231340 30760 0 7195
7197 0 508816 231336 30840 0 7196
7198 0 508756 231264 30920 0 7197
7199 0 508756 231460 30960 0 7198
7200 0 508780 231464 31000 0 7199
7201 6 508884 231312 31040 0 7200
7202 0 502570 230648 29040 0 4747
7203 0 502310 230668 28920 0 7202
7204 0 502170 230732 28880 0 7203
7205 0 501958 230760 28880 0 7204
7206 0 501730 230748 28800 0 7205
7207 0 501694 230744 28720 0 7206
7208 0 501638 230728 28680 0 7207
7209 0 501602 231240 28640 0 7208
7210 6 501606 230708 28600 0 7209
7211 0 497876 231712 31240 0 6315
7212 0 497764 231280 31320 0 7211
7213 0 497764 231144 31360 0 7212
7214 0 497812 231148 31400 0 7213
7215 0 497848 231112 31480 0 7214
7216 0 497960 230952 31560 0 7215
7217 0 498164 230792 31520 0 7216
7218 0 498252 230740 31440 0 7217
7219 6 498196 230784 31360 0 7218
7220 0 501957 224735 31720 0 4098
7221 0 501561 224299 31640 0 7220
7222 5 501277 223867 31520 0 7221
7223 0 501561 224379 31480 0 7222
7224 0 501621 224415 31360 0 7223
7225 0 501641 224427 31320 0 7224
7226 0 501273 224183 31200 0 7225
7227 0 501173 224215 31120 0 7226
7228 6 501185 224179 31080 0 7227
7229 0 501574 230456 32960 0 6232
7230 0 501270 230120 32920 0 7229
7231 0 501194 230052 32840 0 7230
7232 0 501150 229968 32760 0 7231
7233 0 501106 229916 32680 0 7232
7234 0 501002 229852 32600 0 7233
7235 0 500962 229776 32520 0 7234
7236 0 500982 229740 32480 0 7235
7237 6 500970 229700 32400 0 7236
7238 5 502163 232440 32880 0 6230
7239 5 502294 232528 32960 0 7238
7240 0 502334 232484 33000 0 7239
7241 5 502346 232508 33080 0 7240
7242 0 502494 232572 33120 0 7241
7243 0 502554 232516 33240 0 7242
7244 0 502806 232700 33400 0 7243
7245 0 502846 232664 33560 0 7244
7246 6 502890 232328 33720 0 7245
7247 0 499699 225725 27360 0 5454
7248 0 499531 225621 27400 0 7247
7249 0 499491 225505 27440 0 7248
7250 0 499479 225381 27520 0 7249
7251 0 499499 225341 27560 0 7250
7252 0 499495 225389 27600 0 7251
7253 0 499475 225885 27640 0 7252
7254 0 499495 225253 27680 0 7253
7255 6 499659 225077 27720 0 7254
7256 5 500879 224790 30520 0 6106
7257 0 501059 224786 30480 0 7256
7258 0 501139 224782 30400 0 7257
7259 0 501367 224910 30320 0 7258
7260 5 501471 225198 30240 0 7259
7261 0 501655 225406 30320 0 7260
7262 0 501775 225418 30400 0 7261
7263 0 501907 225458 30440 0 7262
7264 6 501835 225502 30480 0 7263
7265 0 383782 143864 177040 0 3095
7266 0 383870 143616 177040 0 7265
7267 0 383772 143497 177000 0 7266
7268 0 383686 143738 176920 0 7267
7269 0 383670 143607 176840 0 7268
7270 0 383617 143596 176720 0 7269
7271 0 383576 143598 176680 0 7270
7272 6 383546 143590 176560 0 7271
7273 0 425249 134277 190080 0 3006
7274 0 426070 133865 190080 0 7273
7275 0 426050 133904 190120 0 7274
7276 0 426030 133932 190160 0 7275
7277 0 426047 133945 190200 0 7276
7278 0 426082 133946 190240 0 7277
7279 0 426134 133913 190280 0 7278
7280 6 426165 133893 190320 0 7279
7281 0 433243 142118 187840 0 3925
7282 0 433228 142197 187800 0 7281
7283 0 433218 142203 187760 0 7282
7284 0 433201 142212 187720 0 7283
7285 0 433275 142206 187680 0 7284
7286 0 433274 142195 187640 0 7285
7287 0 433264 142144 187600 0 7286
7288 6 433247 142132 187560 0 7287
7289 0 506008 224561 32840 0 5508
7290 0 506068 224445 32760 0 7289
7291 0 506140 224197 32640 0 7290
7292 0 506220 224017 32520 0 7291
7293 0 506284 223889 32360 0 7292
7294 0 506368 223693 32200 0 7293
7295 0 506372 223657 32120 0 7294
7296 6 506380 223617 32080 0 7295
7297 0 508212 223197 32600 0 4927
7298 0 508216 223173 32440 0 7297
7299 0 508232 223181 32320 0 7298
7300 0 508164 223285 32200 0 7299
7301 0 508012 223349 32040 0 7300
7302 5 507780 223365 31920 0 7301
7303 0 507576 223229 31920 0 7302
7304 6 507496 223069 31840 0 7303
7305 0 502708 238182 30520 0 4725
7306 0 502604 238074 30400 0 7305
7307 0 502532 238286 30360 0 7306
7308 0 502528 238446 30280 0 7307
7309 0 502528 238490 30160 0 7308
7310 0 502496 238610 30080 0 7309
7311 0 502408 238750 30000 0 7310
7312 6 502388 238858 29880 0 7311
7313 0 502346 228212 28720 0 4759
7314 0 502310 228216 28680 0 7313
7315 0 502214 228524 28640 0 7314
7316 0 502106 228128 28640 0 7315
7317 0 502114 227980 28640 0 7316
7318 0 501986 227860 28640 0 7317
7319 0 501994 227484 28600 0 7318
7320 6 501934 227396 28560 0 7319
7321 0 506464 233442 33800 0 6374
7322 0 506388 233302 33800 0 7321
7323 0 506304 233258 33800 0 7322
7324 0 506244 233222 33880 0 7323
7325 0 506072 233138 33920 0 7324
7326 0 505992 233090 33960 0 7325
7327 0 505896 233202 34040 0 7326
7328 6 505884 233210 34120 0 7327
7329 0 500695 236493 26760 0 5399
7330 0 500771 236165 26880 0 7329
7331 0 500775 236045 26920 0 7330
7332 0 500767 235885 27080 0 7331
7333 0 500819 235633 27160 0 7332
7334 0 500907 235513 27280 0 7333
7335 0 500895 235433 27320 0 7334
7336 6 500899 235425 27400 0 7335
7337 0 499286 233167 27640 0 6551
7338 0 499538 232723 27680 0 7337
7339 0 499570 232587 27760 0 7338
7340 0 499534 232623 27800 0 7339
7341 0 499450 232591 27880 0 7340
7342 0 499414 232523 27960 0 7341
7343 0 499390 232495 28040 0 7342
7344 6 499362 232491 28120 0 7343
7345 0 501433 223959 33160 0 4084
7346 0 501557 223915 33080 0 7345
7347 0 501761 223943 33000 0 7346
7348 0 501685 224003 32920 0 7347
7349 0 501605 224159 32840 0 7348
7350 0 501617 224215 32800 0 7349
7351 0 501609 224235 32720 0 7350
7352 6 501601 224195 32640 0 7351
7353 0 499191 227013 28560 0 4823
7354 0 499279 227221 28520 0 7353
7355 0 499359 227293 28440 0 7354
7356 0 499483 227217 28280 0 7355
7357 0 499515 227193 28240 0 7356
7358 0 499547 227249 28160 0 7357
7359 0 499547 227261 28080 0 7358
7360 6 499619 227273 28000 0 7359
7361 0 498536 229728 34160 0 5781
7362 0 498796 229604 34200 0 7361
7363 0 498980 229596 34280 0 7362
7364 0 499024 229584 34320 0 7363
7365 0 499098 229594 34360 0 7364
7366 0 499172 229604 34400 0 7365
7367 0 499208 229640 34480 0 7366
7368 6 499208 229652 34560 0 7367
7369 0 494926 229419 26480 0 4373
7370 0 494946 229383 26360 0 7369
7371 0 494910 229443 26240 0 7370
7372 0 494814 229555 26120 0 7371
7373 0 494598 229715 26000 0 7372
7374 0 494530 229743 25920 0 7373
7375 0 494502 229815 25840 0 7374
7376 6 494402 229823 25800 0 7375
7377 0 498016 228900 32920 0 3985
7378 5 498188 228828 32840 0 7377
7379 0 497864 228604 32800 0 7378
7380 0 497820 228624 32760 0 7379
7381 0 497680 228528 32680 0 7380
7382 0 497776 228556 32640 0 7381
7383 0 497784 228516 32560 0 7382
7384 6 497792 228472 32520 0 7383
7385 0 500703 223622 30360 0 6105
7386 0 500703 223498 30440 0 7385
7387 0 500787 223462 30520 0 7386
7388 0 500835 223382 30560 0 7387
7389 0 500891 223382 30600 0 7388
7390 0 500975 223370 30680 0 7389
7391 0 501031 223362 30720 0 7390
7392 6 501103 223322 30800 0 7391
7393 0 342816 126145 191360 0 4189
7394 5 342674 126236 191320 0 7393
7395 0 343304 126376 191280 0 7394
7396 0 343428 126380 191160 0 7395
7397 0 343494 126388 191120 0 7396
7398 0 343470 126400 191040 0 7397
7399 6 343462 126384 190960 0 7398
7400 0 394346 132068 177680 0 5083
7401 0 394408 132022 177520 0 7400
7402 0 394330 131989 177320 0 7401
7403 0 394322 131888 177200 0 7402
7404 0 394377 131884 177080 0 7403
7405 0 394376 131853 177000 0 7404
7406 6 394276 131885 176960 0 7405
7407 0 478869 232465 45040 0 3459
7408 0 478413 232569 44960 0 7407
7409 0 478273 232557 44880 0 7408
7410 0 478205 232493 44800 0 7409
7411 0 478097 232557 44720 0 7410
7412 0 477925 232721 44800 0 7411
7413 6 477925 232733 44880 0 7412
7414 5 479521 230685 43520 0 3443
7415 0 479941 230705 43480 0 7414
7416 0 479949 230653 43360 0 7415
7417 0 479921 230661 43280 0 7416
7418 0 480049 230705 43240 0 7417
7419 0 480089 230693 43120 0 7418
7420 6 480205 230593 43000 0 7419
7421 0 504502 228644 29520 0 3558
7422 0 504318 228664 29520 0 7421
7423 0 504202 228752 29520 0 7422
7424 0 504138 228748 29520 0 7423
7425 0 504078 228812 29600 0 7424
7426 0 503990 228888 29680 0 7425
7427 6 504034 228884 29720 0 7426
7428 0 507624 233053 35720 0 6407
7429 0 507596 233009 35640 0 7428
7430 0 507600 232969 35560 0 7429
7431 0 507628 232929 35480 0 7430
7432 0 507672 232937 35400 0 7431
7433 0 507700 232937 35320 0 7432
7434 6 507788 233001 35240 0 7433
7435 0 500557 225911 32160 0 4094
7436 0 500577 225959 32040 0 7435
7437 0 500681 225983 31960 0 7436
7438 0 500657 226043 31880 0 7437
7439 0 500781 226107 31800 0 7438
7440 0 500937 226187 31720 0 7439
7441 6 500961 226111 31640 0 7440
7442 0 502718 224616 29400 0 6086
7443 0 502594 224704 29440 0 7442
7444 0 502558 224748 29480 0 7443
7445 0 502662 224788 29520 0 7444
7446 0 502806 224840 29560 0 7445
7447 0 502834 224872 29600 0 7446
7448 6 502874 224848 29640 0 7447
7449 0 498023 232105 25400 0 4224
7450 5 497883 232053 25440 0 7449
7451 0 497575 232141 25400 0 7450
7452 0 497467 232237 25360 0 7451
7453 0 497267 232305 25320 0 7452
7454 0 497175 232353 25280 0 7453
7455 6 496999 232489 25240 0 7454
7456 0 496300 229216 33840 0 5777
7457 0 496256 229152 33920 0 7456
7458 0 496272 229148 33960 0 7457
7459 0 496232 229048 34040 0 7458
7460 0 496120 228912 34120 0 7459
7461 0 496168 228892 34200 0 7460
7462 6 496232 228852 34280 0 7461
7463 0 498048 231108 33720 0 5775
7464 0 498264 231384 33600 0 7463
7465 0 498440 231544 33480 0 7464
7466 0 498520 231696 33400 0 7465
7467 0 498496 231768 33320 0 7466
7468 0 498768 231636 33200 0 7467
7469 6 499020 231884 33120 0 7468
7470 0 502116 221548 34320 0 4074
7471 0 502237 221535 34520 0 7470
7472 0 502260 221597 34760 0 7471
7473 0 502784 221487 35000 0 7472
7474 0 502913 221372 35080 0 7473
7475 0 503065 221416 35160 0 7474
7476 6 503053 221300 35200 0 7475
7477 0 484573 228833 36440 0 3387
7478 0 484677 228753 36520 0 7477
7479 0 484805 228781 36560 0 7478
7480 0 484837 228661 36600 0 7479
7481 0 484885 228533 36640 0 7480
7482 0 484933 228481 36720 0 7481
7483 6 485113 228357 36800 0 7482
7484 5 497736 229932 32600 0 3987
7485 0 498216 229916 32640 0 7484
7486 0 498360 230204 32680 0 7485
7487 5 498848 230724 32640 0 7486
7488 0 498936 230708 32560 0 7487
7489 0 498968 230692 32480 0 7488
7490 6 499048 230684 32400 0 7489
7491 0 504794 223968 30440 0 6344
7492 0 505118 224052 30480 0 7491
7493 0 505514 223856 30520 0 7492
7494 0 505830 223656 30560 0 7493
7495 0 505910 223592 30600 0 7494
7496 0 505978 223624 30640 0 7495
7497 6 506286 223712 30560 0 7496
7498 0 498734 226492 26760 0 4800
7499 0 498356 227020 26440 0 7498
7500 0 497765 227652 26120 0 7499
7501 0 497408 228091 25920 0 7500
7502 0 497243 228370 25760 0 7501
7503 0 497402 228759 25760 0 7502
7504 6 497386 228838 25680 0 7503
7505 0 345550 146299 167960 0 6897
7506 0 345678 146279 168040 0 7505
7507 0 345680 146271 168080 0 7506
7508 0 345504 146255 168160 0 7507
7509 0 345328 146239 168240 0 7508
7510 6 345272 146207 168280 0 7509
7511 0 344362 146643 167920 0 6896
7512 0 344284 146791 167960 0 7511
7513 0 344132 146819 168040 0 7512
7514 0 343860 146927 168120 0 7513
7515 0 343572 147131 168200 0 7514
7516 6 343500 147139 168240 0 7515
7517 0 350825 161706 183280 0 4476
7518 0 350797 161724 183320 0 7517
7519 0 351011 161605 183440 0 7518
7520 0 351178 161512 183520 0 7519
7521 0 351191 161585 183680 0 7520
7522 6 351264 161612 183800 0 7521
7523 0 360102 141352 175840 0 3659
7524 0 359996 141356 176040 0 7523
7525 0 359932 141364 176160 0 7524
7526 0 359910 141367 176200 0 7525
7527 0 359765 141455 176280 0 7526
7528 6 359703 141455 176320 0 7527
7529 0 336595 147717 189480 0 2715
7530 0 336582 147605 189560 0 7529
7531 0 336517 147369 189600 0 7530
7532 0 336525 147367 189680 0 7531
7533 0 336593 147372 189800 0 7532
7534 6 336607 147340 189840 0 7533
7535 0 339849 149573 190640 0 4127
7536 0 339925 149541 190800 0 7535
7537 0 340017 149465 191000 0 7536
7538 0 339965 149465 191120 0 7537
7539 0 339849 149449 191160 0 7538
7540 6 339837 149501 191200 0 7539
7541 0 382764 145175 176160 0 3103
7542 5 382630 145441 176120 0 7541
7543 0 382621 145563 176080 0 7542
7544 0 382581 145711 176000 0 7543
7545 0 382535 145815 175960 0 7544
7546 6 382535 145827 175920 0 7545
7547 0 381643 138991 185640 0 4959
7548 0 381630 139010 185720 0 7547
7549 0 381891 139401 185880 0 7548
7550 0 381888 139575 186000 0 7549
7551 0 381855 139966 186160 0 7550
7552 6 381815 140155 186280 0 7551
7553 0 371552 148731 186600 0 1919
7554 0 371528 148823 186720 0 7553
7555 0 371366 148933 186880 0 7554
7556 0 371258 148957 186960 0 7555
7557 0 371149 148935 187080 0 7556
7558 6 371209 148762 187200 0 7557
7559 5 432718 142359 188480 0 5805
7560 0 433240 142576 188480 0 7559
7561 0 433302 142611 188520 0 7560
7562 0 433365 142629 188600 0 7561
7563 0 433397 142638 188640 0 7562
7564 6 433434 142601 188680 0 7563
7565 0 507208 225989 30320 0 6946
7566 5 507216 226081 30400 0 7565
7567 0 506932 225889 30360 0 7566
7568 0 506872 225897 30400 0 7567
7569 0 506868 225825 30440 0 7568
7570 6 506876 225693 30520 0 7569
7571 0 478941 231165 45320 0 3461
7572 0 479157 231149 45400 0 7571
7573 0 479013 231125 45480 0 7572
7574 0 479081 231237 45600 0 7573
7575 0 479165 231317 45760 0 7574
7576 6 479189 231353 45800 0 7575
7577 0 479029 230685 43560 0 7414
7578 0 478849 230829 43640 0 7577
7579 0 478745 230877 43720 0 7578
7580 0 478665 230865 43800 0 7579
7581 0 478565 230877 43880 0 7580
7582 6 478549 230841 44000 0 7581
7583 0 505990 230188 28720 0 6511
7584 0 506006 230548 28680 0 7583
7585 0 506142 230400 28680 0 7584
7586 0 506114 230380 28640 0 7585
7587 0 506062 230212 28600 0 7586
7588 6 506030 229952 28560 0 7587
7589 0 506608 234462 33600 0 4644
7590 0 507284 234818 33600 0 7589
7591 0 507284 235050 33640 0 7590
7592 0 507752 235222 33640 0 7591
7593 0 507636 235222 33760 0 7592
7594 6 507508 235242 33800 0 7593
7595 0 504492 233650 32800 0 7005
7596 0 504240 233622 32800 0 7595
7597 0 504052 233626 32800 0 7596
7598 0 503856 233470 32800 0 7597
7599 0 503652 233298 32800 0 7598
7600 6 503580 233210 32880 0 7599
7601 0 498272 226857 35600 0 5636
7602 0 498268 227049 35680 0 7601
7603 0 498356 227041 35800 0 7602
7604 0 498372 227049 35880 0 7603
7605 0 498400 227073 36000 0 7604
7606 6 498352 227101 36080 0 7605
7607 0 507752 231001 35920 0 6403
7608 0 507864 230949 35840 0 7607
7609 0 507952 230789 35800 0 7608
7610 0 508016 230788 35680 0 7609
7611 0 508032 230904 35640 0 7610
7612 6 508032 230620 35600 0 7611
7613 0 501960 235762 33200 0 4704
7614 0 501820 235626 33320 0 7613
7615 0 501796 235602 33520 0 7614
7616 0 501680 235434 33680 0 7615
7617 0 501684 235478 33880 0 7616
7618 6 501672 235610 34000 0 7617
7619 5 502704 235806 33160 0 4704
7620 0 502620 235790 33120 0 7619
7621 0 502528 235734 33040 0 7620
7622 5 502428 235570 32920 0 7621
7623 0 502196 235390 32880 0 7622
7624 6 502112 235370 32840 0 7623
7625 0 501484 235522 32920 0 4702
7626 0 501264 235550 32800 0 7625
7627 0 501172 235606 32640 0 7626
7628 0 501220 235626 32520 0 7627
7629 0 501196 235635 32400 0 7628
7630 6 501188 235638 32360 0 7629
7631 0 501469 225475 31880 0 4097
7632 0 501401 225599 31720 0 7631
7633 5 501321 225755 31560 0 7632
7634 0 501301 226111 31600 0 7633
7635 0 501397 226387 31560 0 7634
7636 6 501437 226439 31520 0 7635
7637 0 504166 225788 27800 0 5038
7638 0 504054 225696 27840 0 7637
7639 0 503942 225820 27880 0 7638
7640 0 503738 225896 27920 0 7639
7641 0 503730 225844 28000 0 7640
7642 6 503706 225856 28040 0 7641
7643 5 501336 231021 37400 0 5740
7644 0 501152 231109 37440 0 7643
7645 5 501088 231253 37480 0 7644
7646 0 501104 231333 37520 0 7645
7647 0 501104 231333 37600 0 7646
7648 6 501240 231509 37640 0 7647
7649 0 501863 234613 26200 0 5943
7650 0 501843 234421 26240 0 7649
7651 0 501815 234213 26280 0 7650
7652 0 501875 233961 26320 0 7651
7653 0 502031 233797 26360 0 7652
7654 6 502227 233665 26400 0 7653
7655 0 503718 231676 32080 0 5917
7656 0 503850 231704 32200 0 7655
7657 0 503962 231780 32360 0 7656
7658 0 504098 231820 32520 0 7657
7659 0 504442 231944 32680 0 7658
7660 6 504846 232252 32680 0 7659
7661 0 494284 226036 34600 0 5157
7662 0 494012 226008 34800 0 7661
7663 0 493913 226011 34880 0 7662
7664 0 493864 226012 34920 0 7663
7665 0 493664 226084 34960 0 7664
7666 6 493560 226104 35000 0 7665
7667 0 497106 230347 27240 0 4389
7668 0 497122 230171 27360 0 7667
7669 0 497178 230107 27400 0 7668
7670 0 497214 230047 27440 0 7669
7671 0 497254 229991 27480 0 7670
7672 6 497258 229919 27560 0 7671
7673 0 499319 226513 28760 0 4825
7674 0 499311 226417 28800 0 7673
7675 0 499267 226505 28840 0 7674
7676 0 499303 226525 28880 0 7675
7677 0 499239 226549 28960 0 7676
7678 6 499359 226577 29000 0 7677
7679 0 503462 224620 29680 0 6090
7680 0 503530 224624 29800 0 7679
7681 0 503574 224600 29880 0 7680
7682 0 503658 224572 29960 0 7681
7683 0 503730 224528 30040 0 7682
7684 6 503838 224492 30120 0 7683
7685 0 503999 235682 29120 0 5860
7686 0 504220 235510 29360 0 7685
7687 5 504301 235361 29440 0 7686
7688 0 504364 235344 29560 0 7687
7689 0 504417 235376 29800 0 7688
7690 6 504525 235321 30000 0 7689
7691 0 498628 229016 32800 0 7378
7692 0 499080 229376 32760 0 7691
7693 0 499556 229560 32800 0 7692
7694 0 499756 229512 32840 0 7693
7695 0 500028 229324 32880 0 7694
7696 6 500088 229296 32920 0 7695
7697 0 503259 221948 30560 0 7084
7698 0 503203 221844 30600 0 7697
7699 0 503187 221836 30680 0 7698
7700 0 503207 221736 30720 0 7699
7701 0 503275 221704 30800 0 7700
7702 6 503219 221644 30880 0 7701
7703 0 499898 224655 29480 0 6577
7704 0 499742 224771 29440 0 7703
7705 0 499678 224975 29360 0 7704
7706 0 499658 225055 29280 0 7705
7707 0 499626 225079 29240 0 7706
7708 6 499590 225287 29200 0 7707
7709 0 349222 143931 163200 0 2229
7710 0 349278 143991 163120 0 7709
7711 0 349250 144023 163040 0 7710
7712 0 349142 144159 163000 0 7711
7713 6 349098 144135 162960 0 7712
7714 0 354914 145603 166040 0 2190
7715 0 354890 145587 165960 0 7714
7716 0 354698 145515 165880 0 7715
7717 0 354726 145463 165840 0 7716
7718 6 354934 145435 165760 0 7717
7719 0 368974 147113 164240 0 3187
7720 0 368922 147045 164280 0 7719
7721 0 368898 147045 164320 0 7720
7722 0 368916 146989 164360 0 7721
7723 6 368972 146881 164440 0 7722
7724 0 343088 127812 192360 0 4178
7725 0 343128 127764 192440 0 7724
7726 0 343156 127760 192520 0 7725
7727 0 342972 127808 192600 0 7726
7728 6 342876 127836 192640 0 7727
7729 0 338974 148499 190760 0 4128
7730 0 338988 148608 190800 0 7729
7731 5 339000 148611 190840 0 7730
7732 0 338663 149118 190840 0 7731
7733 6 338506 149399 190840 0 7732
7734 0 339897 149856 190240 0 2708
7735 0 339772 149885 190120 0 7734
7736 0 339779 149888 189960 0 7735
7737 0 339922 149908 189840 0 7736
7738 6 339978 149896 189680 0 7737
7739 0 355698 150587 187080 0 2685
7740 0 355819 150650 187160 0 7739
7741 0 355893 150675 187240 0 7740
7742 0 355889 150678 187320 0 7741
7743 6 355930 150722 187400 0 7742
7744 0 364410 149601 186960 0 1925
7745 0 364753 149450 187080 0 7744
7746 0 364810 149453 187200 0 7745
7747 0 364841 149574 187280 0 7746
7748 6 364826 149594 187320 0 7747
7749 5 425324 133702 188600 0 2968
7750 0 425347 133857 188560 0 7749
7751 0 425347 133933 188480 0 7750
7752 0 425377 133927 188400 0 7751
7753 6 425457 133939 188320 0 7752
7754 0 438444 155887 196840 0 3312
7755 0 438429 155857 196880 0 7754
7756 0 438416 155866 196920 0 7755
7757 0 438396 155848 196960 0 7756
7758 6 438402 155824 197000 0 7757
7759 0 504956 222813 31760 0 4548
7760 0 505072 222869 31640 0 7759
7761 0 505116 222841 31560 0 7760
7762 0 505144 222801 31440 0 7761
7763 6 505228 222745 31400 0 7762
7764 0 505696 222865 32240 0 4544
7765 0 505756 222801 32120 0 7764
7766 0 505960 222721 32000 0 7765
7767 0 505872 222681 31920 0 7766
7768 6 505848 222677 31880 0 7767
7769 5 505442 228948 28320 0 4777
7770 0 505482 229116 28360 0 7769
7771 0 505566 229280 28360 0 7770
7772 0 505554 229432 28400 0 7771
7773 6 505538 229824 28440 0 7772
7774 0 504484 221697 33080 0 7139
7775 0 504304 221833 32960 0 7774
7776 0 504120 221877 32880 0 7775
7777 0 504112 221861 32840 0 7776
7778 6 504196 221777 32800 0 7777
7779 0 504464 225153 33560 0 5499
7780 0 504288 225269 33520 0 7779
7781 0 504484 225241 33480 0 7780
7782 0 504484 225317 33440 0 7781
7783 6 504504 225381 33400 0 7782
7784 0 480257 230457 43000 0 3436
7785 0 480097 230477 43080 0 7784
7786 0 480061 230485 43120 0 7785
7787 0 480005 230509 43240 0 7786
7788 6 479989 230441 43400 0 7787
7789 0 502428 224585 34000 0 4522
7790 0 502300 224577 33960 0 7789
7791 0 502170 224625 33920 0 7790
7792 0 502040 224673 33880 0 7791
7793 6 502032 224733 33840 0 7792
7794 0 505740 236062 31800 0 5909
7795 0 505648 235990 31760 0 7794
7796 0 505724 236046 31720 0 7795
7797 0 505736 236078 31680 0 7796
7798 6 506028 236042 31640 0 7797
7799 0 508672 233542 32840 0 4652
7800 0 508680 233346 32840 0 7799
7801 0 508692 233022 32840 0 7800
7802 0 508544 232946 32760 0 7801
7803 6 508560 232890 32720 0 7802
7804 0 506844 233214 33040 0 6391
7805 0 506784 233134 33000 0 7804
7806 0 506700 232946 33000 0 7805
7807 0 506708 232854 32960 0 7806
7808 6 506872 232858 32920 0 7807
7809 0 500888 224381 34480 0 4516
7810 0 500688 224481 34320 0 7809
7811 0 500544 224513 34240 0 7810
7812 0 500312 224593 34120 0 7811
7813 6 500212 224617 34080 0 7812
7814 0 506716 223445 34720 0 4907
7815 0 506592 223853 34640 0 7814
7816 0 506692 224721 34680 0 7815
7817 0 506708 225813 34680 0 7816
7818 6 506660 225845 34600 0 7817
7819 5 502720 225153 35160 0 4508
7820 0 502612 225217 35240 0 7819
7821 0 502752 224933 35360 0 7820
7822 0 502764 224877 35440 0 7821
7823 6 502684 224745 35560 0 7822
7824 5 507640 233693 35640 0 6408
7825 0 507340 233813 35600 0 7824
7826 0 507312 233821 35560 0 7825
7827 0 507308 233773 35520 0 7826
7828 6 507244 233781 35480 0 7827
7829 0 506808 228877 35840 0 2608
7830 0 506776 228889 36000 0 7829
7831 0 506684 228873 36160 0 7830
7832 0 506408 228817 36240 0 7831
7833 6 506312 228801 36320 0 7832
7834 0 505346 230176 30640 0 3543
7835 0 505334 230364 30640 0 7834
7836 0 505350 230252 30680 0 7835
7837 0 505338 230332 30720 0 7836
7838 6 505334 230364 30760 0 7837
7839 0 500387 232441 26920 0 5115
7840 0 500631 232313 27000 0 7839
7841 0 500919 232233 27040 0 7840
7842 0 501103 232201 27080 0 7841
7843 6 501215 232161 27120 0 7842
7844 0 505430 236027 34800 0 5437
7845 0 505506 235803 34760 0 7844
7846 0 505470 235711 34680 0 7845
7847 0 505394 235647 34600 0 7846
7848 6 505398 235623 34560 0 7847
7849 0 501142 231176 32680 0 6231
7850 0 500910 230952 32680 0 7849
7851 0 500942 231072 32520 0 7850
7852 0 500758 230900 32400 0 7851
7853 6 500694 230876 32360 0 7852
7854 0 504596 232764 31520 0 4624
7855 0 504560 232952 31440 0 7854
7856 0 504544 233004 31360 0 7855
7857 0 504512 232972 31320 0 7856
7858 6 504556 232952 31280 0 7857
7859 0 501329 226647 34360 0 5662
7860 0 500385 226275 34360 0 7859
7861 0 500193 226179 34400 0 7860
7862 0 500085 226087 34320 0 7861
7863 6 500077 226075 34280 0 7862
7864 0 500224 228637 37120 0 2592
7865 0 499656 228405 37200 0 7864
7866 5 499424 228349 37240 0 7865
7867 0 499392 228189 37280 0 7866
7868 6 499320 228181 37360 0 7867
7869 0 497752 230556 34480 0 6862
7870 0 497932 230692 34640 0 7869
7871 0 497840 230576 34840 0 7870
7872 0 497828 230576 35000 0 7871
7873 6 497820 230756 35080 0 7872
7874 0 499004 230392 34440 0 5784
7875 0 499000 230480 34520 0 7874
7876 0 499012 230488 34600 0 7875
7877 0 499024 230500 34640 0 7876
7878 6 499020 230496 34720 0 7877
7879 0 497602 229665 35680 0 2580
7880 0 497787 229767 35920 0 7879
7881 0 497923 229682 36080 0 7880
7882 0 497908 229527 36240 0 7881
7883 6 497866 229419 36360 0 7882
7884 0 499231 228777 28040 0 6076
7885 0 498691 228693 28200 0 7884
7886 5 498115 228533 28240 0 7885
7887 0 497867 228401 28280 0 7886
7888 6 497771 228393 28320 0 7887
7889 0 494650 230427 26240 0 4376
7890 0 494470 230563 26120 0 7889
7891 0 494438 230723 26040 0 7890
7892 0 494458 230847 26000 0 7891
7893 6 494422 230879 25960 0 7892
7894 5 498235 229085 27760 0 6073
7895 0 498071 229109 27800 0 7894
7896 0 498055 229113 27840 0 7895
7897 0 498015 229061 27880 0 7896
7898 6 497955 229021 27920 0 7897
7899 0 499967 227749 27200 0 6883
7900 0 499999 227705 27280 0 7899
7901 0 500095 227649 27360 0 7900
7902 0 500099 227657 27400 0 7901
7903 6 500195 227693 27440 0 7902
7904 0 495048 227208 29400 0 6184
7905 0 495052 227170 29480 0 7904
7906 0 495022 227118 29640 0 7905
7907 0 495056 227123 29760 0 7906
7908 6 495078 227144 29800 0 7907
7909 0 494805 226423 30800 0 3970
7910 0 494870 226248 31000 0 7909
7911 0 494866 226118 31040 0 7910
7912 0 494894 225992 31080 0 7911
7913 6 494916 226006 31120 0 7912
7914 0 333213 123484 170000 0 2881
7915 0 333183 123484 170040 0 7914
7916 0 333179 123500 170080 0 7915
7917 6 333211 123516 170120 0 7916
7918 0 331299 124612 170040 0 2874
7919 0 331315 124648 170000 0 7918
7920 0 331183 124724 169920 0 7919
7921 6 331007 124932 169880 0 7920
7922 0 349956 144671 171960 0 5598
7923 0 349944 144679 171880 0 7922
7924 0 349876 144659 171800 0 7923
7925 6 349864 144683 171720 0 7924
7926 0 360173 141252 175640 0 3659
7927 0 360182 141271 175600 0 7926
7928 0 360365 141308 175520 0 7927
7929 6 360285 141313 175440 0 7928
7930 0 348379 153108 180560 0 4879
7931 0 348372 153132 180680 0 7930
7932 0 348335 153156 180720 0 7931
7933 6 348305 153117 180760 0 7932
7934 0 378979 130242 182840 0 4987
7935 0 379045 130440 182600 0 7934
7936 0 379060 130454 182560 0 7935
7937 6 379145 130667 182440 0 7936
7938 0 373526 147724 186560 0 1918
7939 0 373070 147668 186680 0 7938
7940 0 372977 147668 186800 0 7939
7941 6 372934 147545 186960 0 7940
7942 0 424464 134188 191280 0 3036
7943 0 424356 134659 191280 0 7942
7944 0 424342 134673 191320 0 7943
7945 6 424332 134687 191360 0 7944
7946 5 426196 133427 188280 0 6483
7947 0 426426 133840 188280 0 7946
7948 0 426536 133841 188240 0 7947
7949 6 426530 133919 188200 0 7948
7950 0 430818 143173 188800 0 5811
7951 0 430760 143170 188840 0 7950
7952 0 430785 143181 188880 0 7951
7953 6 430804 143186 188920 0 7952
7954 0 432724 142284 188520 0 7559
7955 0 432705 142240 188560 0 7954
7956 0 432744 142204 188640 0 7955
7957 6 432937 142110 188680 0 7956
7958 0 437520 135746 184560 0 7124
7959 0 437569 135546 184320 0 7958
7960 0 437578 135107 184080 0 7959
7961 6 437535 134632 183920 0 7960
7962 0 464977 140429 178920 0 3872
7963 0 465068 140506 179120 0 7962
7964 0 465039 140584 179240 0 7963
7965 6 465073 140600 179320 0 7964
7966 0 465604 140907 178240 0 3860
7967 0 465628 140922 178280 0 7966
7968 0 465618 140854 178320 0 7967
7969 6 465588 140853 178360 0 7968
7970 0 479985 232149 45080 0 3458
7971 0 480077 232209 45200 0 7970
7972 0 479853 232293 45320 0 7971
7973 6 479881 232265 45400 0 7972
7974 0 504428 224741 32040 0 5972
7975 0 504500 225009 32080 0 7974
7976 0 504624 225133 32040 0 7975
7977 6 504716 225289 32080 0 7976
7978 0 504244 223625 32320 0 5967
7979 0 504236 223589 32240 0 7978
7980 0 504156 223525 32160 0 7979
7981 6 504156 223501 32080 0 7980
7982 0 504222 228320 27560 0 6363
7983 0 504154 228360 27480 0 7982
7984 0 504002 228224 27480 0 7983
7985 6 503922 228192 27440 0 7984
7986 0 507524 227377 33280 0 5989
7987 0 507560 227197 33400 0 7986
7988 0 507564 227053 33440 0 7987
7989 6 507528 227081 33520 0 7988
7990 0 504438 228352 29520 0 6288
7991 0 504490 228368 29600 0 7990
7992 0 504542 228356 29640 0 7991
7993 6 504522 228340 29680 0 7992
7994 0 479297 230493 43400 0 7414
7995 0 479237 230277 43280 0 7994
7996 0 479257 230201 43200 0 7995
7997 6 479333 229933 43120 0 7996
7998 0 504852 225545 34200 0 5493
7999 0 504956 225777 34160 0 7998
8000 0 504812 226073 34120 0 7999
8001 6 504848 226133 34080 0 8000
8002 0 482057 231129 42400 0 6985
8003 0 482281 231201 42320 0 8002
8004 0 482413 231193 42280 0 8003
8005 6 482357 231225 42200 0 8004
8006 5 508120 229568 30680 0 5548
8007 0 507976 229568 30640 0 8006
8008 0 508016 229448 30600 0 8007
8009 6 508084 229416 30560 0 8008
8010 0 502696 223745 35080 0 6520
8011 0 502716 223693 35200 0 8010
8012 0 502756 223773 35280 0 8011
8013 6 502828 223897 35440 0 8012
8014 0 505340 234278 32320 0 5901
8015 0 505380 234278 32240 0 8014
8016 0 505356 234218 32160 0 8015
8017 6 505364 234206 32080 0 8016
8018 0 504216 225505 35400 0 7015
8019 0 504224 226101 35440 0 8018
8020 0 504316 226709 35360 0 8019
8021 6 504396 226725 35280 0 8020
8022 0 499952 226129 35320 0 6054
8023 0 499544 225713 35240 0 8022
8024 0 499480 225725 35200 0 8023
8025 6 499492 225577 35160 0 8024
8026 0 495474 234155 24720 0 5585
8027 0 495614 234271 24760 0 8026
8028 0 495722 234335 24800 0 8027
8029 6 495698 234435 24840 0 8028
8030 0 500699 236089 26640 0 5399
8031 0 500887 235777 26720 0 8030
8032 0 501023 235589 26800 0 8031
8033 6 501011 235565 26840 0 8032
8034 0 504213 226339 31400 0 4102
8035 0 504181 226295 31280 0 8034
8036 0 504205 226283 31200 0 8035
8037 6 504037 226303 31120 0 8036
8038 0 501249 223435 31800 0 7222
8039 5 501629 223927 31920 0 8038
8040 0 501481 223903 32000 0 8039
8041 6 501409 224163 32120 0 8040
8042 0 503541 226427 31600 0 4100
8043 0 503469 226395 31480 0 8042
8044 0 503485 226427 31400 0 8043
8045 6 503461 226515 31360 0 8044
8046 0 496488 226332 35360 0 5167
8047 0 496656 226416 35400 0 8046
8048 0 496644 226436 35480 0 8047
8049 6 496540 226524 35600 0 8048
8050 5 502506 233752 32880 0 7238
8051 0 502530 233904 33000 0 8050
8052 0 502610 234016 33160 0 8051
8053 6 502618 234164 33280 0 8052
8054 0 498830 230835 27320 0 7045
8055 0 498846 230803 27360 0 8054
8056 0 498838 230787 27400 0 8055
8057 6 498986 230735 27480 0 8056
8058 0 503410 223188 30920 0 6352
8059 0 503374 223176 30840 0 8058
8060 0 503418 223204 30760 0 8059
8061 6 503374 223244 30720 0 8060
8062 0 496650 227580 32040 0 6146
8063 0 496650 227576 32160 0 8062
8064 0 496646 227536 32240 0 8063
8065 6 496598 227460 32280 0 8064
8066 0 493140 226636 32880 0 4293
8067 0 493296 226688 32960 0 8066
8068 0 493316 226708 33040 0 8067
8069 6 493332 226740 33120 0 8068
8070 0 505432 221239 31440 0 5190
8071 0 505485 221565 31640 0 8070
8072 0 505677 221669 31680 0 8071
8073 6 505641 221793 31760 0 8072
8074 5 504334 223764 30280 0 6343
8075 0 504398 223752 30240 0 8074
8076 0 504314 223824 30160 0 8075
8077 6 504146 223976 30120 0 8076
8078 5 499066 228148 27200 0 6065
8079 0 498999 228901 27200 0 8078
8080 0 498903 228757 27160 0 8079
8081 6 498971 229025 27120 0 8080
8082 0 501087 224786 30640 0 7256
8083 0 501207 224742 30680 0 8082
8084 0 501191 224774 30760 0 8083
8085 6 501179 224726 30800 0 8084
8086 0 497485 225268 27760 0 4795
8087 0 497318 225504 27560 0 8086
8088 0 497098 225664 27480 0 8087
8089 6 497070 225740 27440 0 8088
8090 0 335457 122792 169960 0 2889
8091 0 335485 122752 169920 0 8090
8092 6 335461 122768 169880 0 8091
8093 0 331267 124556 170200 0 2873
8094 0 331235 124436 170280 0 8093
8095 6 331211 124392 170360 0 8094
8096 0 328059 128280 171880 0 2850
8097 0 328167 128284 171960 0 8096
8098 6 328267 128288 172000 0 8097
8099 0 342381 126336 191200 0 7394
8100 0 342410 126334 191120 0 8099
8101 6 342535 126220 191040 0 8100
8102 0 350499 162021 182640 0 4482
8103 0 350420 162013 182560 0 8102
8104 6 350380 162009 182520 0 8103
8105 0 345243 149564 178520 0 5732
8106 0 345208 149792 178520 0 8105
8107 6 345167 149906 178440 0 8106
8108 0 346065 148966 179000 0 5730
8109 0 346267 148926 179160 0 8108
8110 6 346282 148829 179360 0 8109
8111 0 340953 151133 189760 0 6928
8112 0 340825 151233 189800 0 8111
8113 6 340777 151253 189920 0 8112
8114 0 377997 130046 182160 0 4993
8115 0 377948 130108 182080 0 8114
8116 6 377876 130122 181920 0 8115
8117 0 378036 129583 183080 0 4986
8118 0 378052 129450 183200 0 8117
8119 6 378051 129327 183280 0 8118
8120 0 378820 130118 183200 0 4986
8121 0 378719 130138 183360 0 8120
8122 6 378648 130094 183520 0 8121
8123 0 387729 143163 184440 0 1895
8124 0 387823 143211 184520 0 8123
8125 6 388238 143666 184960 0 8124
8126 0 439176 154359 197760 0 3330
8127 0 439308 154528 197960 0 8126
8128 6 439315 154564 198000 0 8127
8129 0 440014 154615 197280 0 3323
8130 0 440329 154480 197280 0 8129
8131 6 440415 154571 197320 0 8130
8132 0 425105 133577 188600 0 7749
8133 0 425039 133553 188560 0 8132
8134 6 425045 133531 188520 0 8133
8135 0 440052 153948 194840 0 3273
8136 0 440185 153846 194800 0 8135
8137 6 440184 153927 194760 0 8136
8138 0 479281 232009 45480 0 3463
8139 0 479409 232005 45600 0 8138
8140 6 479353 232085 45640 0 8139
8141 0 510140 228705 33920 0 5336
8142 0 510036 228717 34000 0 8141
8143 6 510000 228545 34040 0 8142
8144 0 504228 224909 32200 0 5973
8145 0 504172 224937 32240 0 8144
8146 6 503952 224925 32200 0 8145
8147 0 505612 222141 32800 0 6964
8148 0 505752 222213 32680 0 8147
8149 6 505680 222133 32640 0 8148
8150 0 507596 223105 33440 0 4919
8151 0 507492 222909 33360 0 8150
8152 6 507396 222637 33440 0 8151
8153 0 508520 225713 34040 0 5312
8154 0 508436 225553 34000 0 8153
8155 6 508304 225509 33960 0 8154
8156 0 481097 230113 41880 0 6988
8157 0 481105 230097 41800 0 8156
8158 6 481129 230089 41760 0 8157
8159 0 503528 225257 34240 0 5492
8160 0 503432 225209 34200 0 8159
8161 6 503364 225193 34160 0 8160
8162 0 501088 236694 31800 0 4714
8163 0 500932 236598 31920 0 8162
8164 6 500896 236542 32040 0 8163
8165 0 508724 232881 35480 0 5349
8166 0 508968 233357 35520 0 8165
8167 6 508992 233365 35560 0 8166
8168 0 497626 231515 29120 0 4415
8169 0 497590 231431 29240 0 8168
8170 6 497538 231411 29320 0 8169
8171 0 500276 227137 35160 0 6058
8172 0 500196 227253 35080 0 8171
8173 6 500180 227261 35000 0 8172
8174 0 509028 231813 35640 0 5347
8175 0 509024 231833 35760 0 8174
8176 6 509032 231785 35840 0 8175
8177 0 507872 233817 35600 0 7824
8178 0 507920 233861 35560 0 8177
8179 6 507943 233916 35520 0 8178
8180 0 499399 229513 25800 0 4255
8181 0 499427 229553 25760 0 8180
8182 6 499227 229565 25680 0 8181
8183 0 496312 231524 29360 0 4027
8184 0 496296 231584 29280 0 8183
8185 6 496292 231608 29200 0 8184
8186 0 502512 225353 35120 0 7819
8187 0 502456 225485 35040 0 8186
8188 6 502336 225621 35000 0 8187
8189 0 500640 226869 35240 0 6057
8190 0 500828 226849 35200 0 8189
8191 6 500892 226837 35320 0 8190
8192 0 506365 233778 30280 0 6025
8193 0 506405 233798 30200 0 8192
8194 6 506373 233862 30160 0 8193
8195 0 504898 231444 30080 0 5266
8196 0 504918 231620 30080 0 8195
8197 6 504778 231732 29960 0 8196
8198 0 500323 231893 26840 0 5115
8199 0 500391 231789 26880 0 8198
8200 6 500467 231733 26920 0 8199
8201 0 499679 232221 26800 0 5115
8202 0 499591 232057 26840 0 8201
8203 6 499375 232153 26680 0 8202
8204 0 500582 233196 31320 0 5930
8205 0 500298 233020 31320 0 8204
8206 6 500146 232700 31320 0 8205
8207 0 504234 232188 30160 0 4737
8208 0 504386 232132 30160 0 8207
8209 6 504418 232164 30080 0 8208
8210 0 500774 231780 33120 0 7241
8211 0 500494 231712 33080 0 8210
8212 6 500478 231632 33000 0 8211
8213 0 502272 230981 37400 0 7643
8214 0 502576 230965 37480 0 8213
8215 6 502808 231069 37560 0 8214
8216 0 500910 233396 33000 0 7239
8217 0 500762 233424 33040 0 8216
8218 6 500682 233400 33120 0 8217
8219 0 502720 233581 37280 0 6630
8220 0 502628 233649 37320 0 8219
8221 6 502612 233673 37360 0 8220
8222 0 502457 228467 34280 0 5661
8223 0 502697 228603 34320 0 8222
8224 6 502813 228683 34360 0 8223
8225 5 501816 226181 36800 0 4492
8226 0 501712 225973 36840 0 8225
8227 6 501696 225949 36880 0 8226
8228 0 501912 227581 36640 0 4491
8229 0 501872 227901 36560 0 8228
8230 6 501848 227981 36520 0 8229
8231 0 498527 236977 25160 0 7055
8232 0 498723 237085 25120 0 8231
8233 6 498927 237409 25080 0 8232
8234 0 499583 236269 25240 0 7054
8235 0 499915 236857 25080 0 8234
8236 6 499423 236373 25000 0 8235
8237 0 497979 227061 28960 0 4830
8238 0 497983 227233 29040 0 8237
8239 6 497999 226929 29080 0 8238
8240 0 500757 224107 33280 0 4083
8241 0 500277 224111 33240 0 8240
8242 6 500213 224135 33200 0 8241
8243 0 501612 232205 36200 0 2585
8244 0 501744 232305 36000 0 8243
8245 6 501704 232393 35920 0 8244
8246 0 497863 231985 25520 0 7450
8247 0 497871 231933 25600 0 8246
8248 6 497935 231933 25640 0 8247
8249 0 503382 224196 29440 0 6087
8250 0 503414 224064 29480 0 8249
8251 6 503398 224016 29520 0 8250
8252 0 495768 226412 33480 0 5149
8253 0 495864 226436 33400 0 8252
8254 6 495864 226436 33360 0 8253
8255 0 495218 230755 25680 0 5822
8256 0 495162 230747 25600 0 8255
8257 6 495090 230887 25480 0 8256
8258 0 501759 233933 30680 0 3514
8259 0 501934 233584 30680 0 8258
8260 6 501859 233584 30480 0 8259
8261 0 498704 230952 32680 0 7487
8262 0 498528 231524 32640 0 8261
8263 6 498416 231600 32600 0 8262
8264 0 500363 225197 28280 0 5463
8265 0 500595 225009 28320 0 8264
8266 6 500579 225081 28360 0 8265
8267 0 498271 229193 27720 0 7894
8268 0 498095 229365 27680 0 8267
8269 6 498051 230029 27640 0 8268
8270 0 494918 228727 33280 0 2569
8271 0 494642 228593 33280 0 8270
8272 6 494529 228471 33440 0 8271
8273 0 496113 225504 30000 0 5889
8274 0 496061 225588 30080 0 8273
8275 6 496049 225740 30160 0 8274
8276 0 494450 228675 26920 0 4368
8277 0 494654 228579 26960 0 8276
8278 6 494714 228531 27040 0 8277
8279 0 498999 228289 27120 0 8078
8280 0 499007 228305 27040 0 8279
8281 6 498971 228385 26960 0 8280
8282 0 501351 225422 30160 0 7260
8283 0 501403 225458 30040 0 8282
8284 6 501327 225502 29960 0 8283
8285 0 493647 226987 30080 0 3966
8286 0 493566 226939 30240 0 8285
8287 6 493570 226903 30280 0 8286
8288 0 347928 143963 163120 0 2232
8289 6 347924 144007 163200 0 8288
8290 0 349100 143191 172080 0 5608
8291 6 349124 143203 172160 0 8290
8292 0 332355 124236 170280 0 2876
8293 6 332399 124228 170360 0 8292
8294 0 381456 143347 167640 0 5261
8295 6 381496 143248 167600 0 8294
8296 0 344882 149109 178920 0 5730
8297 6 344819 148998 179160 0 8296
8298 0 339064 148588 190920 0 7731
8299 6 339244 148887 191040 0 8298
8300 0 379547 132339 183360 0 4981
8301 6 379541 132382 183400 0 8300
8302 0 426210 133389 188240 0 7946
8303 6 426234 133411 188200 0 8302
8304 0 466550 139841 179120 0 6595
8305 6 466577 139858 179280 0 8304
8306 5 506960 225945 29920 0 6950
8307 6 506908 225825 29880 0 8306
8308 0 507176 226113 30120 0 6947
8309 6 506844 226165 30080 0 8308
8310 0 507020 224621 30800 0 6607
8311 6 506960 224569 30840 0 8310
8312 0 508096 226769 30480 0 2672
8313 6 508176 226761 30440 0 8312
8314 0 508148 225805 30800 0 2669
8315 6 508068 225845 30840 0 8314
8316 0 509128 225889 32000 0 6273
8317 6 509384 225817 31960 0 8316
8318 0 502790 226508 27920 0 6500
8319 6 503026 226508 27920 0 8318
8320 0 508248 226333 32040 0 6272
8321 6 508268 226365 32000 0 8320
8322 0 505458 228948 28240 0 7769
8323 6 505514 228924 28200 0 8322
8324 0 506028 224897 33000 0 5509
8325 6 505968 225345 33080 0 8324
8326 0 508080 223245 31880 0 7302
8327 6 508160 223189 31800 0 8326
8328 0 503018 229076 27720 0 6197
8329 6 502890 229180 27720 0 8328
8330 0 482101 232789 43040 0 7169
8331 6 482073 232825 42960 0 8330
8332 0 508808 223613 33040 0 4923
8333 6 509008 223561 33040 0 8332
8334 0 506134 229908 29040 0 6513
8335 6 506174 229812 29040 0 8334
8336 0 498504 227873 34240 0 5648
8337 6 498432 227869 34200 0 8336
8338 0 508204 230592 30400 0 5544
8339 6 508100 230444 30360 0 8338
8340 0 503584 224145 34720 0 4512
8341 6 503744 224077 34640 0 8340
8342 0 503344 224085 34920 0 4511
8343 6 503352 224017 35000 0 8342
8344 0 498120 226957 34920 0 5643
8345 6 498028 226777 34880 0 8344
8346 0 495564 230808 29480 0 4028
8347 6 495726 230840 29520 0 8346
8348 0 508032 231568 29960 0 5541
8349 6 507712 231268 29720 0 8348
8350 0 507492 233945 36000 0 6409
8351 6 507532 233961 36200 0 8350
8352 0 501300 230527 39120 0 5755
8353 6 501300 230517 39160 0 8352
8354 0 503869 225355 32280 0 6813
8355 6 503821 225295 32200 0 8354
8356 0 500348 226849 35440 0 6055
8357 6 500472 226829 35520 0 8356
8358 0 502508 235694 32800 0 7622
8359 6 502492 235754 32720 0 8358
8360 0 505660 223925 35200 0 4902
8361 6 505624 223997 35160 0 8360
8362 0 504601 226667 32280 0 6810
8363 6 504669 226755 32360 0 8362
8364 0 505673 226811 31400 0 4103
8365 6 505853 226927 31480 0 8364
8366 0 508056 232513 36080 0 6404
8367 6 508400 232737 36200 0 8366
8368 0 490920 225116 37680 0 4327
8369 6 490892 225100 37720 0 8368
8370 0 502676 235606 33200 0 7619
8371 6 502436 235230 33280 0 8370
8372 0 506292 234484 30520 0 6820
8373 6 506208 234596 30360 0 8372
8374 0 483829 228353 40280 0 3415
8375 6 483709 228241 40360 0 8374
8376 0 503272 225381 36080 0 4500
8377 6 503280 225445 36000 0 8376
8378 0 502925 219991 35200 0 5219
8379 6 502862 219935 35320 0 8378
8380 0 499083 231345 25840 0 6858
8381 6 499135 231449 25800 0 8380
8382 0 504771 236639 34240 0 5435
8383 6 504653 236441 34320 0 8382
8384 0 497004 231624 30360 0 4014
8385 6 497200 231908 30240 0 8384
8386 0 501032 228829 37720 0 5743
8387 6 500784 228989 37800 0 8386
8388 0 502344 228773 37720 0 5743
8389 6 502456 228669 37800 0 8388
8390 0 501195 229889 26680 0 4241
8391 6 501335 229929 26760 0 8390
8392 0 499096 227949 37240 0 7866
8393 6 499008 227805 37280 0 8392
8394 0 501982 234312 32840 0 8050
8395 6 501962 234376 32720 0 8394
8396 0 483841 227933 38880 0 3406
8397 6 483565 227737 38720 0 8396
8398 0 500101 224991 32600 0 4091
8399 6 500041 224987 32560 0 8398
8400 0 495660 229332 31240 0 4007
8401 6 495612 229300 31200 0 8400
8402 0 498723 229841 25360 0 5707
8403 6 498459 229945 25320 0 8402
8404 0 494452 226924 34280 0 5156
8405 6 494528 226908 34200 0 8404
8406 0 494790 232643 25560 0 5567
8407 6 494830 232631 25600 0 8406
8408 0 500656 233117 35680 0 2582
8409 6 501456 233421 35680 0 8408
8410 0 503563 234999 29440 0 7687
8411 6 503345 235046 29360 0 8410
8412 0 503070 225260 28680 0 5021
8413 6 503014 225452 28640 0 8412
8414 0 505380 220751 32040 0 5198
8415 6 505427 220886 32200 0 8414
8416 0 498103 228417 28320 0 7886
8417 6 498099 228329 28360 0 8416
8418 0 499439 232213 25000 0 4218
8419 6 499595 231985 24920 0 8418
8420 0 497880 229840 32520 0 7484
8421 6 497996 229808 32400 0 8420
8422 0 503347 222668 30960 0 7088
8423 6 503339 222712 31000 0 8422
8424 0 504754 223524 30320 0 8074
8425 6 504822 223424 30280 0 8424
8426 0 495342 228695 26920 0 4367
8427 6 495454 228411 27000 0 8426
8428 0 494154 229031 27040 0 4366
8429 6 494102 228859 27160 0 8428
8430 0 496039 232577 24360 0 4208
8431 6 496203 232705 24400 0 8430
8432 0 497936 224152 30000 0 6249
8433 6 497948 224124 30080 0 8432
8434 6 346850 140699 172520 0 5619
8435 6 382614 145558 176160 0 7542
8436 6 382034 138569 185480 0 4960
8437 6 507060 226037 30040 0 8306
8438 6 507404 225729 30560 0 7566
8439 6 507632 224981 33160 0 5518
8440 6 506900 225001 33040 0 5513
8441 6 482201 232097 42840 0 7166
8442 6 501287 233329 28000 0 5133
8443 6 494432 229660 28720 0 4038
8444 6 509076 229288 30880 0 5550
8445 6 498872 227805 34000 0 5650
8446 6 507688 229348 30680 0 8006
8447 6 504254 230032 29680 0 6303
8448 6 504709 225603 30360 0 4115
8449 6 499068 228377 34440 0 5648
8450 6 492061 223464 39280 0 4339
8451 6 499316 228401 35480 0 6061
8452 6 493852 224872 37920 0 6616
8453 6 503465 226283 35320 0 5674
8454 6 502085 223879 31760 0 8039
8455 6 501153 225815 31480 0 7633
8456 6 501728 232213 37320 0 7645
8457 6 501688 226125 36760 0 8225
8458 6 500199 229657 27960 0 6078
8459 6 500351 227821 27000 0 6888
```
