## Supplementary material for "Complete connectomic reconstruction of olfactory projection neurons in the fly brain": neuron skeletons: 57389.swc

```
# SWC format file
# based on specifications at http://research.mssm.edu/cnic/swc.html
# Created by pymaid (https://github.com/schlegelp/PyMaid)
# PointNo Label X Y Z Radius Parent
# Labels:
# 0 = undefined
# 1 = soma
# 5 = fork point
# 6 = end point
1 1 397675 225200 54040 2235 -1
2 0 398318 225333 55040 0 1
3 0 400052 226505 55040 0 2
4 0 400110 226563 55120 0 3
5 0 400202 226639 55240 0 4
6 0 400282 226688 55360 0 5
7 0 400329 226725 55480 0 6
8 0 400405 226756 55600 0 7
9 0 400446 226849 55760 0 8
10 0 400483 226896 55880 0 9
11 0 400549 226985 56000 0 10
12 0 400631 227183 56080 0 11
13 0 400791 227197 56200 0 12
14 0 401048 227406 56360 0 13
15 0 401229 227476 56520 0 14
16 0 401352 227536 56680 0 15
17 0 401726 227741 56800 0 16
18 0 401835 227821 56880 0 17
19 0 402030 227873 56960 0 18
20 0 402162 227965 57160 0 19
21 0 402033 227781 57200 0 20
22 0 402070 227732 57360 0 21
23 0 402447 227840 57480 0 22
24 0 402632 227852 57600 0 23
25 0 402846 227921 57720 0 24
26 0 403145 228023 57840 0 25
27 0 403704 228296 58080 0 26
28 0 403895 228373 58320 0 27
29 0 404150 228551 58480 0 28
30 0 404476 228697 58640 0 29
31 0 404644 228808 58840 0 30
32 0 405074 229192 59000 0 31
33 0 405263 229384 59120 0 32
34 0 405354 229523 59240 0 33
35 0 405621 229650 59400 0 34
36 0 405822 229791 59520 0 35
37 0 405949 229891 59640 0 36
38 0 406068 230031 59680 0 37
39 0 406205 230290 59760 0 38
40 0 406577 230624 59960 0 39
41 0 406856 230678 60120 0 40
42 0 407080 230673 60240 0 41
43 0 407588 230845 60400 0 42
44 0 407789 230871 60480 0 43
45 0 408123 230852 60640 0 44
46 0 408423 230778 60800 0 45
47 0 408841 231093 60920 0 46
48 0 409435 232035 60920 0 47
49 0 409497 231858 61000 0 48
50 0 409316 230514 61040 0 49
51 0 409631 232110 61080 0 50
52 0 410266 232790 61160 0 51
53 0 410660 233065 61200 0 52
54 0 410865 233378 61440 0 53
55 0 411043 233683 61680 0 54
56 0 411366 234122 61840 0 55
57 0 411697 234369 61960 0 56
58 0 412380 234795 62040 0 57
59 0 412580 234943 62120 0 58
60 0 413179 235156 62200 0 59
61 0 414013 235397 62440 0 60
62 0 414307 235402 62400 0 61
63 0 414386 235400 62360 0 62
64 0 414390 235401 62320 0 63
65 0 414581 235378 62240 0 64
66 0 414825 235311 62120 0 65
67 0 415079 235254 62000 0 66
68 0 415669 235015 61840 0 67
69 0 415609 234864 61600 0 68
70 0 416083 234644 61480 0 69
71 0 416133 234549 61440 0 70
72 0 416318 234342 61320 0 71
73 0 416563 234120 61160 0 72
74 0 416860 234182 61040 0 73
75 0 416928 233917 61000 0 74
76 0 417576 233591 60760 0 75
77 0 417899 233652 60480 0 76
78 0 418379 233375 60440 0 77
79 0 418768 232908 60360 0 78
80 0 418760 232894 60120 0 79
81 0 419208 232360 60000 0 80
82 0 419249 232096 59800 0 81
83 0 419263 231838 59640 0 82
84 0 419690 231016 59440 0 83
85 0 419792 230695 59200 0 84
86 0 420664 230032 59120 0 85
87 0 421088 229726 59040 0 86
88 0 421387 229697 59000 0 87
89 0 421619 229517 58760 0 88
90 0 421955 229371 58480 0 89
91 0 422323 229272 58320 0 90
92 0 422604 229223 58120 0 91
93 0 422919 229178 57920 0 92
94 0 423282 229153 57720 0 93
95 0 423521 229090 57520 0 94
96 0 423744 229005 57360 0 95
97 0 423875 228936 57280 0 96
98 0 423837 228786 57240 0 97
99 0 424038 228751 57200 0 98
100 0 424089 229106 57160 0 99
101 0 424215 229126 57040 0 100
102 0 424480 229055 56840 0 101
103 0 424792 228942 56680 0 102
104 0 425092 228892 56440 0 103
105 0 426408 228991 56200 0 104
106 0 427353 229345 56080 0 105
107 0 427865 229625 55920 0 106
108 0 428249 229782 55880 0 107
109 0 428652 229810 55840 0 108
110 0 428900 229796 55680 0 109
111 0 428950 229805 55480 0 110
112 0 429576 230259 55280 0 111
113 0 429789 230413 55200 0 112
114 0 430121 230587 55080 0 113
115 0 430870 231053 54880 0 114
116 0 431348 231205 54680 0 115
117 0 431469 231208 54600 0 116
118 0 433396 231733 54360 0 117
119 0 436052 232923 54360 0 118
120 0 436392 232768 54520 0 119
121 0 436698 232817 54680 0 120
122 0 436877 232823 54720 0 121
123 0 437225 232732 54760 0 122
124 0 438057 232966 54880 0 123
125 0 438392 233020 54960 0 124
126 0 438824 233099 55040 0 125
127 0 439158 233124 55120 0 126
128 0 440315 233162 55200 0 127
129 0 440905 233322 55320 0 128
130 0 442194 233428 55480 0 129
131 0 443651 233451 55600 0 130
132 0 445219 233111 55720 0 131
133 0 448921 232905 55720 0 132
134 0 449844 233021 55840 0 133
135 0 450751 232986 55960 0 134
136 0 451352 232935 56080 0 135
137 0 451932 232939 56200 0 136
138 0 452202 232938 56280 0 137
139 0 452583 232888 56440 0 138
140 0 452858 232860 56560 0 139
141 0 453123 232854 56680 0 140
142 0 453412 232850 56800 0 141
143 0 453886 232803 57000 0 142
144 0 454272 232795 57120 0 143
145 0 454619 232754 57240 0 144
146 0 454846 232820 57320 0 145
147 0 455296 232708 57440 0 146
148 0 455680 232640 57560 0 147
149 0 456491 232494 57720 0 148
150 0 457141 232498 57880 0 149
151 0 457381 232468 58000 0 150
152 0 457692 232418 58120 0 151
153 0 458032 232379 58280 0 152
154 0 458558 232345 58440 0 153
155 0 458835 232307 58640 0 154
156 0 459202 232215 58680 0 155
157 0 461027 232045 58880 0 156
158 0 462282 231812 58960 0 157
159 0 463334 231915 59120 0 158
160 0 464539 231907 59280 0 159
161 0 465279 231987 59520 0 160
162 0 465578 232027 59560 0 161
163 0 466159 231986 59640 0 162
164 0 466600 231930 59760 0 163
165 0 467012 231976 59880 0 164
166 0 467530 231956 60040 0 165
167 0 467850 232064 60200 0 166
168 0 467915 232065 60240 0 167
169 0 468144 232062 60280 0 168
170 0 468697 232134 60440 0 169
171 0 469235 231966 60600 0 170
172 0 469646 231905 60760 0 171
173 0 469942 231935 60920 0 172
174 0 470013 231980 61000 0 173
175 0 470054 231976 61040 0 174
176 0 470364 231889 61200 0 175
177 0 470506 231874 61360 0 176
178 0 470663 231918 61560 0 177
179 0 470924 232020 61760 0 178
180 0 470892 232134 61840 0 179
181 0 470661 232701 61880 0 180
182 0 471359 232237 62040 0 181
183 0 471499 232301 62200 0 182
184 0 471731 232401 62400 0 183
185 0 471904 232454 62560 0 184
186 0 472006 232434 62680 0 185
187 0 472081 232453 62760 0 186
188 0 472165 232427 62920 0 187
189 0 472253 232401 63040 0 188
190 0 472481 232351 63200 0 189
191 0 472720 232187 63400 0 190
192 0 472792 232161 63560 0 191
193 0 472916 232186 63760 0 192
194 0 473416 232283 63960 0 193
195 0 473649 232329 64120 0 194
196 0 473888 232245 64280 0 195
197 0 474105 232229 64480 0 196
198 0 474282 232155 64680 0 197
199 0 474409 232137 64800 0 198
200 0 474624 232216 65040 0 199
201 0 474907 232265 65160 0 200
202 0 475037 232316 65320 0 201
203 0 475181 232339 65560 0 202
204 0 475480 232485 65760 0 203
205 0 475708 232561 65920 0 204
206 0 475894 232644 66080 0 205
207 0 476167 232729 66200 0 206
208 0 476435 232812 66400 0 207
209 0 476611 232850 66560 0 208
210 0 476818 232908 66680 0 209
211 0 477015 232949 66800 0 210
212 0 477312 232934 67000 0 211
213 0 477559 232951 67200 0 212
214 0 477720 232930 67440 0 213
215 0 477837 233016 67640 0 214
216 0 477968 233071 67800 0 215
217 0 478059 233119 67960 0 216
218 0 478200 233136 68080 0 217
219 0 478344 233161 68280 0 218
220 0 478478 233207 68440 0 219
221 0 478618 233257 68600 0 220
222 0 478811 233274 68760 0 221
223 0 478971 233290 68920 0 222
224 0 479070 233345 69080 0 223
225 0 479147 233360 69200 0 224
226 0 479257 233362 69320 0 225
227 0 479348 233390 69440 0 226
228 0 479409 233409 69560 0 227
229 0 479505 233449 69720 0 228
230 0 479669 233503 69840 0 229
231 0 479846 233597 70000 0 230
232 0 479969 233634 70160 0 231
233 0 480113 233692 70360 0 232
234 0 480221 233727 70520 0 233
235 0 480348 233792 70680 0 234
236 0 480499 233860 70840 0 235
237 0 480643 233900 71000 0 236
238 0 480719 233912 71120 0 237
239 0 480859 233905 71320 0 238
240 0 480933 233929 71480 0 239
241 0 481070 233936 71640 0 240
242 0 481165 233913 71800 0 241
243 0 481254 233882 71920 0 242
244 0 481402 233886 72080 0 243
245 0 481633 233889 72240 0 244
246 0 481867 233894 72400 0 245
247 0 482049 233905 72560 0 246
248 0 482297 233957 72720 0 247
249 0 482613 233971 72880 0 248
250 0 482806 234039 73040 0 249
251 0 483237 234170 73240 0 250
252 0 483581 234237 73360 0 251
253 0 484176 234436 73520 0 252
254 0 484698 234627 73680 0 253
255 0 484867 234643 73800 0 254
256 0 484984 234693 73920 0 255
257 5 485064 234723 73960 0 256
258 0 485268 234855 74080 0 257
259 5 485358 234550 74640 0 258
260 0 485571 234272 75200 0 259
261 0 485747 234189 75440 0 260
262 0 485978 234156 75680 0 261
263 0 486145 234190 75960 0 262
264 0 486260 234171 76200 0 263
265 0 486401 234156 76400 0 264
266 0 486620 234109 76640 0 265
267 0 486840 234072 76840 0 266
268 0 487031 234045 77040 0 267
269 0 487171 233983 77200 0 268
270 0 487329 233890 77400 0 269
271 0 487381 233832 77520 0 270
272 0 487475 233762 77720 0 271
273 0 487453 233746 77880 0 272
274 0 487504 233645 78040 0 273
275 0 487530 233572 78200 0 274
276 0 487693 233530 78280 0 275
277 0 487852 233458 78400 0 276
278 0 487859 233480 78520 0 277
279 0 487933 233399 78720 0 278
280 0 488008 233368 78960 0 279
281 0 488127 233474 79120 0 280
282 0 488159 233479 79360 0 281
283 0 488187 233550 79600 0 282
284 0 489620 231807 79880 0 283
285 0 488191 233590 80080 0 284
286 0 488288 233449 80280 0 285
287 0 488270 233395 80520 0 286
288 0 488278 233396 80680 0 287
289 0 488313 233402 80840 0 288
290 0 488375 233310 81080 0 289
291 0 488468 233273 81240 0 290
292 0 488586 233212 81400 0 291
293 0 488692 233140 81600 0 292
294 0 488823 233102 81800 0 293
295 0 488861 233079 81880 0 294
296 0 489096 233046 82080 0 295
297 0 489168 232965 82240 0 296
298 0 489324 232944 82440 0 297
299 0 489384 232847 82600 0 298
300 0 489444 232771 82800 0 299
301 0 489485 232651 82960 0 300
302 0 489551 232596 83160 0 301
303 0 489556 232388 83440 0 302
304 0 489581 232275 83640 0 303
305 0 489601 232205 83800 0 304
306 0 489655 232093 83960 0 305
307 0 489763 232011 84120 0 306
308 0 489857 231818 84320 0 307
309 0 489982 231643 84520 0 308
310 0 490061 231608 84680 0 309
311 0 490043 231495 84880 0 310
312 0 490021 231419 85080 0 311
313 0 490046 231303 85240 0 312
314 0 490102 231215 85480 0 313
315 0 490183 231176 85720 0 314
316 0 490168 231082 85920 0 315
317 0 490255 230939 86080 0 316
318 0 490415 230741 86360 0 317
319 0 490520 230597 86520 0 318
320 0 490653 230413 86720 0 319
321 0 490781 230265 86920 0 320
322 0 490876 230070 87080 0 321
323 0 490972 229944 87320 0 322
324 0 491101 229643 87560 0 323
325 0 491164 229399 87800 0 324
326 0 491254 229131 88000 0 325
327 0 491354 228632 88240 0 326
328 0 491404 228367 88520 0 327
329 0 491672 228180 88560 0 328
330 0 491589 228274 88600 0 329
331 0 491932 227718 88800 0 330
332 0 492019 227442 89040 0 331
333 0 492117 227278 89320 0 332
334 0 492235 227136 89520 0 333
335 0 492303 227141 89720 0 334
336 0 492559 226994 89960 0 335
337 0 492610 226722 90160 0 336
338 0 492664 226531 90400 0 337
339 0 492817 226341 90600 0 338
340 0 493298 226297 90640 0 339
341 0 493331 225966 90840 0 340
342 0 493264 225921 90960 0 341
343 0 493344 225756 91040 0 342
344 0 493349 225712 91200 0 343
345 0 493460 225433 91400 0 344
346 0 493472 225325 91560 0 345
347 0 493515 225149 91760 0 346
348 0 493619 224929 92040 0 347
349 0 493780 224880 92240 0 348
350 0 493997 224784 92520 0 349
351 0 494209 224594 92800 0 350
352 0 494365 224433 93040 0 351
353 0 494646 224279 93320 0 352
354 0 494793 224170 93560 0 353
355 0 494842 224027 93800 0 354
356 0 494938 223869 94080 0 355
357 0 494851 223675 94320 0 356
358 0 494735 223496 94520 0 357
359 0 494585 223352 94760 0 358
360 0 494408 223182 95000 0 359
361 0 494277 223029 95240 0 360
362 0 494267 222841 95440 0 361
363 0 494344 222260 95720 0 362
364 0 494522 221927 95920 0 363
365 0 494533 221688 96200 0 364
366 0 494571 221445 96440 0 365
367 0 494662 221289 96720 0 366
368 0 494720 221153 96920 0 367
369 0 494768 220981 97160 0 368
370 0 494825 220821 97440 0 369
371 0 494836 220669 97680 0 370
372 0 494841 220543 97840 0 371
373 0 494795 220356 98080 0 372
374 0 494729 220272 98280 0 373
375 0 494790 220195 98520 0 374
376 0 494876 220186 98720 0 375
377 0 494903 220155 99000 0 376
378 0 495008 220275 99240 0 377
379 0 495121 220318 99520 0 378
380 0 495288 220278 99760 0 379
381 0 495469 220099 100000 0 380
382 0 495557 219814 100240 0 381
383 0 495513 219550 100400 0 382
384 0 495385 219202 100640 0 383
385 0 495343 218909 100840 0 384
386 0 495307 218755 101080 0 385
387 0 495352 218599 101320 0 386
388 0 495390 218488 101520 0 387
389 0 495523 218376 101760 0 388
390 0 495595 218281 102000 0 389
391 0 495698 218165 102200 0 390
392 0 495781 218040 102440 0 391
393 0 495863 217951 102520 0 392
394 0 495857 217974 102560 0 393
395 0 495845 217935 102600 0 394
396 0 495985 217865 102800 0 395
397 0 496081 216649 103400 0 396
398 0 496128 216592 103680 0 397
399 0 496148 216605 103880 0 398
400 0 496154 216603 104080 0 399
401 0 496170 216650 104360 0 400
402 0 496274 216432 104560 0 401
403 0 496304 216408 104800 0 402
404 0 496331 216241 105040 0 403
405 0 496282 216130 105200 0 404
406 0 496265 216006 105400 0 405
407 0 484323 213298 105440 0 406
408 0 496216 215941 105480 0 407
409 0 496201 215868 105600 0 408
410 0 496131 215641 105800 0 409
411 0 496147 215514 106000 0 410
412 0 496101 215389 106160 0 411
413 0 496042 215277 106280 0 412
414 0 495931 215044 106520 0 413
415 0 495946 214804 106680 0 414
416 0 496003 214571 106880 0 415
417 0 496132 214270 107120 0 416
418 0 496194 214148 107280 0 417
419 0 496244 214033 107400 0 418
420 0 496324 213957 107520 0 419
421 0 496424 213894 107680 0 420
422 0 496493 213799 107800 0 421
423 0 496562 213730 107920 0 422
424 0 496635 213615 108040 0 423
425 0 496705 213465 108160 0 424
426 0 496727 213335 108280 0 425
427 0 496634 213054 108440 0 426
428 0 496492 212753 108600 0 427
429 0 496433 212510 108720 0 428
430 0 496313 212339 108840 0 429
431 0 496236 212273 108960 0 430
432 0 496199 212174 109080 0 431
433 0 496104 212067 109240 0 432
434 0 496066 211995 109400 0 433
435 0 496051 211912 109600 0 434
436 0 496036 211800 109760 0 435
437 0 496125 211611 109960 0 436
438 0 496260 211444 110120 0 437
439 0 496247 211232 110320 0 438
440 0 496272 210987 110520 0 439
441 0 496250 210867 110680 0 440
442 0 496258 210838 110840 0 441
443 0 496284 210752 111000 0 442
444 0 496270 210712 111160 0 443
445 0 496347 210727 111320 0 444
446 0 496365 210665 111480 0 445
447 0 496352 210615 111640 0 446
448 0 496259 210510 111800 0 447
449 0 496126 210380 112040 0 448
450 0 496053 210292 112160 0 449
451 0 495984 210202 112320 0 450
452 0 495836 209932 112520 0 451
453 0 495749 209804 112720 0 452
454 0 495722 209642 112920 0 453
455 0 495743 209511 113080 0 454
456 0 495480 209360 113280 0 455
457 0 495398 209216 113440 0 456
458 0 495337 209013 113640 0 457
459 0 495252 208885 113880 0 458
460 0 495171 208744 114120 0 459
461 0 495061 208631 114320 0 460
462 0 495018 208414 114520 0 461
463 0 494989 208326 114720 0 462
464 0 494919 208168 114920 0 463
465 0 494940 208109 115040 0 464
466 0 494917 208029 115200 0 465
467 0 494808 207843 115320 0 466
468 0 483795 206484 115360 0 467
469 0 494807 207825 115400 0 468
470 0 494578 207606 115560 0 469
471 0 494396 207453 115720 0 470
472 0 494216 207240 115920 0 471
473 0 493927 207076 116080 0 472
474 0 493910 206942 116280 0 473
475 0 494007 206744 116480 0 474
476 0 494087 206334 116640 0 475
477 0 494027 206061 116840 0 476
478 0 493951 205993 117040 0 477
479 0 493875 205947 117200 0 478
480 0 493851 205899 117320 0 479
481 0 493880 205905 117440 0 480
482 0 493932 205808 117560 0 481
483 0 493899 205753 117800 0 482
484 0 493882 205735 117920 0 483
485 0 493843 205480 118120 0 484
486 0 493697 205314 118320 0 485
487 0 493581 205073 118520 0 486
488 0 493519 204900 118720 0 487
489 0 493557 204692 118880 0 488
490 0 493670 204496 119040 0 489
491 0 493895 204242 119240 0 490
492 0 493910 204067 119400 0 491
493 0 493899 203899 119560 0 492
494 0 493812 203658 119720 0 493
495 0 493741 203545 119880 0 494
496 0 493648 203570 120040 0 495
497 0 493589 203539 120200 0 496
498 0 493483 203486 120440 0 497
499 0 493365 203395 120600 0 498
500 0 493223 203142 120760 0 499
501 0 493054 202784 120920 0 500
502 0 492866 202551 121120 0 501
503 0 492748 202330 121320 0 502
504 0 492684 202111 121520 0 503
505 0 492585 201857 121720 0 504
506 0 492456 201598 121920 0 505
507 0 492391 201390 122080 0 506
508 0 492278 201266 122240 0 507
509 0 492261 201146 122400 0 508
510 0 492160 200991 122560 0 509
511 0 492164 200810 122760 0 510
512 0 492118 200670 122960 0 511
513 0 492085 200506 123120 0 512
514 0 492047 200440 123240 0 513
515 0 492104 200348 123440 0 514
516 0 492134 200225 123640 0 515
517 0 492170 200154 123800 0 516
518 0 492159 200055 123960 0 517
519 0 492153 199982 124120 0 518
520 0 491926 199736 124240 0 519
521 0 491876 199679 124360 0 520
522 0 491849 199609 124560 0 521
523 0 491908 199448 124760 0 522
524 0 491923 199318 124920 0 523
525 0 491918 199185 125080 0 524
526 0 491966 199040 125240 0 525
527 0 491994 198942 125360 0 526
528 0 492004 198846 125480 0 527
529 0 492031 198754 125640 0 528
530 0 491996 198693 125840 0 529
531 0 491932 198614 126000 0 530
532 0 491835 198391 126160 0 531
533 0 491748 198178 126320 0 532
534 0 491684 198038 126480 0 533
535 0 491653 197853 126640 0 534
536 0 491868 197157 126800 0 535
537 0 491958 196832 127000 0 536
538 0 491956 196727 127080 0 537
539 0 491947 196602 127200 0 538
540 0 491933 196579 127360 0 539
541 0 491919 196560 127520 0 540
542 0 491899 196563 127640 0 541
543 0 491860 196589 127760 0 542
544 0 491815 196550 127960 0 543
545 0 491717 196436 128120 0 544
546 0 491644 196302 128200 0 545
547 0 491474 195451 128480 0 546
548 0 491469 195251 128680 0 547
549 0 491494 195175 128920 0 548
550 0 491469 195088 129120 0 549
551 0 491429 194968 129320 0 550
552 0 491385 194892 129520 0 551
553 0 491304 194777 129680 0 552
554 0 491260 194656 129840 0 553
555 0 491205 194553 130000 0 554
556 0 491308 194381 130160 0 555
557 0 491283 194269 130280 0 556
558 0 491314 194140 130440 0 557
559 0 491242 194022 130600 0 558
560 0 491117 193997 130720 0 559
561 0 490941 193988 130840 0 560
562 0 490913 193834 131000 0 561
563 0 490878 193580 131240 0 562
564 0 490884 193327 131440 0 563
565 0 490853 193052 131600 0 564
566 0 490798 192700 131800 0 565
567 0 490794 192584 131960 0 566
568 0 490849 192500 132120 0 567
569 0 490918 192476 132280 0 568
570 0 491064 192406 132400 0 569
571 0 491097 192421 132480 0 570
572 0 491113 192429 132520 0 571
573 0 491193 192319 132760 0 572
574 0 491213 192152 132920 0 573
575 0 491205 192041 133120 0 574
576 0 491177 191792 133280 0 575
577 0 491314 191469 133440 0 576
578 0 491260 191322 133600 0 577
579 0 491199 191142 133760 0 578
580 0 491109 191008 133880 0 579
581 0 490984 190853 134040 0 580
582 0 490925 190734 134200 0 581
583 0 490880 190676 134360 0 582
584 0 490792 190534 134560 0 583
585 0 490772 190429 134720 0 584
586 0 490765 190281 134840 0 585
587 0 490780 190175 135000 0 586
588 0 490781 189997 135120 0 587
589 0 490814 189779 135280 0 588
590 0 490815 189610 135440 0 589
591 0 490803 189395 135560 0 590
592 0 490723 189206 135720 0 591
593 0 490590 189057 135880 0 592
594 0 490499 188869 136040 0 593
595 0 490446 188726 136240 0 594
596 0 490363 188572 136400 0 595
597 0 490275 188445 136560 0 596
598 0 490175 188277 136720 0 597
599 0 490065 188052 136880 0 598
600 0 489956 187913 137080 0 599
601 0 489846 187728 137280 0 600
602 0 489791 187565 137440 0 601
603 0 489805 187408 137600 0 602
604 0 489805 187278 137760 0 603
605 0 489813 187173 137920 0 604
606 0 489861 187123 138000 0 605
607 0 489808 187120 138040 0 606
608 0 489804 187079 138080 0 607
609 0 489795 187047 138120 0 608
610 0 489773 187078 138160 0 609
611 0 489784 186988 138200 0 610
612 0 489803 186970 138240 0 611
613 0 489814 186937 138280 0 612
614 0 489828 186918 138320 0 613
615 0 489844 186903 138360 0 614
616 0 489846 186864 138400 0 615
617 0 489844 186825 138440 0 616
618 0 489849 186796 138480 0 617
619 0 489848 186760 138520 0 618
620 0 489857 186725 138560 0 619
621 0 489859 186692 138600 0 620
622 0 489864 186670 138640 0 621
623 0 489866 186631 138680 0 622
624 0 489858 186596 138720 0 623
625 0 489868 186592 138760 0 624
626 0 489874 186568 138800 0 625
627 0 489889 186559 138840 0 626
628 0 489900 186546 138880 0 627
629 0 489908 186533 138920 0 628
630 0 489897 186506 138960 0 629
631 0 489885 186491 139000 0 630
632 0 489871 186468 139040 0 631
633 0 489867 186453 139080 0 632
634 0 489855 186425 139120 0 633
635 0 489877 186392 139160 0 634
636 0 489899 186366 139200 0 635
637 0 489916 186338 139240 0 636
638 0 489970 186365 139280 0 637
639 0 489976 186335 139320 0 638
640 0 490007 186312 139360 0 639
641 0 490031 186286 139400 0 640
642 0 490052 186266 139440 0 641
643 0 490069 186247 139480 0 642
644 0 490097 186224 139520 0 643
645 0 490131 186213 139560 0 644
646 0 490155 186203 139600 0 645
647 0 490184 186193 139640 0 646
648 0 490208 186165 139680 0 647
649 0 490239 186136 139720 0 648
650 0 490260 186102 139760 0 649
651 0 490273 186060 139800 0 650
652 0 490287 186019 139840 0 651
653 0 490305 185975 139880 0 652
654 0 490319 185935 139920 0 653
655 0 490324 185923 139960 0 654
656 0 490333 185902 140000 0 655
657 0 490315 185898 140040 0 656
658 0 490181 185866 140080 0 657
659 0 490316 185905 140120 0 658
660 0 490283 185894 140160 0 659
661 0 490295 185837 140200 0 660
662 0 490283 185807 140240 0 661
663 0 490282 185776 140280 0 662
664 0 490271 185737 140320 0 663
665 0 490262 185716 140360 0 664
666 0 490269 185665 140400 0 665
667 0 490276 185622 140440 0 666
668 0 490279 185578 140480 0 667
669 0 490289 185537 140520 0 668
670 0 490295 185521 140560 0 669
671 0 490295 185498 140600 0 670
672 0 490296 185472 140640 0 671
673 0 490299 185442 140680 0 672
674 0 490318 185407 140720 0 673
675 0 490338 185371 140760 0 674
676 0 490357 185348 140800 0 675
677 0 490375 185303 140840 0 676
678 0 490390 185276 140880 0 677
679 0 490385 185262 140920 0 678
680 0 490389 185229 140960 0 679
681 0 490389 185210 141000 0 680
682 0 490396 185192 141040 0 681
683 0 490389 185161 141080 0 682
684 0 490389 185134 141120 0 683
685 0 490392 185108 141160 0 684
686 0 490389 185086 141200 0 685
687 0 490381 185043 141240 0 686
688 0 490382 185014 141280 0 687
689 0 490380 184981 141320 0 688
690 0 490395 184963 141360 0 689
691 0 490399 184940 141400 0 690
692 0 490413 184914 141440 0 691
693 0 490424 184900 141480 0 692
694 0 490436 184886 141520 0 693
695 0 490447 184863 141560 0 694
696 0 490443 184795 141600 0 695
697 0 490443 184726 141640 0 696
698 0 490439 184659 141680 0 697
699 0 490430 184589 141720 0 698
700 0 490433 184537 141760 0 699
701 0 490435 184488 141800 0 700
702 0 490443 184436 141840 0 701
703 0 490444 184380 141880 0 702
704 0 490456 184342 141920 0 703
705 0 490465 184283 141960 0 704
706 0 490488 184248 142000 0 705
707 0 490509 184195 142040 0 706
708 0 490535 184146 142080 0 707
709 0 490557 184100 142120 0 708
710 0 490579 184051 142160 0 709
711 0 490603 183989 142200 0 710
712 0 490624 183926 142240 0 711
713 0 490649 183859 142280 0 712
714 0 490675 183799 142320 0 713
715 0 490709 183745 142360 0 714
716 0 490711 183661 142400 0 715
717 0 490710 183578 142440 0 716
718 0 490710 183502 142480 0 717
719 0 490716 183423 142520 0 718
720 0 490714 183341 142560 0 719
721 0 490684 183289 142600 0 720
722 0 490653 183222 142640 0 721
723 0 490630 183153 142680 0 722
724 0 490614 183087 142720 0 723
725 0 490588 183022 142760 0 724
726 0 490562 182960 142800 0 725
727 0 490544 182934 142840 0 726
728 0 490534 182895 142880 0 727
729 0 490517 182871 142920 0 728
730 0 490498 182857 142960 0 729
731 0 490460 182820 143000 0 730
732 0 490466 182793 143040 0 731
733 0 490476 182790 143080 0 732
734 0 490474 182775 143120 0 733
735 0 490481 182746 143160 0 734
736 0 490510 182736 143200 0 735
737 0 490504 182738 143240 0 736
738 0 490516 182717 143280 0 737
739 0 490536 182718 143320 0 738
740 0 490531 182694 143360 0 739
741 0 490546 182672 143400 0 740
742 0 490539 182597 143440 0 741
743 0 490537 182560 143480 0 742
744 0 490541 182504 143520 0 743
745 0 490545 182446 143560 0 744
746 0 490542 182388 143600 0 745
747 0 490534 182333 143640 0 746
748 0 490535 182278 143680 0 747
749 0 490535 182212 143720 0 748
750 0 490533 182158 143760 0 749
751 0 490532 181913 143920 0 750
752 0 490527 181835 143960 0 751
753 0 490512 181781 144000 0 752
754 0 490493 181718 144040 0 753
755 0 490486 181677 144080 0 754
756 0 490482 181647 144120 0 755
757 0 490477 181616 144160 0 756
758 0 490481 181583 144200 0 757
759 0 490481 181550 144240 0 758
760 0 490474 181538 144280 0 759
761 0 490474 181475 144320 0 760
762 0 490475 181416 144360 0 761
763 0 490467 181364 144400 0 762
764 0 490464 181313 144440 0 763
765 0 490468 181279 144480 0 764
766 0 490467 181253 144520 0 765
767 0 490466 181229 144560 0 766
768 0 490471 181204 144600 0 767
769 0 490488 181157 144640 0 768
770 0 490499 181121 144680 0 769
771 0 490512 181087 144720 0 770
772 0 490527 181047 144760 0 771
773 0 490544 181022 144800 0 772
774 0 490564 181001 144840 0 773
775 0 490584 180971 144880 0 774
776 0 490603 180952 144920 0 775
777 0 490635 180911 144960 0 776
778 0 490666 180880 145000 0 777
779 0 490695 180854 145040 0 778
780 0 490733 180818 145080 0 779
781 0 490746 180771 145120 0 780
782 0 490750 180718 145160 0 781
783 0 490761 180675 145200 0 782
784 0 490770 180626 145240 0 783
785 0 490780 180580 145280 0 784
786 0 490795 180542 145320 0 785
787 0 490812 180477 145360 0 786
788 0 490828 180433 145400 0 787
789 0 490845 180387 145440 0 788
790 0 490857 180340 145480 0 789
791 0 490873 180307 145520 0 790
792 0 490894 180254 145560 0 791
793 0 490902 180231 145600 0 792
794 0 490917 180202 145640 0 793
795 0 490940 180180 145680 0 794
796 0 490918 180123 145720 0 795
797 0 490897 180096 145760 0 796
798 0 490865 180029 145800 0 797
799 0 490818 179979 145840 0 798
800 0 490795 179881 145880 0 799
801 0 490779 179823 145920 0 800
802 0 490754 179753 145960 0 801
803 0 490733 179698 146000 0 802
804 0 490716 179643 146040 0 803
805 0 490697 179602 146080 0 804
806 0 490676 179583 146120 0 805
807 0 490657 179556 146160 0 806
808 0 490612 179517 146200 0 807
809 0 490571 179473 146240 0 808
810 0 490531 179427 146280 0 809
811 0 490477 179364 146320 0 810
812 0 490425 179310 146360 0 811
813 0 490346 179254 146400 0 812
814 0 490387 179201 146440 0 813
815 0 490365 179151 146480 0 814
816 0 490414 179111 146520 0 815
817 0 490447 179064 146560 0 816
818 0 490456 179032 146600 0 817
819 0 490463 178999 146640 0 818
820 0 490466 178954 146640 0 819
821 0 490480 178894 146720 0 820
822 0 490442 178784 146760 0 821
823 0 490414 178670 146800 0 822
824 0 490379 178574 146840 0 823
825 0 490345 178457 146880 0 824
826 0 490338 178400 146920 0 825
827 0 490326 178336 146960 0 826
828 0 490322 178266 147000 0 827
829 0 490305 178189 147040 0 828
830 0 490297 178126 147080 0 829
831 0 490296 178091 147120 0 830
832 0 490287 178055 147160 0 831
833 0 490279 178003 147200 0 832
834 0 490287 177953 147240 0 833
835 0 490277 177929 147280 0 834
836 0 490276 177895 147320 0 835
837 0 490276 177855 147360 0 836
838 0 490278 177838 147400 0 837
839 0 490276 177810 147440 0 838
840 0 490293 177794 147480 0 839
841 0 490308 177774 147520 0 840
842 0 490321 177745 147560 0 841
843 0 490336 177726 147600 0 842
844 0 490333 177662 147640 0 843
845 0 490335 177605 147680 0 844
846 0 490342 177548 147720 0 845
847 0 490343 177492 147760 0 846
848 0 490342 177471 147800 0 847
849 0 490343 177474 147840 0 848
850 0 490341 177446 147880 0 849
851 0 490348 177434 147920 0 850
852 0 490345 177413 147960 0 851
853 0 490343 177391 148000 0 852
854 0 490340 177366 148040 0 853
855 0 490339 177347 148080 0 854
856 0 490328 177310 148120 0 855
857 0 490327 177272 148160 0 856
858 0 490328 177234 148200 0 857
859 0 490337 177152 148240 0 858
860 0 490319 177141 148280 0 859
861 0 490315 177138 148320 0 860
862 0 490313 177094 148360 0 861
863 0 490314 177056 148400 0 862
864 0 490308 177004 148440 0 863
865 0 490297 176952 148480 0 864
866 0 490300 176915 148520 0 865
867 0 490291 176834 148560 0 866
868 0 490309 176741 148640 0 867
869 0 490264 176689 148680 0 868
870 0 490396 176585 148720 0 869
871 0 490309 176458 148760 0 870
872 0 490155 176495 148800 0 871
873 0 490158 176455 148840 0 872
874 0 490160 176420 148880 0 873
875 0 490164 176382 148920 0 874
876 0 490166 176361 148960 0 875
877 0 490170 176320 149000 0 876
878 0 490183 176278 149040 0 877
879 0 490191 176250 149080 0 878
880 0 490207 176206 149120 0 879
881 0 490196 176192 149160 0 880
882 0 490187 176158 149200 0 881
883 0 490180 176137 149240 0 882
884 0 490171 176118 149280 0 883
885 0 490157 176079 149320 0 884
886 0 490142 176042 149360 0 885
887 0 490118 176002 149400 0 886
888 0 490097 175971 149440 0 887
889 0 490091 175931 149480 0 888
890 0 490067 175901 149520 0 889
891 0 490049 175842 149560 0 890
892 0 490058 175879 149600 0 891
893 0 490088 175898 149640 0 892
894 0 490093 175932 149680 0 893
895 0 490113 175972 149720 0 894
896 0 490109 175919 149760 0 895
897 0 489955 175781 149800 0 896
898 0 489901 175814 149840 0 897
899 0 489915 175787 149880 0 898
900 0 489932 175826 149920 0 899
901 0 489956 175859 149960 0 900
902 0 489972 175892 150000 0 901
903 0 489983 175914 150040 0 902
904 0 489966 175896 150080 0 903
905 0 490002 175881 150120 0 904
906 0 490023 175859 150160 0 905
907 0 490038 175838 150200 0 906
908 0 490059 175804 150240 0 907
909 0 490079 175743 150280 0 908
910 0 490101 175685 150320 0 909
911 0 490115 175600 150360 0 910
912 0 490135 175517 150400 0 911
913 0 490148 175415 150440 0 912
914 0 490151 175257 150480 0 913
915 0 490145 175128 150520 0 914
916 0 490149 174986 150560 0 915
917 0 490165 174869 150600 0 916
918 0 490169 174744 150640 0 917
919 0 490164 174618 150680 0 918
920 0 490158 174488 150720 0 919
921 0 490167 174420 150760 0 920
922 0 490169 174355 150800 0 921
923 0 490165 174277 150840 0 922
924 0 490153 174210 150880 0 923
925 0 490155 174160 150920 0 924
926 0 490143 174065 150960 0 925
927 0 490115 174013 151000 0 926
928 0 490105 173959 151040 0 927
929 0 490093 173901 151080 0 928
930 0 490062 173835 151120 0 929
931 0 490028 173781 151160 0 930
932 0 490000 173726 151200 0 931
933 0 489961 173669 151240 0 932
934 0 489936 173617 151280 0 933
935 0 489906 173579 151320 0 934
936 0 489876 173542 151360 0 935
937 0 489853 173515 151400 0 936
938 0 489830 173475 151440 0 937
939 0 489802 173440 151480 0 938
940 0 489769 173403 151520 0 939
941 0 489761 173282 151560 0 940
942 0 489759 173189 151600 0 941
943 0 489758 173095 151640 0 942
944 0 489754 172997 151680 0 943
945 0 489750 172958 151720 0 944
946 0 489746 172932 151760 0 945
947 0 489741 172915 151800 0 946
948 0 489738 172859 151840 0 947
949 0 489719 172815 151880 0 948
950 0 489705 172777 151920 0 949
951 0 489708 172757 151960 0 950
952 0 489709 172737 152000 0 951
953 0 489711 172711 152040 0 952
954 0 489716 172689 152080 0 953
955 0 489717 172675 152120 0 954
956 0 489735 172628 152160 0 955
957 0 489752 172572 152200 0 956
958 0 489764 172523 152240 0 957
959 0 489778 172482 152280 0 958
960 0 489775 172439 152320 0 959
961 0 489772 172408 152360 0 960
962 0 489767 172371 152400 0 961
963 0 489770 172350 152440 0 962
964 0 489766 172324 152480 0 963
965 0 489773 172257 152520 0 964
966 0 489778 172196 152560 0 965
967 0 489781 172134 152600 0 966
968 0 489785 172064 152640 0 967
969 0 489754 172010 152680 0 968
970 0 489732 171951 152720 0 969
971 0 489698 171901 152760 0 970
972 0 489671 171849 152800 0 971
973 0 489652 171785 152840 0 972
974 0 489631 171704 152880 0 973
975 0 489616 171652 152920 0 974
976 0 489589 171577 152960 0 975
977 0 489569 171517 153000 0 976
978 0 489542 171454 153040 0 977
979 0 489516 171403 153080 0 978
980 0 489488 171332 153120 0 979
981 0 489460 171274 153160 0 980
982 0 489436 171225 153200 0 981
983 0 489437 171176 153240 0 982
984 0 489454 171125 153280 0 983
985 0 489465 171079 153320 0 984
986 0 489464 171023 153360 0 985
987 0 489481 170972 153400 0 986
988 0 489488 170915 153440 0 987
989 0 489507 170873 153480 0 988
990 0 489522 170816 153520 0 989
991 0 489535 170763 153560 0 990
992 0 489548 170704 153600 0 991
993 0 489554 170638 153640 0 992
994 0 489566 170590 153680 0 993
995 0 489572 170539 153720 0 994
996 0 489585 170501 153760 0 995
997 0 489550 170463 153800 0 996
998 0 489532 170437 153840 0 997
999 0 489506 170397 153880 0 998
1000 0 489484 170352 153920 0 999
1001 0 489456 170309 153960 0 1000
1002 0 489448 170248 154000 0 1001
1003 0 489457 170204 154040 0 1002
1004 0 489464 170162 154080 0 1003
1005 0 489454 170095 154120 0 1004
1006 0 489464 170046 154160 0 1005
1007 0 489459 169981 154200 0 1006
1008 0 489461 169911 154240 0 1007
1009 0 489464 169859 154280 0 1008
1010 0 489472 169802 154320 0 1009
1011 0 489472 169753 154360 0 1010
1012 0 489479 169698 154400 0 1011
1013 0 489494 169643 154440 0 1012
1014 0 489518 169573 154480 0 1013
1015 0 489535 169519 154520 0 1014
1016 0 489552 169467 154560 0 1015
1017 0 489570 169403 154600 0 1016
1018 0 489588 169353 154640 0 1017
1019 0 489599 169316 154680 0 1018
1020 0 489610 169272 154720 0 1019
1021 0 489621 169206 154760 0 1020
1022 0 489639 169161 154800 0 1021
1023 0 489637 169106 154840 0 1022
1024 0 489633 169055 154880 0 1023
1025 0 489636 169009 154920 0 1024
1026 0 489639 168965 154960 0 1025
1027 0 489635 168920 155000 0 1026
1028 0 489627 168894 155040 0 1027
1029 0 489623 168860 155080 0 1028
1030 0 489615 168823 155120 0 1029
1031 0 489611 168815 155160 0 1030
1032 0 489603 168776 155200 0 1031
1033 0 489591 168754 155240 0 1032
1034 0 489598 168736 155280 0 1033
1035 0 489588 168704 155320 0 1034
1036 0 489575 168692 155360 0 1035
1037 0 489574 168671 155400 0 1036
1038 0 489565 168656 155440 0 1037
1039 0 489552 168591 155480 0 1038
1040 0 489539 168547 155520 0 1039
1041 0 489535 168490 155560 0 1040
1042 0 489526 168444 155600 0 1041
1043 0 489518 168389 155640 0 1042
1044 0 489491 168315 155680 0 1043
1045 0 489466 168249 155720 0 1044
1046 0 489418 168172 155760 0 1045
1047 0 489384 168087 155800 0 1046
1048 0 489369 168018 155840 0 1047
1049 0 489354 167962 155880 0 1048
1050 0 489339 167916 155920 0 1049
1051 0 489317 167858 155960 0 1050
1052 0 489340 167824 156000 0 1051
1053 0 489334 167788 156040 0 1052
1054 0 489325 167739 156080 0 1053
1055 0 489317 167685 156120 0 1054
1056 0 489311 167630 156160 0 1055
1057 0 489316 167584 156200 0 1056
1058 0 489319 167529 156240 0 1057
1059 0 489325 167471 156280 0 1058
1060 0 489338 167426 156320 0 1059
1061 0 489331 167380 156360 0 1060
1062 0 489332 167325 156400 0 1061
1063 0 489337 167266 156440 0 1062
1064 0 489335 167221 156480 0 1063
1065 0 489346 167160 156520 0 1064
1066 0 489348 167081 156560 0 1065
1067 0 489351 166986 156600 0 1066
1068 0 489359 166899 156640 0 1067
1069 0 489360 166826 156680 0 1068
1070 0 489361 166753 156720 0 1069
1071 0 489367 166666 156760 0 1070
1072 0 489359 166548 156800 0 1071
1073 0 489348 166438 156840 0 1072
1074 0 489341 166319 156880 0 1073
1075 0 489329 166221 156920 0 1074
1076 0 489314 166115 156960 0 1075
1077 0 489302 166053 157000 0 1076
1078 0 489290 165980 157040 0 1077
1079 0 489274 165923 157080 0 1078
1080 0 489265 165867 157120 0 1079
1081 0 489254 165810 157160 0 1080
1082 0 489234 165745 157200 0 1081
1083 0 489222 165689 157240 0 1082
1084 0 489210 165617 157280 0 1083
1085 0 489184 165558 157320 0 1084
1086 0 489184 165521 157360 0 1085
1087 0 489166 165470 157400 0 1086
1088 0 489145 165432 157440 0 1087
1089 0 489134 165382 157480 0 1088
1090 0 489121 165322 157520 0 1089
1091 0 489107 165258 157560 0 1090
1092 0 489090 165192 157600 0 1091
1093 0 489073 165160 157640 0 1092
1094 0 489065 165153 157680 0 1093
1095 0 489059 165131 157720 0 1094
1096 0 489044 165099 157760 0 1095
1097 0 489035 165086 157800 0 1096
1098 0 489014 165019 157840 0 1097
1099 0 489001 164937 157880 0 1098
1100 0 488974 164861 157920 0 1099
1101 0 488941 164834 157960 0 1100
1102 0 488915 164798 158000 0 1101
1103 0 488907 164746 158040 0 1102
1104 0 488902 164734 158080 0 1103
1105 0 488873 164742 158120 0 1104
1106 0 488867 164697 158160 0 1105
1107 0 488838 164675 158200 0 1106
1108 0 488838 164616 158240 0 1107
1109 0 488818 164567 158280 0 1108
1110 0 488812 164531 158320 0 1109
1111 0 488797 164516 158360 0 1110
1112 0 488786 164465 158400 0 1111
1113 0 488773 164447 158440 0 1112
1114 0 488764 164388 158480 0 1113
1115 0 488745 164372 158520 0 1114
1116 0 488722 164321 158560 0 1115
1117 0 488706 164297 158600 0 1116
1118 0 488685 164261 158640 0 1117
1119 0 488672 164223 158680 0 1118
1120 0 488643 164169 158720 0 1119
1121 0 488608 164115 158760 0 1120
1122 0 488577 164051 158800 0 1121
1123 0 488557 163948 158840 0 1122
1124 0 488519 163853 158880 0 1123
1125 0 488495 163753 158920 0 1124
1126 0 488464 163651 158960 0 1125
1127 0 488426 163648 159000 0 1126
1128 0 488390 163636 159040 0 1127
1129 0 488356 163625 159080 0 1128
1130 0 488325 163601 159120 0 1129
1131 0 488291 163566 159160 0 1130
1132 0 488261 163443 159200 0 1131
1133 0 488224 163329 159240 0 1132
1134 0 488188 163223 159280 0 1133
1135 0 488143 163202 159320 0 1134
1136 0 488111 163180 159360 0 1135
1137 0 488071 163138 159400 0 1136
1138 0 488038 163120 159440 0 1137
1139 0 487989 163098 159480 0 1138
1140 0 487940 163068 159520 0 1139
1141 0 487889 163021 159560 0 1140
1142 0 487841 162974 159600 0 1141
1143 0 487790 162920 159640 0 1142
1144 0 487724 162883 159680 0 1143
1145 0 487649 162823 159720 0 1144
1146 0 487577 162754 159760 0 1145
1147 0 487503 162661 159800 0 1146
1148 0 487394 162471 159840 0 1147
1149 0 487051 162095 159880 0 1148
1150 0 486992 162066 159920 0 1149
1151 0 486916 162069 159960 0 1150
1152 0 486855 162059 160000 0 1151
1153 0 486810 162016 160040 0 1152
1154 0 486736 162013 160080 0 1153
1155 0 486739 161955 160120 0 1154
1156 0 486755 161867 160160 0 1155
1157 0 486766 161804 160200 0 1156
1158 0 486774 161723 160240 0 1157
1159 0 486785 161658 160280 0 1158
1160 0 486751 161635 160320 0 1159
1161 0 486714 161629 160360 0 1160
1162 0 486677 161610 160400 0 1161
1163 0 486641 161598 160440 0 1162
1164 0 486650 161504 160480 0 1163
1165 0 486641 161431 160520 0 1164
1166 0 486650 161348 160560 0 1165
1167 0 486611 161336 160600 0 1166
1168 0 486571 161333 160640 0 1167
1169 0 486529 161326 160680 0 1168
1170 0 486492 161303 160720 0 1169
1171 0 486389 161117 160760 0 1170
1172 0 486294 160945 160800 0 1171
1173 0 486192 160756 160840 0 1172
1174 0 486135 160647 160880 0 1173
1175 0 486068 160552 160920 0 1174
1176 0 486006 160426 160960 0 1175
1177 0 485979 160353 161000 0 1176
1178 0 485944 160264 161040 0 1177
1179 0 485915 160175 161080 0 1178
1180 0 485886 160077 161120 0 1179
1181 0 485842 159949 161160 0 1180
1182 0 485802 159806 161200 0 1181
1183 0 485766 159662 161240 0 1182
1184 0 485720 159551 161280 0 1183
1185 0 485659 159445 161320 0 1184
1186 0 485552 159369 161360 0 1185
1187 0 485448 159289 161400 0 1186
1188 0 485353 159195 161440 0 1187
1189 0 485298 159167 161480 0 1188
1190 0 485238 159159 161520 0 1189
1191 0 485175 159124 161560 0 1190
1192 0 485179 159035 161600 0 1191
1193 0 485170 158983 161640 0 1192
1194 0 485152 158939 161680 0 1193
1195 0 485119 158923 161720 0 1194
1196 0 485076 158928 161760 0 1195
1197 0 485050 158924 161800 0 1196
1198 0 485015 158881 161840 0 1197
1199 0 484981 158856 161880 0 1198
1200 0 484948 158834 161920 0 1199
1201 0 484908 158818 161960 0 1200
1202 0 484876 158800 162000 0 1201
1203 0 484884 158752 162040 0 1202
1204 0 484812 158680 162080 0 1203
1205 0 484770 158636 162120 0 1204
1206 0 484715 158689 162160 0 1205
1207 0 484722 158621 162200 0 1206
1208 0 484688 158637 162240 0 1207
1209 0 484630 158598 162280 0 1208
1210 0 484595 158540 162320 0 1209
1211 0 484528 158603 162360 0 1210
1212 0 484509 158466 162400 0 1211
1213 0 484471 158485 162440 0 1212
1214 0 484430 158402 162480 0 1213
1215 0 484382 158405 162520 0 1214
1216 0 484348 158403 162560 0 1215
1217 0 484298 158416 162600 0 1216
1218 0 484250 158405 162640 0 1217
1219 0 484234 158365 162680 0 1218
1220 0 484200 158354 162720 0 1219
1221 0 484179 158319 162760 0 1220
1222 0 484102 158275 162800 0 1221
1223 0 484040 158227 162840 0 1222
1224 0 483961 158186 162880 0 1223
1225 0 483884 158147 162920 0 1224
1226 0 483803 158068 162960 0 1225
1227 0 483755 157973 163000 0 1226
1228 0 483694 157866 163040 0 1227
1229 0 483634 157745 163080 0 1228
1230 0 483581 157656 163120 0 1229
1231 0 483520 157560 163160 0 1230
1232 0 483446 157482 163200 0 1231
1233 0 483372 157424 163240 0 1232
1234 0 483289 157410 163280 0 1233
1235 0 483237 157383 163320 0 1234
1236 0 483183 157319 163360 0 1235
1237 0 483138 157269 163400 0 1236
1238 0 483100 157248 163440 0 1237
1239 0 483048 157217 163480 0 1238
1240 0 483004 157185 163520 0 1239
1241 0 482956 157090 163560 0 1240
1242 0 482875 157013 163600 0 1241
1243 0 482840 156935 163640 0 1242
1244 0 482771 156942 163680 0 1243
1245 0 482711 156933 163720 0 1244
1246 0 482659 156918 163760 0 1245
1247 0 482592 156915 163800 0 1246
1248 0 482538 156914 163840 0 1247
1249 0 482500 156880 163880 0 1248
1250 0 482479 156815 163920 0 1249
1251 0 482474 156746 163960 0 1250
1252 0 482448 156677 164000 0 1251
1253 0 482429 156648 164040 0 1252
1254 0 482399 156602 164080 0 1253
1255 0 482364 156569 164120 0 1254
1256 0 482305 156535 164160 0 1255
1257 0 482244 156527 164200 0 1256
1258 0 482179 156503 164240 0 1257
1259 0 482143 156430 164280 0 1258
1260 0 482099 156348 164320 0 1259
1261 0 482065 156317 164360 0 1260
1262 0 482032 156265 164400 0 1261
1263 0 482002 156203 164440 0 1262
1264 0 481991 156153 164480 0 1263
1265 0 481949 156108 164520 0 1264
1266 0 481934 156053 164560 0 1265
1267 0 481881 156032 164600 0 1266
1268 0 481792 156059 164640 0 1267
1269 0 481730 156044 164680 0 1268
1270 0 481677 156027 164720 0 1269
1271 0 481504 155764 164760 0 1270
1272 0 481362 155499 164800 0 1271
1273 0 481208 155219 164840 0 1272
1274 0 480942 154872 164880 0 1273
1275 0 480843 154821 164920 0 1274
1276 0 480826 154757 164960 0 1275
1277 0 480788 154665 165000 0 1276
1278 0 480751 154610 165040 0 1277
1279 0 480740 154599 165080 0 1278
1280 0 480711 154597 165120 0 1279
1281 0 480682 154575 165160 0 1280
1282 0 480650 154538 165200 0 1281
1283 0 480625 154481 165240 0 1282
1284 0 480588 154452 165280 0 1283
1285 0 480514 154420 165320 0 1284
1286 0 480440 154377 165360 0 1285
1287 0 480357 154345 165400 0 1286
1288 0 480262 154217 165440 0 1287
1289 0 480170 154090 165480 0 1288
1290 0 480111 154047 165520 0 1289
1291 0 480053 153968 165560 0 1290
1292 0 480008 153892 165600 0 1291
1293 0 479907 153870 165640 0 1292
1294 0 479828 153808 165680 0 1293
1295 0 479741 153731 165720 0 1294
1296 0 479734 153600 165760 0 1295
1297 0 479707 153463 165800 0 1296
1298 0 479669 153316 165840 0 1297
1299 0 479556 153227 165880 0 1298
1300 0 479420 153092 165920 0 1299
1301 0 479298 153002 165960 0 1300
1302 0 479218 152929 166000 0 1301
1303 0 479145 152841 166040 0 1302
1304 0 479085 152794 166080 0 1303
1305 0 479017 152705 166120 0 1304
1306 0 478939 152646 166160 0 1305
1307 0 478870 152545 166200 0 1306
1308 0 478801 152584 166240 0 1307
1309 0 478807 152502 166280 0 1308
1310 0 478687 152329 166320 0 1309
1311 0 478560 152177 166360 0 1310
1312 0 478524 152127 166400 0 1311
1313 0 478484 152056 166440 0 1312
1314 0 478449 151994 166480 0 1313
1315 0 478394 151879 166520 0 1314
1316 0 478346 151759 166560 0 1315
1317 0 478288 151603 166600 0 1316
1318 0 478179 151559 166640 0 1317
1319 0 478060 151510 166680 0 1318
1320 0 478040 151470 166720 0 1319
1321 0 478019 151435 166760 0 1320
1322 0 477972 151376 166800 0 1321
1323 0 477919 151327 166840 0 1322
1324 0 477841 151229 166880 0 1323
1325 0 477765 151133 166920 0 1324
1326 0 477685 151029 166960 0 1325
1327 0 477548 150961 167000 0 1326
1328 0 477420 150885 167040 0 1327
1329 0 477285 150838 167080 0 1328
1330 0 477171 150747 167120 0 1329
1331 0 477081 150704 167160 0 1330
1332 0 476863 150472 167200 0 1331
1333 0 476762 150242 167240 0 1332
1334 0 476782 150111 167280 0 1333
1335 0 476780 150071 167320 0 1334
1336 0 476764 150057 167360 0 1335
1337 0 476750 150028 167400 0 1336
1338 0 476800 149964 167440 0 1337
1339 0 476849 149913 167480 0 1338
1340 0 476906 149875 167520 0 1339
1341 0 476937 149823 167560 0 1340
1342 0 476952 149777 167600 0 1341
1343 0 476947 149754 167640 0 1342
1344 0 476875 149641 167720 0 1343
1345 0 476843 149601 167760 0 1344
1346 0 476806 149573 167800 0 1345
1347 0 476763 149518 167840 0 1346
1348 0 476732 149466 167880 0 1347
1349 0 476685 149428 167920 0 1348
1350 0 476645 149396 167960 0 1349
1351 0 476609 149372 168000 0 1350
1352 0 476545 149331 168040 0 1351
1353 0 476498 149275 168080 0 1352
1354 0 476461 149223 168120 0 1353
1355 0 476416 149175 168160 0 1354
1356 0 476381 149133 168200 0 1355
1357 0 476330 149093 168240 0 1356
1358 0 476280 149070 168280 0 1357
1359 0 476234 149036 168320 0 1358
1360 0 476202 148980 168360 0 1359
1361 0 476159 148918 168400 0 1360
1362 0 476116 148863 168440 0 1361
1363 0 476048 148824 168480 0 1362
1364 0 475972 148796 168520 0 1363
1365 0 475893 148772 168560 0 1364
1366 0 475844 148684 168600 0 1365
1367 0 475774 148619 168640 0 1366
1368 0 475722 148547 168680 0 1367
1369 0 475694 148454 168720 0 1368
1370 0 475658 148359 168760 0 1369
1371 0 475620 148261 168800 0 1370
1372 0 475603 148234 168840 0 1371
1373 0 475574 148211 168880 0 1372
1374 0 475558 148173 168920 0 1373
1375 0 475540 148138 168960 0 1374
1376 0 475498 148058 169000 0 1375
1377 0 475446 148003 169040 0 1376
1378 0 475420 147947 169080 0 1377
1379 0 475395 147888 169120 0 1378
1380 0 475357 147815 169160 0 1379
1381 0 475315 147752 169200 0 1380
1382 0 475274 147705 169240 0 1381
1383 0 475222 147659 169280 0 1382
1384 0 475155 147599 169320 0 1383
1385 0 475086 147519 169360 0 1384
1386 0 475012 147458 169400 0 1385
1387 0 474960 147404 169440 0 1386
1388 0 474833 147314 169480 0 1387
1389 0 474720 147233 169520 0 1388
1390 0 474607 147154 169560 0 1389
1391 0 474499 147079 169600 0 1390
1392 0 474383 147056 169640 0 1391
1393 0 474274 147032 169680 0 1392
1394 0 474183 146997 169720 0 1393
1395 0 474070 146970 169760 0 1394
1396 0 473971 146923 169800 0 1395
1397 0 473881 146870 169840 0 1396
1398 0 473775 146817 169880 0 1397
1399 0 473682 146766 169920 0 1398
1400 0 473653 146733 169960 0 1399
1401 0 473606 146704 170000 0 1400
1402 0 473581 146674 170040 0 1401
1403 0 473536 146659 170080 0 1402
1404 0 473501 146648 170120 0 1403
1405 0 473463 146638 170160 0 1404
1406 0 473433 146634 170200 0 1405
1407 0 473397 146640 170240 0 1406
1408 0 473369 146611 170280 0 1407
1409 0 473318 146597 170320 0 1408
1410 0 473281 146592 170360 0 1409
1411 0 473292 146588 170400 0 1410
1412 0 473238 146582 170440 0 1411
1413 0 473230 146558 170480 0 1412
1414 0 473214 146541 170520 0 1413
1415 0 473188 146533 170560 0 1414
1416 0 473130 146502 170600 0 1415
1417 0 473068 146464 170640 0 1416
1418 0 473011 146436 170680 0 1417
1419 0 472951 146390 170720 0 1418
1420 0 472876 146360 170760 0 1419
1421 0 472763 146300 170800 0 1420
1422 0 472618 146251 170840 0 1421
1423 0 472472 146211 170880 0 1422
1424 0 472229 146056 170920 0 1423
1425 0 471970 145888 170960 0 1424
1426 0 471914 145852 171000 0 1425
1427 0 471836 145831 171040 0 1426
1428 0 471780 145797 171080 0 1427
1429 0 471714 145769 171120 0 1428
1430 0 471539 145665 171160 0 1429
1431 0 471378 145554 171200 0 1430
1432 0 471201 145448 171240 0 1431
1433 0 470923 145433 171280 0 1432
1434 0 470695 145337 171320 0 1433
1435 0 470482 145133 171360 0 1434
1436 0 470328 145004 171400 0 1435
1437 0 470167 144863 171440 0 1436
1438 0 470019 144729 171480 0 1437
1439 0 469877 144588 171520 0 1438
1440 0 469740 144566 171560 0 1439
1441 0 469612 144538 171600 0 1440
1442 0 469478 144512 171640 0 1441
1443 0 469271 144501 171680 0 1442
1444 0 469053 144492 171720 0 1443
1445 0 468771 144394 171760 0 1444
1446 0 468502 144295 171800 0 1445
1447 0 468190 144194 171840 0 1446
1448 0 467942 144101 171840 0 1447
1449 0 467624 144022 171880 0 1448
1450 0 467107 143701 171920 0 1449
1451 0 466865 143478 171960 0 1450
1452 0 466627 143350 172000 0 1451
1453 0 466406 143234 172040 0 1452
1454 0 466192 143108 172080 0 1453
1455 0 465980 142978 172120 0 1454
1456 0 465778 142868 172160 0 1455
1457 0 465576 142760 172200 0 1456
1458 0 465314 142584 172240 0 1457
1459 0 465205 142560 172280 0 1458
1460 0 464974 142389 172320 0 1459
1461 0 464868 142343 172360 0 1460
1462 0 463992 142081 172400 0 1461
1463 0 463126 141971 172400 0 1462
1464 0 462119 141554 172400 0 1463
1465 0 461877 141435 172440 0 1464
1466 0 461661 141297 172480 0 1465
1467 0 461598 141293 172520 0 1466
1468 0 461550 141267 172560 0 1467
1469 0 461515 141246 172600 0 1468
1470 0 461533 141270 172640 0 1469
1471 0 461584 141270 172680 0 1470
1472 0 461614 141281 172720 0 1471
1473 0 461651 141261 172760 0 1472
1474 0 461705 141237 172800 0 1473
1475 0 461755 141196 172840 0 1474
1476 0 461728 141211 172880 0 1475
1477 0 461731 141216 172920 0 1476
1478 0 461706 141225 172960 0 1477
1479 5 461587 141473 173000 0 1478
1480 0 461369 141564 173040 0 1479
1481 0 461146 141330 173080 0 1480
1482 0 460807 141345 173120 0 1481
1483 0 460472 141324 173160 0 1482
1484 0 460038 141171 173200 0 1483
1485 0 459593 141026 173240 0 1484
1486 0 459234 140964 173280 0 1485
1487 0 458875 140885 173320 0 1486
1488 0 458511 140835 173360 0 1487
1489 0 458233 140855 173400 0 1488
1490 0 457684 140712 173400 0 1489
1491 0 457106 140267 173400 0 1490
1492 5 456288 139469 173400 0 1491
1493 0 456226 139390 173440 0 1492
1494 0 456188 139280 173480 0 1493
1495 0 456155 139183 173520 0 1494
1496 0 456136 139233 173560 0 1495
1497 0 456116 139286 173600 0 1496
1498 0 456123 139341 173640 0 1497
1499 0 456149 139372 173680 0 1498
1500 0 456048 139366 173720 0 1499
1501 0 455990 139391 173760 0 1500
1502 0 455938 139442 173800 0 1501
1503 0 455891 139485 173840 0 1502
1504 0 455858 139499 173880 0 1503
1505 0 455738 139589 173920 0 1504
1506 0 455684 139658 173960 0 1505
1507 0 455595 139611 174000 0 1506
1508 0 455478 139720 174040 0 1507
1509 0 455423 139671 174080 0 1508
1510 0 455383 139662 174160 0 1509
1511 0 455335 139686 174200 0 1510
1512 0 455320 139766 174240 0 1511
1513 0 455244 139701 174280 0 1512
1514 0 455216 139662 174320 0 1513
1515 0 455165 139659 174360 0 1514
1516 0 455227 139723 174400 0 1515
1517 5 455329 139817 174440 0 1516
1518 0 455297 139578 174440 0 1517
1519 0 455214 139510 174440 0 1518
1520 0 454244 139515 174440 0 1519
1521 0 454213 139481 174480 0 1520
1522 0 454139 139473 174520 0 1521
1523 0 454083 139458 174560 0 1522
1524 0 454056 139450 174600 0 1523
1525 0 453997 139431 174640 0 1524
1526 0 453983 139575 174680 0 1525
1527 0 453985 139608 174720 0 1526
1528 0 454137 139678 174760 0 1527
1529 0 454142 139632 174800 0 1528
1530 0 454073 139630 174840 0 1529
1531 0 453798 139544 174880 0 1530
1532 0 453783 139510 174920 0 1531
1533 0 453690 139416 174960 0 1532
1534 0 453661 139403 175000 0 1533
1535 0 453496 139385 175040 0 1534
1536 0 453436 139395 175080 0 1535
1537 0 453284 139302 175120 0 1536
1538 0 453253 139352 175160 0 1537
1539 0 453162 139063 175200 0 1538
1540 0 453067 139017 175240 0 1539
1541 0 452991 138858 175280 0 1540
1542 0 452974 138821 175320 0 1541
1543 0 452951 138796 175360 0 1542
1544 0 452722 138996 175400 0 1543
1545 0 452855 138612 175440 0 1544
1546 0 452915 138613 175480 0 1545
1547 0 452821 138556 175520 0 1546
1548 0 452777 138514 175560 0 1547
1549 0 452725 138470 175600 0 1548
1550 0 452687 138460 175640 0 1549
1551 0 452651 138450 175680 0 1550
1552 0 452582 138402 175720 0 1551
1553 0 452523 138340 175760 0 1552
1554 0 452422 138274 175800 0 1553
1555 0 452320 138287 175840 0 1554
1556 0 452270 138272 175880 0 1555
1557 0 452240 138253 175920 0 1556
1558 0 452235 138265 175960 0 1557
1559 0 452188 138231 176000 0 1558
1560 0 452151 138092 176040 0 1559
1561 0 452043 137984 176080 0 1560
1562 0 451978 137974 176120 0 1561
1563 0 451926 137927 176160 0 1562
1564 0 451885 137936 176200 0 1563
1565 0 451775 137945 176240 0 1564
1566 0 451739 137859 176280 0 1565
1567 0 451667 137862 176320 0 1566
1568 0 451627 137860 176360 0 1567
1569 0 451566 137866 176400 0 1568
1570 0 451517 137859 176440 0 1569
1571 0 451295 137882 176480 0 1570
1572 0 451411 137852 176520 0 1571
1573 0 451197 137850 176560 0 1572
1574 0 451279 137757 176600 0 1573
1575 0 451264 137689 176640 0 1574
1576 0 451355 136962 176680 0 1575
1577 0 450948 137450 176720 0 1576
1578 0 450934 137492 176760 0 1577
1579 0 450782 137346 176800 0 1578
1580 0 450699 137260 176840 0 1579
1581 0 450558 137178 176880 0 1580
1582 0 450522 137180 176920 0 1581
1583 0 450382 137128 176960 0 1582
1584 0 450244 137090 177000 0 1583
1585 0 450173 137053 177040 0 1584
1586 0 450098 137038 177080 0 1585
1587 0 450028 137043 177120 0 1586
1588 0 449965 137039 177160 0 1587
1589 0 449870 137004 177200 0 1588
1590 0 449792 136949 177240 0 1589
1591 0 449710 136892 177280 0 1590
1592 0 449653 136883 177320 0 1591
1593 0 449597 136877 177360 0 1592
1594 0 449536 136870 177400 0 1593
1595 0 449443 136785 177440 0 1594
1596 0 449335 136707 177480 0 1595
1597 0 449246 136609 177520 0 1596
1598 0 448852 136451 177560 0 1597
1599 0 448012 136202 177560 0 1598
1600 0 447828 136244 177600 0 1599
1601 0 447683 136151 177640 0 1600
1602 0 447289 136010 177680 0 1601
1603 0 447154 136076 177720 0 1602
1604 0 447154 136141 177760 0 1603
1605 0 446999 136134 177800 0 1604
1606 0 446866 136097 177840 0 1605
1607 0 446748 136060 177880 0 1606
1608 0 446707 136081 177920 0 1607
1609 0 446682 136104 177960 0 1608
1610 0 446652 136117 178000 0 1609
1611 5 446638 136075 178040 0 1610
1612 0 447926 136511 178040 0 1611
1613 0 447866 136652 178040 0 1612
1614 0 447688 136741 178040 0 1613
1615 0 447075 136922 178040 0 1614
1616 0 446235 137215 178040 0 1615
1617 0 446256 137242 178000 0 1616
1618 0 446215 137254 177960 0 1617
1619 0 446198 137277 177920 0 1618
1620 0 446213 137280 177880 0 1619
1621 0 446213 137319 177840 0 1620
1622 0 446225 137313 177800 0 1621
1623 0 446202 137274 177760 0 1622
1624 0 446144 137332 177720 0 1623
1625 0 446128 137349 177680 0 1624
1626 0 446091 137405 177640 0 1625
1627 0 446117 137401 177600 0 1626
1628 0 446102 137429 177560 0 1627
1629 0 446184 137483 177520 0 1628
1630 0 446184 137493 177480 0 1629
1631 0 446139 137504 177440 0 1630
1632 0 445988 137434 177400 0 1631
1633 0 445977 137362 177360 0 1632
1634 0 445844 137219 177320 0 1633
1635 0 445657 137127 177320 0 1634
1636 0 445583 137228 177320 0 1635
1637 5 445510 137217 177280 0 1636
1638 0 444711 137142 177280 0 1637
1639 0 444260 137278 177280 0 1638
1640 0 444225 137279 177320 0 1639
1641 0 444132 137352 177360 0 1640
1642 0 443921 137412 177400 0 1641
1643 0 443686 137470 177440 0 1642
1644 0 443705 137486 177480 0 1643
1645 0 443488 137603 177520 0 1644
1646 0 443296 137686 177560 0 1645
1647 0 443107 137756 177600 0 1646
1648 0 442907 137829 177640 0 1647
1649 0 442737 137859 177680 0 1648
1650 0 442696 137869 177720 0 1649
1651 0 442645 137904 177760 0 1650
1652 0 442601 137938 177800 0 1651
1653 0 442526 137975 177840 0 1652
1654 0 442521 138066 177880 0 1653
1655 0 442461 138122 177920 0 1654
1656 0 442425 138143 177960 0 1655
1657 0 442376 138178 178000 0 1656
1658 0 442361 138221 178040 0 1657
1659 0 442276 138210 178080 0 1658
1660 0 442225 138240 178120 0 1659
1661 0 442127 138322 178160 0 1660
1662 0 442134 138309 178200 0 1661
1663 0 442062 138279 178240 0 1662
1664 0 442085 138271 178280 0 1663
1665 0 442093 138247 178320 0 1664
1666 0 442196 138050 178360 0 1665
1667 5 441849 138646 178400 0 1666
1668 0 441842 138665 178440 0 1667
1669 0 441852 138655 178480 0 1668
1670 0 441842 138677 178520 0 1669
1671 0 441809 138666 178560 0 1670
1672 0 441791 138616 178600 0 1671
1673 0 441725 138635 178640 0 1672
1674 5 441991 138458 178680 0 1673
1675 0 441424 139174 178680 0 1674
1676 0 441210 139079 178680 0 1675
1677 0 440598 138776 178680 0 1676
1678 5 439968 138312 178680 0 1677
1679 0 439841 138147 178640 0 1678
1680 0 439816 138033 178600 0 1679
1681 0 439770 137951 178560 0 1680
1682 0 439744 137892 178520 0 1681
1683 0 439708 137853 178480 0 1682
1684 0 439749 137751 178440 0 1683
1685 0 439784 137663 178400 0 1684
1686 0 439945 137540 178360 0 1685
1687 0 439842 137593 178320 0 1686
1688 0 439824 137569 178280 0 1687
1689 0 439821 137548 178240 0 1688
1690 0 439780 137587 178200 0 1689
1691 0 439781 137534 178160 0 1690
1692 0 439799 137518 178120 0 1691
1693 0 439814 137506 178080 0 1692
1694 0 439855 137564 178040 0 1693
1695 0 439838 137550 178000 0 1694
1696 0 439868 137515 177960 0 1695
1697 0 439858 137499 177920 0 1696
1698 0 439877 137517 177880 0 1697
1699 0 439897 137518 177840 0 1698
1700 0 439931 137459 177800 0 1699
1701 0 439952 137385 177760 0 1700
1702 0 439977 137340 177720 0 1701
1703 0 439984 137308 177680 0 1702
1704 0 440014 137303 177640 0 1703
1705 0 440161 137335 177600 0 1704
1706 0 440285 137399 177560 0 1705
1707 0 440380 137442 177520 0 1706
1708 0 440446 137466 177480 0 1707
1709 0 440520 137462 177440 0 1708
1710 0 440526 137428 177400 0 1709
1711 0 440593 137409 177360 0 1710
1712 0 440630 137362 177320 0 1711
1713 0 440699 137261 177280 0 1712
1714 0 440737 137192 177240 0 1713
1715 0 440776 137117 177200 0 1714
1716 0 440796 137102 177160 0 1715
1717 0 440758 137085 177120 0 1716
1718 0 440794 137034 177080 0 1717
1719 0 440830 136984 177040 0 1718
1720 0 440876 136902 177000 0 1719
1721 0 440888 136827 176960 0 1720
1722 0 440898 136770 176920 0 1721
1723 0 440902 136746 176880 0 1722
1724 0 440906 136690 176840 0 1723
1725 0 440910 136671 176800 0 1724
1726 0 440931 136632 176760 0 1725
1727 0 440891 136619 176720 0 1726
1728 0 441053 136384 176680 0 1727
1729 0 440959 136602 176640 0 1728
1730 0 440973 136619 176600 0 1729
1731 0 441058 136576 176560 0 1730
1732 0 441021 136615 176520 0 1731
1733 0 441032 136613 176480 0 1732
1734 0 441031 136602 176440 0 1733
1735 0 441014 136602 176400 0 1734
1736 0 441024 136609 176360 0 1735
1737 0 441012 136623 176320 0 1736
1738 0 441032 136621 176280 0 1737
1739 0 441031 136600 176240 0 1738
1740 0 441059 136618 176200 0 1739
1741 0 441073 136631 176160 0 1740
1742 0 441107 136614 176120 0 1741
1743 0 441130 136570 176080 0 1742
1744 0 441145 136563 176040 0 1743
1745 0 441213 136524 176000 0 1744
1746 0 441203 136502 175960 0 1745
1747 0 441235 136494 175920 0 1746
1748 0 441270 136459 175880 0 1747
1749 0 441276 136451 175840 0 1748
1750 0 441310 136426 175800 0 1749
1751 0 441353 136428 175760 0 1750
1752 0 441381 136423 175720 0 1751
1753 0 441404 136411 175680 0 1752
1754 0 441463 136384 175640 0 1753
1755 0 441477 136393 175600 0 1754
1756 0 441496 136372 175560 0 1755
1757 0 441536 136356 175520 0 1756
1758 0 441536 136374 175480 0 1757
1759 0 441572 136349 175440 0 1758
1760 0 441903 135946 175400 0 1759
1761 0 441604 136378 175360 0 1760
1762 0 441647 136359 175320 0 1761
1763 0 441667 136339 175280 0 1762
1764 0 441799 136231 175240 0 1763
1765 0 441693 136337 175200 0 1764
1766 0 441702 136345 175160 0 1765
1767 0 441732 136342 175120 0 1766
1768 0 441810 136343 175080 0 1767
1769 0 441839 136359 175040 0 1768
1770 0 441882 136342 175000 0 1769
1771 0 441900 136335 174960 0 1770
1772 0 441935 136329 174920 0 1771
1773 0 441996 136316 174880 0 1772
1774 0 442082 136275 174840 0 1773
1775 0 442074 136266 174800 0 1774
1776 0 442145 136234 174760 0 1775
1777 0 442182 136216 174720 0 1776
1778 0 442214 136182 174680 0 1777
1779 0 442253 136153 174640 0 1778
1780 0 442280 136167 174600 0 1779
1781 0 442332 136116 174560 0 1780
1782 0 442347 136083 174520 0 1781
1783 0 442366 136103 174480 0 1782
1784 0 442398 136076 174440 0 1783
1785 0 442465 136048 174400 0 1784
1786 0 442492 136022 174360 0 1785
1787 0 442543 136016 174320 0 1786
1788 0 442578 136009 174280 0 1787
1789 0 442682 135958 174240 0 1788
1790 0 442715 135937 174200 0 1789
1791 0 442760 135932 174160 0 1790
1792 0 442843 135941 174080 0 1791
1793 0 442807 135959 174040 0 1792
1794 0 442833 135919 174000 0 1793
1795 0 442793 135870 173960 0 1794
1796 0 442840 135849 173920 0 1795
1797 0 442860 135854 173880 0 1796
1798 0 442894 135843 173840 0 1797
1799 0 442948 135813 173800 0 1798
1800 0 442993 135790 173760 0 1799
1801 0 443010 135771 173720 0 1800
1802 0 443047 135759 173680 0 1801
1803 0 443085 135737 173640 0 1802
1804 0 443114 135718 173600 0 1803
1805 0 443167 135714 173560 0 1804
1806 0 443201 135738 173520 0 1805
1807 0 443241 135709 173480 0 1806
1808 0 443240 135706 173440 0 1807
1809 0 443286 135685 173400 0 1808
1810 0 443324 135686 173360 0 1809
1811 0 443339 135654 173320 0 1810
1812 0 443364 135634 173280 0 1811
1813 0 443400 135641 173240 0 1812
1814 0 443445 135608 173200 0 1813
1815 0 443493 135595 173160 0 1814
1816 0 443535 135555 173120 0 1815
1817 0 443603 135522 173080 0 1816
1818 0 443684 135472 173040 0 1817
1819 0 443707 135441 173000 0 1818
1820 0 443724 135434 172960 0 1819
1821 0 443765 135425 172920 0 1820
1822 0 443760 135429 172880 0 1821
1823 0 443787 135412 172840 0 1822
1824 0 443823 135392 172800 0 1823
1825 0 443887 135368 172760 0 1824
1826 0 443926 135392 172720 0 1825
1827 0 443958 135385 172680 0 1826
1828 0 443980 135409 172640 0 1827
1829 0 444016 135392 172600 0 1828
1830 0 444060 135387 172560 0 1829
1831 0 444136 135350 172520 0 1830
1832 0 444172 135319 172480 0 1831
1833 0 444189 135342 172440 0 1832
1834 0 444212 135340 172400 0 1833
1835 0 444217 135345 172360 0 1834
1836 0 444225 135364 172320 0 1835
1837 0 444287 135319 172280 0 1836
1838 0 444332 135295 172240 0 1837
1839 0 444414 135262 172200 0 1838
1840 0 444454 135259 172160 0 1839
1841 0 444489 135237 172120 0 1840
1842 0 444525 135252 172080 0 1841
1843 0 444604 135249 172040 0 1842
1844 0 444661 135213 172000 0 1843
1845 0 444724 135190 171960 0 1844
1846 0 444804 135185 171920 0 1845
1847 0 444840 135169 171880 0 1846
1848 0 444833 135178 171840 0 1847
1849 0 444831 135141 171800 0 1848
1850 0 444904 135117 171760 0 1849
1851 0 444950 135078 171720 0 1850
1852 0 445029 135082 171680 0 1851
1853 0 445093 135041 171640 0 1852
1854 0 445126 134983 171600 0 1853
1855 0 445122 134949 171560 0 1854
1856 0 445187 134945 171520 0 1855
1857 0 445209 134919 171480 0 1856
1858 0 445205 134909 171440 0 1857
1859 0 445213 134902 171400 0 1858
1860 0 445282 134858 171360 0 1859
1861 0 445303 134835 171320 0 1860
1862 0 445346 134799 171280 0 1861
1863 0 445429 134781 171240 0 1862
1864 0 445438 134767 171200 0 1863
1865 0 445488 134733 171160 0 1864
1866 0 445497 134751 171120 0 1865
1867 0 445536 134741 171080 0 1866
1868 0 445572 134735 171040 0 1867
1869 0 445615 134695 171000 0 1868
1870 0 445647 134660 170960 0 1869
1871 0 445689 134630 170920 0 1870
1872 0 445754 134612 170880 0 1871
1873 0 445845 134671 170840 0 1872
1874 0 445984 134595 170800 0 1873
1875 0 446060 134589 170760 0 1874
1876 0 446124 134566 170720 0 1875
1877 0 446176 134546 170680 0 1876
1878 0 446217 134523 170640 0 1877
1879 0 446250 134503 170600 0 1878
1880 0 446276 134486 170560 0 1879
1881 0 446304 134466 170520 0 1880
1882 0 446320 134488 170480 0 1881
1883 0 446309 134483 170440 0 1882
1884 0 446335 134438 170400 0 1883
1885 0 446339 134407 170360 0 1884
1886 0 446366 134397 170320 0 1885
1887 0 446368 134403 170280 0 1886
1888 0 446406 134385 170240 0 1887
1889 0 446414 134393 170200 0 1888
1890 0 446445 134346 170160 0 1889
1891 0 446463 134355 170120 0 1890
1892 0 446448 134341 170080 0 1891
1893 0 446472 134346 170040 0 1892
1894 0 446507 134322 170000 0 1893
1895 0 446526 134300 169960 0 1894
1896 0 446592 134257 169920 0 1895
1897 0 446643 134190 169880 0 1896
1898 0 446674 134164 169840 0 1897
1899 0 446704 134146 169800 0 1898
1900 0 446776 134091 169760 0 1899
1901 0 446806 134053 169720 0 1900
1902 0 446849 134050 169680 0 1901
1903 0 446850 134021 169640 0 1902
1904 0 446969 133955 169600 0 1903
1905 0 447048 133920 169560 0 1904
1906 0 447067 133906 169520 0 1905
1907 0 447097 133892 169480 0 1906
1908 0 447118 133889 169440 0 1907
1909 0 447173 133889 169400 0 1908
1910 0 447212 133857 169360 0 1909
1911 0 447266 133829 169320 0 1910
1912 0 447315 133805 169280 0 1911
1913 0 447364 133790 169240 0 1912
1914 0 447423 133772 169200 0 1913
1915 0 447474 133762 169160 0 1914
1916 0 447492 133782 169120 0 1915
1917 0 447509 133724 169080 0 1916
1918 0 447531 133713 169040 0 1917
1919 0 447563 133715 169000 0 1918
1920 0 447608 133700 168960 0 1919
1921 0 447692 133672 168920 0 1920
1922 0 447782 133633 168880 0 1921
1923 0 447819 133622 168840 0 1922
1924 0 447849 133615 168800 0 1923
1925 0 447871 133616 168760 0 1924
1926 0 447920 133591 168720 0 1925
1927 0 447943 133610 168680 0 1926
1928 0 447895 133550 168640 0 1927
1929 0 447932 133524 168600 0 1928
1930 0 447990 133530 168560 0 1929
1931 0 448044 133494 168520 0 1930
1932 0 448095 133500 168480 0 1931
1933 0 448167 133470 168440 0 1932
1934 0 448210 133459 168400 0 1933
1935 0 448274 133461 168360 0 1934
1936 0 448337 133443 168320 0 1935
1937 0 448361 133449 168280 0 1936
1938 0 448420 133424 168240 0 1937
1939 0 448483 133421 168200 0 1938
1940 0 448540 133450 168160 0 1939
1941 0 448637 133468 168120 0 1940
1942 0 448779 133503 168080 0 1941
1943 0 448934 133434 168040 0 1942
1944 0 448978 133434 168000 0 1943
1945 0 449017 133407 167960 0 1944
1946 0 449048 133416 167920 0 1945
1947 0 449083 133420 167880 0 1946
1948 0 449094 133412 167840 0 1947
1949 0 449071 133434 167800 0 1948
1950 0 449090 133421 167760 0 1949
1951 0 449067 133417 167720 0 1950
1952 0 449034 133383 167640 0 1951
1953 0 449033 133380 167600 0 1952
1954 0 449021 133410 167560 0 1953
1955 0 449062 133415 167520 0 1954
1956 0 449066 133461 167480 0 1955
1957 0 449123 133456 167440 0 1956
1958 0 449125 133497 167400 0 1957
1959 0 449144 133518 167360 0 1958
1960 0 449156 133501 167320 0 1959
1961 0 449126 133457 167280 0 1960
1962 0 449175 133543 167240 0 1961
1963 0 449195 133556 167200 0 1962
1964 0 449219 133551 167160 0 1963
1965 0 449235 133586 167120 0 1964
1966 0 449263 133585 167080 0 1965
1967 0 449414 133674 167040 0 1966
1968 0 449494 133715 167000 0 1967
1969 0 449577 133732 166960 0 1968
1970 0 449648 133765 166920 0 1969
1971 0 449720 133791 166880 0 1970
1972 0 449734 133798 166840 0 1971
1973 0 449790 133836 166800 0 1972
1974 0 449818 133824 166760 0 1973
1975 0 449836 133830 166720 0 1974
1976 0 449820 133813 166680 0 1975
1977 0 449870 133846 166640 0 1976
1978 0 449908 133806 166600 0 1977
1979 0 449909 133847 166560 0 1978
1980 0 449944 133834 166520 0 1979
1981 0 449996 133738 166480 0 1980
1982 0 450007 133727 166440 0 1981
1983 0 450063 133714 166400 0 1982
1984 0 449932 133819 166360 0 1983
1985 0 449943 133814 166320 0 1984
1986 0 449979 133834 166280 0 1985
1987 0 450026 133881 166200 0 1986
1988 0 450101 133865 166160 0 1987
1989 0 450249 133819 166120 0 1988
1990 0 450446 133816 166080 0 1989
1991 0 450539 133864 166040 0 1990
1992 0 450711 133980 166000 0 1991
1993 0 450659 134003 165960 0 1992
1994 0 450684 134035 165920 0 1993
1995 0 450693 134039 165880 0 1994
1996 0 450716 134056 165840 0 1995
1997 0 450558 134137 165800 0 1996
1998 0 450518 134167 165760 0 1997
1999 0 450543 134177 165720 0 1998
2000 0 450584 134163 165680 0 1999
2001 0 450533 134144 165640 0 2000
2002 0 450575 134155 165600 0 2001
2003 0 450580 134122 165560 0 2002
2004 0 450625 134130 165520 0 2003
2005 0 450626 134144 165480 0 2004
2006 0 450629 134145 165440 0 2005
2007 0 450682 134142 165400 0 2006
2008 0 450730 134144 165360 0 2007
2009 0 450755 134133 165320 0 2008
2010 0 450770 134136 165280 0 2009
2011 0 450850 134098 165240 0 2010
2012 0 450910 134068 165200 0 2011
2013 0 450906 134006 165160 0 2012
2014 0 450946 134028 165120 0 2013
2015 0 450989 133991 165080 0 2014
2016 0 451047 133975 165040 0 2015
2017 0 451059 133986 165000 0 2016
2018 0 451096 134005 164960 0 2017
2019 0 451118 133979 164920 0 2018
2020 0 451118 133981 164880 0 2019
2021 0 451153 133976 164840 0 2020
2022 0 451174 133982 164800 0 2021
2023 0 451181 133968 164760 0 2022
2024 0 451199 134000 164720 0 2023
2025 0 451243 133970 164680 0 2024
2026 0 451282 133982 164640 0 2025
2027 0 451344 134017 164600 0 2026
2028 0 451373 133973 164560 0 2027
2029 0 451385 133988 164520 0 2028
2030 0 451415 134016 164480 0 2029
2031 0 451436 134026 164440 0 2030
2032 0 451455 134037 164400 0 2031
2033 0 451472 134019 164360 0 2032
2034 0 451503 134019 164320 0 2033
2035 0 451520 134028 164280 0 2034
2036 0 451626 134009 164240 0 2035
2037 0 451674 133993 164200 0 2036
2038 0 451723 133988 164160 0 2037
2039 0 451790 134005 164120 0 2038
2040 0 451818 134011 164080 0 2039
2041 0 451830 134016 164040 0 2040
2042 0 451867 134007 164000 0 2041
2043 0 451900 133976 163960 0 2042
2044 0 451946 134012 163920 0 2043
2045 0 452004 133984 163880 0 2044
2046 0 452016 134034 163840 0 2045
2047 0 452056 134053 163800 0 2046
2048 0 452116 134039 163760 0 2047
2049 0 452173 134059 163720 0 2048
2050 0 452211 134052 163680 0 2049
2051 0 452210 134041 163640 0 2050
2052 0 452251 134041 163600 0 2051
2053 0 452280 134023 163560 0 2052
2054 0 452342 133939 163520 0 2053
2055 0 452380 133900 163480 0 2054
2056 0 452407 133866 163440 0 2055
2057 0 452413 133857 163400 0 2056
2058 0 452420 133827 163360 0 2057
2059 0 452434 133831 163320 0 2058
2060 0 452465 133790 163280 0 2059
2061 0 452534 133631 163240 0 2060
2062 0 452576 133608 163200 0 2061
2063 0 452539 133610 163160 0 2062
2064 0 452553 133626 163120 0 2063
2065 0 452527 133606 163080 0 2064
2066 0 452555 133582 163040 0 2065
2067 0 452531 133583 163000 0 2066
2068 0 452582 133545 162960 0 2067
2069 0 452593 133511 162920 0 2068
2070 0 452609 133510 162880 0 2069
2071 0 452588 133448 162840 0 2070
2072 0 452598 133417 162800 0 2071
2073 0 452596 133374 162760 0 2072
2074 0 452618 133314 162720 0 2073
2075 0 452615 133285 162680 0 2074
2076 0 452606 133271 162640 0 2075
2077 0 452664 133250 162600 0 2076
2078 0 452746 133199 162560 0 2077
2079 0 452758 133175 162520 0 2078
2080 0 452805 133127 162480 0 2079
2081 0 452791 133110 162440 0 2080
2082 0 452815 133126 162400 0 2081
2083 0 452836 133107 162360 0 2082
2084 0 452892 133084 162320 0 2083
2085 0 452943 133063 162280 0 2084
2086 0 453071 132917 162240 0 2085
2087 0 453087 132871 162200 0 2086
2088 0 453132 132833 162160 0 2087
2089 0 453156 132805 162120 0 2088
2090 0 453165 132782 162080 0 2089
2091 0 453219 132769 162040 0 2090
2092 0 453266 132762 162000 0 2091
2093 0 453313 132709 161960 0 2092
2094 0 453340 132684 161920 0 2093
2095 0 453344 132681 161880 0 2094
2096 0 453363 132664 161840 0 2095
2097 0 453409 132686 161800 0 2096
2098 0 453420 132627 161760 0 2097
2099 0 453414 132595 161720 0 2098
2100 0 453410 132584 161680 0 2099
2101 0 453419 132475 161640 0 2100
2102 0 453445 132465 161600 0 2101
2103 0 453446 132483 161560 0 2102
2104 0 453434 132453 161520 0 2103
2105 0 453429 132405 161480 0 2104
2106 0 453475 132373 161440 0 2105
2107 0 453496 132362 161400 0 2106
2108 0 453498 132407 161360 0 2107
2109 0 453537 132398 161320 0 2108
2110 0 453606 132391 161280 0 2109
2111 0 453573 132412 161240 0 2110
2112 0 453616 132385 161200 0 2111
2113 0 453697 132360 161160 0 2112
2114 0 453746 132338 161120 0 2113
2115 0 453688 132316 161080 0 2114
2116 0 453640 132306 161040 0 2115
2117 0 453665 132282 161000 0 2116
2118 0 453701 132309 160960 0 2117
2119 0 453757 132302 160920 0 2118
2120 0 453814 132311 160880 0 2119
2121 0 453853 132306 160840 0 2120
2122 0 453965 132208 160800 0 2121
2123 0 454001 132139 160760 0 2122
2124 0 454055 132126 160720 0 2123
2125 0 454104 132080 160680 0 2124
2126 0 454153 132076 160640 0 2125
2127 0 454246 132071 160600 0 2126
2128 0 454197 132062 160560 0 2127
2129 0 454201 132032 160520 0 2128
2130 0 454232 132022 160480 0 2129
2131 0 454257 132020 160440 0 2130
2132 0 454357 131966 160400 0 2131
2133 0 454377 131950 160360 0 2132
2134 0 454403 131961 160320 0 2133
2135 0 454422 131909 160280 0 2134
2136 0 454416 131895 160240 0 2135
2137 0 454400 131902 160200 0 2136
2138 0 454391 131847 160160 0 2137
2139 0 454370 131848 160120 0 2138
2140 0 454448 131783 160080 0 2139
2141 0 454552 131716 160040 0 2140
2142 0 454594 131698 160000 0 2141
2143 0 454326 131759 159960 0 2142
2144 0 454318 131771 159920 0 2143
2145 0 454310 131771 159880 0 2144
2146 0 454304 131748 159840 0 2145
2147 0 454328 131725 159800 0 2146
2148 0 454382 131701 159760 0 2147
2149 0 454429 131651 159720 0 2148
2150 0 454546 131736 159680 0 2149
2151 0 454641 131740 159640 0 2150
2152 0 454659 131757 159600 0 2151
2153 0 454665 131705 159560 0 2152
2154 0 454647 131655 159520 0 2153
2155 0 454618 131561 159480 0 2154
2156 0 454657 131577 159440 0 2155
2157 0 454637 131597 159400 0 2156
2158 0 454673 131589 159360 0 2157
2159 0 454696 131531 159320 0 2158
2160 0 454750 131493 159280 0 2159
2161 0 454726 131453 159240 0 2160
2162 0 454724 131464 159200 0 2161
2163 0 454707 131433 159160 0 2162
2164 0 454739 131412 159120 0 2163
2165 0 454784 131385 159080 0 2164
2166 0 454866 131400 159040 0 2165
2167 0 454913 131366 159000 0 2166
2168 0 454981 131382 158960 0 2167
2169 0 454999 131374 158920 0 2168
2170 0 454977 131333 158880 0 2169
2171 0 455008 131304 158840 0 2170
2172 0 454977 131291 158800 0 2171
2173 0 455002 131265 158760 0 2172
2174 0 455199 131262 158720 0 2173
2175 0 455348 131226 158680 0 2174
2176 0 455404 131192 158640 0 2175
2177 0 455454 131156 158600 0 2176
2178 0 455485 131106 158560 0 2177
2179 0 455501 131078 158520 0 2178
2180 0 455574 131055 158480 0 2179
2181 0 455625 131014 158440 0 2180
2182 0 455656 130988 158400 0 2181
2183 0 455673 130975 158360 0 2182
2184 0 455715 130954 158320 0 2183
2185 0 455744 130960 158280 0 2184
2186 0 455744 130934 158240 0 2185
2187 0 455722 130911 158200 0 2186
2188 0 455718 130878 158160 0 2187
2189 0 455697 130861 158120 0 2188
2190 0 455719 130826 158080 0 2189
2191 0 455740 130780 158040 0 2190
2192 0 455759 130744 158000 0 2191
2193 0 455776 130717 157960 0 2192
2194 0 455785 130677 157920 0 2193
2195 0 455811 130685 157880 0 2194
2196 0 455828 130661 157840 0 2195
2197 0 455797 130658 157800 0 2196
2198 0 455798 130641 157760 0 2197
2199 0 455834 130600 157720 0 2198
2200 0 455854 130560 157680 0 2199
2201 0 455888 130531 157640 0 2200
2202 0 455927 130501 157600 0 2201
2203 0 455973 130479 157560 0 2202
2204 0 455986 130470 157520 0 2203
2205 0 456004 130420 157480 0 2204
2206 0 456006 130405 157440 0 2205
2207 0 456005 130388 157400 0 2206
2208 0 455986 130368 157360 0 2207
2209 0 456011 130344 157320 0 2208
2210 0 456060 130329 157280 0 2209
2211 0 456082 130303 157240 0 2210
2212 0 456109 130268 157200 0 2211
2213 0 456104 130214 157160 0 2212
2214 0 456083 130187 157120 0 2213
2215 0 456109 130159 157080 0 2214
2216 0 456126 130093 157040 0 2215
2217 0 456156 130034 157000 0 2216
2218 0 456170 129947 156960 0 2217
2219 0 456184 129926 156920 0 2218
2220 0 456188 129898 156880 0 2219
2221 0 456198 129892 156840 0 2220
2222 0 456182 129875 156800 0 2221
2223 0 456190 129831 156760 0 2222
2224 0 456317 129658 156720 0 2223
2225 0 456351 129667 156680 0 2224
2226 0 456380 129613 156640 0 2225
2227 0 456318 129454 156600 0 2226
2228 0 456320 129318 156560 0 2227
2229 0 456287 129202 156520 0 2228
2230 0 456341 129203 156480 0 2229
2231 0 456344 129198 156440 0 2230
2232 0 456371 129180 156400 0 2231
2233 0 456368 129157 156360 0 2232
2234 0 456353 129142 156320 0 2233
2235 0 456349 129157 156280 0 2234
2236 0 456358 129122 156240 0 2235
2237 0 456356 129132 156200 0 2236
2238 0 456388 129123 156160 0 2237
2239 0 456408 129118 156120 0 2238
2240 0 456397 129095 156080 0 2239
2241 0 456385 129082 156040 0 2240
2242 0 456382 129089 156000 0 2241
2243 0 456399 129078 155960 0 2242
2244 0 456407 129063 155920 0 2243
2245 0 456430 129048 155880 0 2244
2246 0 456452 129039 155840 0 2245
2247 0 456462 129003 155800 0 2246
2248 0 456482 129001 155760 0 2247
2249 0 456474 128997 155720 0 2248
2250 0 456490 128971 155680 0 2249
2251 0 456484 128964 155640 0 2250
2252 0 456483 128962 155600 0 2251
2253 0 456479 128961 155560 0 2252
2254 0 456465 128987 155520 0 2253
2255 0 456458 128978 155480 0 2254
2256 0 456464 128980 155440 0 2255
2257 0 456493 128981 155400 0 2256
2258 0 456482 128974 155360 0 2257
2259 0 456504 128944 155320 0 2258
2260 0 456525 128906 155280 0 2259
2261 0 456552 128883 155240 0 2260
2262 0 456576 128857 155200 0 2261
2263 0 456586 128846 155160 0 2262
2264 0 456598 128881 155120 0 2263
2265 0 456546 128837 155080 0 2264
2266 0 456560 128811 155040 0 2265
2267 0 456572 128813 155000 0 2266
2268 0 456532 128758 154960 0 2267
2269 0 456571 128754 154920 0 2268
2270 0 456552 128704 154880 0 2269
2271 0 456535 128674 154840 0 2270
2272 0 456515 128602 154800 0 2271
2273 0 456505 128568 154760 0 2272
2274 0 456533 128577 154720 0 2273
2275 0 456536 128569 154680 0 2274
2276 0 456553 128574 154640 0 2275
2277 0 456571 128568 154600 0 2276
2278 0 456566 128551 154560 0 2277
2279 0 456503 128524 154520 0 2278
2280 0 456470 128489 154480 0 2279
2281 0 456459 128454 154440 0 2280
2282 0 456457 128435 154400 0 2281
2283 0 456469 128450 154360 0 2282
2284 0 456472 128431 154320 0 2283
2285 0 456468 128463 154280 0 2284
2286 0 456482 128437 154240 0 2285
2287 0 456487 128425 154200 0 2286
2288 0 456524 128419 154160 0 2287
2289 0 456530 128383 154120 0 2288
2290 0 456548 128358 154080 0 2289
2291 0 456561 128330 154040 0 2290
2292 0 456736 128126 154000 0 2291
2293 0 456604 127999 153960 0 2292
2294 0 456641 127954 153920 0 2293
2295 0 456654 127991 153880 0 2294
2296 0 456644 127941 153840 0 2295
2297 0 456601 127883 153800 0 2296
2298 0 456603 127857 153760 0 2297
2299 0 456606 127821 153720 0 2298
2300 0 456556 127774 153680 0 2299
2301 0 456571 127749 153640 0 2300
2302 0 456578 127739 153600 0 2301
2303 0 456587 127725 153560 0 2302
2304 0 456595 127732 153520 0 2303
2305 0 456601 127707 153480 0 2304
2306 0 456598 127678 153440 0 2305
2307 0 456600 127645 153400 0 2306
2308 0 456603 127616 153360 0 2307
2309 0 456584 127526 153320 0 2308
2310 0 456614 127427 153280 0 2309
2311 0 456609 127389 153240 0 2310
2312 0 456610 127381 153200 0 2311
2313 0 456570 127340 153160 0 2312
2314 0 456616 127439 153120 0 2313
2315 0 456658 127431 153080 0 2314
2316 0 456650 127423 153040 0 2315
2317 0 456638 127385 153000 0 2316
2318 0 456635 127411 152960 0 2317
2319 0 456643 127405 152920 0 2318
2320 0 456646 127399 152880 0 2319
2321 0 456664 127394 152840 0 2320
2322 0 456668 127353 152800 0 2321
2323 0 456685 127299 152760 0 2322
2324 0 456699 127288 152720 0 2323
2325 0 456704 127287 152680 0 2324
2326 0 456711 127329 152640 0 2325
2327 0 456709 127320 152600 0 2326
2328 0 456705 127308 152560 0 2327
2329 0 456701 127328 152520 0 2328
2330 0 456688 127333 152480 0 2329
2331 0 456672 127352 152440 0 2330
2332 0 456665 127337 152400 0 2331
2333 0 456678 127325 152360 0 2332
2334 0 456687 127295 152320 0 2333
2335 0 456696 127290 152280 0 2334
2336 0 456683 127308 152240 0 2335
2337 0 456687 127298 152200 0 2336
2338 0 456689 127277 152160 0 2337
2339 0 456696 127264 152120 0 2338
2340 0 456675 127285 152080 0 2339
2341 0 456680 127329 152040 0 2340
2342 0 456707 127354 152000 0 2341
2343 0 456744 127322 151960 0 2342
2344 0 456778 127358 151920 0 2343
2345 0 456891 127441 151880 0 2344
2346 0 456879 127440 151840 0 2345
2347 0 456900 127471 151800 0 2346
2348 0 456923 127595 151760 0 2347
2349 0 456917 127607 151720 0 2348
2350 0 456889 127636 151680 0 2349
2351 0 456839 127652 151640 0 2350
2352 0 456813 127722 151600 0 2351
2353 0 456810 127726 151560 0 2352
2354 0 456843 127732 151520 0 2353
2355 0 456766 127794 151480 0 2354
2356 0 456696 127817 151440 0 2355
2357 0 456624 127812 151400 0 2356
2358 0 456610 127840 151360 0 2357
2359 0 456536 127825 151320 0 2358
2360 0 456521 127848 151280 0 2359
2361 0 456479 127814 151240 0 2360
2362 0 456490 127831 151200 0 2361
2363 0 456502 127838 151160 0 2362
2364 0 456504 127849 151120 0 2363
2365 0 456508 127837 151080 0 2364
2366 0 456402 127794 151040 0 2365
2367 0 456409 127809 151000 0 2366
2368 0 456401 127806 150960 0 2367
2369 0 456345 127838 150920 0 2368
2370 0 456325 127818 150880 0 2369
2371 0 456328 127849 150840 0 2370
2372 0 456314 127822 150800 0 2371
2373 0 456286 127775 150760 0 2372
2374 0 456252 127737 150720 0 2373
2375 0 456227 127832 150680 0 2374
2376 0 456248 127877 150640 0 2375
2377 0 456301 128032 150600 0 2376
2378 0 456330 128170 150560 0 2377
2379 0 456329 128209 150520 0 2378
2380 0 456356 128288 150480 0 2379
2381 0 456430 128408 150440 0 2380
2382 0 456502 128507 150400 0 2381
2383 0 456533 128582 150360 0 2382
2384 0 456564 128651 150320 0 2383
2385 0 456677 128595 150280 0 2384
2386 0 456663 128570 150240 0 2385
2387 0 456679 128476 150200 0 2386
2388 0 456699 128494 150160 0 2387
2389 0 456761 128496 150120 0 2388
2390 0 456741 128506 150080 0 2389
2391 0 456743 128420 150000 0 2390
2392 0 456733 128230 149960 0 2391
2393 0 456675 128128 149920 0 2392
2394 0 456628 128023 149880 0 2393
2395 0 456587 127910 149840 0 2394
2396 0 456668 127689 149800 0 2395
2397 0 456638 127579 149760 0 2396
2398 0 456635 127404 149720 0 2397
2399 0 456582 127222 149680 0 2398
2400 0 456567 127116 149640 0 2399
2401 0 456523 126896 149600 0 2400
2402 0 456477 126767 149560 0 2401
2403 0 456489 126744 149520 0 2402
2404 0 456488 126660 149480 0 2403
2405 0 456497 126591 149440 0 2404
2406 0 456555 126587 149400 0 2405
2407 0 456580 126571 149360 0 2406
2408 0 456599 126562 149320 0 2407
2409 0 456696 126520 149280 0 2408
2410 0 456698 126516 149240 0 2409
2411 0 456739 126497 149200 0 2410
2412 0 456748 126479 149160 0 2411
2413 0 456741 126497 149120 0 2412
2414 0 456739 126499 149080 0 2413
2415 0 456727 126496 149040 0 2414
2416 0 456756 126466 149000 0 2415
2417 0 456743 126462 148960 0 2416
2418 0 456753 126444 148920 0 2417
2419 0 456769 126417 148880 0 2418
2420 0 456775 126413 148840 0 2419
2421 0 456797 126383 148800 0 2420
2422 0 456815 126386 148760 0 2421
2423 0 456836 126384 148720 0 2422
2424 0 456881 126360 148680 0 2423
2425 0 456906 126358 148640 0 2424
2426 0 456934 126348 148560 0 2425
2427 0 456950 126346 148520 0 2426
2428 0 456973 126345 148480 0 2427
2429 0 456989 126320 148440 0 2428
2430 0 457007 126329 148400 0 2429
2431 0 457024 126297 148360 0 2430
2432 0 457029 126282 148320 0 2431
2433 0 457050 126243 148280 0 2432
2434 0 457036 126182 148240 0 2433
2435 0 457077 126196 148200 0 2434
2436 0 457114 126203 148160 0 2435
2437 0 457114 126189 148120 0 2436
2438 0 457123 126130 148080 0 2437
2439 0 457127 126108 148040 0 2438
2440 0 457130 126085 148000 0 2439
2441 0 457132 126030 147960 0 2440
2442 0 457130 126022 147920 0 2441
2443 0 457149 125975 147880 0 2442
2444 0 457164 125926 147840 0 2443
2445 0 457162 125868 147800 0 2444
2446 0 457165 125829 147760 0 2445
2447 0 457167 125806 147720 0 2446
2448 0 457184 125768 147680 0 2447
2449 0 457189 125736 147640 0 2448
2450 0 457219 125713 147600 0 2449
2451 0 457293 125685 147560 0 2450
2452 0 457330 125639 147520 0 2451
2453 0 457328 125605 147480 0 2452
2454 0 457365 125524 147440 0 2453
2455 0 457381 125489 147400 0 2454
2456 0 457397 125475 147360 0 2455
2457 0 457414 125452 147320 0 2456
2458 0 457457 125446 147280 0 2457
2459 0 457487 125456 147240 0 2458
2460 0 457564 125512 147200 0 2459
2461 0 457671 125436 147160 0 2460
2462 0 457684 125492 147120 0 2461
2463 0 457726 125523 147080 0 2462
2464 0 457765 125487 147040 0 2463
2465 0 457839 125487 147000 0 2464
2466 0 457916 125486 146960 0 2465
2467 0 457995 125499 146920 0 2466
2468 0 458096 125463 146880 0 2467
2469 0 458128 125450 146840 0 2468
2470 0 458139 125434 146800 0 2469
2471 0 458141 125460 146760 0 2470
2472 0 458174 125413 146720 0 2471
2473 0 458209 125392 146680 0 2472
2474 0 458198 125401 146640 0 2473
2475 0 458242 125402 146600 0 2474
2476 0 458254 125382 146560 0 2475
2477 0 458261 125363 146520 0 2476
2478 0 458294 125359 146480 0 2477
2479 0 458289 125313 146440 0 2478
2480 0 458308 125323 146400 0 2479
2481 0 458340 125340 146360 0 2480
2482 0 458380 125318 146320 0 2481
2483 0 458387 125313 146280 0 2482
2484 0 458385 125311 146240 0 2483
2485 0 458365 125365 146160 0 2484
2486 0 458388 125365 146120 0 2485
2487 0 458399 125369 146080 0 2486
2488 0 458400 125368 146040 0 2487
2489 0 458416 125346 146000 0 2488
2490 0 458412 125368 145960 0 2489
2491 0 458427 125349 145920 0 2490
2492 0 458446 125367 145880 0 2491
2493 0 458408 125455 145840 0 2492
2494 0 458406 125439 145800 0 2493
2495 0 458388 125387 145760 0 2494
2496 0 458398 125429 145720 0 2495
2497 0 458426 125417 145680 0 2496
2498 0 458531 125259 145640 0 2497
2499 0 458545 125240 145600 0 2498
2500 0 458555 125219 145560 0 2499
2501 0 458557 125227 145520 0 2500
2502 0 458533 125292 145480 0 2501
2503 0 458562 125335 145440 0 2502
2504 0 458559 125346 145400 0 2503
2505 0 458585 125321 145360 0 2504
2506 0 458586 125314 145320 0 2505
2507 0 458606 125300 145280 0 2506
2508 0 458615 125280 145240 0 2507
2509 0 458625 125254 145200 0 2508
2510 0 458652 125174 145160 0 2509
2511 0 458661 125131 145120 0 2510
2512 0 458670 125094 145080 0 2511
2513 0 458670 125047 145040 0 2512
2514 0 458679 125006 145000 0 2513
2515 0 458702 124983 144960 0 2514
2516 0 458701 124941 144920 0 2515
2517 0 458685 124903 144880 0 2516
2518 0 458693 124854 144840 0 2517
2519 0 458693 124776 144800 0 2518
2520 0 458667 124695 144760 0 2519
2521 0 458674 124685 144720 0 2520
2522 0 458585 124555 144680 0 2521
2523 0 458568 124558 144640 0 2522
2524 0 458577 124535 144600 0 2523
2525 0 458583 124532 144560 0 2524
2526 0 458598 124524 144520 0 2525
2527 0 458564 124516 144480 0 2526
2528 0 458584 124500 144440 0 2527
2529 0 458566 124500 144400 0 2528
2530 0 458586 124460 144360 0 2529
2531 0 458603 124450 144320 0 2530
2532 0 458595 124414 144280 0 2531
2533 0 458605 124404 144240 0 2532
2534 0 458611 124392 144200 0 2533
2535 0 458615 124366 144160 0 2534
2536 0 458585 124345 144120 0 2535
2537 0 458573 124324 144080 0 2536
2538 0 458626 124380 144040 0 2537
2539 0 458653 124395 144000 0 2538
2540 0 458672 124399 143960 0 2539
2541 0 458703 124403 143920 0 2540
2542 0 458860 124482 143760 0 2541
2543 0 458920 124427 143720 0 2542
2544 0 458853 124398 143680 0 2543
2545 0 458852 124417 143640 0 2544
2546 0 458878 124429 143600 0 2545
2547 0 458891 124457 143560 0 2546
2548 0 458904 124489 143520 0 2547
2549 0 458910 124523 143480 0 2548
2550 0 458914 124552 143440 0 2549
2551 0 458905 124630 143400 0 2550
2552 0 458842 124615 143360 0 2551
2553 0 458812 124607 143320 0 2552
2554 0 458797 124604 143280 0 2553
2555 0 458840 124597 143240 0 2554
2556 0 458900 124551 143160 0 2555
2557 0 458967 124548 143160 0 2556
2558 0 458883 124526 143120 0 2557
2559 0 458831 124521 143080 0 2558
2560 0 458863 124488 143040 0 2559
2561 0 458844 124450 143000 0 2560
2562 0 458852 124453 142960 0 2561
2563 0 458818 124459 142920 0 2562
2564 0 458841 124450 142880 0 2563
2565 0 458847 124441 142840 0 2564
2566 0 458823 124435 142800 0 2565
2567 0 458840 124428 142760 0 2566
2568 0 458852 124421 142720 0 2567
2569 0 458856 124404 142680 0 2568
2570 0 458853 124381 142640 0 2569
2571 0 458847 124357 142600 0 2570
2572 0 458832 124317 142560 0 2571
2573 0 458824 124313 142520 0 2572
2574 0 458823 124299 142480 0 2573
2575 0 458788 124295 142440 0 2574
2576 0 458803 124282 142400 0 2575
2577 0 458803 124264 142360 0 2576
2578 0 458812 124251 142320 0 2577
2579 0 458862 124265 142280 0 2578
2580 0 458869 124279 142240 0 2579
2581 0 458897 124283 142200 0 2580
2582 0 458914 124269 142160 0 2581
2583 0 458921 124255 142120 0 2582
2584 0 458925 124248 142080 0 2583
2585 0 458929 124249 142040 0 2584
2586 0 458929 124262 142000 0 2585
2587 0 458913 124240 141960 0 2586
2588 0 458926 124238 141920 0 2587
2589 0 458927 124203 141880 0 2588
2590 0 458953 124203 141840 0 2589
2591 0 458986 124201 141800 0 2590
2592 0 459001 124207 141760 0 2591
2593 0 459055 124189 141720 0 2592
2594 0 459080 124200 141680 0 2593
2595 0 459108 124202 141640 0 2594
2596 0 459144 124214 141600 0 2595
2597 0 459185 124223 141560 0 2596
2598 0 459206 124244 141520 0 2597
2599 0 459230 124253 141480 0 2598
2600 0 459298 124272 141440 0 2599
2601 0 459351 124262 141400 0 2600
2602 0 459373 124273 141360 0 2601
2603 0 459443 124309 141320 0 2602
2604 0 459486 124327 141280 0 2603
2605 0 459501 124325 141240 0 2604
2606 0 459518 124362 141200 0 2605
2607 0 459524 124350 141160 0 2606
2608 0 459554 124372 141120 0 2607
2609 0 459494 124409 141080 0 2608
2610 0 459578 124393 141040 0 2609
2611 0 459592 124409 141000 0 2610
2612 0 459614 124431 140960 0 2611
2613 0 459616 124422 140920 0 2612
2614 0 459640 124457 140880 0 2613
2615 0 459666 124456 140840 0 2614
2616 0 459660 124456 140800 0 2615
2617 0 459659 124473 140760 0 2616
2618 0 459680 124468 140720 0 2617
2619 0 459696 124477 140680 0 2618
2620 0 459716 124452 140640 0 2619
2621 0 459738 124436 140600 0 2620
2622 0 459778 124318 140560 0 2621
2623 0 459767 124363 140520 0 2622
2624 0 459743 124397 140480 0 2623
2625 0 459748 124413 140440 0 2624
2626 0 459716 124399 140400 0 2625
2627 0 459721 124426 140360 0 2626
2628 0 459716 124423 140320 0 2627
2629 0 459712 124452 140280 0 2628
2630 0 459698 124449 140240 0 2629
2631 0 459705 124467 140200 0 2630
2632 0 459746 124478 140160 0 2631
2633 0 459704 124514 140120 0 2632
2634 0 459697 124530 140080 0 2633
2635 0 459731 124534 140040 0 2634
2636 0 459741 124568 140000 0 2635
2637 0 459748 124580 139960 0 2636
2638 0 459761 124608 139920 0 2637
2639 0 459778 124629 139880 0 2638
2640 0 459787 124639 139840 0 2639
2641 0 459784 124673 139800 0 2640
2642 0 459787 124680 139760 0 2641
2643 0 459784 124692 139720 0 2642
2644 0 459802 124713 139680 0 2643
2645 0 459834 124736 139640 0 2644
2646 0 459851 124717 139600 0 2645
2647 0 459862 124708 139560 0 2646
2648 0 459886 124703 139520 0 2647
2649 0 459927 124682 139480 0 2648
2650 0 459945 124678 139440 0 2649
2651 0 459952 124677 139400 0 2650
2652 0 459955 124683 139360 0 2651
2653 0 459956 124690 139320 0 2652
2654 0 459958 124675 139280 0 2653
2655 0 459710 123877 139240 0 2654
2656 0 459711 123870 139200 0 2655
2657 0 459711 123858 139160 0 2656
2658 0 459716 123853 139120 0 2657
2659 0 459721 123841 139080 0 2658
2660 0 459806 123880 139040 0 2659
2661 0 459802 123858 139000 0 2660
2662 0 459822 123852 138960 0 2661
2663 0 459827 123858 138920 0 2662
2664 0 459857 123846 138880 0 2663
2665 0 459869 123829 138840 0 2664
2666 0 459906 123816 138800 0 2665
2667 0 459930 123793 138760 0 2666
2668 0 459938 123771 138720 0 2667
2669 0 459954 123768 138680 0 2668
2670 0 459952 123767 138640 0 2669
2671 0 460031 123729 138600 0 2670
2672 0 460007 123686 138560 0 2671
2673 0 460026 123712 138520 0 2672
2674 0 460033 123700 138480 0 2673
2675 0 460034 123700 138440 0 2674
2676 0 460051 123684 138400 0 2675
2677 0 460067 123676 138360 0 2676
2678 0 460077 123660 138320 0 2677
2679 0 460102 123663 138280 0 2678
2680 0 460086 123855 138240 0 2679
2681 0 460147 123637 138200 0 2680
2682 0 460163 123625 138160 0 2681
2683 0 460203 123606 138120 0 2682
2684 0 460191 123611 138080 0 2683
2685 0 460182 123598 138040 0 2684
2686 0 460329 123527 138000 0 2685
2687 0 460410 123473 137800 0 2686
2688 0 460460 123490 137560 0 2687
2689 0 460467 123513 137480 0 2688
2690 0 460476 123531 137320 0 2689
2691 0 460494 123441 137040 0 2690
2692 0 460511 123363 136760 0 2691
2693 0 460465 123323 136480 0 2692
2694 0 460441 123169 135960 0 2693
2695 0 460638 123138 135400 0 2694
2696 0 460683 123135 135320 0 2695
2697 0 460793 123178 135160 0 2696
2698 0 461070 123312 135040 0 2697
2699 0 461357 123396 134880 0 2698
2700 0 461522 123478 134680 0 2699
2701 0 461605 123644 134480 0 2700
2702 0 461619 123692 134400 0 2701
2703 0 461691 123733 134320 0 2702
2704 0 461753 123752 134240 0 2703
2705 0 461853 123800 134080 0 2704
2706 0 461806 123891 133840 0 2705
2707 0 461823 123940 133720 0 2706
2708 0 461896 124014 133600 0 2707
2709 0 461960 124081 133320 0 2708
2710 0 462006 124199 133040 0 2709
2711 0 462042 124175 132800 0 2710
2712 0 462176 124200 132560 0 2711
2713 0 462170 124099 132360 0 2712
2714 0 462169 124019 132240 0 2713
2715 0 462284 123844 132080 0 2714
2716 0 462350 123673 131880 0 2715
2717 0 462471 123428 131640 0 2716
2718 0 462412 122992 131360 0 2717
2719 0 462336 123076 131280 0 2718
2720 0 462183 123243 131120 0 2719
2721 0 462128 123265 131080 0 2720
2722 0 462127 123315 131000 0 2721
2723 0 462126 123278 130920 0 2722
2724 0 462207 123257 130880 0 2723
2725 6 462085 123511 130840 0 2724
2726 0 485666 236424 74640 0 259
2727 5 485577 236518 74720 0 2726
2728 0 484957 237127 75240 0 2727
2729 0 484297 237375 75440 0 2728
2730 0 484313 237543 75600 0 2729
2731 0 484265 237735 75760 0 2730
2732 0 484129 237855 75920 0 2731
2733 0 483969 238159 76080 0 2732
2734 0 483561 238551 76200 0 2733
2735 0 483441 238839 76440 0 2734
2736 0 483313 238927 76600 0 2735
2737 0 483233 238999 76760 0 2736
2738 0 483169 239103 76880 0 2737
2739 0 482993 239215 77080 0 2738
2740 0 483085 239231 77200 0 2739
2741 0 483077 239295 77360 0 2740
2742 0 483101 239335 77520 0 2741
2743 0 483085 239407 77640 0 2742
2744 0 483037 239479 77960 0 2743
2745 0 482997 239711 78160 0 2744
2746 0 482957 239935 78360 0 2745
2747 0 483053 240415 78480 0 2746
2748 0 483069 240447 78640 0 2747
2749 0 483077 240463 78800 0 2748
2750 0 483069 240759 78920 0 2749
2751 0 483053 240871 79080 0 2750
2752 0 483373 241703 79240 0 2751
2753 0 483549 241935 79440 0 2752
2754 0 483557 242055 79600 0 2753
2755 0 483525 242023 79640 0 2754
2756 5 483429 241927 79760 0 2755
2757 0 482917 241919 79800 0 2756
2758 0 482949 241943 80000 0 2757
2759 0 482797 241999 80160 0 2758
2760 0 482725 242015 80280 0 2759
2761 0 482677 242031 80400 0 2760
2762 0 482725 242095 80520 0 2761
2763 0 482749 242111 80600 0 2762
2764 0 482685 242199 80840 0 2763
2765 0 482669 242255 81000 0 2764
2766 0 482617 242319 81160 0 2765
2767 0 482529 242407 81400 0 2766
2768 0 482145 242655 81560 0 2767
2769 0 481921 243295 81760 0 2768
2770 5 482029 243543 81880 0 2769
2771 0 482661 244527 81840 0 2770
2772 0 482821 244671 81760 0 2771
2773 0 482937 244983 81640 0 2772
2774 0 482921 245247 81520 0 2773
2775 0 483089 245511 81320 0 2774
2776 0 483925 245719 81280 0 2775
2777 0 484373 245895 81120 0 2776
2778 0 484521 246007 81040 0 2777
2779 0 484625 246087 80840 0 2778
2780 0 484705 246271 80680 0 2779
2781 0 484793 246351 80520 0 2780
2782 0 484905 246511 80320 0 2781
2783 0 485009 246503 80080 0 2782
2784 0 485217 246495 79840 0 2783
2785 0 485641 246407 79640 0 2784
2786 0 485993 246319 79480 0 2785
2787 0 486185 246295 79280 0 2786
2788 0 486225 246359 79040 0 2787
2789 0 486345 246359 78840 0 2788
2790 0 486489 246351 78600 0 2789
2791 0 486641 246439 78400 0 2790
2792 0 486681 246591 78200 0 2791
2793 0 487103 246727 78000 0 2792
2794 0 487219 246835 77840 0 2793
2795 0 487459 247023 77640 0 2794
2796 0 487575 247191 77400 0 2795
2797 0 487587 247287 77160 0 2796
2798 5 487215 247203 76920 0 2797
2799 0 487719 247455 75560 0 2798
2800 0 488139 247667 75360 0 2799
2801 0 488427 247671 75120 0 2800
2802 0 488679 247719 74880 0 2801
2803 0 488716 247720 74840 0 2802
2804 0 488899 247727 74640 0 2803
2805 0 489023 247731 74400 0 2804
2806 0 489055 247683 74160 0 2805
2807 0 488975 247983 73880 0 2806
2808 0 488905 248059 73720 0 2807
2809 0 488811 248099 73520 0 2808
2810 0 488767 248271 73280 0 2809
2811 0 488659 248675 73080 0 2810
2812 0 488567 248911 72840 0 2811
2813 0 488459 249283 72560 0 2812
2814 0 488297 249371 72360 0 2813
2815 0 488385 249515 72160 0 2814
2816 0 488377 249631 71960 0 2815
2817 0 488305 249783 71720 0 2816
2818 0 488353 249851 71480 0 2817
2819 0 488361 250047 71240 0 2818
2820 5 488451 250124 71040 0 2819
2821 0 488469 250139 71000 0 2820
2822 0 488601 250055 70760 0 2821
2823 0 488533 249911 70480 0 2822
2824 0 488281 249791 70200 0 2823
2825 0 488293 249947 69960 0 2824
2826 5 488369 249973 69840 0 2825
2827 0 488445 249999 69720 0 2826
2828 5 488541 250059 69520 0 2827
2829 0 488635 250063 69400 0 2828
2830 0 488607 250087 69200 0 2829
2831 0 488623 250059 68960 0 2830
2832 0 488415 249679 68720 0 2831
2833 0 488543 249267 68520 0 2832
2834 0 488523 249099 68360 0 2833
2835 0 488423 248735 68200 0 2834
2836 0 488555 248479 68080 0 2835
2837 0 488823 248043 67920 0 2836
2838 0 488897 247703 67760 0 2837
2839 0 489085 247491 67640 0 2838
2840 5 489146 247416 67560 0 2839
2841 0 489237 247303 67440 0 2840
2842 0 489349 247227 67280 0 2841
2843 0 489605 247071 67080 0 2842
2844 0 489465 246699 66880 0 2843
2845 0 489317 246751 66640 0 2844
2846 0 489293 246607 66400 0 2845
2847 0 489053 246327 66160 0 2846
2848 0 488957 246143 66000 0 2847
2849 0 488905 245963 65880 0 2848
2850 0 488657 245803 65720 0 2849
2851 0 488509 245675 65560 0 2850
2852 0 488397 245547 65480 0 2851
2853 0 488281 245471 65320 0 2852
2854 0 488151 245359 65200 0 2853
2855 0 488067 245123 65040 0 2854
2856 0 487899 244899 64840 0 2855
2857 0 487787 244699 64640 0 2856
2858 0 487931 244507 64440 0 2857
2859 5 488459 244139 64320 0 2858
2860 0 487903 244343 64280 0 2859
2861 0 487787 244183 64160 0 2860
2862 0 487375 243835 64000 0 2861
2863 0 487197 243855 63920 0 2862
2864 0 487035 243883 63840 0 2863
2865 0 486943 243915 63760 0 2864
2866 0 486775 243891 63640 0 2865
2867 0 486695 243883 63560 0 2866
2868 0 486659 243899 63440 0 2867
2869 0 486683 243951 63360 0 2868
2870 0 486647 243947 63280 0 2869
2871 0 486451 243759 63240 0 2870
2872 0 486375 243667 63160 0 2871
2873 0 486203 243659 63080 0 2872
2874 0 486099 243643 62960 0 2873
2875 0 485999 243559 62880 0 2874
2876 0 485923 243483 62800 0 2875
2877 0 485871 243459 62680 0 2876
2878 0 485883 243505 62640 0 2877
2879 0 485725 243413 62560 0 2878
2880 0 485677 243387 62520 0 2879
2881 0 485627 243359 62480 0 2880
2882 0 485517 243269 62440 0 2881
2883 0 485447 243251 62400 0 2882
2884 0 485413 243243 62360 0 2883
2885 0 485375 243265 62320 0 2884
2886 0 485335 243281 62240 0 2885
2887 0 485303 243305 62160 0 2886
2888 0 485337 243267 62080 0 2887
2889 0 485313 243239 62000 0 2888
2890 0 485407 243207 61880 0 2889
2891 5 485231 243253 61840 0 2890
2892 0 485181 243239 61800 0 2891
2893 0 485151 243249 61760 0 2892
2894 0 485123 243265 61720 0 2893
2895 0 485069 243281 61640 0 2894
2896 0 485033 243295 61560 0 2895
2897 0 485033 243305 61480 0 2896
2898 0 485037 243311 61360 0 2897
2899 0 484923 243341 61320 0 2898
2900 0 484825 243399 61280 0 2899
2901 0 484729 243451 61240 0 2900
2902 0 484633 243467 61200 0 2901
2903 0 484595 243469 61160 0 2902
2904 0 484535 243501 61080 0 2903
2905 0 484439 243559 61040 0 2904
2906 0 484383 243609 61000 0 2905
2907 0 484367 243629 60960 0 2906
2908 0 484379 243641 60920 0 2907
2909 0 484401 243665 60880 0 2908
2910 0 484287 243677 60840 0 2909
2911 0 484205 243609 60760 0 2910
2912 0 484201 243603 60720 0 2911
2913 0 484165 243617 60640 0 2912
2914 0 483999 243559 60560 0 2913
2915 0 483695 243379 60520 0 2914
2916 0 483153 243231 60480 0 2915
2917 0 483141 243153 60440 0 2916
2918 0 483089 243061 60400 0 2917
2919 0 483055 243019 60360 0 2918
2920 0 483005 242951 60320 0 2919
2921 0 482907 242879 60280 0 2920
2922 0 482875 242823 60240 0 2921
2923 0 482789 242751 60200 0 2922
2924 0 482755 242687 60160 0 2923
2925 0 482679 242579 60120 0 2924
2926 0 482655 242533 60080 0 2925
2927 0 482503 242497 60000 0 2926
2928 0 482441 242485 59960 0 2927
2929 0 482371 242475 59920 0 2928
2930 0 482285 242455 59880 0 2929
2931 0 482209 242459 59840 0 2930
2932 0 482129 242427 59800 0 2931
2933 0 482067 242417 59760 0 2932
2934 0 482033 242401 59720 0 2933
2935 0 481959 242377 59600 0 2934
2936 0 481861 242367 59480 0 2935
2937 0 481743 242341 59400 0 2936
2938 0 481693 242323 59360 0 2937
2939 0 481657 242285 59280 0 2938
2940 0 481603 242147 59160 0 2939
2941 0 481457 242073 59080 0 2940
2942 0 481343 241967 59000 0 2941
2943 0 481263 241815 58920 0 2942
2944 0 481253 241739 58840 0 2943
2945 0 481065 241565 58760 0 2944
2946 0 481095 241415 58720 0 2945
2947 5 481025 241331 58640 0 2946
2948 0 481005 241339 58600 0 2947
2949 0 480959 241435 58560 0 2948
2950 0 480945 241447 58520 0 2949
2951 5 480975 241445 58480 0 2950
2952 0 480771 241339 58440 0 2951
2953 0 480695 241225 58360 0 2952
2954 0 480599 241229 58280 0 2953
2955 0 480563 241269 58200 0 2954
2956 0 480441 241209 58120 0 2955
2957 0 480353 241209 58040 0 2956
2958 0 480345 241215 57960 0 2957
2959 0 480267 241195 57880 0 2958
2960 0 480185 241263 57840 0 2959
2961 0 480237 241249 57800 0 2960
2962 0 480173 241233 57760 0 2961
2963 0 480101 241209 57720 0 2962
2964 0 479969 241225 57640 0 2963
2965 0 479965 241237 57520 0 2964
2966 0 479929 241211 57400 0 2965
2967 0 479817 241159 57280 0 2966
2968 0 479719 241097 57200 0 2967
2969 0 479697 241057 57120 0 2968
2970 0 479659 241049 57000 0 2969
2971 0 479539 241063 56880 0 2970
2972 0 479431 241009 56760 0 2971
2973 0 479349 240979 56640 0 2972
2974 0 479211 240909 56560 0 2973
2975 0 479127 240885 56440 0 2974
2976 0 478919 240827 56320 0 2975
2977 0 478891 240799 56240 0 2976
2978 0 478893 240757 56200 0 2977
2979 0 478831 240725 56160 0 2978
2980 0 478785 240705 56120 0 2979
2981 0 478701 240655 56080 0 2980
2982 0 478679 240633 56000 0 2981
2983 0 478557 240631 55840 0 2982
2984 0 478447 240647 55720 0 2983
2985 0 478211 240567 55640 0 2984
2986 0 478131 240529 55520 0 2985
2987 0 478095 240501 55440 0 2986
2988 0 478013 240465 55320 0 2987
2989 0 477893 240373 55200 0 2988
2990 0 477805 240305 55040 0 2989
2991 0 477835 240283 55000 0 2990
2992 0 477887 239963 54960 0 2991
2993 0 477691 240237 54920 0 2992
2994 0 477681 240273 54880 0 2993
2995 0 477661 240259 54720 0 2994
2996 0 477615 240151 54520 0 2995
2997 0 477481 240137 54360 0 2996
2998 0 477393 240081 54240 0 2997
2999 0 477205 240091 54080 0 2998
3000 0 477089 240091 54000 0 2999
3001 0 477127 240043 53880 0 3000
3002 0 477079 239939 53760 0 3001
3003 0 476919 239903 53680 0 3002
3004 0 476811 239801 53600 0 3003
3005 0 476687 239761 53520 0 3004
3006 0 476609 239737 53480 0 3005
3007 0 476211 239771 53440 0 3006
3008 0 476469 239695 53400 0 3007
3009 0 476423 239675 53360 0 3008
3010 0 476381 239595 53280 0 3009
3011 0 476339 239537 53200 0 3010
3012 0 476271 239531 53080 0 3011
3013 0 476215 239527 53040 0 3012
3014 0 476167 239451 53000 0 3013
3015 0 476167 239129 52960 0 3014
3016 0 476075 239067 52920 0 3015
3017 0 476083 239007 52880 0 3016
3018 0 476063 238949 52800 0 3017
3019 0 476015 239003 52720 0 3018
3020 0 475907 239083 52640 0 3019
3021 0 475837 239037 52560 0 3020
3022 0 475839 239057 52520 0 3021
3023 0 475913 238999 52480 0 3022
3024 0 475919 239077 52400 0 3023
3025 0 475939 239045 52320 0 3024
3026 0 475917 239031 52240 0 3025
3027 0 475873 238963 52120 0 3026
3028 0 475811 238947 52040 0 3027
3029 0 475745 238855 51920 0 3028
3030 0 475719 238813 51800 0 3029
3031 0 475693 238829 51680 0 3030
3032 0 475687 238811 51600 0 3031
3033 0 475609 238821 51480 0 3032
3034 0 475543 238763 51360 0 3033
3035 0 475489 238619 51240 0 3034
3036 0 475447 238569 51160 0 3035
3037 0 475425 238489 51040 0 3036
3038 0 475369 238395 50920 0 3037
3039 0 475319 238357 50880 0 3038
3040 0 475127 238337 50840 0 3039
3041 0 475103 238265 50800 0 3040
3042 0 475109 238059 50760 0 3041
3043 0 475083 237941 50720 0 3042
3044 0 475099 237751 50640 0 3043
3045 0 475079 237595 50560 0 3044
3046 5 475053 237363 50480 0 3045
3047 0 475085 237255 50440 0 3046
3048 0 475291 237103 50320 0 3047
3049 0 475305 237121 50200 0 3048
3050 0 475087 237323 50160 0 3049
3051 0 475017 237377 50120 0 3050
3052 0 475001 237413 50080 0 3051
3053 0 475081 237331 50040 0 3052
3054 0 474903 237511 49960 0 3053
3055 0 475151 237251 49920 0 3054
3056 0 475149 237301 49880 0 3055
3057 0 475169 237217 49800 0 3056
3058 0 475091 237153 49720 0 3057
3059 0 475071 237025 49600 0 3058
3060 0 475017 236907 49520 0 3059
3061 0 474907 236797 49480 0 3060
3062 0 474859 236703 49440 0 3061
3063 5 474789 236593 49360 0 3062
3064 0 474779 236551 49320 0 3063
3065 0 474803 236597 49280 0 3064
3066 0 474829 236555 49240 0 3065
3067 0 474927 236485 49160 0 3066
3068 0 474921 236399 49080 0 3067
3069 0 474825 236347 49000 0 3068
3070 0 474831 236279 48920 0 3069
3071 0 474747 236153 48840 0 3070
3072 0 474667 236045 48720 0 3071
3073 0 474573 235953 48600 0 3072
3074 0 474505 235825 48480 0 3073
3075 0 474503 235777 48400 0 3074
3076 0 474505 235699 48280 0 3075
3077 0 474409 235519 48160 0 3076
3078 0 474363 235417 48120 0 3077
3079 0 474251 235239 48080 0 3078
3080 0 474117 235047 48040 0 3079
3081 0 473933 234949 48000 0 3080
3082 0 473773 234865 47960 0 3081
3083 0 474033 234925 47920 0 3082
3084 0 474235 234947 47880 0 3083
3085 0 473991 234931 47840 0 3084
3086 0 473901 234925 47800 0 3085
3087 0 473911 234851 47760 0 3086
3088 0 473773 234927 47680 0 3087
3089 0 473735 234891 47640 0 3088
3090 0 473777 234809 47600 0 3089
3091 0 473799 234721 47560 0 3090
3092 0 473719 234621 47520 0 3091
3093 0 473743 234529 47480 0 3092
3094 0 473707 234407 47440 0 3093
3095 0 473621 234245 47400 0 3094
3096 0 473525 234161 47360 0 3095
3097 0 473465 234075 47320 0 3096
3098 0 473327 233975 47240 0 3097
3099 0 473247 233911 47200 0 3098
3100 0 473125 233741 47120 0 3099
3101 0 473015 233569 47040 0 3100
3102 0 472957 233431 46960 0 3101
3103 0 472917 234275 46880 0 3102
3104 0 472695 234014 46800 0 3103
3105 0 472651 233962 46760 0 3104
3106 0 472573 233854 46680 0 3105
3107 0 472481 233738 46600 0 3106
3108 0 472423 233654 46520 0 3107
3109 0 472355 233638 46480 0 3108
3110 0 472353 233554 46440 0 3109
3111 0 472315 233456 46400 0 3110
3112 0 472285 233416 46360 0 3111
3113 0 472165 233404 46320 0 3112
3114 0 472057 233414 46280 0 3113
3115 0 471947 233224 46280 0 3114
3116 0 471811 233252 46240 0 3115
3117 0 471717 233326 46160 0 3116
3118 0 471683 233304 46080 0 3117
3119 5 471419 233058 46040 0 3118
3120 0 471251 233058 46000 0 3119
3121 0 471017 233134 45960 0 3120
3122 0 470927 233244 45880 0 3121
3123 0 471069 233018 45760 0 3122
3124 0 470896 232892 45640 0 3123
3125 0 470981 232818 45600 0 3124
3126 0 471019 232782 45560 0 3125
3127 0 471073 232694 45480 0 3126
3128 0 471055 232574 45400 0 3127
3129 0 470855 232504 45320 0 3128
3130 0 470767 232470 45280 0 3129
3131 0 470581 232250 45240 0 3130
3132 0 470393 232156 45160 0 3131
3133 0 470337 231870 45120 0 3132
3134 0 470301 231780 45080 0 3133
3135 0 470279 231734 45000 0 3134
3136 0 470191 231550 44880 0 3135
3137 0 470187 231464 44760 0 3136
3138 0 470207 231340 44680 0 3137
3139 0 470185 231276 44600 0 3138
3140 0 470139 231210 44520 0 3139
3141 0 470087 231094 44440 0 3140
3142 0 470115 230998 44320 0 3141
3143 0 470133 230882 44200 0 3142
3144 0 470131 230728 44040 0 3143
3145 0 470115 230708 43680 0 3144
3146 0 470093 230648 43480 0 3145
3147 0 470077 230560 43280 0 3146
3148 0 470067 230400 43160 0 3147
3149 0 469993 230396 43000 0 3148
3150 0 470027 230340 42800 0 3149
3151 0 470013 230300 42640 0 3150
3152 0 470013 230298 42440 0 3151
3153 0 470091 230204 42280 0 3152
3154 0 469961 230114 42160 0 3153
3155 0 469889 230058 42000 0 3154
3156 0 469843 230042 41840 0 3155
3157 0 469821 229952 41720 0 3156
3158 0 469699 229886 41560 0 3157
3159 0 469623 229766 41400 0 3158
3160 0 469433 229534 41280 0 3159
3161 0 469423 229424 41240 0 3160
3162 0 469413 229356 41200 0 3161
3163 0 469359 229146 41160 0 3162
3164 0 469375 229098 41080 0 3163
3165 0 469343 229048 41000 0 3164
3166 0 469347 229004 40920 0 3165
3167 0 469365 228890 40880 0 3166
3168 0 469329 228926 40760 0 3167
3169 0 469227 228800 40640 0 3168
3170 0 469095 228794 40560 0 3169
3171 0 468947 228796 40480 0 3170
3172 0 468855 228740 40360 0 3171
3173 0 468609 228760 40280 0 3172
3174 0 468533 228742 40200 0 3173
3175 0 468459 228774 40160 0 3174
3176 0 468347 228726 40120 0 3175
3177 0 468307 228682 40080 0 3176
3178 0 468249 228630 40000 0 3177
3179 0 468131 228644 39880 0 3178
3180 0 468069 228660 39800 0 3179
3181 0 468061 228574 39680 0 3180
3182 0 467951 228578 39560 0 3181
3183 0 467877 228502 39360 0 3182
3184 0 467799 228436 39200 0 3183
3185 0 467771 228446 39000 0 3184
3186 0 467771 228412 38840 0 3185
3187 0 467789 228258 38680 0 3186
3188 0 467717 228194 38480 0 3187
3189 0 467669 228018 38320 0 3188
3190 0 467639 227966 38200 0 3189
3191 0 467641 227858 38040 0 3190
3192 0 467641 227790 37880 0 3191
3193 0 467741 227714 37720 0 3192
3194 0 467809 227630 37600 0 3193
3195 0 467899 227550 37480 0 3194
3196 5 467940 227512 37440 0 3195
3197 0 467981 227474 37400 0 3196
3198 0 468433 227688 37240 0 3197
3199 0 468645 227800 37160 0 3198
3200 0 468729 227856 37080 0 3199
3201 0 468821 227864 37000 0 3200
3202 0 468555 227490 36960 0 3201
3203 0 469063 228090 36880 0 3202
3204 0 469041 228068 36800 0 3203
3205 0 468871 228022 36720 0 3204
3206 0 468739 228002 36680 0 3205
3207 0 468643 227960 36640 0 3206
3208 0 468501 227852 36560 0 3207
3209 0 468277 227778 36440 0 3208
3210 0 468213 227736 36400 0 3209
3211 0 468217 227714 36320 0 3210
3212 0 468177 227726 36200 0 3211
3213 0 468161 227672 36080 0 3212
3214 0 468181 227582 35960 0 3213
3215 0 468091 227532 35880 0 3214
3216 0 468059 227526 35800 0 3215
3217 0 467973 227516 35720 0 3216
3218 0 468023 227470 35640 0 3217
3219 0 468039 227606 35600 0 3218
3220 0 468005 227440 35560 0 3219
3221 0 467993 227382 35520 0 3220
3222 0 467987 227368 35480 0 3221
3223 0 468001 227318 35440 0 3222
3224 0 468011 227254 35360 0 3223
3225 0 468003 227206 35280 0 3224
3226 0 467979 227190 35200 0 3225
3227 0 468055 227152 35080 0 3226
3228 0 468077 227162 35040 0 3227
3229 0 468079 227150 34960 0 3228
3230 0 468093 227170 34840 0 3229
3231 0 468075 227166 34720 0 3230
3232 0 468141 227260 34560 0 3231
3233 0 468079 227258 34480 0 3232
3234 0 468053 227258 34360 0 3233
3235 0 468055 227234 34200 0 3234
3236 0 468035 227248 34080 0 3235
3237 0 468091 227094 33920 0 3236
3238 0 468109 226996 33800 0 3237
3239 0 468181 226926 33720 0 3238
3240 0 468205 226848 33640 0 3239
3241 0 468277 226826 33560 0 3240
3242 0 468321 226808 33400 0 3241
3243 0 468367 226706 33280 0 3242
3244 0 468531 226642 33160 0 3243
3245 0 468625 226604 33040 0 3244
3246 0 468833 226586 32920 0 3245
3247 0 468975 226550 32840 0 3246
3248 0 468961 226496 32680 0 3247
3249 0 469005 226308 32480 0 3248
3250 0 469151 226182 32280 0 3249
3251 0 468991 226240 32200 0 3250
3252 0 468851 225768 32160 0 3251
3253 0 468791 225662 32080 0 3252
3254 0 468743 225636 32040 0 3253
3255 0 468683 225508 32000 0 3254
3256 0 468615 225434 31920 0 3255
3257 0 468547 225344 31840 0 3256
3258 0 468503 225306 31760 0 3257
3259 0 468475 225236 31680 0 3258
3260 0 468375 225156 31640 0 3259
3261 0 468423 225160 31600 0 3260
3262 0 468425 225116 31560 0 3261
3263 0 468381 225030 31480 0 3262
3264 0 468361 224986 31400 0 3263
3265 0 468283 224918 31280 0 3264
3266 0 468277 224770 31160 0 3265
3267 0 468263 224710 31040 0 3266
3268 0 468279 224656 30880 0 3267
3269 0 468251 224568 30800 0 3268
3270 0 468253 224488 30680 0 3269
3271 0 468215 224580 30480 0 3270
3272 0 468169 224482 30320 0 3271
3273 0 468033 224422 30160 0 3272
3274 0 467917 224348 29960 0 3273
3275 0 468173 223964 29800 0 3274
3276 0 468167 223964 29760 0 3275
3277 0 468127 223902 29680 0 3276
3278 0 468091 223796 29600 0 3277
3279 0 468047 223718 29480 0 3278
3280 0 467973 223546 29400 0 3279
3281 0 467889 223310 29320 0 3280
3282 0 467837 223072 29280 0 3281
3283 0 467819 222966 29240 0 3282
3284 0 467813 222858 29200 0 3283
3285 0 467805 222770 29160 0 3284
3286 0 467717 222544 29080 0 3285
3287 0 467645 222318 29040 0 3286
3288 0 467631 222186 29000 0 3287
3289 0 467553 222138 28960 0 3288
3290 0 467469 222022 28920 0 3289
3291 0 467447 221952 28880 0 3290
3292 0 467421 221862 28800 0 3291
3293 0 467413 221740 28720 0 3292
3294 0 467443 221572 28640 0 3293
3295 0 467563 221412 28600 0 3294
3296 0 467579 221286 28560 0 3295
3297 0 467683 221082 28480 0 3296
3298 5 467759 220624 28440 0 3297
3299 0 467735 220544 28320 0 3298
3300 0 467723 220457 28280 0 3299
3301 0 467711 220370 28240 0 3300
3302 0 467709 220336 28160 0 3301
3303 0 467727 220254 28080 0 3302
3304 0 467725 220164 28040 0 3303
3305 0 467813 220092 27960 0 3304
3306 0 467857 219988 27880 0 3305
3307 0 467785 219912 27760 0 3306
3308 0 467807 219878 27680 0 3307
3309 0 467775 219844 27560 0 3308
3310 0 467739 219728 27400 0 3309
3311 0 467593 219760 27280 0 3310
3312 0 467569 219638 27240 0 3311
3313 0 467517 219542 27200 0 3312
3314 0 467431 219524 27120 0 3313
3315 0 467307 219454 27040 0 3314
3316 0 467267 219362 27000 0 3315
3317 0 467085 219086 26960 0 3316
3318 0 467183 218804 27000 0 3317
3319 0 467257 218654 27040 0 3318
3320 0 467405 218528 27080 0 3319
3321 0 467507 217984 27120 0 3320
3322 5 467531 217930 27160 0 3321
3323 0 467043 217558 27200 0 3322
3324 0 466907 217120 27200 0 3323
3325 0 466859 217044 27240 0 3324
3326 0 466753 216910 27280 0 3325
3327 0 466757 216752 27320 0 3326
3328 0 466663 216578 27360 0 3327
3329 0 466491 216358 27440 0 3328
3330 0 466505 216266 27480 0 3329
3331 0 466493 216200 27560 0 3330
3332 0 466463 216128 27640 0 3331
3333 0 466395 216030 27680 0 3332
3334 0 466275 215904 27760 0 3333
3335 0 466165 215750 27840 0 3334
3336 0 466085 215648 27920 0 3335
3337 0 466011 215612 28040 0 3336
3338 0 465909 215524 28120 0 3337
3339 0 465863 215462 28200 0 3338
3340 0 465781 215436 28320 0 3339
3341 0 465765 215430 28440 0 3340
3342 0 465807 215438 28600 0 3341
3343 0 465523 215282 28680 0 3342
3344 0 465425 215244 28760 0 3343
3345 0 465359 215230 28880 0 3344
3346 0 465165 215010 28920 0 3345
3347 0 465061 214860 29000 0 3346
3348 0 465009 214778 29040 0 3347
3349 0 464905 214720 29120 0 3348
3350 0 464833 214694 29160 0 3349
3351 0 464751 214666 29240 0 3350
3352 0 464719 214612 29280 0 3351
3353 0 464627 214532 29320 0 3352
3354 0 464589 214422 29440 0 3353
3355 0 464619 214396 29520 0 3354
3356 0 464549 214434 29640 0 3355
3357 0 464399 214456 29720 0 3356
3358 0 464307 214486 29800 0 3357
3359 0 464289 214452 29880 0 3358
3360 0 464227 214414 30000 0 3359
3361 0 464149 214400 30040 0 3360
3362 0 464131 214384 30120 0 3361
3363 0 464051 214370 30200 0 3362
3364 0 464019 214242 30360 0 3363
3365 0 464015 214152 30400 0 3364
3366 0 464005 214138 30440 0 3365
3367 0 464001 214124 30480 0 3366
3368 0 463965 214020 30560 0 3367
3369 0 463987 213882 30640 0 3368
3370 0 463945 213710 30720 0 3369
3371 0 463919 213646 30760 0 3370
3372 0 463803 213512 30800 0 3371
3373 0 463787 213464 30840 0 3372
3374 0 463651 213292 30920 0 3373
3375 5 463555 213202 30960 0 3374
3376 0 463509 213024 31000 0 3375
3377 0 463385 212904 31080 0 3376
3378 0 463261 212824 31160 0 3377
3379 0 463241 212772 31200 0 3378
3380 0 463103 212698 31240 0 3379
3381 0 463029 212640 31280 0 3380
3382 0 462975 212660 31320 0 3381
3383 0 462943 212666 31360 0 3382
3384 0 462613 212578 31400 0 3383
3385 0 462635 212522 31440 0 3384
3386 0 462547 212584 31480 0 3385
3387 0 462389 212556 31520 0 3386
3388 0 462267 212496 31560 0 3387
3389 0 462167 212300 31600 0 3388
3390 0 461933 212054 31600 0 3389
3391 0 461851 211584 31680 0 3390
3392 0 461736 210931 31680 0 3391
3393 0 461705 210880 31720 0 3392
3394 0 461721 210776 31800 0 3393
3395 0 461677 210540 31840 0 3394
3396 5 460965 209944 31840 0 3395
3397 0 460809 209864 31880 0 3396
3398 0 460833 209884 31960 0 3397
3399 5 460949 209944 32000 0 3398
3400 0 459437 210028 31960 0 3399
3401 0 459141 210064 32000 0 3400
3402 0 459109 210084 32040 0 3401
3403 5 459041 210204 32080 0 3402
3404 0 458961 210192 32120 0 3403
3405 5 459021 210238 32160 0 3404
3406 0 459081 210284 32200 0 3405
3407 0 459173 210412 32280 0 3406
3408 6 459173 210516 32360 0 3407
3409 0 446843 136097 178080 0 1611
3410 0 446588 136011 178120 0 3409
3411 5 447135 136143 178160 0 3410
3412 0 446377 135795 178160 0 3411
3413 0 445774 135825 178160 0 3412
3414 0 444844 135655 178160 0 3413
3415 0 444212 135776 178160 0 3414
3416 0 443287 135821 178160 0 3415
3417 0 443077 135877 178200 0 3416
3418 0 443093 135923 178240 0 3417
3419 0 443232 135916 178280 0 3418
3420 0 442962 135929 178320 0 3419
3421 0 442792 136012 178360 0 3420
3422 0 442837 135880 178400 0 3421
3423 0 442792 135842 178440 0 3422
3424 0 442761 135817 178480 0 3423
3425 0 442709 135808 178520 0 3424
3426 0 442667 135803 178560 0 3425
3427 0 442670 135729 178600 0 3426
3428 0 442586 135633 178640 0 3427
3429 0 442520 135668 178680 0 3428
3430 0 442457 135592 178720 0 3429
3431 0 442302 135541 178760 0 3430
3432 0 442287 135594 178800 0 3431
3433 0 442198 135590 178840 0 3432
3434 0 442045 135385 178880 0 3433
3435 0 441512 135120 178920 0 3434
3436 0 441465 135057 179000 0 3435
3437 0 441503 135069 179040 0 3436
3438 0 441387 135055 179080 0 3437
3439 0 441065 135079 179120 0 3438
3440 0 441018 135075 179160 0 3439
3441 5 440990 135143 179200 0 3440
3442 0 440421 135050 179200 0 3441
3443 0 439526 135112 179200 0 3442
3444 0 438924 134828 179200 0 3443
3445 0 437134 134312 179200 0 3444
3446 0 436587 134325 179200 0 3445
3447 0 436433 134392 179200 0 3446
3448 0 436393 134518 179200 0 3447
3449 0 436312 134983 179200 0 3448
3450 0 436302 135081 179240 0 3449
3451 0 436135 135291 179280 0 3450
3452 0 436039 135473 179320 0 3451
3453 0 436025 135485 179360 0 3452
3454 0 436051 135517 179400 0 3453
3455 0 436037 135541 179440 0 3454
3456 0 435911 135493 179480 0 3455
3457 0 435893 135512 179520 0 3456
3458 0 435823 135510 179560 0 3457
3459 0 435716 135426 179600 0 3458
3460 0 435574 135341 179640 0 3459
3461 0 435427 135367 179680 0 3460
3462 0 435359 135350 179720 0 3461
3463 0 435201 135343 179760 0 3462
3464 0 435012 135366 179800 0 3463
3465 0 434916 135372 179840 0 3464
3466 0 434735 135246 179880 0 3465
3467 0 434651 135222 179920 0 3466
3468 0 434486 135168 179960 0 3467
3469 0 434323 135150 180000 0 3468
3470 0 434204 135127 180040 0 3469
3471 0 434175 135091 180080 0 3470
3472 0 434047 135163 180120 0 3471
3473 0 433966 135205 180160 0 3472
3474 0 433825 135176 180200 0 3473
3475 0 433547 135197 180240 0 3474
3476 0 433524 135214 180280 0 3475
3477 0 433505 135193 180320 0 3476
3478 0 433459 135258 180360 0 3477
3479 0 433286 135168 180400 0 3478
3480 0 433009 135050 180440 0 3479
3481 0 432885 135105 180480 0 3480
3482 0 432721 135044 180520 0 3481
3483 0 432530 135064 180560 0 3482
3484 0 432190 135122 180600 0 3483
3485 0 432010 135158 180640 0 3484
3486 0 431837 135113 180680 0 3485
3487 0 431667 135163 180720 0 3486
3488 0 431294 135151 180760 0 3487
3489 0 431024 135149 180800 0 3488
3490 0 430742 135296 180840 0 3489
3491 0 430480 135283 180880 0 3490
3492 0 429959 135250 180920 0 3491
3493 0 429718 135370 180960 0 3492
3494 0 429541 135407 181000 0 3493
3495 0 429227 135453 181040 0 3494
3496 0 428798 135515 181080 0 3495
3497 0 428428 135555 181120 0 3496
3498 0 428080 135636 181160 0 3497
3499 0 427780 135624 181200 0 3498
3500 0 427556 135640 181240 0 3499
3501 0 427569 135653 181280 0 3500
3502 0 427541 135665 181320 0 3501
3503 0 427472 135677 181360 0 3502
3504 0 427037 135661 181400 0 3503
3505 0 426720 135702 181440 0 3504
3506 0 426453 135762 181480 0 3505
3507 0 426218 135690 181520 0 3506
3508 0 426362 135706 181560 0 3507
3509 0 426028 135715 181600 0 3508
3510 0 425789 135838 181640 0 3509
3511 0 425841 135792 181680 0 3510
3512 0 425707 135829 181720 0 3511
3513 0 425550 135821 181760 0 3512
3514 0 424668 135885 181800 0 3513
3515 0 424272 135964 181840 0 3514
3516 0 423939 135994 181880 0 3515
3517 0 423387 136040 181920 0 3516
3518 0 422971 136138 181960 0 3517
3519 0 422245 136220 182000 0 3518
3520 0 421893 136278 182040 0 3519
3521 0 421700 136300 182080 0 3520
3522 0 421287 136307 182120 0 3521
3523 0 420975 136421 182160 0 3522
3524 0 420568 136557 182200 0 3523
3525 0 420005 136518 182240 0 3524
3526 0 419473 136605 182280 0 3525
3527 0 419071 136709 182320 0 3526
3528 0 418858 136786 182360 0 3527
3529 0 418661 136867 182400 0 3528
3530 0 418404 137002 182440 0 3529
3531 0 417999 137248 182480 0 3530
3532 0 417542 137428 182520 0 3531
3533 0 417297 137508 182560 0 3532
3534 0 417210 137581 182600 0 3533
3535 0 416792 137761 182640 0 3534
3536 5 413978 139047 182640 0 3535
3537 0 413937 139125 182680 0 3536
3538 0 413727 139268 182720 0 3537
3539 0 413592 139384 182760 0 3538
3540 0 413428 139955 182800 0 3539
3541 0 413339 139898 182840 0 3540
3542 0 413364 139973 182880 0 3541
3543 0 413365 139970 182920 0 3542
3544 0 413326 140041 182960 0 3543
3545 5 412752 141151 183000 0 3544
3546 0 412775 141078 183040 0 3545
3547 0 412833 141046 183080 0 3546
3548 0 412581 141260 183120 0 3547
3549 0 412656 141162 183160 0 3548
3550 0 412695 140999 183200 0 3549
3551 0 412769 140875 183240 0 3550
3552 0 412388 140813 183280 0 3551
3553 0 412092 140876 183320 0 3552
3554 0 411884 141020 183360 0 3553
3555 0 411798 141163 183400 0 3554
3556 0 411703 141310 183440 0 3555
3557 0 411690 141409 183480 0 3556
3558 0 411672 141457 183520 0 3557
3559 0 411625 141577 183560 0 3558
3560 0 411646 141798 183600 0 3559
3561 0 411244 142281 183640 0 3560
3562 0 411188 142319 183680 0 3561
3563 0 411079 142350 183720 0 3562
3564 0 410937 142454 183760 0 3563
3565 0 410650 142675 183800 0 3564
3566 0 410510 142942 183840 0 3565
3567 0 410470 143093 183880 0 3566
3568 0 410373 143251 183920 0 3567
3569 0 410285 143360 183960 0 3568
3570 0 410251 143412 184000 0 3569
3571 0 410171 143641 184040 0 3570
3572 0 409961 143947 184080 0 3571
3573 0 409679 144460 184120 0 3572
3574 0 409425 144645 184160 0 3573
3575 0 409287 144844 184200 0 3574
3576 0 409197 144942 184240 0 3575
3577 0 409150 145065 184280 0 3576
3578 0 409141 145092 184320 0 3577
3579 0 409107 145178 184360 0 3578
3580 0 409088 145194 184400 0 3579
3581 0 408954 145296 184440 0 3580
3582 0 408827 145444 184480 0 3581
3583 0 408655 145511 184520 0 3582
3584 0 408567 145608 184560 0 3583
3585 0 408487 145738 184600 0 3584
3586 0 408237 145884 184640 0 3585
3587 0 408166 145945 184680 0 3586
3588 0 408114 145974 184720 0 3587
3589 0 408091 146047 184760 0 3588
3590 0 408045 146094 184800 0 3589
3591 0 408012 146183 184840 0 3590
3592 0 407900 146304 184880 0 3591
3593 0 407812 146283 184920 0 3592
3594 0 407680 146345 184960 0 3593
3595 0 407565 146360 185000 0 3594
3596 0 407516 146475 185040 0 3595
3597 0 407450 146531 185080 0 3596
3598 0 407400 146561 185120 0 3597
3599 0 407299 146657 185160 0 3598
3600 0 407229 146741 185200 0 3599
3601 0 407140 146830 185240 0 3600
3602 0 407078 146920 185280 0 3601
3603 0 407041 147014 185320 0 3602
3604 0 406952 147129 185360 0 3603
3605 0 406868 147212 185400 0 3604
3606 0 406775 147295 185440 0 3605
3607 0 406696 147337 185480 0 3606
3608 0 406663 147419 185520 0 3607
3609 0 406609 147423 185560 0 3608
3610 0 406557 147517 185600 0 3609
3611 0 406543 147551 185640 0 3610
3612 0 406560 147600 185680 0 3611
3613 0 406521 147680 185720 0 3612
3614 0 406466 147740 185760 0 3613
3615 0 406424 147764 185800 0 3614
3616 0 406382 147838 185840 0 3615
3617 0 406348 147911 185880 0 3616
3618 0 406282 147980 185920 0 3617
3619 0 406244 148057 185960 0 3618
3620 0 406206 148126 186000 0 3619
3621 0 406159 148201 186080 0 3620
3622 0 406111 148282 186120 0 3621
3623 0 406062 148376 186160 0 3622
3624 0 405994 148445 186200 0 3623
3625 0 405944 148571 186240 0 3624
3626 0 405903 148682 186280 0 3625
3627 0 405868 148779 186320 0 3626
3628 0 405790 148967 186360 0 3627
3629 0 405699 149293 186400 0 3628
3630 0 405648 149582 186440 0 3629
3631 0 405609 149716 186480 0 3630
3632 0 405583 149809 186520 0 3631
3633 0 405540 149878 186560 0 3632
3634 0 405539 149851 186600 0 3633
3635 0 405565 149829 186640 0 3634
3636 0 405558 149835 186680 0 3635
3637 0 405546 149827 186720 0 3636
3638 0 405414 149815 186760 0 3637
3639 0 405418 149823 186800 0 3638
3640 0 405419 149842 186840 0 3639
3641 5 405323 149829 186880 0 3640
3642 0 405300 149873 186920 0 3641
3643 0 405194 149895 186960 0 3642
3644 0 405000 150009 187000 0 3643
3645 0 404766 150247 187040 0 3644
3646 0 404454 150367 187200 0 3645
3647 0 404286 150471 187320 0 3646
3648 0 403982 150599 187480 0 3647
3649 0 403792 150769 187640 0 3648
3650 0 403714 150971 187760 0 3649
3651 0 403582 151255 187960 0 3650
3652 0 403570 151271 188120 0 3651
3653 0 403466 151467 188240 0 3652
3654 0 403306 151643 188520 0 3653
3655 0 403234 151775 188640 0 3654
3656 0 403218 151927 188760 0 3655
3657 0 403160 152061 188920 0 3656
3658 0 403196 152461 189120 0 3657
3659 0 403176 152589 189240 0 3658
3660 0 403264 152781 189360 0 3659
3661 0 403370 153147 189480 0 3660
3662 0 403602 153455 189560 0 3661
3663 0 403462 153807 189720 0 3662
3664 0 403178 153931 189880 0 3663
3665 0 403122 153935 190000 0 3664
3666 0 402990 153795 190160 0 3665
3667 0 402950 153823 190360 0 3666
3668 0 402846 153955 190520 0 3667
3669 0 402890 153991 190680 0 3668
3670 5 402766 154131 190800 0 3669
3671 0 402566 154471 190880 0 3670
3672 0 402432 154841 190960 0 3671
3673 0 402350 155095 191040 0 3672
3674 0 401990 155387 191240 0 3673
3675 0 401718 155479 191360 0 3674
3676 0 401666 155575 191520 0 3675
3677 0 401586 155679 191640 0 3676
3678 0 401236 155685 191720 0 3677
3679 0 400952 155777 191840 0 3678
3680 0 400800 155845 191960 0 3679
3681 0 400772 155900 192000 0 3680
3682 0 400690 156067 192120 0 3681
3683 0 400678 156099 192240 0 3682
3684 0 400688 156265 192360 0 3683
3685 0 400532 156417 192440 0 3684
3686 0 400330 156767 192560 0 3685
3687 0 400078 156939 192720 0 3686
3688 0 399986 157007 192880 0 3687
3689 0 399906 157155 193000 0 3688
3690 0 399850 157199 193120 0 3689
3691 0 399846 157239 193320 0 3690
3692 0 399886 157367 193440 0 3691
3693 0 399994 157543 193600 0 3692
3694 0 399860 157765 193760 0 3693
3695 0 399576 157941 193880 0 3694
3696 0 399300 158169 194080 0 3695
3697 0 399128 158177 194240 0 3696
3698 0 398756 158265 194400 0 3697
3699 0 398718 158591 194560 0 3698
3700 0 398640 158813 194680 0 3699
3701 0 398556 159145 194800 0 3700
3702 0 398488 159349 194920 0 3701
3703 0 398284 159525 195040 0 3702
3704 0 398086 159799 195240 0 3703
3705 0 397746 159859 195360 0 3704
3706 0 397382 160031 195480 0 3705
3707 0 397274 160039 195600 0 3706
3708 0 397018 160091 195720 0 3707
3709 0 396764 160185 195840 0 3708
3710 0 396480 160305 195960 0 3709
3711 0 396184 160349 196080 0 3710
3712 0 395962 160471 196160 0 3711
3713 0 395940 160657 196200 0 3712
3714 0 395724 160905 196240 0 3713
3715 0 395532 160973 196320 0 3714
3716 0 395388 161049 196400 0 3715
3717 0 394478 161143 196400 0 3716
3718 5 393724 161609 196400 0 3717
3719 0 393408 161641 196480 0 3718
3720 0 393100 161625 196560 0 3719
3721 5 392758 161543 196600 0 3720
3722 0 392288 161337 196520 0 3721
3723 0 391692 161153 196480 0 3722
3724 5 391356 160705 196480 0 3723
3725 0 391316 160761 196400 0 3724
3726 0 391226 160839 196320 0 3725
3727 0 391138 161063 196240 0 3726
3728 0 390740 161381 196200 0 3727
3729 0 390238 161579 196120 0 3728
3730 0 389620 161749 196160 0 3729
3731 5 388842 161775 196200 0 3730
3732 0 388090 161935 196040 0 3731
3733 0 387786 161939 195960 0 3732
3734 0 387500 162125 195840 0 3733
3735 0 386786 162731 195800 0 3734
3736 0 385800 163189 195760 0 3735
3737 0 385470 163239 195640 0 3736
3738 0 384042 163132 195640 0 3737
3739 0 384028 163014 195520 0 3738
3740 0 384103 163082 195440 0 3739
3741 5 383558 162708 195280 0 3740
3742 5 383458 162568 195160 0 3741
3743 5 382920 162606 195120 0 3742
3744 0 382886 162528 195080 0 3743
3745 0 383252 162407 194960 0 3744
3746 0 383407 162460 194720 0 3745
3747 0 383625 162394 194640 0 3746
3748 0 383697 162262 194520 0 3747
3749 0 383801 162214 194400 0 3748
3750 0 384235 162116 194280 0 3749
3751 0 384295 162120 194120 0 3750
3752 0 384491 162068 193960 0 3751
3753 0 384851 161972 193840 0 3752
3754 0 385333 161898 193720 0 3753
3755 0 385641 161942 193560 0 3754
3756 0 386095 161952 193400 0 3755
3757 0 386443 161884 193280 0 3756
3758 0 386653 161946 193120 0 3757
3759 0 386729 161882 192960 0 3758
3760 0 386861 161826 192840 0 3759
3761 0 386925 161878 192600 0 3760
3762 0 387073 161874 192520 0 3761
3763 0 387255 161904 192400 0 3762
3764 0 387727 162084 192320 0 3763
3765 0 388321 162114 192280 0 3764
3766 0 388585 161974 192240 0 3765
3767 0 388737 161938 192120 0 3766
3768 0 388941 162002 192040 0 3767
3769 0 388995 161960 191920 0 3768
3770 0 389181 161898 191800 0 3769
3771 0 389389 161834 191680 0 3770
3772 0 389689 161822 191560 0 3771
3773 5 389965 161726 191440 0 3772
3774 0 390375 161848 191440 0 3773
3775 0 390543 161936 191360 0 3774
3776 0 390749 162058 191280 0 3775
3777 0 390925 162090 191200 0 3776
3778 0 391183 161996 191120 0 3777
3779 0 391487 161868 191000 0 3778
3780 0 391727 161756 190880 0 3779
3781 0 392121 161890 190760 0 3780
3782 0 392361 161942 190640 0 3781
3783 0 392581 161930 190480 0 3782
3784 0 392837 161866 190280 0 3783
3785 0 393231 161676 190160 0 3784
3786 0 393493 161478 190080 0 3785
3787 0 393803 161332 189920 0 3786
3788 0 394063 161320 189760 0 3787
3789 0 394263 161296 189600 0 3788
3790 0 394381 161254 189440 0 3789
3791 0 394629 161150 189320 0 3790
3792 0 394717 160946 189160 0 3791
3793 0 394807 160532 188960 0 3792
3794 0 394771 160404 188800 0 3793
3795 0 394879 160276 188560 0 3794
3796 0 395091 160088 188440 0 3795
3797 0 395389 159994 188320 0 3796
3798 0 395609 159774 188200 0 3797
3799 0 395761 159666 188040 0 3798
3800 0 395905 159618 187920 0 3799
3801 0 396087 159560 187680 0 3800
3802 0 396179 159432 187440 0 3801
3803 0 396319 159172 187240 0 3802
3804 0 396479 159024 187120 0 3803
3805 0 396577 158610 187040 0 3804
3806 0 396777 158450 186920 0 3805
3807 0 397113 158426 186720 0 3806
3808 0 397381 158418 186520 0 3807
3809 0 397693 158362 186360 0 3808
3810 0 397819 158232 186160 0 3809
3811 0 398067 157928 186000 0 3810
3812 0 398223 157692 185920 0 3811
3813 0 398593 157394 185800 0 3812
3814 0 398899 157108 185760 0 3813
3815 0 399075 156820 185680 0 3814
3816 5 399111 156764 185600 0 3815
3817 0 399225 156738 185440 0 3816
3818 0 399297 156474 185320 0 3817
3819 0 399321 156254 185240 0 3818
3820 0 399305 155922 185160 0 3819
3821 0 399259 155756 185040 0 3820
3822 0 399299 155444 184920 0 3821
3823 0 399207 155240 184800 0 3822
3824 0 399165 154970 184720 0 3823
3825 0 399197 154846 184600 0 3824
3826 0 399157 154598 184440 0 3825
3827 0 399221 154254 184280 0 3826
3828 0 399041 154026 184160 0 3827
3829 0 398903 153736 184040 0 3828
3830 0 398911 153444 183880 0 3829
3831 0 398831 153188 183720 0 3830
3832 0 398811 152772 183560 0 3831
3833 0 398897 152454 183360 0 3832
3834 0 398861 152230 183160 0 3833
3835 0 399029 151798 183040 0 3834
3836 0 399023 151504 182920 0 3835
3837 0 399199 151312 182760 0 3836
3838 0 399359 150984 182640 0 3837
3839 0 399265 150778 182560 0 3838
3840 0 399205 150370 182480 0 3839
3841 0 399175 149740 182440 0 3840
3842 0 399373 149014 182520 0 3841
3843 0 399279 148684 182440 0 3842
3844 0 399379 148400 182360 0 3843
3845 0 399457 148214 182240 0 3844
3846 0 399657 147878 182120 0 3845
3847 0 399843 147480 182080 0 3846
3848 0 399845 146850 182080 0 3847
3849 0 399855 146696 182000 0 3848
3850 0 400017 146382 181920 0 3849
3851 0 400101 146210 181840 0 3850
3852 0 400069 145962 181720 0 3851
3853 0 400163 145700 181640 0 3852
3854 0 400187 145532 181520 0 3853
3855 0 400231 145512 181320 0 3854
3856 0 400483 145172 181200 0 3855
3857 0 400645 144962 181080 0 3856
3858 0 400753 144850 180960 0 3857
3859 0 400921 144702 180800 0 3858
3860 0 401165 144538 180680 0 3859
3861 0 401327 144400 180560 0 3860
3862 0 401387 144264 180400 0 3861
3863 0 401455 144124 180280 0 3862
3864 0 401421 144047 180160 0 3863
3865 0 401413 144019 180120 0 3864
3866 0 401325 143859 180080 0 3865
3867 0 401355 143723 179960 0 3866
3868 0 401371 143479 179800 0 3867
3869 0 401485 143447 179560 0 3868
3870 0 401485 143590 179520 0 3869
3871 0 401485 143642 179440 0 3870
3872 0 401465 143618 179320 0 3871
3873 0 401427 143530 179240 0 3872
3874 0 401433 143490 179160 0 3873
3875 0 401401 143526 179000 0 3874
3876 5 401415 143542 178840 0 3875
3877 5 401321 143759 178520 0 3876
3878 0 400817 143930 178480 0 3877
3879 0 400625 143942 178440 0 3878
3880 0 400615 143970 178360 0 3879
3881 0 400583 144138 178240 0 3880
3882 0 400617 144070 178200 0 3881
3883 0 400609 144062 178160 0 3882
3884 0 400569 144090 178080 0 3883
3885 0 400441 144146 177960 0 3884
3886 0 400405 144250 177880 0 3885
3887 0 400219 144294 177720 0 3886
3888 0 400107 144330 177560 0 3887
3889 0 399963 144478 177440 0 3888
3890 0 399929 144526 177320 0 3889
3891 0 399705 144574 177160 0 3890
3892 0 399465 144562 177080 0 3891
3893 0 399301 144670 177000 0 3892
3894 0 399223 144794 176920 0 3893
3895 0 399011 144978 176800 0 3894
3896 0 398849 145230 176760 0 3895
3897 0 398677 145382 176640 0 3896
3898 0 398445 145722 176560 0 3897
3899 0 397979 145746 176520 0 3898
3900 0 397467 145978 176400 0 3899
3901 0 397269 146174 176280 0 3900
3902 5 397073 146214 176240 0 3901
3903 0 395805 146470 176400 0 3902
3904 0 395071 146650 176360 0 3903
3905 0 394975 146650 176240 0 3904
3906 0 394907 146662 176120 0 3905
3907 0 394797 146742 176000 0 3906
3908 0 394643 146806 175960 0 3907
3909 0 394095 146850 175840 0 3908
3910 0 393633 146690 175880 0 3909
3911 0 392929 146466 176000 0 3910
3912 0 392579 146610 176040 0 3911
3913 0 392217 146850 175880 0 3912
3914 5 392025 146848 175800 0 3913
3915 0 391255 146910 175800 0 3914
3916 0 390967 146982 175880 0 3915
3917 0 390671 147026 175800 0 3916
3918 0 390435 147058 175720 0 3917
3919 0 390211 147018 175680 0 3918
3920 0 389893 147014 175640 0 3919
3921 0 389721 147146 175600 0 3920
3922 0 389361 147270 175560 0 3921
3923 0 389129 147366 175520 0 3922
3924 0 388823 147434 175440 0 3923
3925 0 388553 147518 175400 0 3924
3926 0 388317 147754 175280 0 3925
3927 0 388177 147806 175160 0 3926
3928 0 387733 148090 175040 0 3927
3929 0 387299 148538 174960 0 3928
3930 0 386963 148698 174880 0 3929
3931 0 386327 148939 174720 0 3930
3932 5 386310 148896 174560 0 3931
3933 0 385427 148571 174560 0 3932
3934 0 385363 148615 174400 0 3933
3935 0 385291 148531 174240 0 3934
3936 0 385061 148595 174080 0 3935
3937 0 384881 148611 173920 0 3936
3938 0 384753 148595 173800 0 3937
3939 0 384597 148703 173680 0 3938
3940 0 384105 148907 173680 0 3939
3941 0 383795 149147 173720 0 3940
3942 0 383343 149379 173640 0 3941
3943 0 383019 149339 173600 0 3942
3944 0 382789 149251 173560 0 3943
3945 0 382302 149542 173520 0 3944
3946 0 382332 149778 173320 0 3945
3947 0 382392 149858 173240 0 3946
3948 5 382344 149833 173200 0 3947
3949 0 382200 149758 173080 0 3948
3950 0 381988 149810 172960 0 3949
3951 0 381344 149850 172840 0 3950
3952 0 381052 149822 172720 0 3951
3953 0 380918 149830 172640 0 3952
3954 0 380854 149926 172560 0 3953
3955 0 380582 150046 172400 0 3954
3956 0 380514 149846 172280 0 3955
3957 0 380430 149754 172120 0 3956
3958 0 380430 149690 172000 0 3957
3959 0 380454 149646 171840 0 3958
3960 0 380438 149570 171680 0 3959
3961 0 380334 149494 171600 0 3960
3962 0 380212 149422 171480 0 3961
3963 0 379960 149318 171360 0 3962
3964 0 379828 149090 171200 0 3963
3965 0 379698 148898 171120 0 3964
3966 0 379694 148754 171040 0 3965
3967 0 379702 148598 170960 0 3966
3968 0 379330 148386 170840 0 3967
3969 0 379120 148358 170720 0 3968
3970 0 378736 148250 170560 0 3969
3971 0 378432 148106 170520 0 3970
3972 0 378256 147570 170600 0 3971
3973 0 378080 147454 170520 0 3972
3974 0 377804 147398 170600 0 3973
3975 0 377646 147350 170640 0 3974
3976 0 377486 147210 170720 0 3975
3977 0 377182 147014 170800 0 3976
3978 0 377150 146974 170920 0 3977
3979 0 377114 146894 171040 0 3978
3980 0 377074 146870 171200 0 3979
3981 0 377033 146907 171240 0 3980
3982 0 376911 146870 171440 0 3981
3983 0 376855 146855 171560 0 3982
3984 0 376755 146727 171680 0 3983
3985 0 376659 146591 171800 0 3984
3986 5 376599 146479 171920 0 3985
3987 0 376559 146119 172040 0 3986
3988 0 376497 145991 172120 0 3987
3989 0 376457 145935 172200 0 3988
3990 0 376457 145939 172320 0 3989
3991 0 376449 145823 172400 0 3990
3992 0 376389 145639 172480 0 3991
3993 0 376369 145603 172600 0 3992
3994 0 376337 145535 172680 0 3993
3995 0 376295 145523 172720 0 3994
3996 0 376219 145439 172760 0 3995
3997 0 376143 145231 172840 0 3996
3998 0 376235 145111 172920 0 3997
3999 0 376239 144999 173000 0 3998
4000 0 376251 144887 173080 0 3999
4001 0 376239 144839 173120 0 4000
4002 0 376209 144815 173200 0 4001
4003 0 376245 144583 173240 0 4002
4004 0 376277 144475 173280 0 4003
4005 6 376287 144407 173320 0 4004
4006 0 481813 243599 82000 0 2770
4007 0 481685 243839 82200 0 4006
4008 0 481229 244103 82360 0 4007
4009 0 480973 244319 82560 0 4008
4010 0 480905 244487 82720 0 4009
4011 0 479345 244983 82920 0 4010
4012 0 477949 245231 82960 0 4011
4013 0 477173 245191 83120 0 4012
4014 0 476469 245311 83320 0 4013
4015 0 475469 245375 83120 0 4014
4016 0 475237 245471 83000 0 4015
4017 0 474337 245511 82920 0 4016
4018 0 473897 245487 82840 0 4017
4019 0 472857 245655 82760 0 4018
4020 0 471937 245623 82600 0 4019
4021 0 471001 245767 82400 0 4020
4022 0 470457 246087 82240 0 4021
4023 0 470433 246015 82000 0 4022
4024 0 470161 246023 81760 0 4023
4025 0 469753 246103 81520 0 4024
4026 0 469401 246071 81280 0 4025
4027 0 468865 246255 81040 0 4026
4028 0 468241 246311 80800 0 4027
4029 0 467609 246599 80600 0 4028
4030 0 467345 246791 80400 0 4029
4031 0 466929 247031 80160 0 4030
4032 0 465729 247191 79960 0 4031
4033 0 464105 247327 79800 0 4032
4034 0 463353 247263 79560 0 4033
4035 0 462737 247247 79360 0 4034
4036 0 462413 247319 79200 0 4035
4037 0 461381 247463 79000 0 4036
4038 0 460913 247671 78840 0 4037
4039 0 460569 248031 78600 0 4038
4040 0 460145 248303 78440 0 4039
4041 0 459813 248535 78320 0 4040
4042 0 459557 248663 78200 0 4041
4043 0 459217 248743 78080 0 4042
4044 0 458369 249239 77920 0 4043
4045 0 457913 249487 77800 0 4044
4046 0 457385 249727 77680 0 4045
4047 0 457049 250127 77440 0 4046
4048 0 456641 250351 77320 0 4047
4049 0 456473 250599 77080 0 4048
4050 0 456093 250807 77000 0 4049
4051 0 455973 250947 76840 0 4050
4052 5 455969 250966 76800 0 4051
4053 0 455957 251023 76680 0 4052
4054 5 455249 251011 76600 0 4053
4055 0 455261 251027 76560 0 4054
4056 0 455273 251047 76480 0 4055
4057 0 455205 251075 76360 0 4056
4058 5 455173 251067 76240 0 4057
4059 0 454649 251019 76120 0 4058
4060 0 453913 251087 75960 0 4059
4061 0 453525 251067 75840 0 4060
4062 0 453173 251003 75680 0 4061
4063 0 452917 250823 75520 0 4062
4064 0 452629 250711 75360 0 4063
4065 0 452509 250667 75200 0 4064
4066 0 452473 250603 75040 0 4065
4067 0 452529 250403 74920 0 4066
4068 0 452537 250331 74760 0 4067
4069 0 452613 250207 74640 0 4068
4070 0 452641 250155 74480 0 4069
4071 0 452605 250115 74400 0 4070
4072 0 452473 250131 74280 0 4071
4073 0 452549 250083 74160 0 4072
4074 0 452653 250043 74040 0 4073
4075 0 452689 250151 73920 0 4074
4076 0 452717 250063 73840 0 4075
4077 0 452737 249963 73720 0 4076
4078 0 452741 249895 73640 0 4077
4079 0 452801 249867 73520 0 4078
4080 0 452781 249895 73440 0 4079
4081 0 452773 249911 73440 0 4080
4082 0 452729 249911 73320 0 4081
4083 0 452669 249855 73160 0 4082
4084 0 452625 249799 73000 0 4083
4085 0 452389 249819 72880 0 4084
4086 0 452277 249723 72760 0 4085
4087 0 452077 249727 72720 0 4086
4088 0 452073 249751 72600 0 4087
4089 0 451849 249739 72480 0 4088
4090 0 451777 249759 72400 0 4089
4091 0 451729 249719 72280 0 4090
4092 0 451617 249771 72200 0 4091
4093 0 451397 249819 72080 0 4092
4094 0 451333 249887 71960 0 4093
4095 0 451297 249967 71840 0 4094
4096 0 451257 250011 71720 0 4095
4097 0 451121 250071 71640 0 4096
4098 0 451057 250095 71520 0 4097
4099 0 451061 250131 71400 0 4098
4100 0 451029 250167 71320 0 4099
4101 5 451024 250215 71240 0 4100
4102 0 451021 250239 71200 0 4101
4103 0 450485 250591 71160 0 4102
4104 0 450161 250899 71040 0 4103
4105 0 450085 251155 70920 0 4104
4106 0 450017 251211 70760 0 4105
4107 0 449913 251255 70640 0 4106
4108 0 449825 251251 70560 0 4107
4109 0 449665 251219 70480 0 4108
4110 0 449653 251239 70360 0 4109
4111 0 449525 251235 70200 0 4110
4112 0 449597 251171 70080 0 4111
4113 0 449533 251287 70000 0 4112
4114 0 449457 251251 69880 0 4113
4115 0 449337 251307 69760 0 4114
4116 0 449301 251395 69680 0 4115
4117 0 449245 251423 69560 0 4116
4118 0 449237 251491 69480 0 4117
4119 0 449301 251559 69360 0 4118
4120 0 449305 251575 69240 0 4119
4121 0 449277 251623 68960 0 4120
4122 0 449397 251699 68840 0 4121
4123 0 449425 251723 68680 0 4122
4124 0 449401 251831 68520 0 4123
4125 0 449369 251947 68400 0 4124
4126 0 449317 252039 68280 0 4125
4127 0 449281 252111 68160 0 4126
4128 0 449201 252223 68040 0 4127
4129 0 449189 252505 68000 0 4128
4130 0 449193 252629 67880 0 4129
4131 0 449149 252669 67760 0 4130
4132 0 449125 252684 67720 0 4131
4133 0 449077 252713 67640 0 4132
4134 0 449293 252671 67480 0 4133
4135 0 449557 252647 67320 0 4134
4136 0 449509 252779 67080 0 4135
4137 0 449133 252943 66880 0 4136
4138 0 448805 252935 66720 0 4137
4139 0 448741 253167 66440 0 4138
4140 0 448837 253095 66280 0 4139
4141 0 448665 253267 66080 0 4140
4142 0 448445 253339 65880 0 4141
4143 0 448469 253411 65720 0 4142
4144 0 448381 253555 65520 0 4143
4145 0 448333 253667 65360 0 4144
4146 0 448257 253823 65160 0 4145
4147 0 448197 253887 64960 0 4146
4148 0 447969 254171 64720 0 4147
4149 0 447949 254235 64600 0 4148
4150 0 448173 254263 64440 0 4149
4151 0 448333 254307 64320 0 4150
4152 0 448181 254335 64160 0 4151
4153 0 447833 254575 63920 0 4152
4154 0 447553 254687 63760 0 4153
4155 0 447073 254815 63600 0 4154
4156 0 446905 254855 63400 0 4155
4157 0 446945 254873 63280 0 4156
4158 0 446637 254841 63200 0 4157
4159 5 446733 254809 63160 0 4158
4160 0 447765 255013 63120 0 4159
4161 0 448093 255009 63080 0 4160
4162 0 448181 255029 63000 0 4161
4163 0 448345 255177 62920 0 4162
4164 0 448385 255397 62800 0 4163
4165 0 448473 255533 62680 0 4164
4166 0 448605 255769 62560 0 4165
4167 0 448537 255893 62480 0 4166
4168 0 448513 255989 62400 0 4167
4169 0 448513 256013 62320 0 4168
4170 0 448445 256073 62240 0 4169
4171 0 448445 256073 62120 0 4170
4172 0 448433 256185 62000 0 4171
4173 0 448153 256185 61880 0 4172
4174 0 448089 256217 61640 0 4173
4175 0 448193 256105 61480 0 4174
4176 0 448193 256185 61360 0 4175
4177 0 448129 256349 61200 0 4176
4178 0 448497 256909 61080 0 4177
4179 0 448473 256983 61040 0 4178
4180 0 448353 257155 60920 0 4179
4181 0 448357 257083 60840 0 4180
4182 0 448337 257119 60720 0 4181
4183 0 448181 256991 60640 0 4182
4184 0 448185 256975 60560 0 4183
4185 0 448081 256831 60480 0 4184
4186 0 448097 256783 60360 0 4185
4187 0 448149 256747 60240 0 4186
4188 0 448201 256803 60120 0 4187
4189 0 448305 256803 60000 0 4188
4190 0 448249 256831 59960 0 4189
4191 5 448345 256871 59920 0 4190
4192 0 448309 257019 59880 0 4191
4193 0 448261 257259 59760 0 4192
4194 0 448241 257387 59640 0 4193
4195 0 448365 257511 59560 0 4194
4196 0 448393 257679 59440 0 4195
4197 0 448385 257823 59320 0 4196
4198 0 448569 258171 59200 0 4197
4199 0 448653 258335 59160 0 4198
4200 0 448853 258907 59080 0 4199
4201 0 448545 259131 59040 0 4200
4202 0 448457 259171 58920 0 4201
4203 0 448241 259483 58840 0 4202
4204 0 448205 259623 58680 0 4203
4205 0 448129 259699 58520 0 4204
4206 5 448127 259745 58440 0 4205
4207 0 448117 259927 58120 0 4206
4208 0 448133 259995 57960 0 4207
4209 0 448137 260163 57800 0 4208
4210 0 448229 260191 57640 0 4209
4211 0 448301 260243 57480 0 4210
4212 0 448261 260383 57320 0 4211
4213 0 448345 260379 57160 0 4212
4214 0 448397 260291 57000 0 4213
4215 0 448393 260287 56840 0 4214
4216 0 448353 260235 56640 0 4215
4217 0 448265 260037 56520 0 4216
4218 0 447933 259893 56360 0 4217
4219 0 447741 259845 56200 0 4218
4220 0 447489 259789 56040 0 4219
4221 0 447297 259801 55840 0 4220
4222 0 447013 259665 55680 0 4221
4223 0 446785 259681 55440 0 4222
4224 0 446853 259681 55200 0 4223
4225 0 446641 259789 55000 0 4224
4226 0 446193 259905 54880 0 4225
4227 0 445665 259761 54800 0 4226
4228 5 444445 259145 54640 0 4227
4229 0 444549 258961 54200 0 4228
4230 0 444513 258793 54000 0 4229
4231 0 444389 258441 53880 0 4230
4232 0 444289 258285 53800 0 4231
4233 0 444299 258222 53760 0 4232
4234 0 444375 258180 53680 0 4233
4235 0 444417 258144 53560 0 4234
4236 0 444345 258054 53440 0 4235
4237 0 444425 257984 53400 0 4236
4238 0 444483 257976 53280 0 4237
4239 0 444487 257884 53200 0 4238
4240 0 444453 257822 53080 0 4239
4241 0 444453 257800 53040 0 4240
4242 0 444529 257786 53000 0 4241
4243 0 444459 257822 52960 0 4242
4244 0 444451 257808 52920 0 4243
4245 0 444435 257772 52800 0 4244
4246 0 444365 257692 52720 0 4245
4247 0 444291 257660 52640 0 4246
4248 5 444272 257621 52600 0 4247
4249 0 444235 257544 52520 0 4248
4250 0 444289 257526 52320 0 4249
4251 0 444542 257729 52120 0 4250
4252 0 444277 257572 52080 0 4251
4253 0 444231 257586 52040 0 4252
4254 0 444195 257578 52000 0 4253
4255 0 444149 257602 51960 0 4254
4256 0 444175 257624 51880 0 4255
4257 0 444145 257590 51800 0 4256
4258 0 444167 257678 51680 0 4257
4259 0 444177 257680 51560 0 4258
4260 0 444253 257665 51480 0 4259
4261 0 444329 257650 51400 0 4260
4262 0 444411 257668 51280 0 4261
4263 0 444453 257688 51160 0 4262
4264 0 444503 257714 51040 0 4263
4265 0 444497 257706 50920 0 4264
4266 0 444435 257698 50880 0 4265
4267 0 444135 257712 50840 0 4266
4268 0 444095 257692 50720 0 4267
4269 0 444073 257636 50600 0 4268
4270 0 443975 257576 50480 0 4269
4271 0 443913 257514 50360 0 4270
4272 0 443901 257550 50240 0 4271
4273 0 443939 257544 50120 0 4272
4274 0 444009 257514 49960 0 4273
4275 0 443779 257718 49920 0 4274
4276 0 443807 257704 49880 0 4275
4277 0 443813 257760 49800 0 4276
4278 0 443895 257732 49680 0 4277
4279 0 443925 257680 49560 0 4278
4280 0 444007 257584 49400 0 4279
4281 0 444023 257518 49280 0 4280
4282 0 444009 257412 49200 0 4281
4283 0 444033 257398 49160 0 4282
4284 0 444161 257338 49080 0 4283
4285 0 444273 257276 49040 0 4284
4286 0 444387 257198 48920 0 4285
4287 0 444435 257090 48800 0 4286
4288 0 444587 256866 48760 0 4287
4289 0 444642 256863 48680 0 4288
4290 0 444669 256862 48640 0 4289
4291 0 444845 256882 48320 0 4290
4292 0 444571 256626 48080 0 4291
4293 0 444817 256680 47840 0 4292
4294 0 444969 256628 47800 0 4293
4295 0 445041 256594 47760 0 4294
4296 0 444605 256840 47720 0 4295
4297 0 445063 256718 47680 0 4296
4298 0 445201 256736 47600 0 4297
4299 0 445481 256650 47560 0 4298
4300 0 445859 256340 47520 0 4299
4301 0 446023 256200 47440 0 4300
4302 0 446047 256230 47320 0 4301
4303 0 446007 256286 47200 0 4302
4304 0 446003 256264 47160 0 4303
4305 0 445953 255906 47120 0 4304
4306 0 446011 256290 47080 0 4305
4307 0 446039 256296 47040 0 4306
4308 0 446093 256364 46960 0 4307
4309 0 446083 256348 46920 0 4308
4310 0 446173 256356 46840 0 4309
4311 0 446101 256594 46800 0 4310
4312 0 446057 256658 46760 0 4311
4313 0 446097 256644 46680 0 4312
4314 0 446039 256706 46560 0 4313
4315 0 446073 256788 46440 0 4314
4316 0 446081 256848 46400 0 4315
4317 0 446055 256918 46320 0 4316
4318 0 445929 257046 46200 0 4317
4319 0 445915 257048 46120 0 4318
4320 0 445927 257016 46040 0 4319
4321 0 445927 256996 45960 0 4320
4322 0 445911 257016 45920 0 4321
4323 0 445831 257082 45880 0 4322
4324 0 445865 257024 45840 0 4323
4325 0 445917 257000 45800 0 4324
4326 0 446025 256666 45760 0 4325
4327 0 446119 256436 45720 0 4326
4328 0 446551 256098 45640 0 4327
4329 0 446655 256004 45480 0 4328
4330 0 446705 255926 45440 0 4329
4331 0 446723 255848 45240 0 4330
4332 0 446615 255818 44960 0 4331
4333 0 446805 255708 44760 0 4332
4334 0 446783 255732 44560 0 4333
4335 0 446799 255734 44320 0 4334
4336 0 446847 255776 44120 0 4335
4337 0 446917 255760 43920 0 4336
4338 0 447071 255702 43720 0 4337
4339 0 447265 255634 43600 0 4338
4340 0 447297 255680 43440 0 4339
4341 0 447333 255656 43240 0 4340
4342 0 447439 255796 43040 0 4341
4343 0 447465 255728 42880 0 4342
4344 0 447559 255776 42720 0 4343
4345 5 447675 255844 42560 0 4344
4346 0 447467 255880 42520 0 4345
4347 0 447439 255926 42480 0 4346
4348 0 447427 255992 42400 0 4347
4349 0 447397 256002 42240 0 4348
4350 0 447365 256119 42160 0 4349
4351 0 447371 256151 42040 0 4350
4352 0 447395 256183 41880 0 4351
4353 0 447413 256241 41800 0 4352
4354 0 447447 256267 41640 0 4353
4355 0 447517 256305 41520 0 4354
4356 0 447533 256309 41400 0 4355
4357 0 447481 256315 41280 0 4356
4358 0 447491 256243 41120 0 4357
4359 0 447497 256203 41000 0 4358
4360 0 447453 256135 40880 0 4359
4361 0 447429 256077 40720 0 4360
4362 0 447335 256083 40560 0 4361
4363 0 447277 256045 40400 0 4362
4364 0 447179 256035 40240 0 4363
4365 0 447085 256043 40040 0 4364
4366 0 446979 256103 39840 0 4365
4367 0 446909 256055 39600 0 4366
4368 0 446837 256003 39480 0 4367
4369 0 446751 256013 39320 0 4368
4370 0 446801 256053 39040 0 4369
4371 0 446883 256053 38880 0 4370
4372 0 446949 256075 38720 0 4371
4373 0 446913 256067 38600 0 4372
4374 0 446969 256057 38480 0 4373
4375 0 446975 256077 38440 0 4374
4376 0 447023 256173 38400 0 4375
4377 0 447051 256145 38360 0 4376
4378 0 447041 256131 38320 0 4377
4379 0 447071 256105 38280 0 4378
4380 0 447121 256101 38240 0 4379
4381 0 447147 256089 38200 0 4380
4382 0 447305 256125 38160 0 4381
4383 0 447663 256033 38120 0 4382
4384 0 448159 255551 38080 0 4383
4385 0 448375 255517 38040 0 4384
4386 0 448373 255559 37800 0 4385
4387 0 448383 255773 37600 0 4386
4388 0 448345 256093 37440 0 4387
4389 0 448447 256165 37400 0 4388
4390 0 448537 256195 37360 0 4389
4391 0 448667 256215 37320 0 4390
4392 0 448779 256225 37280 0 4391
4393 0 448863 256259 37240 0 4392
4394 0 449027 256349 37200 0 4393
4395 0 449139 256393 37160 0 4394
4396 0 449209 256435 37120 0 4395
4397 0 449305 256461 37080 0 4396
4398 0 449389 256509 37040 0 4397
4399 0 449385 256611 37000 0 4398
4400 0 449407 256709 36920 0 4399
4401 0 449347 256807 36840 0 4400
4402 0 449211 256963 36760 0 4401
4403 0 449109 257095 36720 0 4402
4404 0 449015 257131 36680 0 4403
4405 0 448889 257185 36640 0 4404
4406 0 448799 257237 36600 0 4405
4407 0 448673 257311 36560 0 4406
4408 0 448511 257393 36520 0 4407
4409 0 448411 257441 36480 0 4408
4410 0 448301 257503 36440 0 4409
4411 0 448307 257551 36400 0 4410
4412 0 448271 257595 36360 0 4411
4413 0 448289 257699 36320 0 4412
4414 0 448271 257765 36280 0 4413
4415 0 448239 257817 36240 0 4414
4416 0 448231 257869 36120 0 4415
4417 0 448301 257975 36080 0 4416
4418 0 448321 258027 36040 0 4417
4419 0 448365 258117 35920 0 4418
4420 0 448417 258215 35840 0 4419
4421 0 448349 258309 35760 0 4420
4422 0 448365 258419 35640 0 4421
4423 0 448407 258629 35520 0 4422
4424 0 448435 258749 35440 0 4423
4425 0 448471 258867 35360 0 4424
4426 0 448393 259027 35280 0 4425
4427 0 448403 259135 35200 0 4426
4428 0 448387 259299 35120 0 4427
4429 0 448405 259419 35040 0 4428
4430 0 448413 259553 34920 0 4429
4431 0 448341 259639 34880 0 4430
4432 0 448285 259761 34840 0 4431
4433 0 448285 259959 34760 0 4432
4434 0 448291 260051 34720 0 4433
4435 0 448293 260123 34680 0 4434
4436 0 448287 260185 34640 0 4435
4437 0 448287 260211 34560 0 4436
4438 0 448383 260241 34440 0 4437
4439 0 448433 260347 34320 0 4438
4440 0 448447 260421 34280 0 4439
4441 0 448477 260387 34240 0 4440
4442 0 448517 260505 34200 0 4441
4443 0 448533 260425 34160 0 4442
4444 0 448573 260475 34120 0 4443
4445 0 448611 260519 34080 0 4444
4446 0 448673 260583 34000 0 4445
4447 0 448747 260689 33880 0 4446
4448 0 448587 260767 33760 0 4447
4449 0 448581 260821 33640 0 4448
4450 0 448525 260845 33560 0 4449
4451 0 448715 260945 33440 0 4450
4452 0 448755 261031 33400 0 4451
4453 0 448791 261077 33320 0 4452
4454 0 448819 261175 33240 0 4453
4455 0 448841 261173 33200 0 4454
4456 0 448833 261185 33160 0 4455
4457 0 448879 261259 33080 0 4456
4458 0 448913 261341 33000 0 4457
4459 0 448877 261427 32880 0 4458
4460 0 448867 261513 32760 0 4459
4461 0 448765 261577 32680 0 4460
4462 0 448723 261641 32560 0 4461
4463 0 448667 261749 32480 0 4462
4464 0 448553 261871 32360 0 4463
4465 0 448477 261993 32280 0 4464
4466 0 448407 262425 32240 0 4465
4467 0 448403 262513 32200 0 4466
4468 0 448373 262593 32120 0 4467
4469 0 448323 262683 32080 0 4468
4470 0 448279 262777 32040 0 4469
4471 0 448165 262883 32000 0 4470
4472 0 447853 263363 31960 0 4471
4473 0 447793 263515 32000 0 4472
4474 0 447757 263621 32080 0 4473
4475 0 447735 263643 32120 0 4474
4476 0 447643 263827 32160 0 4475
4477 0 447639 263835 32200 0 4476
4478 0 447537 264107 32240 0 4477
4479 0 447519 264271 32320 0 4478
4480 0 447483 264379 32360 0 4479
4481 0 447517 264523 32440 0 4480
4482 0 447541 264673 32560 0 4481
4483 0 447597 264823 32640 0 4482
4484 0 447713 264919 32760 0 4483
4485 0 447779 265001 32840 0 4484
4486 0 447831 265119 32920 0 4485
4487 0 447707 265313 33040 0 4486
4488 0 447673 265367 33200 0 4487
4489 0 447613 265443 33360 0 4488
4490 0 447657 265605 33480 0 4489
4491 0 447535 265673 33600 0 4490
4492 0 447373 265975 33760 0 4491
4493 0 447271 266163 33920 0 4492
4494 0 447167 266337 34080 0 4493
4495 0 447131 266457 34240 0 4494
4496 0 447041 266579 34400 0 4495
4497 0 446901 266719 34600 0 4496
4498 0 446739 266709 34800 0 4497
4499 0 446713 266787 35040 0 4498
4500 0 446621 266797 35200 0 4499
4501 0 446559 266803 35240 0 4500
4502 0 446459 266821 35320 0 4501
4503 0 446441 266831 35400 0 4502
4504 0 446387 266913 35520 0 4503
4505 0 446353 266933 35560 0 4504
4506 5 446337 266917 35640 0 4505
4507 0 446315 266781 35680 0 4506
4508 0 446323 266687 35760 0 4507
4509 0 446349 266599 35800 0 4508
4510 0 446463 266523 35840 0 4509
4511 0 446511 266507 35920 0 4510
4512 0 446447 266473 36040 0 4511
4513 0 446437 266411 36120 0 4512
4514 0 446465 266393 36200 0 4513
4515 0 446505 266373 36280 0 4514
4516 0 446519 266291 36360 0 4515
4517 0 446547 266193 36440 0 4516
4518 6 446653 266137 36480 0 4517
4519 0 456245 251083 76240 0 4058
4520 0 456297 251319 76200 0 4519
4521 0 456261 251463 76160 0 4520
4522 0 456235 251530 76120 0 4521
4523 0 456209 251560 76040 0 4522
4524 0 456207 251582 76000 0 4523
4525 0 456263 251646 75920 0 4524
4526 0 456263 251686 75840 0 4525
4527 0 456309 251724 75720 0 4526
4528 0 456365 251782 75640 0 4527
4529 0 456399 251968 75560 0 4528
4530 0 456393 251970 75440 0 4529
4531 0 456475 252200 75320 0 4530
4532 0 456423 252312 75240 0 4531
4533 0 456373 252386 75160 0 4532
4534 0 456331 252440 75040 0 4533
4535 0 456179 252500 75000 0 4534
4536 0 456121 252480 74960 0 4535
4537 0 456101 252498 74880 0 4536
4538 0 456049 252544 74720 0 4537
4539 0 456061 252528 74680 0 4538
4540 0 456023 253042 74640 0 4539
4541 0 455905 253088 74560 0 4540
4542 0 455773 253116 74520 0 4541
4543 0 455749 253200 74480 0 4542
4544 0 455607 253502 74440 0 4543
4545 0 455583 253566 74400 0 4544
4546 0 455581 253706 74320 0 4545
4547 0 455537 253866 74240 0 4546
4548 0 455585 253988 74160 0 4547
4549 0 455623 254210 74120 0 4548
4550 0 455713 254438 74080 0 4549
4551 0 455777 254430 74040 0 4550
4552 0 455771 254488 73960 0 4551
4553 0 455729 254706 73920 0 4552
4554 0 455723 254844 73880 0 4553
4555 0 455839 255104 73840 0 4554
4556 0 455877 255212 73800 0 4555
4557 0 455973 255368 73720 0 4556
4558 0 456139 255542 73640 0 4557
4559 0 456207 255626 73600 0 4558
4560 0 456261 255718 73520 0 4559
4561 0 456325 255770 73440 0 4560
4562 0 456363 255784 73360 0 4561
4563 0 456349 255826 73280 0 4562
4564 0 456415 255952 73160 0 4563
4565 0 456391 256058 73080 0 4564
4566 0 456459 256122 73040 0 4565
4567 0 456503 256222 73000 0 4566
4568 0 456499 256252 72920 0 4567
4569 0 456613 256410 72800 0 4568
4570 0 456639 256640 72720 0 4569
4571 0 456641 256694 72680 0 4570
4572 0 456693 256842 72600 0 4571
4573 0 456679 257004 72520 0 4572
4574 0 456739 257116 72400 0 4573
4575 0 456675 257202 72320 0 4574
4576 0 456689 257306 72200 0 4575
4577 0 456667 257480 72120 0 4576
4578 0 456683 257616 72040 0 4577
4579 0 456673 257806 71960 0 4578
4580 0 456699 258286 71920 0 4579
4581 0 456713 258466 71880 0 4580
4582 0 456807 258756 71760 0 4581
4583 0 456903 259078 71680 0 4582
4584 0 456943 259256 71600 0 4583
4585 0 457023 259478 71480 0 4584
4586 0 457027 259626 71360 0 4585
4587 0 457043 259766 71280 0 4586
4588 0 457099 259924 71200 0 4587
4589 0 457229 260108 71120 0 4588
4590 0 457313 260238 71040 0 4589
4591 0 457407 260362 70960 0 4590
4592 0 457579 260464 70880 0 4591
4593 0 457779 260584 70800 0 4592
4594 0 457793 260626 70720 0 4593
4595 0 457929 260672 70600 0 4594
4596 0 458065 260764 70480 0 4595
4597 0 458021 260774 70280 0 4596
4598 0 458247 260712 70160 0 4597
4599 0 458253 260798 70000 0 4598
4600 0 458197 260824 69880 0 4599
4601 0 458119 261004 69840 0 4600
4602 0 458131 261060 69760 0 4601
4603 0 458113 261072 69640 0 4602
4604 0 458241 261246 69480 0 4603
4605 0 458255 261322 69400 0 4604
4606 0 458411 261572 69360 0 4605
4607 0 458491 261610 69160 0 4606
4608 0 458759 261704 68880 0 4607
4609 0 458591 261822 68720 0 4608
4610 0 458599 262014 68520 0 4609
4611 0 458663 262124 68480 0 4610
4612 0 458615 262212 68440 0 4611
4613 5 458659 262288 68400 0 4612
4614 5 458269 262758 68440 0 4613
4615 0 458443 262718 68600 0 4614
4616 0 458573 262764 68720 0 4615
4617 0 458575 262855 68920 0 4616
4618 5 458635 262909 69040 0 4617
4619 0 458827 262801 69160 0 4618
4620 0 458719 262819 69640 0 4619
4621 0 458545 262971 69800 0 4620
4622 0 458547 263071 70040 0 4621
4623 0 458589 263283 70200 0 4622
4624 0 458593 263185 70240 0 4623
4625 5 458563 263375 70280 0 4624
4626 0 458599 263647 70320 0 4625
4627 0 458821 263987 70320 0 4626
4628 0 458879 264171 70440 0 4627
4629 0 458899 264283 70560 0 4628
4630 0 458943 264423 70720 0 4629
4631 0 459029 264507 70840 0 4630
4632 0 459085 264631 71000 0 4631
4633 0 459147 264705 71120 0 4632
4634 0 459345 264797 71240 0 4633
4635 5 459735 264791 71320 0 4634
4636 0 459745 264789 71400 0 4635
4637 0 459605 264799 71520 0 4636
4638 0 459585 264737 71640 0 4637
4639 5 459617 264739 71680 0 4638
4640 0 459649 264741 71720 0 4639
4641 0 459757 264707 71760 0 4640
4642 0 459761 264733 71800 0 4641
4643 0 459763 264691 71880 0 4642
4644 0 459839 264633 71960 0 4643
4645 0 459919 264557 72000 0 4644
4646 0 459911 264491 72080 0 4645
4647 0 459867 264485 72280 0 4646
4648 0 459769 264413 72360 0 4647
4649 0 459671 264343 72400 0 4648
4650 0 459541 264329 72480 0 4649
4651 0 459469 264315 72600 0 4650
4652 0 459503 264321 72720 0 4651
4653 0 459503 264181 72840 0 4652
4654 0 459459 264125 72960 0 4653
4655 0 459227 264139 73120 0 4654
4656 0 459173 264125 73200 0 4655
4657 0 459029 263997 73320 0 4656
4658 0 459029 263943 73440 0 4657
4659 0 459017 263891 73520 0 4658
4660 0 459003 263889 73640 0 4659
4661 0 459019 263789 73720 0 4660
4662 0 459093 263657 73840 0 4661
4663 0 459029 263617 74000 0 4662
4664 0 458993 263541 74160 0 4663
4665 0 458995 263473 74320 0 4664
4666 0 458963 263395 74400 0 4665
4667 0 458787 263139 74440 0 4666
4668 0 458745 263087 74520 0 4667
4669 0 458657 263095 74560 0 4668
4670 0 458699 263151 74600 0 4669
4671 0 458801 263223 74640 0 4670
4672 0 458467 262957 74720 0 4671
4673 5 457945 262431 74760 0 4672
4674 0 458061 262039 74720 0 4673
4675 0 458149 261815 74640 0 4674
4676 5 458219 261729 74560 0 4675
4677 0 458289 261643 74480 0 4676
4678 0 458601 261543 74320 0 4677
4679 0 458645 261431 74280 0 4678
4680 0 458653 261387 74200 0 4679
4681 0 458629 261227 74080 0 4680
4682 0 458673 261191 74000 0 4681
4683 0 458733 261007 73920 0 4682
4684 0 458739 260922 73880 0 4683
4685 0 458933 260860 73800 0 4684
4686 0 459017 260814 73720 0 4685
4687 0 459003 260748 73560 0 4686
4688 0 459057 260656 73440 0 4687
4689 0 459049 260564 73320 0 4688
4690 0 458969 260514 73280 0 4689
4691 0 458875 260462 73200 0 4690
4692 0 458563 260042 73160 0 4691
4693 0 458543 259790 73080 0 4692
4694 0 458517 259628 73000 0 4693
4695 0 458525 259510 72960 0 4694
4696 0 458555 259452 72920 0 4695
4697 0 458589 259390 72880 0 4696
4698 0 458711 259326 72760 0 4697
4699 0 458751 259264 72680 0 4698
4700 0 458809 259188 72640 0 4699
4701 0 458813 259082 72600 0 4700
4702 0 458869 258958 72520 0 4701
4703 0 459001 258830 72440 0 4702
4704 0 459039 258732 72320 0 4703
4705 0 458963 258696 72200 0 4704
4706 0 458941 258746 72040 0 4705
4707 0 458961 258910 71880 0 4706
4708 0 459239 258708 71760 0 4707
4709 0 459337 258564 71640 0 4708
4710 0 459407 258222 71480 0 4709
4711 0 459479 258170 71400 0 4710
4712 0 459531 257974 71320 0 4711
4713 0 459527 257862 71200 0 4712
4714 0 459565 257752 71080 0 4713
4715 0 459507 257618 71000 0 4714
4716 0 459451 257560 70960 0 4715
4717 0 459461 257498 70880 0 4716
4718 0 459491 257476 70760 0 4717
4719 0 459635 257386 70720 0 4718
4720 0 459903 257058 70680 0 4719
4721 0 459827 256860 70560 0 4720
4722 0 459761 256870 70440 0 4721
4723 0 459861 256808 70320 0 4722
4724 0 459955 256736 70200 0 4723
4725 0 460067 256666 70160 0 4724
4726 0 460209 256490 70080 0 4725
4727 0 460221 256422 70000 0 4726
4728 0 460149 256356 69920 0 4727
4729 0 460113 256312 69840 0 4728
4730 0 460195 256192 69800 0 4729
4731 0 460219 256152 69720 0 4730
4732 0 460237 256132 69600 0 4731
4733 0 460265 256100 69440 0 4732
4734 0 460263 256024 69320 0 4733
4735 0 460185 256062 69120 0 4734
4736 0 460287 256036 68960 0 4735
4737 0 460237 256050 68760 0 4736
4738 0 460341 255970 68680 0 4737
4739 0 460439 255990 68560 0 4738
4740 0 460409 255860 68520 0 4739
4741 0 460239 255882 68480 0 4740
4742 0 460117 255806 68440 0 4741
4743 0 460075 255726 68400 0 4742
4744 0 459953 255656 68320 0 4743
4745 0 459983 255624 68280 0 4744
4746 0 459967 255624 68200 0 4745
4747 0 460013 255656 68120 0 4746
4748 0 460139 255696 68040 0 4747
4749 0 460163 255704 67960 0 4748
4750 0 460233 255642 67840 0 4749
4751 6 460263 255586 67760 0 4750
4752 0 489507 243659 64240 0 2859
4753 0 490041 243459 64120 0 4752
4754 0 490389 243279 64040 0 4753
4755 0 490727 243091 63920 0 4754
4756 0 490827 242955 63720 0 4755
4757 0 490655 242823 63520 0 4756
4758 0 490699 242651 63440 0 4757
4759 5 490683 242599 63320 0 4758
4760 0 490779 242587 63160 0 4759
4761 0 490895 242547 62960 0 4760
4762 0 490799 242451 62840 0 4761
4763 0 490841 242123 62560 0 4762
4764 0 490811 241891 62480 0 4763
4765 0 490835 241707 62400 0 4764
4766 0 491015 241407 62320 0 4765
4767 0 491127 241255 62240 0 4766
4768 0 491203 241171 62080 0 4767
4769 0 491215 241235 61920 0 4768
4770 0 491383 241163 61760 0 4769
4771 0 491435 241135 61520 0 4770
4772 0 491459 241083 61360 0 4771
4773 0 491499 240947 61200 0 4772
4774 0 491527 240851 61040 0 4773
4775 0 491719 240635 60920 0 4774
4776 0 491999 240519 60760 0 4775
4777 0 492287 240531 60640 0 4776
4778 0 492407 240435 60400 0 4777
4779 0 492553 240279 60280 0 4778
4780 0 492525 240079 60120 0 4779
4781 0 492537 239967 59960 0 4780
4782 0 492641 239767 59760 0 4781
4783 5 493281 239503 59640 0 4782
4784 0 492641 239635 59320 0 4783
4785 0 492537 239613 59280 0 4784
4786 0 492501 239625 59200 0 4785
4787 0 492473 239625 59160 0 4786
4788 0 492441 239661 59120 0 4787
4789 0 492329 239681 59000 0 4788
4790 0 492325 239681 58920 0 4789
4791 0 492201 239673 58840 0 4790
4792 0 491973 239577 58800 0 4791
4793 0 491801 239521 58760 0 4792
4794 0 491769 239501 58680 0 4793
4795 5 491697 239429 58560 0 4794
4796 0 491657 239565 58520 0 4795
4797 0 491629 239609 58480 0 4796
4798 0 491609 239673 58440 0 4797
4799 0 491525 239701 58400 0 4798
4800 0 491489 239745 58360 0 4799
4801 0 491481 239777 58320 0 4800
4802 0 491473 239809 58280 0 4801
4803 0 491429 239909 58200 0 4802
4804 0 491393 240001 58120 0 4803
4805 0 491365 240053 58040 0 4804
4806 0 491353 240077 57920 0 4805
4807 0 491341 240017 57800 0 4806
4808 0 491325 240029 57720 0 4807
4809 0 491293 240033 57640 0 4808
4810 0 491241 240053 57560 0 4809
4811 0 491233 240077 57440 0 4810
4812 0 491117 240117 57320 0 4811
4813 0 491021 240141 57200 0 4812
4814 0 490837 240085 57080 0 4813
4815 0 490705 240069 56920 0 4814
4816 0 490657 240037 56800 0 4815
4817 0 490533 240037 56680 0 4816
4818 0 490497 240033 56520 0 4817
4819 0 490481 240045 56360 0 4818
4820 0 490409 240053 56240 0 4819
4821 0 490289 240197 56040 0 4820
4822 0 490301 240225 55880 0 4821
4823 0 490165 240261 55760 0 4822
4824 0 490117 240309 55640 0 4823
4825 0 490041 240313 55520 0 4824
4826 0 489965 240297 55480 0 4825
4827 0 489953 240285 55400 0 4826
4828 0 489921 240349 55320 0 4827
4829 0 489901 240341 55240 0 4828
4830 0 489845 240293 55120 0 4829
4831 0 489817 240241 55040 0 4830
4832 0 489741 240165 54920 0 4831
4833 0 489661 240081 54800 0 4832
4834 0 489553 240049 54720 0 4833
4835 0 489537 239917 54600 0 4834
4836 0 489445 239861 54480 0 4835
4837 0 489301 239777 54360 0 4836
4838 0 489321 239717 54320 0 4837
4839 0 489319 239659 54280 0 4838
4840 0 489315 239641 54240 0 4839
4841 5 489385 239617 54200 0 4840
4842 0 489341 239665 54160 0 4841
4843 0 489293 239659 54120 0 4842
4844 0 489279 239665 54040 0 4843
4845 0 489233 239663 53960 0 4844
4846 0 488993 239597 53840 0 4845
4847 0 488987 239571 53800 0 4846
4848 0 488953 239559 53760 0 4847
4849 0 488945 239537 53720 0 4848
4850 0 488873 239565 53680 0 4849
4851 0 488849 239541 53640 0 4850
4852 0 488799 239519 53560 0 4851
4853 0 488689 239501 53480 0 4852
4854 0 488359 239527 53440 0 4853
4855 0 488691 239417 53400 0 4854
4856 0 488623 239401 53360 0 4855
4857 0 488615 239403 53280 0 4856
4858 0 488519 239375 53200 0 4857
4859 0 488585 239163 53160 0 4858
4860 0 488559 239103 53120 0 4859
4861 0 488533 238987 53000 0 4860
4862 0 488429 238703 52880 0 4861
4863 0 488315 238661 52760 0 4862
4864 0 488281 238669 52560 0 4863
4865 0 488129 238655 52400 0 4864
4866 0 488055 238637 52320 0 4865
4867 0 487811 238535 52200 0 4866
4868 0 487825 238527 52160 0 4867
4869 0 487781 238511 52040 0 4868
4870 0 487725 238519 51920 0 4869
4871 0 487627 238551 51760 0 4870
4872 0 487557 238575 51640 0 4871
4873 0 487527 238669 51520 0 4872
4874 0 487509 238725 51400 0 4873
4875 0 487319 238649 51280 0 4874
4876 0 487247 238613 51240 0 4875
4877 0 487209 238645 51120 0 4876
4878 0 487167 238663 51040 0 4877
4879 0 487141 238721 50960 0 4878
4880 0 487069 238831 50920 0 4879
4881 0 487091 238673 50880 0 4880
4882 0 486877 238675 50840 0 4881
4883 0 486793 238671 50800 0 4882
4884 0 486757 238481 50760 0 4883
4885 0 486749 238435 50720 0 4884
4886 0 486739 238369 50680 0 4885
4887 0 486721 238299 50640 0 4886
4888 0 486683 238265 50600 0 4887
4889 0 486709 238189 50560 0 4888
4890 0 486713 238097 50520 0 4889
4891 0 486713 238053 50480 0 4890
4892 0 486665 237995 50440 0 4891
4893 0 486615 237889 50400 0 4892
4894 0 486539 237819 50320 0 4893
4895 0 486405 237813 50240 0 4894
4896 0 486435 237789 50200 0 4895
4897 0 486345 237895 50160 0 4896
4898 0 486275 237895 50120 0 4897
4899 0 486223 237833 50080 0 4898
4900 5 486177 237749 50040 0 4899
4901 0 486151 237841 50000 0 4900
4902 0 486203 237833 49920 0 4901
4903 0 486239 237847 49880 0 4902
4904 0 486161 237831 49800 0 4903
4905 0 486171 237767 49720 0 4904
4906 0 486217 237665 49680 0 4905
4907 0 486211 237645 49640 0 4906
4908 0 486147 237501 49560 0 4907
4909 0 485881 237195 49520 0 4908
4910 0 485865 237205 49480 0 4909
4911 0 485763 237027 49360 0 4910
4912 0 485491 236831 49320 0 4911
4913 0 485427 236713 49280 0 4912
4914 0 485337 236665 49240 0 4913
4915 0 485417 236617 49200 0 4914
4916 0 485387 236601 49160 0 4915
4917 0 485305 236537 49080 0 4916
4918 0 485261 236511 49040 0 4917
4919 0 485197 236461 48960 0 4918
4920 0 485161 236421 48920 0 4919
4921 0 485163 236283 48840 0 4920
4922 0 485151 236249 48800 0 4921
4923 0 485151 236211 48760 0 4922
4924 0 485135 236083 48680 0 4923
4925 0 485171 235991 48640 0 4924
4926 0 485183 235857 48560 0 4925
4927 0 485167 235833 48480 0 4926
4928 0 485159 235773 48400 0 4927
4929 0 485163 235683 48320 0 4928
4930 0 485121 235633 48240 0 4929
4931 0 485067 235595 48200 0 4930
4932 0 485027 235491 48160 0 4931
4933 0 485003 235425 48120 0 4932
4934 0 484955 235267 48080 0 4933
4935 0 484873 235195 48040 0 4934
4936 0 484805 235137 48000 0 4935
4937 0 484715 235089 47960 0 4936
4938 0 484905 235215 47920 0 4937
4939 0 485003 235197 47880 0 4938
4940 0 484969 235229 47840 0 4939
4941 0 484933 235255 47800 0 4940
4942 0 484895 235211 47760 0 4941
4943 0 484971 235297 47680 0 4942
4944 0 484985 235317 47640 0 4943
4945 0 485059 235163 47560 0 4944
4946 0 485101 235075 47520 0 4945
4947 0 485149 234963 47480 0 4946
4948 0 485135 234769 47400 0 4947
4949 0 485065 234733 47360 0 4948
4950 0 484993 234747 47280 0 4949
4951 0 484965 234731 47160 0 4950
4952 0 484819 234643 47040 0 4951
4953 0 484789 234525 46920 0 4952
4954 0 484765 235477 46880 0 4953
4955 0 484749 235437 46800 0 4954
4956 0 484741 235565 46760 0 4955
4957 0 484705 235497 46680 0 4956
4958 0 484697 235489 46600 0 4957
4959 0 484669 235461 46520 0 4958
4960 0 484629 235213 46480 0 4959
4961 0 484605 235293 46440 0 4960
4962 0 484521 235189 46360 0 4961
4963 0 484489 235301 46240 0 4962
4964 0 484493 235313 46160 0 4963
4965 0 484297 235401 46080 0 4964
4966 0 484241 235425 46040 0 4965
4967 0 484161 235473 45960 0 4966
4968 0 484105 235541 45880 0 4967
4969 6 484125 235561 45840 0 4968
4970 0 445141 137167 177240 0 1637
4971 0 445019 137134 177200 0 4970
4972 0 445066 137077 177160 0 4971
4973 0 445085 137031 177120 0 4972
4974 5 445180 136976 177080 0 4973
4975 0 445274 136701 177040 0 4974
4976 0 445361 136539 176960 0 4975
4977 0 445353 136478 176880 0 4976
4978 0 445340 136437 176840 0 4977
4979 0 445268 136300 176760 0 4978
4980 0 445254 136144 176800 0 4979
4981 0 445233 136075 176720 0 4980
4982 0 445411 135714 176680 0 4981
4983 0 445186 136126 176640 0 4982
4984 0 445128 136128 176600 0 4983
4985 0 445146 136008 176560 0 4984
4986 0 445022 136104 176520 0 4985
4987 0 445027 135990 176480 0 4986
4988 0 445002 135942 176440 0 4987
4989 0 444930 135849 176400 0 4988
4990 0 444863 135781 176360 0 4989
4991 0 444478 135545 176320 0 4990
4992 0 444402 135436 176360 0 4991
4993 0 444169 135288 176280 0 4992
4994 0 443952 135081 176240 0 4993
4995 0 443807 134845 176280 0 4994
4996 0 443655 134501 176320 0 4995
4997 0 443502 134424 176240 0 4996
4998 0 443346 134399 176160 0 4997
4999 0 443182 134323 176120 0 4998
5000 0 443089 134125 176040 0 4999
5001 0 443048 133962 176080 0 5000
5002 0 443063 133694 176040 0 5001
5003 0 443127 133432 176000 0 5002
5004 0 443146 133341 175920 0 5003
5005 0 443065 133315 175840 0 5004
5006 0 442995 133283 175760 0 5005
5007 0 442997 133262 175680 0 5006
5008 0 442892 133234 175600 0 5007
5009 0 442841 133150 175520 0 5008
5010 0 442826 132943 175480 0 5009
5011 0 442615 132599 175440 0 5010
5012 0 442506 132487 175520 0 5011
5013 0 442428 132394 175600 0 5012
5014 0 442384 132287 175640 0 5013
5015 0 442294 132060 175560 0 5014
5016 0 442252 131968 175480 0 5015
5017 0 442209 131904 175440 0 5016
5018 0 441844 132251 175400 0 5017
5019 0 442197 131637 175360 0 5018
5020 0 442116 131637 175320 0 5019
5021 0 442017 131581 175280 0 5020
5022 0 441848 131371 175240 0 5021
5023 5 441825 130766 175320 0 5022
5024 0 441777 130392 175360 0 5023
5025 0 441714 130885 175400 0 5024
5026 0 441825 130378 175440 0 5025
5027 0 441805 130283 175520 0 5026
5028 0 441623 130197 175560 0 5027
5029 0 441460 130101 175640 0 5028
5030 0 441300 130036 175720 0 5029
5031 0 441140 129943 175760 0 5030
5032 5 440980 129850 175800 0 5031
5033 0 440821 129757 175840 0 5032
5034 0 440478 129614 175880 0 5033
5035 0 440019 129569 175920 0 5034
5036 0 439648 129577 175880 0 5035
5037 5 439208 129534 175840 0 5036
5038 0 439123 129519 175880 0 5037
5039 0 439090 129419 176000 0 5038
5040 0 438987 129296 176120 0 5039
5041 0 438715 129222 176160 0 5040
5042 0 438541 129110 176200 0 5041
5043 0 438402 129014 176240 0 5042
5044 0 438139 128762 176320 0 5043
5045 0 438105 128723 176360 0 5044
5046 0 438038 128645 176440 0 5045
5047 0 437920 128589 176560 0 5046
5048 0 437872 128583 176640 0 5047
5049 0 437766 128459 176720 0 5048
5050 0 437740 128510 176880 0 5049
5051 0 437709 128503 177040 0 5050
5052 0 437634 128505 177200 0 5051
5053 0 437551 128464 177320 0 5052
5054 0 437487 128261 177440 0 5053
5055 0 437454 128188 177560 0 5054
5056 0 437408 128078 177640 0 5055
5057 0 437328 127926 177800 0 5056
5058 0 437120 127761 177920 0 5057
5059 0 436986 127579 178000 0 5058
5060 0 436700 127466 178080 0 5059
5061 0 436464 127375 178160 0 5060
5062 0 435960 127216 178240 0 5061
5063 0 435587 127129 178320 0 5062
5064 0 435630 126992 178400 0 5063
5065 0 435572 126918 178480 0 5064
5066 0 435554 126785 178600 0 5065
5067 0 435507 126740 178680 0 5066
5068 0 435444 126438 178760 0 5067
5069 0 435427 126428 178840 0 5068
5070 0 435400 126185 178920 0 5069
5071 0 435190 125851 179040 0 5070
5072 0 435034 125734 179080 0 5071
5073 0 434794 125537 179160 0 5072
5074 0 434644 125460 179240 0 5073
5075 0 434449 125267 179320 0 5074
5076 0 434324 125160 179400 0 5075
5077 0 434293 125108 179480 0 5076
5078 0 434181 124973 179560 0 5077
5079 0 434059 124868 179640 0 5078
5080 0 433883 124727 179720 0 5079
5081 0 433847 124576 179800 0 5080
5082 0 433655 124306 179920 0 5081
5083 0 433514 124140 180040 0 5082
5084 0 433493 124119 180120 0 5083
5085 0 433458 124085 180160 0 5084
5086 0 432846 123844 180320 0 5085
5087 0 432584 123792 180440 0 5086
5088 0 432339 123807 180600 0 5087
5089 0 432202 123870 180760 0 5088
5090 0 432088 123837 180880 0 5089
5091 0 431982 123865 181080 0 5090
5092 0 431971 123829 181160 0 5091
5093 0 431898 123817 181200 0 5092
5094 0 431883 124068 181240 0 5093
5095 0 431723 123864 181280 0 5094
5096 0 431617 123808 181320 0 5095
5097 0 431415 123711 181400 0 5096
5098 0 431265 123551 181480 0 5097
5099 0 431021 123212 181600 0 5098
5100 0 430916 123138 181760 0 5099
5101 0 430460 123070 181880 0 5100
5102 0 430176 123114 181960 0 5101
5103 0 429861 123100 182040 0 5102
5104 0 429756 123134 182120 0 5103
5105 0 429596 122995 182240 0 5104
5106 0 429485 122905 182320 0 5105
5107 0 429349 122794 182360 0 5106
5108 0 429071 122664 182440 0 5107
5109 0 428923 122571 182480 0 5108
5110 0 428927 122337 182560 0 5109
5111 0 428805 122147 182680 0 5110
5112 0 428664 122083 182880 0 5111
5113 0 428634 122112 182960 0 5112
5114 0 428443 122025 183000 0 5113
5115 0 428333 121974 183040 0 5114
5116 0 428182 121887 183080 0 5115
5117 0 427835 121874 183280 0 5116
5118 0 427778 121881 183360 0 5117
5119 0 427523 121945 183400 0 5118
5120 0 427369 122010 183600 0 5119
5121 0 427239 122165 183600 0 5120
5122 0 426855 122131 183600 0 5121
5123 5 426181 121837 183600 0 5122
5124 0 426169 122008 183640 0 5123
5125 5 425923 122055 183760 0 5124
5126 0 425677 122100 183880 0 5125
5127 0 425490 122280 183920 0 5126
5128 0 425520 122373 183960 0 5127
5129 0 425525 122536 184040 0 5128
5130 0 425196 122774 184120 0 5129
5131 0 424955 122843 184200 0 5130
5132 0 424849 123011 184320 0 5131
5133 0 424805 123161 184520 0 5132
5134 0 424737 123095 184720 0 5133
5135 0 424511 123219 184920 0 5134
5136 0 424225 123320 185160 0 5135
5137 0 424030 123291 185240 0 5136
5138 0 423939 123282 185280 0 5137
5139 0 423687 123364 185360 0 5138
5140 0 423350 123393 185320 0 5139
5141 0 423212 123621 185520 0 5140
5142 0 423082 123694 185520 0 5141
5143 0 422824 123694 185520 0 5142
5144 0 422685 123683 185520 0 5143
5145 0 422436 123751 185640 0 5144
5146 0 422286 123843 185760 0 5145
5147 0 421780 123922 185960 0 5146
5148 0 421464 123900 186080 0 5147
5149 0 421111 124014 186200 0 5148
5150 0 420671 123977 186200 0 5149
5151 0 420506 124082 186200 0 5150
5152 0 420279 124031 186120 0 5151
5153 0 419883 124160 186080 0 5152
5154 0 419784 124203 186000 0 5153
5155 0 419578 124262 185920 0 5154
5156 0 419125 124389 185920 0 5155
5157 5 418994 124278 185920 0 5156
5158 0 418955 124208 185880 0 5157
5159 0 419025 123950 185840 0 5158
5160 0 419128 123592 185840 0 5159
5161 0 419248 123333 185800 0 5160
5162 0 419350 122726 185680 0 5161
5163 0 419500 122274 185560 0 5162
5164 0 419594 122212 185600 0 5163
5165 0 419664 122189 185680 0 5164
5166 0 419681 122187 185720 0 5165
5167 0 419658 121959 185720 0 5166
5168 0 419755 121918 185720 0 5167
5169 0 419733 121675 185720 0 5168
5170 0 419890 121500 185720 0 5169
5171 0 419979 121356 185680 0 5170
5172 0 420151 121423 185680 0 5171
5173 0 420240 121267 185680 0 5172
5174 0 420285 121102 185680 0 5173
5175 0 420229 121005 185680 0 5174
5176 0 420244 120864 185680 0 5175
5177 0 420227 120927 185600 0 5176
5178 6 420209 120892 185520 0 5177
5179 0 405613 149910 186880 0 3641
5180 0 405882 150072 186880 0 5179
5181 0 405994 150099 186880 0 5180
5182 0 406233 149896 186880 0 5181
5183 0 406198 149937 186920 0 5182
5184 0 406233 149935 186960 0 5183
5185 0 406274 149951 187000 0 5184
5186 0 406342 149963 187040 0 5185
5187 0 406378 150081 187080 0 5186
5188 0 406440 150095 187120 0 5187
5189 0 406502 150119 187160 0 5188
5190 0 406588 150181 187200 0 5189
5191 0 406580 150253 187240 0 5190
5192 0 406593 150293 187280 0 5191
5193 0 406592 150380 187320 0 5192
5194 0 406599 150366 187360 0 5193
5195 5 406564 150421 187400 0 5194
5196 5 406620 150390 187440 0 5195
5197 0 407449 150200 187440 0 5196
5198 0 408215 150173 187440 0 5197
5199 0 408194 150303 187480 0 5198
5200 0 408271 150320 187520 0 5199
5201 0 408515 150259 187560 0 5200
5202 0 408554 150317 187600 0 5201
5203 0 408655 150297 187640 0 5202
5204 0 408808 150337 187680 0 5203
5205 0 408805 150399 187720 0 5204
5206 0 408805 150460 187760 0 5205
5207 0 408811 150413 187800 0 5206
5208 0 408830 150425 187840 0 5207
5209 0 408915 150437 187880 0 5208
5210 0 408945 150451 187920 0 5209
5211 0 408966 150470 187960 0 5210
5212 0 409009 150481 188000 0 5211
5213 0 409050 150500 188040 0 5212
5214 0 409082 150501 188080 0 5213
5215 0 409050 150466 188120 0 5214
5216 0 409074 150458 188160 0 5215
5217 0 409135 150495 188200 0 5216
5218 5 409272 150442 188240 0 5217
5219 0 409475 150464 188240 0 5218
5220 0 409729 150371 188240 0 5219
5221 0 409808 150282 188240 0 5220
5222 0 409923 150271 188240 0 5221
5223 0 410004 150270 188200 0 5222
5224 0 409965 150255 188160 0 5223
5225 0 410020 150262 188120 0 5224
5226 0 410148 150291 188080 0 5225
5227 0 410380 150314 188040 0 5226
5228 0 410862 150181 188040 0 5227
5229 0 410923 150154 188000 0 5228
5230 0 410997 150107 187960 0 5229
5231 0 411293 150057 187920 0 5230
5232 0 411412 150014 187880 0 5231
5233 0 411452 149993 187840 0 5232
5234 0 411617 149971 187800 0 5233
5235 0 411694 149934 187760 0 5234
5236 0 411735 149893 187720 0 5235
5237 0 411765 149834 187680 0 5236
5238 0 411870 149810 187640 0 5237
5239 0 411912 149761 187600 0 5238
5240 0 412045 149716 187560 0 5239
5241 0 412179 149658 187520 0 5240
5242 0 412161 149624 187480 0 5241
5243 0 412183 149627 187440 0 5242
5244 0 412479 149574 187400 0 5243
5245 0 412419 149554 187360 0 5244
5246 0 412511 149485 187320 0 5245
5247 0 412519 149459 187280 0 5246
5248 0 412503 149554 187240 0 5247
5249 0 412531 149501 187200 0 5248
5250 0 412609 149553 187160 0 5249
5251 0 412678 149483 187120 0 5250
5252 5 412936 149427 187080 0 5251
5253 0 413525 149064 187040 0 5252
5254 0 413710 149045 186920 0 5253
5255 0 413950 148987 186760 0 5254
5256 0 414187 148905 186680 0 5255
5257 0 414542 148787 186600 0 5256
5258 0 414750 148667 186520 0 5257
5259 0 414949 148583 186440 0 5258
5260 0 415103 148527 186360 0 5259
5261 0 415325 148490 186280 0 5260
5262 0 415548 148442 186200 0 5261
5263 0 415727 148312 186120 0 5262
5264 0 415937 148180 186040 0 5263
5265 0 416243 147983 185960 0 5264
5266 0 416308 147918 185880 0 5265
5267 0 416506 147809 185800 0 5266
5268 0 416575 147692 185680 0 5267
5269 0 416641 147612 185600 0 5268
5270 0 416798 147425 185520 0 5269
5271 0 416900 147328 185440 0 5270
5272 0 417076 147187 185360 0 5271
5273 0 417178 147026 185280 0 5272
5274 0 417274 146866 185200 0 5273
5275 0 417380 146698 185120 0 5274
5276 0 417431 146623 185000 0 5275
5277 0 417523 146434 184920 0 5276
5278 0 417701 146219 184840 0 5277
5279 0 417777 146105 184720 0 5278
5280 0 417943 145948 184640 0 5279
5281 0 418070 145733 184520 0 5280
5282 0 418266 145533 184440 0 5281
5283 0 418509 145320 184320 0 5282
5284 0 418785 145030 184240 0 5283
5285 0 418949 144910 184200 0 5284
5286 0 419159 144680 184120 0 5285
5287 0 419255 144546 184040 0 5286
5288 0 419397 144243 183960 0 5287
5289 0 419549 143965 183840 0 5288
5290 0 419629 143644 183760 0 5289
5291 0 419706 143411 183680 0 5290
5292 0 419687 143306 183560 0 5291
5293 0 419729 143086 183480 0 5292
5294 0 419761 143004 183360 0 5293
5295 0 419969 142784 183240 0 5294
5296 0 420252 142478 183160 0 5295
5297 0 420378 142363 183040 0 5296
5298 0 420335 142453 182920 0 5297
5299 0 420532 142594 182840 0 5298
5300 0 420680 142526 182760 0 5299
5301 0 420793 142324 182680 0 5300
5302 0 421029 142190 182600 0 5301
5303 5 421112 142109 182520 0 5302
5304 0 421242 141897 182440 0 5303
5305 0 421338 141803 182360 0 5304
5306 0 421678 141421 182280 0 5305
5307 0 421967 141233 182200 0 5306
5308 0 422383 141095 182120 0 5307
5309 0 422622 140979 182040 0 5308
5310 0 422822 140866 181960 0 5309
5311 0 423083 140724 181840 0 5310
5312 0 423287 140603 181760 0 5311
5313 0 423389 140554 181680 0 5312
5314 0 423584 140498 181560 0 5313
5315 0 423703 140492 181440 0 5314
5316 0 424014 140489 181360 0 5315
5317 0 424164 140357 181280 0 5316
5318 0 424298 140161 181200 0 5317
5319 0 424422 140094 181080 0 5318
5320 0 424644 139935 180960 0 5319
5321 0 424786 139763 180840 0 5320
5322 0 425171 139471 180720 0 5321
5323 0 425455 139345 180640 0 5322
5324 0 425591 139169 180480 0 5323
5325 0 425708 139037 180360 0 5324
5326 0 425778 138968 180200 0 5325
5327 0 425841 138723 180040 0 5326
5328 0 425974 138571 179920 0 5327
5329 0 426248 138379 179800 0 5328
5330 0 426548 138164 179680 0 5329
5331 0 426741 138020 179560 0 5330
5332 0 426914 137913 179440 0 5331
5333 0 427179 137889 179280 0 5332
5334 0 427385 137761 179160 0 5333
5335 0 427605 137653 179040 0 5334
5336 0 427722 137580 178880 0 5335
5337 0 428062 137462 178760 0 5336
5338 0 428425 137329 178640 0 5337
5339 0 428698 137252 178520 0 5338
5340 0 428939 137171 178400 0 5339
5341 0 429182 137075 178280 0 5340
5342 0 429392 137045 178160 0 5341
5343 0 429598 136918 178040 0 5342
5344 0 429806 136939 177880 0 5343
5345 0 429904 136854 177720 0 5344
5346 0 430074 136794 177560 0 5345
5347 0 430265 136738 177400 0 5346
5348 0 430466 136658 177240 0 5347
5349 0 430650 136566 177120 0 5348
5350 0 430821 136415 176960 0 5349
5351 0 431072 136249 176880 0 5350
5352 0 431148 136165 176760 0 5351
5353 0 431296 136033 176640 0 5352
5354 0 431391 136138 176520 0 5353
5355 0 431533 136119 176400 0 5354
5356 0 431708 136047 176280 0 5355
5357 0 431801 136025 176160 0 5356
5358 0 432002 135890 176040 0 5357
5359 0 432217 135783 175960 0 5358
5360 0 432293 135767 175840 0 5359
5361 0 432414 135682 175720 0 5360
5362 0 432620 135542 175600 0 5361
5363 0 432759 135423 175480 0 5362
5364 0 432931 135336 175360 0 5363
5365 0 433131 135247 175240 0 5364
5366 0 433241 135153 175160 0 5365
5367 0 433302 135164 175000 0 5366
5368 0 433479 135126 174880 0 5367
5369 0 433553 135066 174720 0 5368
5370 0 433563 135001 174560 0 5369
5371 0 433635 134969 174440 0 5370
5372 0 433659 134958 174400 0 5371
5373 0 433759 134847 174320 0 5372
5374 0 433874 134766 174200 0 5373
5375 0 433929 134640 174080 0 5374
5376 0 433947 134598 174040 0 5375
5377 0 434000 134545 174000 0 5376
5378 0 434038 134538 173920 0 5377
5379 0 434163 134469 173800 0 5378
5380 0 434302 134360 173680 0 5379
5381 0 434562 134191 173480 0 5380
5382 0 434655 134152 173360 0 5381
5383 6 434708 134079 173280 0 5382
5384 0 485156 234919 73920 0 257
5385 0 485542 234924 73840 0 5384
5386 0 485645 234905 73640 0 5385
5387 0 485848 234824 73400 0 5386
5388 0 485959 234714 72960 0 5387
5389 0 485864 234689 72720 0 5388
5390 0 485698 234349 72320 0 5389
5391 0 485588 234305 72000 0 5390
5392 0 485681 234355 71600 0 5391
5393 0 485727 234338 71000 0 5392
5394 0 485414 233994 70520 0 5393
5395 0 484696 233708 70040 0 5394
5396 0 484306 233469 69920 0 5395
5397 0 483449 233134 69240 0 5396
5398 0 483351 233096 69080 0 5397
5399 0 483119 232984 68960 0 5398
5400 0 482911 232884 68800 0 5399
5401 0 482863 232856 68680 0 5400
5402 0 482791 232816 68560 0 5401
5403 0 482743 232836 68440 0 5402
5404 0 482659 232804 68320 0 5403
5405 0 482555 232776 68160 0 5404
5406 0 482395 232792 68000 0 5405
5407 0 482267 232720 67840 0 5406
5408 0 482103 232780 67720 0 5407
5409 0 482187 232680 67520 0 5408
5410 0 482183 232656 67320 0 5409
5411 0 482123 232668 67120 0 5410
5412 0 481899 232660 66960 0 5411
5413 0 481675 232612 66800 0 5412
5414 0 481375 232564 66720 0 5413
5415 0 481299 232608 66600 0 5414
5416 0 481223 232556 66440 0 5415
5417 0 481151 232504 66280 0 5416
5418 0 481007 232440 66120 0 5417
5419 0 480871 232380 66000 0 5418
5420 0 480743 232376 65840 0 5419
5421 0 480643 232332 65680 0 5420
5422 0 480463 232272 65480 0 5421
5423 0 480299 232220 65320 0 5422
5424 0 480167 232196 65160 0 5423
5425 5 479899 232144 65040 0 5424
5426 0 479875 232128 65000 0 5425
5427 0 479731 232084 64840 0 5426
5428 0 479647 232040 64760 0 5427
5429 0 479159 231808 64720 0 5428
5430 0 478911 231728 64640 0 5429
5431 0 478899 231672 64600 0 5430
5432 0 478607 231596 64560 0 5431
5433 0 478551 231632 64520 0 5432
5434 0 478479 231676 64440 0 5433
5435 0 478215 231552 64320 0 5434
5436 0 478095 231540 64240 0 5435
5437 0 478003 231560 64160 0 5436
5438 0 477803 231540 64040 0 5437
5439 0 477603 231468 63920 0 5438
5440 0 477411 231432 63800 0 5439
5441 0 477139 231288 63680 0 5440
5442 0 476963 231272 63560 0 5441
5443 0 476831 231324 63440 0 5442
5444 0 476739 231308 63320 0 5443
5445 0 476571 231280 63200 0 5444
5446 0 476575 231248 63120 0 5445
5447 0 476435 231252 63040 0 5446
5448 0 476315 231312 62960 0 5447
5449 0 476267 231364 62840 0 5448
5450 0 476135 231372 62720 0 5449
5451 0 476115 231404 62600 0 5450
5452 0 475851 231336 62440 0 5451
5453 0 475587 231276 62360 0 5452
5454 0 475399 231264 62200 0 5453
5455 0 475015 231168 62040 0 5454
5456 0 474815 231324 61920 0 5455
5457 0 474823 231188 61840 0 5456
5458 0 474555 230868 61720 0 5457
5459 0 474459 230820 61600 0 5458
5460 5 474375 230720 61400 0 5459
5461 0 474383 230520 61360 0 5460
5462 0 474443 230388 61240 0 5461
5463 0 474447 230144 61160 0 5462
5464 0 474539 230064 61040 0 5463
5465 0 474511 229940 60960 0 5464
5466 0 474459 229888 60920 0 5465
5467 0 474383 229824 60840 0 5466
5468 0 474231 229708 60760 0 5467
5469 0 474203 229696 60720 0 5468
5470 0 474155 229692 60680 0 5469
5471 0 474135 229584 60640 0 5470
5472 0 474099 229492 60600 0 5471
5473 0 474083 229380 60520 0 5472
5474 0 474079 229240 60440 0 5473
5475 0 474111 229140 60360 0 5474
5476 0 474175 229140 60280 0 5475
5477 0 474307 229108 60240 0 5476
5478 0 474091 229132 60200 0 5477
5479 0 474107 229124 60160 0 5478
5480 0 474091 229088 60120 0 5479
5481 0 474051 229060 60040 0 5480
5482 0 474107 229020 60000 0 5481
5483 0 474047 228988 59960 0 5482
5484 5 474043 228956 59920 0 5483
5485 0 473783 228912 59720 0 5484
5486 0 473651 228820 59640 0 5485
5487 0 473455 228676 59560 0 5486
5488 0 473387 228596 59480 0 5487
5489 0 473359 228488 59400 0 5488
5490 0 473366 228385 59360 0 5489
5491 0 473354 228281 59280 0 5490
5492 0 473320 228249 59240 0 5491
5493 0 473284 228191 59200 0 5492
5494 0 473278 228157 59120 0 5493
5495 0 473390 228085 59080 0 5494
5496 0 473338 227633 59080 0 5495
5497 0 473262 227611 59040 0 5496
5498 0 473382 227401 58920 0 5497
5499 0 473392 227331 58840 0 5498
5500 0 473442 227241 58760 0 5499
5501 0 473434 227227 58720 0 5500
5502 0 473524 227175 58680 0 5501
5503 0 473508 227131 58600 0 5502
5504 0 473550 227133 58520 0 5503
5505 0 473560 227105 58440 0 5504
5506 0 473606 227069 58360 0 5505
5507 0 473638 226981 58320 0 5506
5508 0 473704 226837 58240 0 5507
5509 0 473848 226803 58160 0 5508
5510 0 473960 226737 58120 0 5509
5511 0 474256 226413 58080 0 5510
5512 0 474288 226067 58080 0 5511
5513 0 474304 226017 58040 0 5512
5514 0 474298 225749 58000 0 5513
5515 0 474222 225663 57960 0 5514
5516 5 474181 225524 57920 0 5515
5517 0 474140 225385 57880 0 5516
5518 0 474088 225183 57800 0 5517
5519 5 474068 224883 57760 0 5518
5520 0 474054 224795 57720 0 5519
5521 0 473978 224667 57640 0 5520
5522 0 473924 224493 57600 0 5521
5523 0 473856 224431 57560 0 5522
5524 0 473848 224349 57520 0 5523
5525 0 473836 224235 57480 0 5524
5526 0 473896 224185 57440 0 5525
5527 5 474122 223939 57480 0 5526
5528 0 474224 223823 57440 0 5527
5529 0 474278 223783 57400 0 5528
5530 0 474310 223741 57360 0 5529
5531 0 474506 223603 57280 0 5530
5532 0 474532 223591 57240 0 5531
5533 0 474610 223575 57200 0 5532
5534 0 474658 223533 57120 0 5533
5535 0 474852 223465 57080 0 5534
5536 0 475056 223275 57040 0 5535
5537 0 475138 223073 57000 0 5536
5538 0 475200 222979 56960 0 5537
5539 0 475238 222885 56920 0 5538
5540 0 475246 222701 56880 0 5539
5541 0 475304 222055 56840 0 5540
5542 0 475260 221643 56800 0 5541
5543 0 475664 221279 56800 0 5542
5544 0 475868 220911 56680 0 5543
5545 0 476102 219881 56720 0 5544
5546 0 476198 219721 56760 0 5545
5547 0 476266 219549 56800 0 5546
5548 0 476362 219481 56760 0 5547
5549 0 476606 219509 56720 0 5548
5550 0 476686 219513 56680 0 5549
5551 0 476734 219441 56640 0 5550
5552 0 476818 219353 56600 0 5551
5553 0 476830 219217 56560 0 5552
5554 0 476930 219069 56520 0 5553
5555 0 477038 218945 56480 0 5554
5556 0 477146 218813 56400 0 5555
5557 0 477278 218661 56360 0 5556
5558 0 477562 218501 56320 0 5557
5559 0 477770 218161 56280 0 5558
5560 0 477770 218117 56240 0 5559
5561 0 477794 218045 56200 0 5560
5562 0 477778 217985 56120 0 5561
5563 0 477794 217921 56080 0 5562
5564 0 477758 217817 56000 0 5563
5565 0 477758 217805 55920 0 5564
5566 6 477646 217741 55800 0 5565
5567 0 445857 255141 63120 0 4159
5568 0 444793 255111 63160 0 5567
5569 0 444525 255099 63240 0 5568
5570 0 444405 255123 63320 0 5569
5571 0 443973 255155 63400 0 5570
5572 0 443609 255191 63480 0 5571
5573 0 443333 255463 63600 0 5572
5574 0 442737 255715 63640 0 5573
5575 0 442261 255875 63720 0 5574
5576 0 442117 255979 63800 0 5575
5577 0 441849 256127 63920 0 5576
5578 0 441657 256227 64000 0 5577
5579 0 441317 256355 64120 0 5578
5580 0 440185 256755 64160 0 5579
5581 0 439253 257343 64200 0 5580
5582 0 439077 257423 64240 0 5581
5583 0 438937 257623 64320 0 5582
5584 0 438693 257731 64400 0 5583
5585 0 438561 257855 64480 0 5584
5586 0 438265 257923 64600 0 5585
5587 0 438201 258003 64680 0 5586
5588 0 438073 258091 64800 0 5587
5589 5 438056 258119 64840 0 5588
5590 0 438021 258175 64920 0 5589
5591 0 437989 258131 65040 0 5590
5592 0 438057 258183 65120 0 5591
5593 0 438001 258111 65160 0 5592
5594 0 437977 258091 65200 0 5593
5595 0 437889 258091 65280 0 5594
5596 0 437821 258063 65400 0 5595
5597 0 437745 258071 65520 0 5596
5598 0 437597 258071 65680 0 5597
5599 0 437449 258135 65800 0 5598
5600 0 437381 258159 65920 0 5599
5601 0 437453 258087 66080 0 5600
5602 0 437485 258115 66200 0 5601
5603 0 437481 258079 66360 0 5602
5604 0 437513 258087 66520 0 5603
5605 0 437561 258107 66640 0 5604
5606 0 437837 258047 66800 0 5605
5607 0 437993 257983 66920 0 5606
5608 5 438182 257851 67040 0 5607
5609 0 438245 257807 67080 0 5608
5610 0 438525 257767 67240 0 5609
5611 0 438581 257803 67360 0 5610
5612 0 438497 257855 67480 0 5611
5613 0 438409 257915 67640 0 5612
5614 0 438297 257911 67800 0 5613
5615 0 438321 257867 67960 0 5614
5616 0 438249 257843 68200 0 5615
5617 0 438225 257923 68360 0 5616
5618 0 438261 257903 68520 0 5617
5619 0 438289 257883 68680 0 5618
5620 0 438365 257835 68800 0 5619
5621 0 438373 257771 68920 0 5620
5622 0 438325 257635 68960 0 5621
5623 0 438321 257595 69080 0 5622
5624 0 438397 257383 69240 0 5623
5625 0 438417 257399 69440 0 5624
5626 0 438517 257275 69640 0 5625
5627 0 438557 257223 69880 0 5626
5628 0 438534 257234 69960 0 5627
5629 0 438525 257235 70000 0 5628
5630 0 438525 257235 70120 0 5629
5631 0 438525 257235 70200 0 5630
5632 0 438705 257195 70320 0 5631
5633 0 438597 257307 70440 0 5632
5634 0 438585 257459 70600 0 5633
5635 0 438569 257447 70760 0 5634
5636 0 438505 257467 70960 0 5635
5637 0 438485 257279 71120 0 5636
5638 0 438377 257263 71280 0 5637
5639 0 438297 257211 71520 0 5638
5640 0 438389 257135 71720 0 5639
5641 0 438417 257055 71760 0 5640
5642 0 438417 257007 71880 0 5641
5643 0 438429 256895 72000 0 5642
5644 0 438501 256827 72120 0 5643
5645 0 438605 256727 72240 0 5644
5646 0 438549 256623 72400 0 5645
5647 0 438421 256459 72560 0 5646
5648 0 438385 256327 72760 0 5647
5649 0 438189 256179 72960 0 5648
5650 0 437961 256227 73080 0 5649
5651 0 437909 256223 73240 0 5650
5652 0 437685 256195 73440 0 5651
5653 0 437529 256095 73560 0 5652
5654 0 437369 256027 73720 0 5653
5655 0 437257 255963 73920 0 5654
5656 0 437137 255887 74040 0 5655
5657 0 437161 255951 74080 0 5656
5658 0 437109 255927 74240 0 5657
5659 0 437037 255939 74400 0 5658
5660 0 437029 256011 74600 0 5659
5661 0 437093 256079 74760 0 5660
5662 0 436961 256143 75000 0 5661
5663 0 437005 256151 75200 0 5662
5664 0 437013 256183 75320 0 5663
5665 0 436973 256131 75440 0 5664
5666 0 436973 256107 75560 0 5665
5667 0 437013 256199 75680 0 5666
5668 0 437057 256255 75800 0 5667
5669 0 437049 256339 75960 0 5668
5670 0 436981 256395 76120 0 5669
5671 0 437061 256347 76280 0 5670
5672 0 437037 256443 76480 0 5671
5673 0 437017 256463 76640 0 5672
5674 0 437049 256379 76840 0 5673
5675 0 437065 256399 77040 0 5674
5676 0 437097 256363 77200 0 5675
5677 0 437129 256255 77440 0 5676
5678 0 437241 256207 77720 0 5677
5679 0 437305 256175 77880 0 5678
5680 0 437445 256147 78040 0 5679
5681 0 437577 255971 78160 0 5680
5682 0 437713 255515 78320 0 5681
5683 0 437709 255303 78520 0 5682
5684 0 437701 255207 78680 0 5683
5685 0 437781 254975 78840 0 5684
5686 0 437697 254819 79000 0 5685
5687 0 437677 254759 79160 0 5686
5688 0 437545 254683 79360 0 5687
5689 0 437333 254495 79520 0 5688
5690 0 436953 254267 79640 0 5689
5691 0 436925 254099 79800 0 5690
5692 0 436869 253915 79960 0 5691
5693 0 436877 253855 80160 0 5692
5694 0 436877 253827 80320 0 5693
5695 0 436825 253527 80440 0 5694
5696 0 436393 253075 80520 0 5695
5697 0 436301 252963 80680 0 5696
5698 0 435957 252823 80680 0 5697
5699 0 435953 252791 80800 0 5698
5700 0 435421 252671 80960 0 5699
5701 0 435253 252679 81000 0 5700
5702 0 434901 252611 81040 0 5701
5703 0 434725 252591 81000 0 5702
5704 0 434565 252639 80920 0 5703
5705 0 434437 252611 80880 0 5704
5706 0 434177 252655 80840 0 5705
5707 0 434121 252619 80760 0 5706
5708 0 433997 252631 80680 0 5707
5709 0 433625 252467 80640 0 5708
5710 0 433589 252307 80560 0 5709
5711 0 433285 251945 80520 0 5710
5712 0 433233 251893 80480 0 5711
5713 5 433013 251721 80440 0 5712
5714 0 433085 251707 80400 0 5713
5715 0 433209 251707 80320 0 5714
5716 0 433301 251583 80280 0 5715
5717 0 433337 251519 80240 0 5716
5718 0 433437 251255 80160 0 5717
5719 0 433481 251103 80120 0 5718
5720 0 433505 251035 80080 0 5719
5721 0 433453 250899 80040 0 5720
5722 0 433409 250743 80000 0 5721
5723 0 433409 250691 79960 0 5722
5724 0 433401 250687 79920 0 5723
5725 0 433417 250647 79840 0 5724
5726 0 433509 250255 79800 0 5725
5727 0 433493 250215 79760 0 5726
5728 0 433533 250096 79680 0 5727
5729 0 433611 249970 79640 0 5728
5730 0 433739 249756 79600 0 5729
5731 0 433795 249556 79520 0 5730
5732 0 433871 249502 79440 0 5731
5733 0 433907 249494 79360 0 5732
5734 0 433947 249440 79240 0 5733
5735 0 433929 249346 79120 0 5734
5736 0 433909 249246 79080 0 5735
5737 0 433897 249156 79040 0 5736
5738 0 433813 249122 78960 0 5737
5739 6 433881 249090 78880 0 5738
5740 0 487599 249947 69480 0 2828
5741 0 487439 249935 69440 0 5740
5742 0 487233 249864 69400 0 5741
5743 0 487117 249780 69360 0 5742
5744 0 487017 249736 69320 0 5743
5745 0 486787 249722 69240 0 5744
5746 0 486563 249704 69200 0 5745
5747 0 486501 249744 69040 0 5746
5748 0 486551 249704 69000 0 5747
5749 0 486259 249456 68960 0 5748
5750 0 486163 249426 68920 0 5749
5751 0 486039 249216 68880 0 5750
5752 0 485935 248912 68920 0 5751
5753 0 485869 248744 68960 0 5752
5754 0 485761 248644 68920 0 5753
5755 0 485669 248596 68880 0 5754
5756 0 485577 248582 68840 0 5755
5757 0 485535 248486 68800 0 5756
5758 0 485455 248354 68760 0 5757
5759 0 485389 248268 68720 0 5758
5760 0 485363 248190 68680 0 5759
5761 0 485349 248170 68640 0 5760
5762 0 485355 248100 68560 0 5761
5763 0 485351 248062 68480 0 5762
5764 0 485309 248040 68400 0 5763
5765 0 485171 248010 68320 0 5764
5766 0 485141 247990 68200 0 5765
5767 0 485153 248012 68160 0 5766
5768 0 484875 248140 68040 0 5767
5769 0 484689 248202 67960 0 5768
5770 0 484585 248214 67840 0 5769
5771 0 484483 248298 67720 0 5770
5772 0 484239 248514 67600 0 5771
5773 0 484403 248544 67440 0 5772
5774 0 484355 248526 67400 0 5773
5775 0 484003 248578 67360 0 5774
5776 0 483969 248530 67280 0 5775
5777 0 483905 248484 67200 0 5776
5778 0 483853 248468 67080 0 5777
5779 0 483733 248518 66960 0 5778
5780 0 483705 248542 66920 0 5779
5781 0 483621 248578 66880 0 5780
5782 0 483437 248610 66800 0 5781
5783 0 483359 248640 66760 0 5782
5784 0 483357 248684 66720 0 5783
5785 0 483359 248722 66680 0 5784
5786 0 483295 248702 66600 0 5785
5787 0 483245 248708 66560 0 5786
5788 0 483097 248662 66520 0 5787
5789 0 483013 248614 66480 0 5788
5790 0 482973 248530 66400 0 5789
5791 0 482899 248488 66280 0 5790
5792 0 482951 248384 66160 0 5791
5793 0 482983 248398 66080 0 5792
5794 0 483013 248478 66040 0 5793
5795 0 482573 248710 66000 0 5794
5796 0 482509 248724 65920 0 5795
5797 0 482469 248734 65840 0 5796
5798 0 482453 248740 65800 0 5797
5799 0 482299 248834 65720 0 5798
5800 0 482267 248856 65680 0 5799
5801 0 482195 248856 65600 0 5800
5802 0 482043 248916 65520 0 5801
5803 0 481995 248936 65480 0 5802
5804 0 481997 248970 65400 0 5803
5805 0 481997 249022 65320 0 5804
5806 0 481889 248970 65240 0 5805
5807 0 481779 248978 65160 0 5806
5808 0 481695 249056 65040 0 5807
5809 0 481521 249118 64960 0 5808
5810 0 481467 249144 64920 0 5809
5811 0 481477 249172 64880 0 5810
5812 0 481521 249188 64840 0 5811
5813 0 481561 249262 64800 0 5812
5814 0 481581 249326 64760 0 5813
5815 0 481601 249410 64720 0 5814
5816 0 481613 249544 64680 0 5815
5817 0 481605 249552 64640 0 5816
5818 0 481521 249626 64600 0 5817
5819 5 481465 249884 64640 0 5818
5820 0 481425 249904 64680 0 5819
5821 0 481295 249880 64720 0 5820
5822 0 480531 250118 64720 0 5821
5823 0 480149 250124 64680 0 5822
5824 0 480087 250142 64640 0 5823
5825 0 479935 250208 64600 0 5824
5826 0 479873 250212 64560 0 5825
5827 5 479701 250272 64520 0 5826
5828 0 479111 250394 64480 0 5827
5829 0 479189 250576 64360 0 5828
5830 0 479211 250622 64280 0 5829
5831 0 479175 250690 64240 0 5830
5832 5 479169 250726 64200 0 5831
5833 0 479157 251170 64160 0 5832
5834 0 479087 251232 64120 0 5833
5835 0 478479 251676 64080 0 5834
5836 0 478359 251748 64040 0 5835
5837 0 478295 251776 64000 0 5836
5838 0 478085 251838 63960 0 5837
5839 0 477945 251894 63920 0 5838
5840 0 477827 251918 63880 0 5839
5841 0 477645 251962 63840 0 5840
5842 0 477503 252010 63800 0 5841
5843 0 477295 252024 63760 0 5842
5844 0 477159 252068 63720 0 5843
5845 0 476879 252134 63680 0 5844
5846 0 476645 252020 63640 0 5845
5847 0 476201 252402 63600 0 5846
5848 5 475653 252768 63560 0 5847
5849 0 475285 253074 63520 0 5848
5850 0 475141 253150 63480 0 5849
5851 0 475027 253250 63400 0 5850
5852 0 474953 253370 63280 0 5851
5853 0 474945 253430 63200 0 5852
5854 0 474781 253466 63040 0 5853
5855 0 474699 253484 63000 0 5854
5856 0 474599 253536 62960 0 5855
5857 0 473967 253684 62920 0 5856
5858 0 473575 253872 62880 0 5857
5859 0 473475 253940 62840 0 5858
5860 0 473417 253940 62800 0 5859
5861 0 473311 253948 62760 0 5860
5862 0 473197 253986 62680 0 5861
5863 0 473107 253904 62640 0 5862
5864 0 472337 254308 62560 0 5863
5865 0 472305 254362 62520 0 5864
5866 0 472137 254468 62480 0 5865
5867 0 471987 254558 62440 0 5866
5868 0 471921 254646 62400 0 5867
5869 0 471849 254802 62360 0 5868
5870 0 471701 254858 62320 0 5869
5871 5 471603 254862 62280 0 5870
5872 0 471741 254874 62240 0 5871
5873 0 471909 255160 62160 0 5872
5874 0 471945 255242 62120 0 5873
5875 0 471933 255294 62080 0 5874
5876 0 471949 255356 62000 0 5875
5877 0 471981 255468 61920 0 5876
5878 0 471991 255494 61880 0 5877
5879 0 471957 255616 61840 0 5878
5880 0 471975 255640 61800 0 5879
5881 0 472019 255746 61760 0 5880
5882 0 472103 255896 61720 0 5881
5883 0 472161 256104 61680 0 5882
5884 0 472191 256206 61640 0 5883
5885 5 472197 256248 61600 0 5884
5886 0 472409 256370 61600 0 5885
5887 0 472165 256634 61560 0 5886
5888 0 472183 256710 61520 0 5887
5889 0 472183 256786 61480 0 5888
5890 0 472139 256866 61400 0 5889
5891 0 472175 256950 61320 0 5890
5892 0 472195 257043 61280 0 5891
5893 0 472211 257177 61200 0 5892
5894 0 472267 257405 61120 0 5893
5895 0 472289 257451 61080 0 5894
5896 0 472317 257415 61040 0 5895
5897 0 472277 257687 61000 0 5896
5898 6 472215 257759 60960 0 5897
5899 0 456035 139131 173360 0 1492
5900 0 455225 138929 173360 0 5899
5901 0 455215 138935 173320 0 5900
5902 0 455185 139008 173280 0 5901
5903 0 455184 139031 173240 0 5902
5904 0 455200 139010 173200 0 5903
5905 5 455157 139081 173160 0 5904
5906 0 455153 139081 173080 0 5905
5907 0 455114 138918 172840 0 5906
5908 0 455537 138756 172640 0 5907
5909 0 455665 138706 172440 0 5908
5910 0 455889 138517 172160 0 5909
5911 0 456175 138541 171840 0 5910
5912 0 456081 138197 171560 0 5911
5913 0 456256 137953 171240 0 5912
5914 0 456527 137702 171000 0 5913
5915 0 456595 137514 170920 0 5914
5916 0 456697 137231 170800 0 5915
5917 0 456889 137069 170800 0 5916
5918 0 456909 136675 170800 0 5917
5919 0 457093 136190 170560 0 5918
5920 0 457147 135904 170400 0 5919
5921 0 457209 135562 170280 0 5920
5922 0 457598 135079 170160 0 5921
5923 0 457544 134946 169880 0 5922
5924 0 457433 134663 169600 0 5923
5925 5 457467 134407 169600 0 5924
5926 0 457763 134156 169600 0 5925
5927 0 457849 133848 169480 0 5926
5928 0 457918 133676 169360 0 5927
5929 5 458019 133501 169280 0 5928
5930 0 458351 133209 169080 0 5929
5931 0 458857 133053 168840 0 5930
5932 0 459129 132749 168640 0 5931
5933 0 459413 132677 168440 0 5932
5934 0 459581 132469 168280 0 5933
5935 0 459781 132493 168080 0 5934
5936 0 459959 132385 167840 0 5935
5937 0 459995 132373 167600 0 5936
5938 5 459944 132409 167520 0 5937
5939 0 460641 132187 167480 0 5938
5940 0 460899 132125 167400 0 5939
5941 0 460937 131992 167320 0 5940
5942 0 460962 131885 167280 0 5941
5943 0 461042 131761 167240 0 5942
5944 0 461059 131671 167200 0 5943
5945 0 461134 131537 167120 0 5944
5946 0 461219 131360 167040 0 5945
5947 0 461299 131322 166960 0 5946
5948 0 461377 131283 166880 0 5947
5949 0 461431 131249 166800 0 5948
5950 0 461444 131210 166680 0 5949
5951 0 461525 131259 166560 0 5950
5952 0 461468 131370 166480 0 5951
5953 0 461526 131414 166400 0 5952
5954 0 461503 131372 166320 0 5953
5955 0 461486 131283 166240 0 5954
5956 0 461484 131290 166200 0 5955
5957 0 461540 131323 166120 0 5956
5958 0 461646 131386 166040 0 5957
5959 0 461786 131249 166000 0 5958
5960 0 462025 131149 165960 0 5959
5961 0 462164 131135 165880 0 5960
5962 0 462279 131198 165800 0 5961
5963 0 462375 131177 165720 0 5962
5964 0 462532 131111 165640 0 5963
5965 0 462562 130973 165560 0 5964
5966 0 462618 130763 165520 0 5965
5967 0 462618 130605 165440 0 5966
5968 0 462651 130530 165360 0 5967
5969 0 462639 130382 165280 0 5968
5970 0 462733 130336 165160 0 5969
5971 0 462723 130276 165000 0 5970
5972 0 462653 130322 164920 0 5971
5973 0 462725 130472 164800 0 5972
5974 0 463057 130274 164680 0 5973
5975 0 463262 129984 164600 0 5974
5976 0 463269 129957 164520 0 5975
5977 5 463161 130011 164400 0 5976
5978 0 462993 129930 164320 0 5977
5979 0 462847 129924 164240 0 5978
5980 0 462693 129986 164160 0 5979
5981 0 462399 129892 164080 0 5980
5982 0 462238 130013 164040 0 5981
5983 0 462333 130172 163880 0 5982
5984 0 462370 130174 163800 0 5983
5985 0 462461 130208 163680 0 5984
5986 0 462589 130286 163520 0 5985
5987 0 462597 130310 163360 0 5986
5988 0 462556 130273 163160 0 5987
5989 0 462558 130163 163000 0 5988
5990 0 462686 129993 162920 0 5989
5991 0 462703 129900 162840 0 5990
5992 0 462770 129744 162760 0 5991
5993 0 462863 129645 162680 0 5992
5994 0 462928 129573 162600 0 5993
5995 0 463001 129465 162520 0 5994
5996 0 462956 129318 162440 0 5995
5997 0 463007 129188 162400 0 5996
5998 0 462996 129128 162360 0 5997
5999 0 462986 129100 162280 0 5998
6000 0 463068 129101 162160 0 5999
6001 0 463133 129044 162040 0 6000
6002 0 463148 128992 161920 0 6001
6003 0 463146 128992 161840 0 6002
6004 0 463153 128997 161720 0 6003
6005 0 463072 129039 161680 0 6004
6006 0 463095 129001 161600 0 6005
6007 0 463165 128914 161520 0 6006
6008 0 463204 128853 161440 0 6007
6009 0 463238 128816 161360 0 6008
6010 0 463260 128800 161280 0 6009
6011 0 463289 128775 161200 0 6010
6012 0 463312 128757 161120 0 6011
6013 0 463373 128741 161040 0 6012
6014 0 463373 128741 160960 0 6013
6015 0 463369 128781 160880 0 6014
6016 0 463381 128801 160800 0 6015
6017 0 463432 128735 160720 0 6016
6018 0 463449 128742 160640 0 6017
6019 0 463495 128661 160560 0 6018
6020 0 463506 128637 160520 0 6019
6021 0 463512 128596 160440 0 6020
6022 0 463576 128511 160320 0 6021
6023 0 463472 128468 160200 0 6022
6024 0 463484 128429 160080 0 6023
6025 0 463582 128421 160000 0 6024
6026 0 463766 128265 159920 0 6025
6027 0 463861 128199 159840 0 6026
6028 0 463884 128201 159760 0 6027
6029 0 463894 128210 159680 0 6028
6030 0 463860 128241 159600 0 6029
6031 0 463925 128272 159520 0 6030
6032 0 464156 128200 159440 0 6031
6033 0 464112 128275 159360 0 6032
6034 0 464138 128291 159280 0 6033
6035 0 464187 128304 159240 0 6034
6036 0 464285 128331 159160 0 6035
6037 0 464328 128316 159080 0 6036
6038 0 464489 128196 159000 0 6037
6039 0 464563 128142 158920 0 6038
6040 0 464878 128033 158880 0 6039
6041 0 465255 128046 158840 0 6040
6042 0 465432 128047 158800 0 6041
6043 0 465394 128052 158720 0 6042
6044 0 465458 128080 158600 0 6043
6045 0 465514 128083 158520 0 6044
6046 0 465508 128151 158440 0 6045
6047 0 465601 128224 158400 0 6046
6048 0 465747 128180 158360 0 6047
6049 6 465771 128154 158320 0 6048
6050 0 494245 238939 59720 0 4783
6051 0 494455 238635 59600 0 6050
6052 0 494699 238447 59400 0 6051
6053 0 494791 238299 59280 0 6052
6054 0 494795 238159 59120 0 6053
6055 0 494835 238043 59000 0 6054
6056 0 494895 237883 58840 0 6055
6057 0 495103 237767 58720 0 6056
6058 0 495239 237715 58560 0 6057
6059 0 495399 237603 58400 0 6058
6060 0 495595 237487 58240 0 6059
6061 0 495819 237287 58080 0 6060
6062 0 496057 237195 57960 0 6061
6063 0 496525 236731 57800 0 6062
6064 0 496530 236706 57760 0 6063
6065 0 496543 236631 57640 0 6064
6066 0 496535 236555 57480 0 6065
6067 0 496559 236383 57240 0 6066
6068 5 496595 236275 57000 0 6067
6069 0 496943 236175 56800 0 6068
6070 5 497071 236249 56760 0 6069
6071 0 497303 236189 56720 0 6070
6072 5 497447 236053 56680 0 6071
6073 0 497743 235733 56720 0 6072
6074 0 497795 235657 56800 0 6073
6075 0 497879 235525 56920 0 6074
6076 0 497947 235505 57080 0 6075
6077 0 498071 235457 57240 0 6076
6078 5 498226 235380 57320 0 6077
6079 0 498303 235341 57360 0 6078
6080 0 498155 235419 57480 0 6079
6081 0 498115 235447 57600 0 6080
6082 0 498123 235395 57720 0 6081
6083 0 498123 235395 57840 0 6082
6084 0 498079 235387 57960 0 6083
6085 0 498199 235347 58120 0 6084
6086 0 498303 235259 58280 0 6085
6087 0 498243 235271 58480 0 6086
6088 0 498219 235067 58680 0 6087
6089 0 498247 235119 58880 0 6088
6090 0 498179 235007 59120 0 6089
6091 0 498075 235003 59280 0 6090
6092 0 498035 234903 59320 0 6091
6093 0 497971 234643 59400 0 6092
6094 0 497955 234615 59480 0 6093
6095 0 497991 234643 59520 0 6094
6096 0 497987 234567 59600 0 6095
6097 0 497987 234467 59680 0 6096
6098 0 498011 234355 59760 0 6097
6099 0 498071 234495 59840 0 6098
6100 0 498135 234467 59920 0 6099
6101 0 498147 234487 60040 0 6100
6102 0 498291 234275 60160 0 6101
6103 0 498223 234135 60200 0 6102
6104 0 498291 234047 60280 0 6103
6105 0 498355 233767 60360 0 6104
6106 0 498447 233679 60520 0 6105
6107 0 498483 233635 60720 0 6106
6108 0 498539 233551 60920 0 6107
6109 0 498339 233395 61160 0 6108
6110 0 498079 233283 61320 0 6109
6111 0 498043 233295 61440 0 6110
6112 0 497495 232947 61520 0 6111
6113 0 497451 232791 61640 0 6112
6114 0 497439 232767 61800 0 6113
6115 0 497455 232623 61920 0 6114
6116 0 497167 232435 61880 0 6115
6117 0 496847 232383 61840 0 6116
6118 0 496599 232119 61880 0 6117
6119 0 496467 232103 61840 0 6118
6120 0 496287 231983 61800 0 6119
6121 0 496067 231907 61720 0 6120
6122 0 495983 231855 61640 0 6121
6123 0 495831 231827 61560 0 6122
6124 0 495303 231467 61440 0 6123
6125 0 495231 231423 61400 0 6124
6126 0 495083 231255 61360 0 6125
6127 0 495035 231167 61320 0 6126
6128 0 494827 231075 61280 0 6127
6129 0 494539 230819 61240 0 6128
6130 0 494183 230463 61200 0 6129
6131 0 494059 230351 61120 0 6130
6132 0 493879 230323 61080 0 6131
6133 0 493711 230235 61000 0 6132
6134 0 493591 230235 60960 0 6133
6135 0 493483 230227 60880 0 6134
6136 0 492943 230019 60880 0 6135
6137 0 492815 230027 60840 0 6136
6138 0 492735 230063 60760 0 6137
6139 0 492659 230115 60680 0 6138
6140 0 492451 230163 60600 0 6139
6141 0 492219 230103 60560 0 6140
6142 0 491683 229959 60600 0 6141
6143 0 491559 229963 60680 0 6142
6144 0 491471 229979 60720 0 6143
6145 0 491443 229935 60760 0 6144
6146 0 491335 229755 60800 0 6145
6147 5 491067 229551 60840 0 6146
6148 0 491047 229499 60800 0 6147
6149 0 490927 229323 60760 0 6148
6150 0 490911 229179 60800 0 6149
6151 0 490751 228975 60840 0 6150
6152 0 490707 228855 60880 0 6151
6153 0 490703 228823 60920 0 6152
6154 0 490651 228843 60960 0 6153
6155 0 490511 228731 61000 0 6154
6156 0 490471 228739 61040 0 6155
6157 0 490487 228495 61080 0 6156
6158 0 490495 228307 61040 0 6157
6159 0 490671 228175 61000 0 6158
6160 0 490751 228183 60960 0 6159
6161 5 490751 228183 60920 0 6160
6162 0 490331 228215 60880 0 6161
6163 0 490263 228203 60840 0 6162
6164 0 490215 228183 60800 0 6163
6165 0 490159 228167 60760 0 6164
6166 0 490111 228159 60720 0 6165
6167 0 489979 228111 60680 0 6166
6168 0 489763 227875 60680 0 6167
6169 0 489415 227779 60640 0 6168
6170 5 489091 227547 60640 0 6169
6171 0 489035 227559 60600 0 6170
6172 0 488955 227527 60560 0 6171
6173 0 488823 227503 60520 0 6172
6174 0 488795 227443 60480 0 6173
6175 6 488695 227347 60440 0 6174
6176 0 451265 249683 71240 0 4101
6177 0 451085 249555 71160 0 6176
6178 0 450827 249402 71120 0 6177
6179 0 450743 249306 71040 0 6178
6180 0 450579 249188 70960 0 6179
6181 0 450405 249108 70880 0 6180
6182 0 450331 249030 70800 0 6181
6183 0 450293 248968 70640 0 6182
6184 0 450143 248934 70520 0 6183
6185 0 449895 248876 70400 0 6184
6186 0 449529 248774 70280 0 6185
6187 0 449223 248788 70320 0 6186
6188 0 449161 248796 70360 0 6187
6189 0 449131 248762 70400 0 6188
6190 0 448787 248856 70360 0 6189
6191 0 448695 248890 70320 0 6190
6192 0 448601 248892 70240 0 6191
6193 0 448483 248822 70120 0 6192
6194 0 448301 248800 70000 0 6193
6195 0 448181 248808 69880 0 6194
6196 0 448065 248810 69760 0 6195
6197 0 448021 248818 69640 0 6196
6198 0 447977 248758 69520 0 6197
6199 0 448107 248654 69120 0 6198
6200 0 447893 248772 68920 0 6199
6201 0 447789 248836 68800 0 6200
6202 0 447741 248870 68680 0 6201
6203 0 447671 248894 68560 0 6202
6204 0 447571 248934 68480 0 6203
6205 0 447499 248900 68440 0 6204
6206 0 447405 248848 68360 0 6205
6207 0 447343 248808 68240 0 6206
6208 0 447285 248814 68120 0 6207
6209 0 447189 248770 68000 0 6208
6210 0 447141 248760 67880 0 6209
6211 0 447119 248792 67800 0 6210
6212 0 447127 248802 67680 0 6211
6213 0 447287 248762 67520 0 6212
6214 0 447251 248750 67480 0 6213
6215 0 447035 248736 67440 0 6214
6216 0 446903 248798 67400 0 6215
6217 0 446411 248134 67400 0 6216
6218 0 446011 247934 67560 0 6217
6219 0 445941 247880 67600 0 6218
6220 0 445729 247844 67680 0 6219
6221 0 445601 247798 67720 0 6220
6222 0 445501 247750 67800 0 6221
6223 0 445455 247726 67880 0 6222
6224 0 445321 247630 68000 0 6223
6225 0 445309 247606 68120 0 6224
6226 0 445271 247506 68160 0 6225
6227 0 445237 247454 68200 0 6226
6228 0 445149 247388 68280 0 6227
6229 0 445053 247208 68360 0 6228
6230 0 445023 247168 68440 0 6229
6231 0 444851 247068 68520 0 6230
6232 0 444689 246988 68600 0 6231
6233 0 444663 246890 68680 0 6232
6234 0 444713 246674 68800 0 6233
6235 0 444835 246254 68760 0 6234
6236 0 444821 246200 68720 0 6235
6237 5 444807 246174 68640 0 6236
6238 0 444661 245266 68640 0 6237
6239 0 444629 245146 68680 0 6238
6240 0 444692 245113 68760 0 6239
6241 5 444545 245078 68880 0 6240
6242 0 444465 244654 68920 0 6241
6243 0 444433 244534 69000 0 6242
6244 0 444465 244222 69080 0 6243
6245 0 444349 244044 69120 0 6244
6246 0 444069 243720 69080 0 6245
6247 0 444077 243596 69040 0 6246
6248 0 444193 243472 69000 0 6247
6249 0 444189 243436 68960 0 6248
6250 0 444205 243428 68920 0 6249
6251 0 444285 243332 68800 0 6250
6252 0 444325 243312 68720 0 6251
6253 0 444517 242980 68600 0 6252
6254 0 444653 242708 68480 0 6253
6255 0 444781 242508 68440 0 6254
6256 0 444753 242496 68360 0 6255
6257 0 444813 242424 68320 0 6256
6258 0 444833 242312 68280 0 6257
6259 0 445041 242292 68240 0 6258
6260 0 445017 242300 68160 0 6259
6261 5 445037 242228 68120 0 6260
6262 0 445077 242172 68080 0 6261
6263 0 445125 242116 67960 0 6262
6264 0 445241 241964 67880 0 6263
6265 0 445373 241756 67840 0 6264
6266 0 445745 241520 67840 0 6265
6267 0 445901 241204 67800 0 6266
6268 0 446145 241076 67760 0 6267
6269 0 446417 240964 67720 0 6268
6270 0 446801 240916 67680 0 6269
6271 0 447049 240884 67600 0 6270
6272 0 447249 240792 67560 0 6271
6273 0 447409 240640 67520 0 6272
6274 0 447665 240696 67440 0 6273
6275 0 447781 240676 67360 0 6274
6276 0 448225 240628 67240 0 6275
6277 0 448797 240488 67200 0 6276
6278 0 449085 240396 67160 0 6277
6279 0 449341 240208 67120 0 6278
6280 0 449485 240220 67040 0 6279
6281 0 449781 240192 66920 0 6280
6282 0 449969 240128 66880 0 6281
6283 0 450461 239992 66840 0 6282
6284 0 450561 239988 66800 0 6283
6285 0 450765 239964 66720 0 6284
6286 0 451101 239900 66600 0 6285
6287 0 451441 239788 66520 0 6286
6288 0 451649 239680 66400 0 6287
6289 0 451629 239716 66320 0 6288
6290 5 451713 239768 66280 0 6289
6291 0 452301 239476 66240 0 6290
6292 0 452445 239416 66160 0 6291
6293 0 452977 239248 66120 0 6292
6294 0 453209 239176 66160 0 6293
6295 0 453273 239112 66200 0 6294
6296 0 453373 239032 66240 0 6295
6297 6 453733 238956 66280 0 6296
6298 0 390944 160169 196440 0 3724
6299 0 390736 160009 196520 0 6298
6300 0 390696 159849 196640 0 6299
6301 0 390342 159327 196720 0 6300
6302 0 390168 158697 196760 0 6301
6303 0 390148 158533 196840 0 6302
6304 0 390168 158469 196960 0 6303
6305 0 390236 158329 197080 0 6304
6306 0 390446 157923 197200 0 6305
6307 0 390866 157471 197160 0 6306
6308 0 391026 157355 197240 0 6307
6309 0 391022 157087 197280 0 6308
6310 0 390992 156975 197400 0 6309
6311 0 391064 156907 197440 0 6310
6312 5 391040 156939 197480 0 6311
6313 0 390970 157035 197600 0 6312
6314 0 390942 157055 197760 0 6313
6315 0 391098 157163 197880 0 6314
6316 0 391206 157123 197960 0 6315
6317 0 391254 157135 198120 0 6316
6318 0 391286 157171 198200 0 6317
6319 0 391266 157219 198360 0 6318
6320 0 391152 157175 198480 0 6319
6321 0 391060 157079 198560 0 6320
6322 0 391104 157019 198640 0 6321
6323 0 391148 156959 198720 0 6322
6324 0 391158 156931 198800 0 6323
6325 0 391354 156543 198880 0 6324
6326 0 391402 156295 198960 0 6325
6327 0 391382 156211 199080 0 6326
6328 0 391424 156179 199200 0 6327
6329 0 391536 156127 199320 0 6328
6330 0 392128 155939 199440 0 6329
6331 0 392320 155939 199560 0 6330
6332 0 392280 155967 199720 0 6331
6333 0 392238 156059 199840 0 6332
6334 5 392196 155987 200000 0 6333
6335 0 392988 156115 200040 0 6334
6336 0 393056 156155 200080 0 6335
6337 0 393252 156211 200120 0 6336
6338 0 393460 156275 200160 0 6337
6339 0 393608 156347 200200 0 6338
6340 0 393778 156375 200240 0 6339
6341 0 393974 156447 200280 0 6340
6342 0 394130 156487 200320 0 6341
6343 0 394422 156527 200360 0 6342
6344 0 394756 156543 200400 0 6343
6345 0 395582 156735 200480 0 6344
6346 5 395870 156875 200560 0 6345
6347 0 396272 156691 200600 0 6346
6348 0 396276 156495 200720 0 6347
6349 0 396368 156291 200800 0 6348
6350 5 396690 156067 200920 0 6349
6351 0 397844 155651 200840 0 6350
6352 0 397928 155627 200800 0 6351
6353 0 398238 155663 200720 0 6352
6354 0 398326 155683 200680 0 6353
6355 0 398484 155739 200640 0 6354
6356 0 398576 155779 200560 0 6355
6357 0 398696 155715 200480 0 6356
6358 0 398830 155711 200400 0 6357
6359 0 398906 155371 200280 0 6358
6360 0 399090 155195 200200 0 6359
6361 0 399132 155015 200120 0 6360
6362 0 399132 154951 200080 0 6361
6363 0 399168 154827 200040 0 6362
6364 0 399208 154711 200000 0 6363
6365 0 399256 154587 199960 0 6364
6366 0 399510 154571 199880 0 6365
6367 0 399926 154367 199840 0 6366
6368 0 400094 154079 199800 0 6367
6369 0 400148 153947 199720 0 6368
6370 0 400300 153823 199640 0 6369
6371 0 400456 153627 199440 0 6370
6372 0 400630 153343 199280 0 6371
6373 0 400722 153323 199120 0 6372
6374 0 400826 153359 198960 0 6373
6375 0 401174 153287 198800 0 6374
6376 5 401450 153203 198680 0 6375
6377 0 401636 152283 198680 0 6376
6378 0 401780 152051 198560 0 6377
6379 0 401878 151831 198520 0 6378
6380 0 402034 151503 198400 0 6379
6381 0 402032 151295 198320 0 6380
6382 0 402060 151055 198200 0 6381
6383 0 402152 150659 198000 0 6382
6384 0 402142 150547 197920 0 6383
6385 0 402230 150391 197840 0 6384
6386 0 402254 150227 197720 0 6385
6387 0 402248 150087 197640 0 6386
6388 0 402108 149963 197520 0 6387
6389 0 402092 149691 197280 0 6388
6390 0 402050 149503 197120 0 6389
6391 0 402210 149251 197000 0 6390
6392 0 402230 149031 196840 0 6391
6393 0 402260 148867 196680 0 6392
6394 0 402236 148835 196480 0 6393
6395 0 402220 148495 196280 0 6394
6396 0 402286 148251 196120 0 6395
6397 0 402262 148099 196040 0 6396
6398 0 402334 148059 195840 0 6397
6399 0 402559 147963 195720 0 6398
6400 0 402645 147835 195600 0 6399
6401 0 402689 147699 195480 0 6400
6402 0 402681 147515 195360 0 6401
6403 0 402741 147387 195200 0 6402
6404 0 402647 147331 195040 0 6403
6405 6 402611 147331 194920 0 6404
6406 5 382110 163028 195160 0 3743
6407 0 381652 163126 195080 0 6406
6408 0 381674 163053 195000 0 6407
6409 0 381564 163051 194920 0 6408
6410 0 381274 163104 194840 0 6409
6411 0 381400 163063 194800 0 6410
6412 5 381312 163151 194680 0 6411
6413 0 381088 163199 194600 0 6412
6414 0 380594 163321 194560 0 6413
6415 0 380238 163393 194480 0 6414
6416 0 379878 163445 194480 0 6415
6417 0 379554 163717 194480 0 6416
6418 0 379038 163789 194400 0 6417
6419 0 378774 163777 194240 0 6418
6420 0 378442 163889 194120 0 6419
6421 0 378146 164001 194040 0 6420
6422 0 377706 164113 193920 0 6421
6423 0 377362 164197 193800 0 6422
6424 0 376898 164409 193720 0 6423
6425 0 376462 164549 193640 0 6424
6426 0 376246 164769 193600 0 6425
6427 0 376166 164673 193480 0 6426
6428 0 376026 164681 193360 0 6427
6429 0 375950 164673 193200 0 6428
6430 0 375758 164653 193120 0 6429
6431 0 375674 164673 193000 0 6430
6432 0 375682 164745 192840 0 6431
6433 0 375666 164933 192640 0 6432
6434 0 375622 165033 192520 0 6433
6435 0 375510 165225 192360 0 6434
6436 0 375430 165173 192200 0 6435
6437 0 375342 165097 192120 0 6436
6438 0 375318 165259 191960 0 6437
6439 0 375326 165471 191880 0 6438
6440 0 375546 165615 191760 0 6439
6441 5 376298 165875 191720 0 6440
6442 0 377030 166069 191680 0 6441
6443 0 377226 166005 191600 0 6442
6444 0 377658 165905 191560 0 6443
6445 0 377982 165833 191520 0 6444
6446 0 378390 165905 191600 0 6445
6447 0 378490 165985 191680 0 6446
6448 0 378774 165969 191800 0 6447
6449 0 379422 166109 191840 0 6448
6450 0 380270 166197 191800 0 6449
6451 0 380630 166353 191760 0 6450
6452 5 381214 166053 191640 0 6451
6453 0 381483 165907 191600 0 6452
6454 0 381819 165879 191560 0 6453
6455 0 382359 165687 191520 0 6454
6456 0 383063 165303 191480 0 6455
6457 0 383515 165083 191400 0 6456
6458 0 383899 164967 191280 0 6457
6459 0 384271 164879 191160 0 6458
6460 0 384399 164911 191040 0 6459
6461 0 384539 164883 190880 0 6460
6462 0 384759 164871 190720 0 6461
6463 0 384899 164755 190600 0 6462
6464 0 385003 164555 190440 0 6463
6465 0 385031 164591 190320 0 6464
6466 0 385087 164475 190160 0 6465
6467 0 385063 164463 189960 0 6466
6468 0 385047 164431 189800 0 6467
6469 0 385063 164423 189680 0 6468
6470 0 385015 164099 189480 0 6469
6471 0 385063 164087 189360 0 6470
6472 0 385315 164035 189240 0 6471
6473 5 385739 163923 189240 0 6472
6474 5 385991 163787 189400 0 6473
6475 0 386419 163583 189280 0 6474
6476 0 386507 163607 189400 0 6475
6477 0 386519 163599 189560 0 6476
6478 0 386603 163339 189760 0 6477
6479 0 386643 163063 189840 0 6478
6480 0 386755 162863 190000 0 6479
6481 0 386895 162319 190000 0 6480
6482 0 387087 162167 190120 0 6481
6483 0 387147 161983 190080 0 6482
6484 0 387183 161947 190000 0 6483
6485 0 387339 161823 189920 0 6484
6486 0 387387 161631 189800 0 6485
6487 0 387375 161547 189640 0 6486
6488 0 387483 161275 189560 0 6487
6489 0 387491 161063 189400 0 6488
6490 0 387699 160671 189320 0 6489
6491 0 387691 160359 189160 0 6490
6492 0 387691 160155 189000 0 6491
6493 0 387875 159799 188920 0 6492
6494 0 388087 159631 188800 0 6493
6495 0 388311 159255 188840 0 6494
6496 0 388663 158775 188840 0 6495
6497 0 388863 158527 188920 0 6496
6498 0 388915 157967 188920 0 6497
6499 0 389095 157895 189000 0 6498
6500 0 389223 157675 189000 0 6499
6501 0 389227 157459 189080 0 6500
6502 0 389451 157375 189200 0 6501
6503 0 389515 157187 189360 0 6502
6504 0 389467 157199 189560 0 6503
6505 6 389461 157215 189600 0 6504
6506 0 473951 230940 61400 0 5460
6507 0 473639 230972 61360 0 6506
6508 0 473443 230992 61320 0 6507
6509 0 473056 230989 61240 0 6508
6510 0 472930 231005 61200 0 6509
6511 0 472678 230981 61120 0 6510
6512 0 472400 230947 61040 0 6511
6513 0 472082 230851 60960 0 6512
6514 0 471970 230821 60880 0 6513
6515 0 471854 230849 60760 0 6514
6516 0 471720 230827 60680 0 6515
6517 0 471660 230773 60600 0 6516
6518 0 471486 230691 60480 0 6517
6519 0 471378 230715 60400 0 6518
6520 0 471234 230743 60360 0 6519
6521 0 471152 230761 60320 0 6520
6522 0 471108 230779 60280 0 6521
6523 0 470838 230849 60240 0 6522
6524 0 471018 230821 60200 0 6523
6525 0 470962 230831 60160 0 6524
6526 0 470934 230805 60080 0 6525
6527 0 470862 230795 60000 0 6526
6528 0 470800 230821 59960 0 6527
6529 0 470718 230873 59920 0 6528
6530 0 470648 230871 59880 0 6529
6531 0 470452 230927 59800 0 6530
6532 0 470290 230983 59760 0 6531
6533 0 470276 231029 59640 0 6532
6534 0 470032 230999 59520 0 6533
6535 0 469862 230925 59440 0 6534
6536 0 469620 230913 59360 0 6535
6537 0 469096 230865 59200 0 6536
6538 0 468874 230873 59080 0 6537
6539 0 468386 230953 58960 0 6538
6540 0 467834 231071 58840 0 6539
6541 0 467716 231051 58800 0 6540
6542 0 467530 231019 58720 0 6541
6543 0 467260 231105 58600 0 6542
6544 0 467066 231127 58520 0 6543
6545 0 467054 231177 58480 0 6544
6546 0 466930 231203 58440 0 6545
6547 0 466824 231197 58400 0 6546
6548 0 466740 231253 58360 0 6547
6549 0 466714 231277 58320 0 6548
6550 0 466728 231229 58280 0 6549
6551 0 466604 231273 58200 0 6550
6552 0 466424 231293 58120 0 6551
6553 0 466326 231263 58080 0 6552
6554 0 466146 231251 58000 0 6553
6555 0 465962 231245 57920 0 6554
6556 0 465836 231251 57840 0 6555
6557 0 465736 231237 57720 0 6556
6558 0 465662 231171 57600 0 6557
6559 0 465568 231177 57480 0 6558
6560 0 465482 231179 57360 0 6559
6561 0 465394 231119 57240 0 6560
6562 0 465290 231069 57120 0 6561
6563 0 465012 230969 56880 0 6562
6564 0 464950 230951 56800 0 6563
6565 0 464852 230923 56720 0 6564
6566 0 464734 230869 56640 0 6565
6567 0 464656 230847 56560 0 6566
6568 0 464606 230845 56440 0 6567
6569 0 464566 230845 56400 0 6568
6570 0 464528 230825 56320 0 6569
6571 0 464538 230783 56240 0 6570
6572 0 464492 230731 56160 0 6571
6573 0 464402 230735 56080 0 6572
6574 0 464296 230773 55840 0 6573
6575 0 464040 230745 55680 0 6574
6576 0 463942 230655 55640 0 6575
6577 0 463228 230327 55640 0 6576
6578 0 463076 230299 55520 0 6577
6579 0 462624 230271 55400 0 6578
6580 0 462538 230267 55360 0 6579
6581 0 462426 230289 55320 0 6580
6582 0 462336 230283 55280 0 6581
6583 0 462262 230311 55240 0 6582
6584 0 462208 230315 55160 0 6583
6585 0 462036 230293 55120 0 6584
6586 0 461942 230303 55040 0 6585
6587 0 461944 230329 55000 0 6586
6588 0 461852 230431 54960 0 6587
6589 0 461796 230255 54920 0 6588
6590 0 461656 230249 54880 0 6589
6591 0 461530 230223 54840 0 6590
6592 0 461274 230261 54800 0 6591
6593 0 461146 230273 54720 0 6592
6594 0 461104 230265 54600 0 6593
6595 0 460968 230235 54520 0 6594
6596 0 460774 230197 54400 0 6595
6597 0 460750 230179 54360 0 6596
6598 0 460638 230189 54280 0 6597
6599 6 460548 230241 54240 0 6598
6600 0 498519 235137 57280 0 6078
6601 0 498607 235105 57240 0 6600
6602 0 498647 234877 57200 0 6601
6603 0 498799 234805 57160 0 6602
6604 0 498867 234729 57080 0 6603
6605 0 499091 234549 57000 0 6604
6606 0 499563 234077 56920 0 6605
6607 0 500079 233139 56880 0 6606
6608 0 500583 232751 56840 0 6607
6609 0 500847 232663 56800 0 6608
6610 0 501051 232563 56720 0 6609
6611 0 501079 232455 56640 0 6610
6612 0 501111 232363 56560 0 6611
6613 0 501171 232295 56520 0 6612
6614 0 501243 232227 56480 0 6613
6615 0 501403 232079 56400 0 6614
6616 0 501699 231815 56280 0 6615
6617 0 501811 231655 56200 0 6616
6618 0 501883 231603 56160 0 6617
6619 0 501867 231527 56080 0 6618
6620 0 501895 231427 56040 0 6619
6621 0 501955 231371 55960 0 6620
6622 0 502011 231331 55880 0 6621
6623 0 502115 231291 55760 0 6622
6624 0 502223 231267 55680 0 6623
6625 0 502295 231271 55600 0 6624
6626 0 502355 231191 55480 0 6625
6627 0 502463 231171 55400 0 6626
6628 0 502715 231067 55360 0 6627
6629 0 502991 231015 55240 0 6628
6630 0 503187 230991 55120 0 6629
6631 0 503511 230871 55040 0 6630
6632 0 503739 230799 54920 0 6631
6633 0 503823 230807 54720 0 6632
6634 0 503955 230723 54560 0 6633
6635 0 504075 230797 54480 0 6634
6636 0 504083 230709 54360 0 6635
6637 5 504059 230705 54320 0 6636
6638 0 504595 230957 54280 0 6637
6639 0 504795 231013 54200 0 6638
6640 0 504991 231009 54160 0 6639
6641 0 505107 230965 54080 0 6640
6642 0 505319 230901 53960 0 6641
6643 0 505591 230897 53880 0 6642
6644 0 505779 230853 53760 0 6643
6645 0 505895 230858 53720 0 6644
6646 0 505933 230822 53680 0 6645
6647 0 506047 230754 53720 0 6646
6648 0 506293 230754 53800 0 6647
6649 0 506481 230660 53920 0 6648
6650 0 506565 230560 54000 0 6649
6651 0 506665 230556 54080 0 6650
6652 0 506777 230520 54160 0 6651
6653 0 506849 230528 54200 0 6652
6654 0 507345 230712 54240 0 6653
6655 5 507357 230742 54320 0 6654
6656 0 508043 231038 54360 0 6655
6657 0 508217 231082 54480 0 6656
6658 0 508381 231120 54600 0 6657
6659 0 508425 231184 54720 0 6658
6660 0 508475 231264 54840 0 6659
6661 0 508497 231216 55000 0 6660
6662 0 508593 231334 55160 0 6661
6663 0 508685 231352 55280 0 6662
6664 0 508687 231308 55320 0 6663
6665 0 508713 231268 55400 0 6664
6666 0 509747 230838 55400 0 6665
6667 0 509955 230784 55320 0 6666
6668 0 510105 230716 55240 0 6667
6669 0 510465 230590 55280 0 6668
6670 5 510797 230576 55320 0 6669
6671 5 511233 230664 55280 0 6670
6672 0 511299 230736 55320 0 6671
6673 0 511437 230876 55400 0 6672
6674 0 511585 231070 55480 0 6673
6675 0 511833 231168 55560 0 6674
6676 0 511869 231270 55640 0 6675
6677 0 511853 231190 55720 0 6676
6678 0 511951 231292 55760 0 6677
6679 0 511893 231454 55800 0 6678
6680 0 511921 231554 55840 0 6679
6681 0 511985 231650 55880 0 6680
6682 0 512105 231962 55880 0 6681
6683 0 512121 231958 55920 0 6682
6684 0 512177 231984 56000 0 6683
6685 0 512259 232194 56080 0 6684
6686 6 512231 232206 56120 0 6685
6687 0 448065 260451 58480 0 4206
6688 0 447749 260771 58440 0 6687
6689 0 447753 261011 58400 0 6688
6690 0 447705 261433 58360 0 6689
6691 0 447681 261509 58320 0 6690
6692 0 447777 261665 58240 0 6691
6693 5 447713 261665 58200 0 6692
6694 0 447021 261949 58160 0 6693
6695 5 446505 262621 58080 0 6694
6696 0 446529 262891 58120 0 6695
6697 0 446413 263191 58160 0 6696
6698 0 446165 263411 58200 0 6697
6699 0 446085 263531 58240 0 6698
6700 0 445793 263751 58280 0 6699
6701 0 445689 264247 58320 0 6700
6702 0 445617 264359 58360 0 6701
6703 0 445561 264415 58440 0 6702
6704 0 445525 264479 58560 0 6703
6705 0 445425 264727 58640 0 6704
6706 5 445477 264803 58680 0 6705
6707 0 445065 265315 58720 0 6706
6708 0 445085 265399 58800 0 6707
6709 0 444517 265963 58800 0 6708
6710 0 444253 266439 58840 0 6709
6711 5 443873 267071 58800 0 6710
6712 0 443321 268343 58840 0 6711
6713 0 443121 268647 58920 0 6712
6714 0 442949 268739 59000 0 6713
6715 0 442945 268979 59120 0 6714
6716 0 442801 268955 59280 0 6715
6717 0 442601 268855 59440 0 6716
6718 0 442061 268767 59480 0 6717
6719 0 441913 268783 59560 0 6718
6720 0 441825 268795 59600 0 6719
6721 0 441641 268855 59640 0 6720
6722 0 441581 268867 59760 0 6721
6723 0 441433 268915 59840 0 6722
6724 0 441329 268979 59920 0 6723
6725 0 441225 269055 60000 0 6724
6726 0 441205 269107 60080 0 6725
6727 0 441253 269139 60160 0 6726
6728 5 441085 269239 60280 0 6727
6729 0 441001 269327 60440 0 6728
6730 0 441033 269415 60480 0 6729
6731 0 441005 269595 60520 0 6730
6732 0 441017 269643 60600 0 6731
6733 0 441069 269651 60640 0 6732
6734 0 441117 269499 60680 0 6733
6735 0 441173 269447 60720 0 6734
6736 0 441229 269551 60800 0 6735
6737 0 441369 269603 60880 0 6736
6738 0 441501 269643 61000 0 6737
6739 0 441641 269743 61080 0 6738
6740 0 441797 269871 61200 0 6739
6741 0 441873 269919 61320 0 6740
6742 0 441921 269979 61440 0 6741
6743 0 441961 270071 61560 0 6742
6744 0 441937 270199 61680 0 6743
6745 0 441885 270235 61800 0 6744
6746 0 441885 270267 61840 0 6745
6747 0 441885 270375 61920 0 6746
6748 0 441921 270487 62000 0 6747
6749 0 441929 270523 62120 0 6748
6750 0 441965 270571 62240 0 6749
6751 0 442057 270675 62360 0 6750
6752 0 442041 270759 62480 0 6751
6753 0 442021 270723 62560 0 6752
6754 0 441829 270583 62680 0 6753
6755 0 441797 270619 62800 0 6754
6756 0 441805 270591 62960 0 6755
6757 0 441889 270555 63040 0 6756
6758 0 441945 270423 63240 0 6757
6759 0 442061 270383 63360 0 6758
6760 0 442133 270387 63480 0 6759
6761 0 442157 270335 63680 0 6760
6762 0 442309 270235 63800 0 6761
6763 0 442501 270051 63960 0 6762
6764 0 442649 269911 64120 0 6763
6765 0 442653 269875 64160 0 6764
6766 5 442581 269779 64200 0 6765
6767 0 442545 269795 64280 0 6766
6768 0 442397 269807 64400 0 6767
6769 0 442305 269831 64520 0 6768
6770 0 442137 269883 64600 0 6769
6771 6 442053 269935 64680 0 6770
6772 0 454420 139348 173160 0 5905
6773 0 454333 139418 173200 0 6772
6774 0 454308 139402 173240 0 6773
6775 0 454323 139480 173280 0 6774
6776 0 454313 139483 173320 0 6775
6777 0 454287 139565 173360 0 6776
6778 0 454324 139592 173400 0 6777
6779 0 454281 139919 173440 0 6778
6780 0 454269 139958 173480 0 6779
6781 5 454283 139956 173520 0 6780
6782 0 454244 140152 173560 0 6781
6783 0 454184 140143 173600 0 6782
6784 0 454107 140196 173640 0 6783
6785 0 453920 140107 173680 0 6784
6786 5 453920 139964 173720 0 6785
6787 0 453191 140145 173720 0 6786
6788 0 452902 140185 173720 0 6787
6789 0 452572 140164 173720 0 6788
6790 0 452314 140291 173760 0 6789
6791 0 452026 140277 173800 0 6790
6792 0 451828 140247 173840 0 6791
6793 0 451701 140233 173880 0 6792
6794 0 451572 140243 173920 0 6793
6795 0 451192 140289 173960 0 6794
6796 0 450833 140406 174000 0 6795
6797 0 450385 140455 174040 0 6796
6798 0 450167 140475 174160 0 6797
6799 0 450075 140463 174240 0 6798
6800 0 450007 140543 174360 0 6799
6801 0 449925 140556 174400 0 6800
6802 0 449753 140558 174440 0 6801
6803 0 449499 140633 174480 0 6802
6804 5 448942 140455 174520 0 6803
6805 0 448839 140429 174560 0 6804
6806 0 448578 140437 174640 0 6805
6807 0 448357 140580 174680 0 6806
6808 0 448182 140666 174720 0 6807
6809 0 448087 140714 174800 0 6808
6810 0 447795 140925 174880 0 6809
6811 0 447625 141098 174960 0 6810
6812 0 447393 141063 175040 0 6811
6813 0 447324 141138 175120 0 6812
6814 0 447240 141170 175200 0 6813
6815 0 447280 141073 175240 0 6814
6816 0 447124 141307 175280 0 6815
6817 0 446881 141461 175320 0 6816
6818 0 446543 141687 175360 0 6817
6819 0 446527 141430 175400 0 6818
6820 0 446262 141690 175440 0 6819
6821 0 445966 141707 175520 0 6820
6822 0 445220 141767 175560 0 6821
6823 5 445003 141826 175480 0 6822
6824 0 444951 141844 175520 0 6823
6825 0 444855 141893 175600 0 6824
6826 0 444669 141903 175720 0 6825
6827 0 444510 142021 175800 0 6826
6828 5 444510 141996 175880 0 6827
6829 0 444087 142587 175840 0 6828
6830 0 444150 142893 175880 0 6829
6831 0 444277 143092 175760 0 6830
6832 0 444288 143155 175720 0 6831
6833 0 444282 143327 175680 0 6832
6834 0 444328 143467 175640 0 6833
6835 0 444410 143530 175560 0 6834
6836 0 444317 143626 175480 0 6835
6837 0 444365 143705 175440 0 6836
6838 0 444490 143759 175400 0 6837
6839 0 444755 143905 175440 0 6838
6840 6 444820 143928 175480 0 6839
6841 0 496443 235835 56960 0 6068
6842 0 496387 235575 56760 0 6841
6843 0 496259 235471 56640 0 6842
6844 0 496251 235423 56600 0 6843
6845 0 496195 235403 56520 0 6844
6846 0 496079 235395 56400 0 6845
6847 5 495955 235335 56280 0 6846
6848 0 495823 235279 56240 0 6847
6849 0 495767 235295 56160 0 6848
6850 0 495643 235259 56080 0 6849
6851 0 495599 235243 55960 0 6850
6852 0 495335 235159 55840 0 6851
6853 5 495291 235079 55680 0 6852
6854 0 495275 234923 55600 0 6853
6855 0 495259 234847 55520 0 6854
6856 0 495219 234759 55440 0 6855
6857 0 495183 234683 55400 0 6856
6858 0 495191 234499 55240 0 6857
6859 0 495099 234307 55080 0 6858
6860 0 495063 234151 55040 0 6859
6861 0 495035 234079 55000 0 6860
6862 0 495027 233995 54960 0 6861
6863 0 495071 233903 54920 0 6862
6864 0 495031 233839 54880 0 6863
6865 0 494959 233827 54840 0 6864
6866 0 494911 233735 54760 0 6865
6867 0 494823 233619 54680 0 6866
6868 0 494803 233603 54600 0 6867
6869 0 494755 233455 54520 0 6868
6870 0 494767 233307 54440 0 6869
6871 0 494723 233151 54400 0 6870
6872 0 494779 232875 54360 0 6871
6873 0 494731 232579 54320 0 6872
6874 0 494655 232395 54360 0 6873
6875 0 494623 232195 54400 0 6874
6876 0 494635 232163 54440 0 6875
6877 0 494595 232015 54480 0 6876
6878 0 494601 231962 54520 0 6877
6879 0 494591 231550 54560 0 6878
6880 0 494595 231328 54720 0 6879
6881 0 494577 231184 54760 0 6880
6882 0 494603 230552 54800 0 6881
6883 0 494301 230198 54840 0 6882
6884 0 493997 229854 54880 0 6883
6885 0 493773 229626 54920 0 6884
6886 0 493629 229318 54960 0 6885
6887 0 493581 229058 55000 0 6886
6888 0 493589 229050 55040 0 6887
6889 0 493565 228922 55080 0 6888
6890 0 493533 228806 55120 0 6889
6891 0 493489 228622 55160 0 6890
6892 0 493249 228358 55240 0 6891
6893 0 493145 228274 55280 0 6892
6894 0 493081 228134 55320 0 6893
6895 0 493049 228050 55280 0 6894
6896 0 493033 228006 55240 0 6895
6897 0 493073 227949 55120 0 6896
6898 0 493075 227897 55080 0 6897
6899 0 493067 227869 55040 0 6898
6900 0 493047 227853 55000 0 6899
6901 6 493089 227827 54960 0 6900
6902 5 486682 237051 74720 0 2727
6903 0 486716 237072 74880 0 6902
6904 0 486772 237121 74920 0 6903
6905 0 486866 237143 75040 0 6904
6906 0 486912 237179 75160 0 6905
6907 0 486952 237225 75280 0 6906
6908 0 487114 237315 75400 0 6907
6909 0 487250 237281 75480 0 6908
6910 0 487328 237233 75520 0 6909
6911 0 487354 237237 75560 0 6910
6912 0 487584 237227 75640 0 6911
6913 0 487744 237155 75760 0 6912
6914 0 488026 237237 75800 0 6913
6915 0 488286 237267 75880 0 6914
6916 0 488424 237329 75960 0 6915
6917 0 488582 237363 76000 0 6916
6918 0 488704 237327 76080 0 6917
6919 0 488960 237291 76160 0 6918
6920 0 489150 237229 76200 0 6919
6921 0 489452 237221 76280 0 6920
6922 0 489710 237233 76360 0 6921
6923 0 489940 237155 76400 0 6922
6924 0 490258 237015 76480 0 6923
6925 0 490614 237029 76560 0 6924
6926 5 490667 237036 76640 0 6925
6927 0 491060 236943 76680 0 6926
6928 0 491138 236949 76720 0 6927
6929 0 491228 236949 76800 0 6928
6930 0 491422 236933 76840 0 6929
6931 0 491578 236941 76880 0 6930
6932 0 491780 236959 76960 0 6931
6933 0 492080 237053 77000 0 6932
6934 0 492208 237051 77080 0 6933
6935 0 492282 237029 77200 0 6934
6936 0 492290 236993 77280 0 6935
6937 0 492340 236967 77400 0 6936
6938 0 492452 236859 77520 0 6937
6939 0 492582 236791 77640 0 6938
6940 0 492672 236773 77760 0 6939
6941 0 492774 236707 77880 0 6940
6942 0 493274 236581 78000 0 6941
6943 0 493526 236545 78040 0 6942
6944 0 493734 236533 78080 0 6943
6945 0 494398 236541 78120 0 6944
6946 0 494588 236539 78160 0 6945
6947 0 494856 236555 78240 0 6946
6948 0 495086 236543 78280 0 6947
6949 0 495120 236567 78320 0 6948
6950 0 495228 236561 78360 0 6949
6951 0 495306 236523 78400 0 6950
6952 0 495366 236509 78440 0 6951
6953 0 495524 236471 78480 0 6952
6954 5 495780 236477 78520 0 6953
6955 0 495972 236519 78560 0 6954
6956 0 496084 236441 78720 0 6955
6957 0 495996 236375 78880 0 6956
6958 0 495952 236315 79040 0 6957
6959 0 495828 236305 79200 0 6958
6960 0 495864 236331 79320 0 6959
6961 0 495970 236281 79360 0 6960
6962 6 495998 236263 79400 0 6961
6963 0 391410 156447 197400 0 6312
6964 0 391454 156203 197280 0 6963
6965 0 391380 156087 197160 0 6964
6966 0 391312 155899 197080 0 6965
6967 0 391240 155755 196920 0 6966
6968 0 391254 155555 196840 0 6967
6969 0 391218 155279 196720 0 6968
6970 0 391166 154895 196560 0 6969
6971 5 391292 153499 196520 0 6970
6972 0 391164 152807 196400 0 6971
6973 0 391090 152619 196360 0 6972
6974 0 391104 152371 196320 0 6973
6975 0 391060 152219 196200 0 6974
6976 0 391136 151983 196120 0 6975
6977 0 391412 151355 196080 0 6976
6978 0 391434 151279 195960 0 6977
6979 0 391578 151235 195880 0 6978
6980 0 391670 151131 195760 0 6979
6981 0 391770 150971 195640 0 6980
6982 0 391850 150571 195520 0 6981
6983 0 391736 150295 195440 0 6982
6984 0 391664 149659 195280 0 6983
6985 0 391702 149359 195200 0 6984
6986 0 391818 149243 195120 0 6985
6987 0 392014 149019 195000 0 6986
6988 0 392066 148919 194880 0 6987
6989 0 392212 148851 194760 0 6988
6990 0 392332 148707 194680 0 6989
6991 0 392356 148539 194560 0 6990
6992 0 392484 148255 194440 0 6991
6993 0 392694 148111 194360 0 6992
6994 5 392774 147783 194320 0 6993
6995 0 392983 147844 194440 0 6994
6996 0 393273 147787 194560 0 6995
6997 0 393966 147789 194520 0 6996
6998 0 394226 147796 194480 0 6997
6999 0 394530 147806 194560 0 6998
7000 0 394752 147809 194640 0 6999
7001 0 395222 147771 194520 0 7000
7002 0 395429 147756 194440 0 7001
7003 0 395571 147694 194360 0 7002
7004 0 395879 147631 194280 0 7003
7005 0 396138 147598 194200 0 7004
7006 0 396319 147544 194120 0 7005
7007 0 396570 147313 194080 0 7006
7008 0 396881 147277 194160 0 7007
7009 0 397174 147171 194080 0 7008
7010 0 397356 147132 194040 0 7009
7011 0 397456 147100 193960 0 7010
7012 0 397591 147077 193840 0 7011
7013 0 397823 147001 193880 0 7012
7014 0 398004 146920 193840 0 7013
7015 0 398105 146840 193760 0 7014
7016 0 398198 146810 193680 0 7015
7017 0 398455 146723 193640 0 7016
7018 0 398699 146796 193680 0 7017
7019 0 398838 146834 193760 0 7018
7020 0 398875 146796 193800 0 7019
7021 6 398968 146769 193880 0 7020
7022 0 448109 256335 59880 0 4191
7023 0 448121 256267 59800 0 7022
7024 0 448061 256275 59720 0 7023
7025 0 448053 256175 59640 0 7024
7026 0 447945 256167 59600 0 7025
7027 0 447857 256167 59560 0 7026
7028 0 447677 256207 59480 0 7027
7029 0 447641 256248 59440 0 7028
7030 0 447541 256162 59320 0 7029
7031 0 447401 256050 59200 0 7030
7032 5 447439 255926 59160 0 7031
7033 0 447417 255928 59120 0 7032
7034 0 447255 255926 59080 0 7033
7035 0 447185 255886 59040 0 7034
7036 0 446877 255706 58960 0 7035
7037 0 446727 255616 58920 0 7036
7038 0 446469 255430 58880 0 7037
7039 0 445387 254720 58880 0 7038
7040 0 445045 254556 58840 0 7039
7041 0 444973 254522 58760 0 7040
7042 0 444851 254514 58680 0 7041
7043 0 444709 254522 58640 0 7042
7044 0 444599 254502 58560 0 7043
7045 0 444479 254510 58520 0 7044
7046 0 444545 254508 58480 0 7045
7047 0 444565 254488 58400 0 7046
7048 0 444547 254474 58320 0 7047
7049 0 444555 254430 58200 0 7048
7050 0 444399 254432 58040 0 7049
7051 0 444291 254368 57920 0 7050
7052 0 444237 254320 57800 0 7051
7053 0 443991 254314 57680 0 7052
7054 0 443901 254318 57560 0 7053
7055 0 443741 254326 57440 0 7054
7056 5 443557 254244 57320 0 7055
7057 0 443637 254216 57240 0 7056
7058 0 443593 254218 57160 0 7057
7059 0 443567 254254 57040 0 7058
7060 0 443553 254258 56960 0 7059
7061 0 443479 254250 56880 0 7060
7062 0 443463 254248 56720 0 7061
7063 0 443197 254126 56640 0 7062
7064 0 443177 254070 56520 0 7063
7065 0 443157 253998 56440 0 7064
7066 0 442873 253812 56320 0 7065
7067 0 442855 253766 56280 0 7066
7068 0 442787 253720 56120 0 7067
7069 0 442703 253590 56000 0 7068
7070 0 442725 253538 55880 0 7069
7071 0 442723 253494 55800 0 7070
7072 0 442701 253424 55680 0 7071
7073 6 442663 253378 55640 0 7072
7074 0 483965 242351 79800 0 2756
7075 0 484429 242503 79760 0 7074
7076 0 484889 242630 79720 0 7075
7077 0 485115 242642 79600 0 7076
7078 0 485181 242616 79520 0 7077
7079 0 485245 242556 79440 0 7078
7080 0 485315 242518 79320 0 7079
7081 0 485443 242564 79240 0 7080
7082 0 485531 242556 79120 0 7081
7083 0 485633 242560 79000 0 7082
7084 0 485707 242496 78960 0 7083
7085 0 485779 242496 78920 0 7084
7086 0 485909 242512 78840 0 7085
7087 0 486233 242540 78760 0 7086
7088 0 486471 242578 78680 0 7087
7089 0 486705 242582 78600 0 7088
7090 0 486851 242564 78560 0 7089
7091 0 487009 242506 78480 0 7090
7092 0 487159 242508 78400 0 7091
7093 0 487327 242560 78320 0 7092
7094 0 487385 242582 78280 0 7093
7095 0 487419 242700 78200 0 7094
7096 0 487485 242734 78160 0 7095
7097 0 487607 242840 78120 0 7096
7098 0 487757 242938 78080 0 7097
7099 0 487883 242962 78040 0 7098
7100 0 487981 242966 78000 0 7099
7101 0 488041 242922 77960 0 7100
7102 0 488073 242944 77920 0 7101
7103 0 488269 242930 77840 0 7102
7104 0 488391 242896 77760 0 7103
7105 0 488547 242900 77680 0 7104
7106 0 488701 242916 77600 0 7105
7107 0 488761 242934 77520 0 7106
7108 0 488877 242968 77440 0 7107
7109 0 488969 242990 77360 0 7108
7110 0 489123 243086 77280 0 7109
7111 0 489159 243118 77240 0 7110
7112 0 489173 243092 77200 0 7111
7113 0 489263 243114 77120 0 7112
7114 0 489287 243196 77040 0 7113
7115 0 489259 243254 76960 0 7114
7116 0 489241 243254 76920 0 7115
7117 6 489237 243226 76840 0 7116
7118 0 388138 161501 196320 0 3731
7119 0 387697 161169 196440 0 7118
7120 0 387561 161095 196480 0 7119
7121 0 387318 160907 196600 0 7120
7122 0 387187 160500 196720 0 7121
7123 0 387044 160359 196840 0 7122
7124 0 386972 160304 196960 0 7123
7125 0 386723 160129 197000 0 7124
7126 0 386553 160034 197080 0 7125
7127 0 386483 160014 197160 0 7126
7128 0 386454 160009 197240 0 7127
7129 0 386380 159869 197320 0 7128
7130 0 386326 159792 197400 0 7129
7131 0 386176 159595 197480 0 7130
7132 0 386078 159530 197560 0 7131
7133 0 385525 159500 197640 0 7132
7134 5 385363 159475 197720 0 7133
7135 0 385418 159612 197760 0 7134
7136 0 385563 159606 197800 0 7135
7137 0 385487 159713 197880 0 7136
7138 5 385426 159804 197960 0 7137
7139 0 384748 159841 197920 0 7138
7140 0 384215 159978 197880 0 7139
7141 0 384020 160260 197920 0 7140
7142 0 383746 160693 197880 0 7141
7143 0 383236 161092 197800 0 7142
7144 0 382968 161154 197720 0 7143
7145 0 382591 161093 197640 0 7144
7146 0 382181 161034 197600 0 7145
7147 0 381856 161081 197560 0 7146
7148 0 381668 161235 197600 0 7147
7149 0 381167 161236 197640 0 7148
7150 0 380926 161266 197680 0 7149
7151 0 380444 161167 197600 0 7150
7152 0 379834 161109 197640 0 7151
7153 0 379645 161301 197680 0 7152
7154 0 379501 161550 197720 0 7153
7155 0 379502 161631 197760 0 7154
7156 0 379099 161622 197720 0 7155
7157 0 378841 161656 197680 0 7156
7158 0 378372 161690 197640 0 7157
7159 6 377777 161547 197560 0 7158
7160 0 444033 259049 54680 0 4228
7161 0 443237 259505 54880 0 7160
7162 0 443113 259589 54920 0 7161
7163 5 443077 259541 54960 0 7162
7164 0 443229 259465 55000 0 7163
7165 0 443121 259457 55080 0 7164
7166 0 442925 259449 55160 0 7165
7167 0 442581 259401 55240 0 7166
7168 0 442249 259409 55320 0 7167
7169 0 442001 259457 55400 0 7168
7170 0 441837 259453 55520 0 7169
7171 0 441569 259465 55680 0 7170
7172 0 441385 259513 55840 0 7171
7173 0 441201 259541 56000 0 7172
7174 0 440017 259605 55960 0 7173
7175 0 439949 259605 55880 0 7174
7176 0 439745 259477 55800 0 7175
7177 0 439505 259377 55760 0 7176
7178 0 439261 259329 55720 0 7177
7179 0 439253 259333 55680 0 7178
7180 0 439081 259057 55640 0 7179
7181 0 438961 259005 55520 0 7180
7182 0 438809 258909 55320 0 7181
7183 0 438645 258509 55240 0 7182
7184 0 438541 258489 55120 0 7183
7185 0 438377 258397 54920 0 7184
7186 0 438253 258249 54800 0 7185
7187 0 438133 258181 54640 0 7186
7188 0 438069 258097 54480 0 7187
7189 0 437709 258125 54280 0 7188
7190 0 437473 257997 54160 0 7189
7191 0 437377 257969 54000 0 7190
7192 0 437305 257885 53920 0 7191
7193 5 436789 257641 53880 0 7192
7194 0 436753 257561 53720 0 7193
7195 0 436697 257417 53520 0 7194
7196 0 436701 257357 53480 0 7195
7197 0 436529 257333 53400 0 7196
7198 0 436577 257213 53320 0 7197
7199 0 436565 257185 53280 0 7198
7200 6 436601 257149 53240 0 7199
7201 0 457933 262415 74800 0 4673
7202 5 458197 262875 74960 0 7201
7203 0 458221 262703 75000 0 7202
7204 0 458209 262799 75320 0 7203
7205 0 458133 262771 75480 0 7204
7206 0 458133 262803 75560 0 7205
7207 0 458201 262855 75680 0 7206
7208 0 458177 262743 75800 0 7207
7209 0 458093 262727 75920 0 7208
7210 0 458137 262775 76000 0 7209
7211 0 458085 262779 76080 0 7210
7212 0 458029 262895 76200 0 7211
7213 0 457997 262879 76360 0 7212
7214 0 457729 262831 76520 0 7213
7215 0 457613 262727 76680 0 7214
7216 0 457449 262587 76840 0 7215
7217 0 457569 262339 76920 0 7216
7218 0 457765 262299 77080 0 7217
7219 0 457149 262291 77120 0 7218
7220 0 457273 262167 77240 0 7219
7221 0 457513 262199 77360 0 7220
7222 0 457445 262131 77520 0 7221
7223 0 457465 262387 77680 0 7222
7224 0 457957 262539 77880 0 7223
7225 5 458645 262511 77880 0 7224
7226 0 458005 262603 77920 0 7225
7227 5 458033 262595 78040 0 7226
7228 0 458617 262499 78080 0 7227
7229 0 458765 262431 78240 0 7228
7230 0 458737 262503 78360 0 7229
7231 0 458365 262699 78520 0 7230
7232 0 458401 262715 78680 0 7231
7233 0 458129 262863 78880 0 7232
7234 0 458081 262959 79040 0 7233
7235 0 458033 263095 79160 0 7234
7236 0 457981 263151 79280 0 7235
7237 0 457941 263207 79440 0 7236
7238 0 457769 263363 79600 0 7237
7239 0 457849 263511 79760 0 7238
7240 6 457733 263595 79800 0 7239
7241 0 401468 143582 178400 0 3877
7242 0 401566 143586 178320 0 7241
7243 0 401638 143486 178160 0 7242
7244 0 401850 143474 178120 0 7243
7245 0 401842 143426 178000 0 7244
7246 0 401852 143434 177920 0 7245
7247 0 401872 143522 177760 0 7246
7248 0 401932 143570 177600 0 7247
7249 0 402014 143606 177480 0 7248
7250 0 402154 143658 177320 0 7249
7251 0 402294 143706 177160 0 7250
7252 0 402378 143618 177000 0 7251
7253 0 402378 143602 176840 0 7252
7254 0 402438 143578 176680 0 7253
7255 0 402438 143674 176480 0 7254
7256 0 402384 143830 176440 0 7255
7257 0 402416 143650 176360 0 7256
7258 0 402416 143658 176200 0 7257
7259 0 402480 143578 176000 0 7258
7260 0 402464 143490 175840 0 7259
7261 0 402364 143518 175640 0 7260
7262 0 402364 143498 175560 0 7261
7263 0 402398 143606 175440 0 7262
7264 0 402402 143722 175400 0 7263
7265 0 402404 143714 175360 0 7264
7266 0 402400 143762 175280 0 7265
7267 0 402376 143786 175160 0 7266
7268 0 402436 143878 175000 0 7267
7269 0 402276 143807 174880 0 7268
7270 0 402198 143791 174760 0 7269
7271 0 402342 143655 174560 0 7270
7272 0 402376 143591 174400 0 7271
7273 0 402332 143563 174280 0 7272
7274 0 402414 143519 174160 0 7273
7275 0 402226 143315 174040 0 7274
7276 0 402206 143223 173920 0 7275
7277 6 402222 143127 173840 0 7276
7278 0 458053 262821 68240 0 4614
7279 0 458027 262822 68200 0 7278
7280 5 457939 262848 68080 0 7279
7281 0 457863 262902 67920 0 7280
7282 0 457879 262944 67800 0 7281
7283 0 457983 262884 67680 0 7282
7284 0 458073 262842 67600 0 7283
7285 0 457943 262930 67520 0 7284
7286 0 458013 262946 67440 0 7285
7287 0 458065 262942 67360 0 7286
7288 0 458089 262936 67240 0 7287
7289 0 457961 263060 67080 0 7288
7290 0 457881 263166 67000 0 7289
7291 0 457793 263240 66920 0 7290
7292 0 457665 263342 66840 0 7291
7293 0 457571 263412 66760 0 7292
7294 0 457511 263506 66680 0 7293
7295 0 457547 263592 66560 0 7294
7296 0 457421 263762 66440 0 7295
7297 0 457351 263764 66360 0 7296
7298 0 457325 263804 66240 0 7297
7299 0 457305 263852 66120 0 7298
7300 0 457273 263992 65960 0 7299
7301 0 457305 264124 65880 0 7300
7302 0 457353 264182 65720 0 7301
7303 0 457435 264184 65520 0 7302
7304 0 457549 264246 65360 0 7303
7305 0 457765 264172 65200 0 7304
7306 0 457811 264028 65040 0 7305
7307 0 457237 264012 64920 0 7306
7308 0 457363 263970 64800 0 7307
7309 0 457775 263924 64680 0 7308
7310 0 458051 263806 64520 0 7309
7311 0 458527 263582 64440 0 7310
7312 0 458635 263564 64360 0 7311
7313 0 458581 263548 64320 0 7312
7314 6 458621 263448 64240 0 7313
7315 0 447037 136289 178200 0 3411
7316 0 446989 136371 178240 0 7315
7317 5 447101 136473 178280 0 7316
7318 0 445518 137257 178280 0 7317
7319 0 444961 137341 178280 0 7318
7320 0 444912 137368 178320 0 7319
7321 0 444763 137486 178360 0 7320
7322 0 444766 137345 178400 0 7321
7323 0 444599 137313 178440 0 7322
7324 0 444571 137294 178480 0 7323
7325 0 444478 137289 178520 0 7324
7326 0 444422 137291 178560 0 7325
7327 0 444396 137286 178600 0 7326
7328 0 444341 137348 178640 0 7327
7329 0 444319 137380 178680 0 7328
7330 0 444270 137397 178720 0 7329
7331 0 444251 137413 178760 0 7330
7332 0 444197 137453 178800 0 7331
7333 0 444142 137510 178840 0 7332
7334 0 444062 137518 178880 0 7333
7335 0 444037 137535 178920 0 7334
7336 0 443973 137491 179000 0 7335
7337 0 443956 137498 179040 0 7336
7338 0 443870 137548 179080 0 7337
7339 0 443785 137567 179120 0 7338
7340 0 443701 137627 179160 0 7339
7341 0 443678 137634 179200 0 7340
7342 0 443620 137659 179240 0 7341
7343 0 443571 137674 179280 0 7342
7344 0 443522 137699 179320 0 7343
7345 0 443557 137730 179360 0 7344
7346 6 443561 137728 179400 0 7345
7347 0 503823 230605 54240 0 6637
7348 0 503671 230433 54120 0 7347
7349 0 503787 230401 53960 0 7348
7350 0 503683 230349 53880 0 7349
7351 0 503687 230313 53760 0 7350
7352 0 503699 230297 53640 0 7351
7353 0 503611 230229 53520 0 7352
7354 0 503367 230229 53440 0 7353
7355 0 503507 230129 53400 0 7354
7356 0 503491 230101 53360 0 7355
7357 0 503319 229997 53280 0 7356
7358 0 503191 229853 53200 0 7357
7359 0 503067 229745 53080 0 7358
7360 0 503019 229609 52960 0 7359
7361 0 503007 229561 52880 0 7360
7362 0 503011 229533 52760 0 7361
7363 0 502847 229425 52600 0 7362
7364 0 502775 229429 52480 0 7363
7365 0 502675 229401 52360 0 7364
7366 0 502355 229309 52000 0 7365
7367 0 502271 229165 51800 0 7366
7368 0 502191 229073 51720 0 7367
7369 0 502215 229181 51680 0 7368
7370 0 502295 229133 51640 0 7369
7371 5 502331 229106 51520 0 7370
7372 0 502355 228881 51480 0 7371
7373 0 502371 228877 51440 0 7372
7374 0 502451 228861 51320 0 7373
7375 0 502459 228865 51160 0 7374
7376 0 502495 228901 51040 0 7375
7377 6 502647 228765 50880 0 7376
7378 0 394778 161915 196440 0 3718
7379 0 395010 161951 196520 0 7378
7380 0 395282 162155 196560 0 7379
7381 0 395762 162031 196560 0 7380
7382 0 395862 162115 196640 0 7381
7383 0 396006 162139 196720 0 7382
7384 0 396508 162523 196760 0 7383
7385 0 396500 162623 196840 0 7384
7386 0 396652 162599 196880 0 7385
7387 0 396614 162819 197000 0 7386
7388 0 396874 163223 197040 0 7387
7389 0 397084 163407 197120 0 7388
7390 0 397212 163643 197200 0 7389
7391 0 397222 163883 197280 0 7390
7392 0 397318 164175 197400 0 7391
7393 0 397498 164421 197440 0 7392
7394 0 397700 164524 197480 0 7393
7395 5 397834 164639 197520 0 7394
7396 0 397414 164699 197560 0 7395
7397 0 397283 164694 197640 0 7396
7398 0 397218 164691 197680 0 7397
7399 0 397182 164695 197760 0 7398
7400 5 397078 164708 197800 0 7399
7401 0 397424 164996 197920 0 7400
7402 0 397456 165026 197960 0 7401
7403 0 397698 165194 198080 0 7402
7404 0 397806 165298 198160 0 7403
7405 6 397872 165302 198240 0 7404
7406 0 412820 141186 182960 0 3545
7407 0 412848 141209 182920 0 7406
7408 5 412922 141228 182880 0 7407
7409 0 412931 141207 182840 0 7408
7410 0 412974 141191 182800 0 7409
7411 0 413001 141184 182760 0 7410
7412 0 413030 141232 182720 0 7411
7413 0 413012 141236 182680 0 7412
7414 0 412997 141239 182640 0 7413
7415 0 413019 141279 182600 0 7414
7416 0 413032 141348 182560 0 7415
7417 0 413009 141311 182520 0 7416
7418 0 413047 141392 182480 0 7417
7419 0 412994 141426 182440 0 7418
7420 0 413006 141450 182400 0 7419
7421 0 413010 141502 182360 0 7420
7422 0 413003 141499 182320 0 7421
7423 0 413025 141492 182280 0 7422
7424 0 412973 141489 182240 0 7423
7425 0 413005 141526 182200 0 7424
7426 0 412977 141524 182160 0 7425
7427 0 412955 141530 182120 0 7426
7428 0 412907 141553 182080 0 7427
7429 0 412714 141848 182040 0 7428
7430 0 412940 141576 182000 0 7429
7431 0 412960 141560 181960 0 7430
7432 0 412945 141540 181920 0 7431
7433 6 412904 141526 181880 0 7432
7434 0 458683 262428 68280 0 4613
7435 0 458743 262490 68160 0 7434
7436 0 458827 262586 68080 0 7435
7437 0 458831 262632 68000 0 7436
7438 0 458741 262666 67920 0 7437
7439 0 458655 262746 67840 0 7438
7440 0 458649 262768 67800 0 7439
7441 0 458649 262814 67720 0 7440
7442 0 458693 262854 67640 0 7441
7443 0 458697 262890 67560 0 7442
7444 0 458715 262930 67480 0 7443
7445 0 458811 262950 67400 0 7444
7446 0 458803 263044 67280 0 7445
7447 0 458769 263154 67160 0 7446
7448 0 458637 263238 67040 0 7447
7449 0 458503 263344 66960 0 7448
7450 0 458405 263468 66840 0 7449
7451 0 458365 263548 66760 0 7450
7452 0 458307 263696 66680 0 7451
7453 0 458353 263794 66640 0 7452
7454 0 458407 263902 66600 0 7453
7455 0 458477 263988 66480 0 7454
7456 0 458507 264016 66440 0 7455
7457 0 458515 263972 66320 0 7456
7458 0 458443 264118 66160 0 7457
7459 6 458451 264038 66040 0 7458
7460 0 447757 255876 42520 0 4345
7461 0 447817 255896 42440 0 7460
7462 0 447927 255886 42400 0 7461
7463 0 447981 255886 42360 0 7462
7464 0 448139 255994 42280 0 7463
7465 0 448207 256084 42160 0 7464
7466 0 448245 256102 42120 0 7465
7467 0 448287 256230 42000 0 7466
7468 0 448359 256410 41880 0 7467
7469 0 448389 256562 41800 0 7468
7470 0 448412 256604 41760 0 7469
7471 0 448439 256670 41720 0 7470
7472 0 448443 256708 41680 0 7471
7473 0 448497 256748 41640 0 7472
7474 0 448546 256774 41600 0 7473
7475 0 448699 256844 41520 0 7474
7476 0 448721 256870 41480 0 7475
7477 0 448746 256902 41440 0 7476
7478 0 448889 257048 41400 0 7477
7479 0 449043 257174 41240 0 7478
7480 0 449132 257264 41160 0 7479
7481 0 449288 257388 41040 0 7480
7482 0 449342 257506 40960 0 7481
7483 0 449395 257644 40920 0 7482
7484 6 449555 257838 40960 0 7483
7485 0 448169 262145 58160 0 6693
7486 0 448457 263137 58120 0 7485
7487 0 448521 263213 58080 0 7486
7488 5 448645 263349 58040 0 7487
7489 0 449105 263681 58000 0 7488
7490 0 449409 263977 57920 0 7489
7491 0 449817 264253 57800 0 7490
7492 0 449965 264505 57680 0 7491
7493 0 450029 264661 57560 0 7492
7494 0 450105 264805 57480 0 7493
7495 0 450129 264989 57440 0 7494
7496 0 450109 265301 57480 0 7495
7497 0 450165 265401 57520 0 7496
7498 0 450217 265553 57560 0 7497
7499 0 450077 265885 57640 0 7498
7500 0 450137 265895 57680 0 7499
7501 0 450189 265903 57760 0 7500
7502 0 450285 265923 57800 0 7501
7503 0 450525 265875 57840 0 7502
7504 0 450841 265803 57880 0 7503
7505 0 451193 265763 57960 0 7504
7506 0 451357 265783 58040 0 7505
7507 0 451381 265839 58080 0 7506
7508 0 451421 265911 58160 0 7507
7509 6 451493 265951 58200 0 7508
7510 0 481169 241919 58440 0 2951
7511 0 481171 241947 58400 0 7510
7512 0 481177 241985 58360 0 7511
7513 0 481225 242033 58320 0 7512
7514 0 481261 242055 58280 0 7513
7515 0 481369 242061 58240 0 7514
7516 0 481429 242103 58200 0 7515
7517 0 481459 242129 58160 0 7516
7518 0 481491 242185 58120 0 7517
7519 0 481499 242233 58080 0 7518
7520 0 481561 242273 58040 0 7519
7521 0 481611 242321 58000 0 7520
7522 0 481675 242353 57920 0 7521
7523 0 481841 242421 57880 0 7522
7524 0 481857 242553 57840 0 7523
7525 0 481979 242541 57800 0 7524
7526 5 482023 242577 57760 0 7525
7527 0 481997 242821 57720 0 7526
7528 0 482041 242883 57680 0 7527
7529 0 482043 242991 57640 0 7528
7530 0 482051 243053 57600 0 7529
7531 0 482219 243237 57560 0 7530
7532 0 482295 243317 57520 0 7531
7533 0 482341 243339 57480 0 7532
7534 6 482453 243413 57440 0 7533
7535 0 406666 150464 187480 0 5196
7536 0 406688 150427 187520 0 7535
7537 0 406841 150426 187560 0 7536
7538 0 406878 150401 187600 0 7537
7539 0 406935 150415 187640 0 7538
7540 0 406957 150440 187680 0 7539
7541 0 406994 150404 187720 0 7540
7542 0 406972 150464 187760 0 7541
7543 0 406929 150440 187800 0 7542
7544 0 406932 150387 187840 0 7543
7545 0 406879 150428 187880 0 7544
7546 0 406904 150412 187920 0 7545
7547 0 406806 150411 187960 0 7546
7548 5 406683 150664 188000 0 7547
7549 0 406565 150477 188000 0 7548
7550 0 406507 150266 188000 0 7549
7551 0 406744 150230 188000 0 7550
7552 0 406676 150200 188040 0 7551
7553 0 406626 150169 188080 0 7552
7554 6 406592 150134 188120 0 7553
7555 0 414180 138998 182600 0 3536
7556 0 414187 138959 182560 0 7555
7557 0 414208 138916 182520 0 7556
7558 0 414221 138875 182480 0 7557
7559 5 413990 139369 182440 0 7558
7560 5 413455 139492 182440 0 7559
7561 0 413418 139483 182400 0 7560
7562 5 413421 139457 182360 0 7561
7563 0 413311 138897 182360 0 7562
7564 0 413330 138900 182320 0 7563
7565 0 413334 138890 182280 0 7564
7566 0 413349 138864 182240 0 7565
7567 0 413371 138872 182200 0 7566
7568 0 413376 138854 182160 0 7567
7569 0 413409 138857 182120 0 7568
7570 0 413413 138853 182080 0 7569
7571 0 413244 139189 182040 0 7570
7572 0 413593 138934 182000 0 7571
7573 6 413568 138922 181960 0 7572
7574 0 403328 154045 190840 0 3670
7575 0 403332 154101 190960 0 7574
7576 0 403444 154241 191080 0 7575
7577 5 403760 154281 191160 0 7576
7578 0 403718 154187 191320 0 7577
7579 0 403654 154207 191480 0 7578
7580 0 403538 154255 191640 0 7579
7581 5 403442 154383 191840 0 7580
7582 0 403095 154601 191880 0 7581
7583 0 403047 154737 191920 0 7582
7584 0 403211 154913 192000 0 7583
7585 0 403199 155057 192080 0 7584
7586 0 403114 155262 192160 0 7585
7587 0 403071 155365 192200 0 7586
7588 0 402947 155557 192280 0 7587
7589 0 402791 155649 192400 0 7588
7590 0 402671 155797 192560 0 7589
7591 6 402685 155837 192600 0 7590
7592 0 486367 237523 50080 0 4900
7593 0 486417 237429 50120 0 7592
7594 0 486455 237371 50160 0 7593
7595 0 486545 237183 50200 0 7594
7596 0 486561 237025 50240 0 7595
7597 0 486585 236979 50280 0 7596
7598 0 486719 236747 50320 0 7597
7599 0 486943 236669 50280 0 7598
7600 0 487107 236501 50240 0 7599
7601 0 487113 236381 50200 0 7600
7602 0 486999 236485 50160 0 7601
7603 0 486969 236519 50120 0 7602
7604 0 486963 236527 50080 0 7603
7605 0 486931 236579 50040 0 7604
7606 0 486907 236615 50000 0 7605
7607 6 486843 236649 49960 0 7606
7608 0 412882 149340 187040 0 5252
7609 0 412929 149305 187000 0 7608
7610 0 412908 149363 186960 0 7609
7611 0 412815 149225 186920 0 7610
7612 0 412603 149370 186880 0 7611
7613 0 412756 149507 186880 0 7612
7614 0 412784 149727 186880 0 7613
7615 0 413083 149693 186880 0 7614
7616 0 413123 149395 186880 0 7615
7617 0 413144 149504 186840 0 7616
7618 0 413157 149617 186800 0 7617
7619 5 413203 149647 186760 0 7618
7620 0 412929 149878 186760 0 7619
7621 0 412934 149862 186720 0 7620
7622 6 412981 149906 186680 0 7621
7623 0 412430 141710 182880 0 7408
7624 0 412452 141744 182840 0 7623
7625 0 412483 141744 182800 0 7624
7626 0 412483 141761 182760 0 7625
7627 0 412477 141757 182720 0 7626
7628 0 412492 141780 182680 0 7627
7629 0 412622 141731 182640 0 7628
7630 0 412607 141729 182600 0 7629
7631 0 412591 141796 182560 0 7630
7632 0 412714 141701 182520 0 7631
7633 0 412732 141679 182480 0 7632
7634 0 412735 141590 182440 0 7633
7635 0 412724 141594 182400 0 7634
7636 0 412727 141622 182360 0 7635
7637 6 412722 141629 182320 0 7636
7638 0 440041 138376 178720 0 1678
7639 0 440007 138436 178760 0 7638
7640 0 439942 138375 178800 0 7639
7641 0 439983 138342 178840 0 7640
7642 0 440099 138600 178880 0 7641
7643 0 440073 138643 178920 0 7642
7644 0 440110 138698 179000 0 7643
7645 5 440121 138765 179040 0 7644
7646 0 440105 138798 179080 0 7645
7647 0 440166 138979 179120 0 7646
7648 0 440242 139025 179160 0 7647
7649 0 440230 139075 179200 0 7648
7650 0 440185 139076 179240 0 7649
7651 6 440301 139059 179280 0 7650
7652 0 441916 138635 178720 0 1674
7653 0 441913 138583 178760 0 7652
7654 0 441919 138604 178800 0 7653
7655 0 441950 138632 178840 0 7654
7656 0 442048 138660 178880 0 7655
7657 0 442144 138675 178920 0 7656
7658 0 442290 138723 179000 0 7657
7659 0 442334 138777 179040 0 7658
7660 0 442354 138850 179080 0 7659
7661 0 442269 138848 179120 0 7660
7662 0 442278 138812 179160 0 7661
7663 0 442245 138847 179200 0 7662
7664 0 442177 138866 179240 0 7663
7665 6 442191 138871 179280 0 7664
7666 0 446945 136585 178320 0 7317
7667 5 446969 136596 178360 0 7666
7668 0 445873 137242 178360 0 7667
7669 0 446097 137060 178400 0 7668
7670 0 446010 137063 178440 0 7669
7671 0 445923 137045 178480 0 7670
7672 0 445897 137046 178520 0 7671
7673 0 445902 137024 178560 0 7672
7674 0 445949 136993 178600 0 7673
7675 0 445905 137020 178640 0 7674
7676 0 445853 137046 178680 0 7675
7677 0 445828 137065 178720 0 7676
7678 0 445817 137015 178760 0 7677
7679 6 445830 136974 178800 0 7678
7680 0 392758 147119 194480 0 6994
7681 0 392796 146699 194360 0 7680
7682 0 393208 146471 194240 0 7681
7683 0 393282 146395 194120 0 7682
7684 0 393318 146343 194080 0 7683
7685 0 393369 146380 194000 0 7684
7686 0 393394 146399 193960 0 7685
7687 5 393476 146371 193840 0 7686
7688 0 393242 146479 193720 0 7687
7689 0 393238 146499 193640 0 7688
7690 0 393182 146487 193560 0 7689
7691 0 393190 146463 193520 0 7690
7692 6 393166 146475 193480 0 7691
7693 0 413306 139031 182440 0 7560
7694 0 413281 139053 182480 0 7693
7695 0 413203 139002 182520 0 7694
7696 0 413189 139022 182560 0 7695
7697 0 413150 138937 182600 0 7696
7698 0 413271 138928 182640 0 7697
7699 0 413269 138927 182680 0 7698
7700 0 413261 138951 182720 0 7699
7701 0 413240 138978 182760 0 7700
7702 0 413186 139019 182800 0 7701
7703 0 413158 139033 182840 0 7702
7704 0 413141 139057 182880 0 7703
7705 6 413144 139053 182920 0 7704
7706 0 486808 237149 74720 0 6902
7707 0 487033 237234 74680 0 7706
7708 0 487173 237255 74640 0 7707
7709 0 487309 237253 74560 0 7708
7710 0 487437 237233 74440 0 7709
7711 0 487605 237201 74400 0 7710
7712 0 487723 237137 74320 0 7711
7713 0 487865 237067 74200 0 7712
7714 0 488075 236981 74080 0 7713
7715 0 488247 236947 73960 0 7714
7716 0 488225 236961 73920 0 7715
7717 6 488255 236867 73880 0 7716
7718 5 385676 163822 189160 0 6473
7719 0 385576 163730 189040 0 7718
7720 0 385776 163546 188960 0 7719
7721 0 385808 163410 188840 0 7720
7722 0 385827 163405 188720 0 7721
7723 0 386059 163253 188640 0 7722
7724 0 386083 163197 188520 0 7723
7725 0 386151 163065 188360 0 7724
7726 0 386211 163001 188200 0 7725
7727 6 386271 162953 188080 0 7726
7728 0 418580 124846 185920 0 5157
7729 5 417962 125152 186000 0 7728
7730 0 417975 125399 186200 0 7729
7731 5 418014 125536 186320 0 7730
7732 0 417481 125693 186400 0 7731
7733 0 417326 125707 186520 0 7732
7734 0 416987 125714 186640 0 7733
7735 0 416850 125789 186720 0 7734
7736 0 416762 125787 186760 0 7735
7737 6 416767 125787 186800 0 7736
7738 0 474342 224755 57840 0 5519
7739 0 474362 224743 57880 0 7738
7740 0 474402 224787 57920 0 7739
7741 0 474384 224783 58000 0 7740
7742 0 474424 224801 58080 0 7741
7743 0 474426 224791 58160 0 7742
7744 0 474504 224707 58240 0 7743
7745 0 474596 224605 58200 0 7744
7746 0 474882 224599 58240 0 7745
7747 6 474920 224573 58280 0 7746
7748 0 441797 138737 178360 0 1667
7749 0 441702 139009 178320 0 7748
7750 0 441740 139054 178280 0 7749
7751 0 441743 139154 178240 0 7750
7752 0 441809 139417 178200 0 7751
7753 0 441806 139488 178160 0 7752
7754 0 441769 139572 178120 0 7753
7755 0 441732 139602 178080 0 7754
7756 6 441719 139661 178040 0 7755
7757 5 457181 263263 74960 0 7202
7758 0 457293 263211 74920 0 7757
7759 0 457609 263179 74880 0 7758
7760 0 457757 263247 74800 0 7759
7761 0 457797 263231 74720 0 7760
7762 0 457941 263307 74680 0 7761
7763 0 457561 263575 74720 0 7762
7764 0 457441 263639 74760 0 7763
7765 6 457321 263627 74840 0 7764
7766 0 481805 249998 64600 0 5819
7767 0 481957 250012 64560 0 7766
7768 0 482241 250178 64480 0 7767
7769 0 482439 250214 64440 0 7768
7770 0 482593 250184 64360 0 7769
7771 0 482789 250252 64320 0 7770
7772 0 482865 250273 64280 0 7771
7773 0 482973 250339 64240 0 7772
7774 6 483217 250459 64200 0 7773
7775 0 491513 239077 58520 0 4795
7776 0 491505 238977 58480 0 7775
7777 0 491441 238881 58440 0 7776
7778 0 491409 238729 58360 0 7777
7779 0 491225 238609 58320 0 7778
7780 0 491081 238497 58240 0 7779
7781 0 490965 238453 58200 0 7780
7782 0 490777 238337 58160 0 7781
7783 6 490589 238265 58120 0 7782
7784 0 376270 165901 191680 0 6441
7785 0 376242 165927 191640 0 7784
7786 0 376190 166019 191520 0 7785
7787 0 376146 166111 191400 0 7786
7788 0 376134 166141 191360 0 7787
7789 0 376074 166291 191160 0 7788
7790 0 376170 166343 191080 0 7789
7791 6 376186 166343 190920 0 7790
7792 0 413424 139437 182320 0 7562
7793 0 413455 139453 182280 0 7792
7794 0 413425 139501 182240 0 7793
7795 0 413341 139656 182200 0 7794
7796 0 413364 139697 182160 0 7795
7797 0 413398 139699 182120 0 7796
7798 0 413689 139785 182080 0 7797
7799 6 413578 140191 182040 0 7798
7800 0 441852 130506 175280 0 5023
7801 0 441759 130495 175240 0 7800
7802 0 441893 130597 175160 0 7801
7803 0 442207 130751 175040 0 7802
7804 0 442544 130725 174960 0 7803
7805 0 442690 130694 174880 0 7804
7806 0 442747 130562 174800 0 7805
7807 6 442730 130417 174640 0 7806
7808 0 453847 140060 173760 0 6786
7809 0 453809 140076 173800 0 7808
7810 0 453791 140040 173840 0 7809
7811 0 453777 139958 173880 0 7810
7812 0 453738 139904 173920 0 7811
7813 0 453716 140018 173960 0 7812
7814 0 453830 139762 173960 0 7813
7815 6 453837 139757 174000 0 7814
7816 0 468005 220598 28480 0 3298
7817 0 468091 220578 28560 0 7816
7818 0 468243 220552 28640 0 7817
7819 0 468333 220492 28680 0 7818
7820 0 468397 220450 28720 0 7819
7821 0 468445 220430 28760 0 7820
7822 0 468493 220394 28840 0 7821
7823 6 468621 220350 28920 0 7822
7824 0 459673 261787 77880 0 7225
7825 0 459425 261251 77880 0 7824
7826 0 459517 261031 77920 0 7825
7827 0 459413 260683 77880 0 7826
7828 0 459397 260611 77840 0 7827
7829 0 459613 260339 77880 0 7828
7830 0 459481 260343 77960 0 7829
7831 6 459253 260395 78040 0 7830
7832 0 479579 232468 65080 0 5425
7833 0 479615 232536 65120 0 7832
7834 0 479583 232576 65160 0 7833
7835 0 479547 232612 65200 0 7834
7836 0 479483 232652 65280 0 7835
7837 0 479423 232680 65320 0 7836
7838 0 479355 232708 65400 0 7837
7839 6 479351 232744 65440 0 7838
7840 0 392849 161576 196640 0 3721
7841 0 392940 161609 196680 0 7840
7842 0 392990 161635 196760 0 7841
7843 0 393084 161645 196880 0 7842
7844 0 393176 161645 197000 0 7843
7845 0 393280 161697 197120 0 7844
7846 6 393720 161657 197200 0 7845
7847 0 409461 150445 188280 0 5218
7848 0 409612 150436 188320 0 7847
7849 0 409571 150423 188360 0 7848
7850 0 409570 150384 188400 0 7849
7851 0 409486 150317 188440 0 7850
7852 0 409510 150323 188480 0 7851
7853 6 409549 150339 188520 0 7852
7854 0 427129 122306 183760 0 5125
7855 0 427234 122464 183800 0 7854
7856 0 427426 122651 183800 0 7855
7857 0 427473 122805 183880 0 7856
7858 0 427473 122877 183920 0 7857
7859 0 427555 123085 183960 0 7858
7860 6 427590 123182 184000 0 7859
7861 0 463238 130091 164360 0 5977
7862 0 463201 130105 164240 0 7861
7863 0 463290 130091 164200 0 7862
7864 0 463384 130141 164160 0 7863
7865 0 463433 130253 164120 0 7864
7866 0 463458 130289 164080 0 7865
7867 6 463451 130348 164000 0 7866
7868 0 461914 141041 173000 0 1479
7869 0 461799 140875 173000 0 7868
7870 0 461784 140819 173040 0 7869
7871 0 461721 140760 173080 0 7870
7872 0 461672 140748 173120 0 7871
7873 0 461659 140816 173160 0 7872
7874 6 461668 140781 173200 0 7873
7875 5 489879 239279 54160 0 4841
7876 0 490053 239277 54200 0 7875
7877 0 490363 239185 54160 0 7876
7878 0 490557 239079 54120 0 7877
7879 0 490621 239035 54080 0 7878
7880 0 490535 239055 54040 0 7879
7881 6 490539 239033 54000 0 7880
7882 0 481149 241151 58600 0 2947
7883 0 481231 241161 58560 0 7882
7884 0 481289 241167 58520 0 7883
7885 0 481367 241223 58440 0 7884
7886 0 481411 241273 58400 0 7885
7887 0 481463 241269 58320 0 7886
7888 6 481509 241283 58280 0 7887
7889 0 495978 236595 78480 0 6954
7890 0 496112 236645 78360 0 7889
7891 0 496200 236641 78280 0 7890
7892 0 496004 236697 78240 0 7891
7893 0 496008 236759 78200 0 7892
7894 0 496008 236729 78120 0 7893
7895 6 495976 236713 78040 0 7894
7896 0 397764 146373 176040 0 3902
7897 0 398022 146353 175960 0 7896
7898 0 398122 146421 175840 0 7897
7899 0 398082 146381 175680 0 7898
7900 0 398206 146381 175560 0 7899
7901 6 398326 146441 175440 0 7900
7902 0 381622 165685 191680 0 6452
7903 0 381502 165309 191720 0 7902
7904 0 381518 165033 191800 0 7903
7905 0 381274 164689 191840 0 7904
7906 0 381258 164521 191760 0 7905
7907 6 381254 164297 191720 0 7906
7908 0 404038 154367 191120 0 7577
7909 0 404190 154419 191080 0 7908
7910 0 404480 154455 190960 0 7909
7911 0 404508 154319 190840 0 7910
7912 0 404276 154271 190640 0 7911
7913 6 404276 154255 190480 0 7912
7914 0 417702 125196 185840 0 7729
7915 0 417949 124981 185720 0 7914
7916 0 417921 124933 185600 0 7915
7917 0 417647 124840 185560 0 7916
7918 0 417513 124866 185480 0 7917
7919 6 417389 124886 185440 0 7918
7920 0 414239 139258 182400 0 7559
7921 0 414244 139231 182360 0 7920
7922 0 414379 139117 182320 0 7921
7923 0 414482 139055 182280 0 7922
7924 0 414507 139107 182240 0 7923
7925 6 414543 139183 182200 0 7924
7926 0 443499 254066 57360 0 7056
7927 0 443463 253942 57440 0 7926
7928 0 443471 253874 57520 0 7927
7929 0 443371 253784 57560 0 7928
7930 0 443257 253706 57600 0 7929
7931 6 443227 253626 57640 0 7930
7932 0 457609 262399 74520 0 4676
7933 0 457241 262095 74440 0 7932
7934 0 457137 262179 74360 0 7933
7935 0 457101 262027 74240 0 7934
7936 0 457127 262013 74160 0 7935
7937 6 457153 261999 74080 0 7936
7938 0 471023 255032 62240 0 5871
7939 0 470891 255054 62160 0 7938
7940 0 470811 255010 62120 0 7939
7941 0 470563 254970 62080 0 7940
7942 0 469617 254732 62040 0 7941
7943 6 469441 254730 61960 0 7942
7944 0 445013 242416 68080 0 6261
7945 0 444977 242468 68040 0 7944
7946 0 444977 242500 68000 0 7945
7947 0 444953 242564 67920 0 7946
7948 0 444937 242632 67800 0 7947
7949 6 444925 242656 67760 0 7948
7950 0 460615 264451 71640 0 4639
7951 0 460681 264555 71520 0 7950
7952 5 460697 264707 71400 0 7951
7953 0 460671 264473 71360 0 7952
7954 0 460689 264495 71320 0 7953
7955 6 460693 264495 71280 0 7954
7956 0 495015 235251 55680 0 6853
7957 0 494919 235293 55560 0 7956
7958 0 494895 235281 55480 0 7957
7959 0 494871 235293 55400 0 7958
7960 0 494987 235301 55360 0 7959
7961 6 495015 235269 55320 0 7960
7962 0 458389 262366 68120 0 7280
7963 0 458563 262264 68160 0 7962
7964 0 458523 262172 68200 0 7963
7965 0 458427 262130 68240 0 7964
7966 0 458423 262114 68320 0 7965
7967 6 458559 262062 68360 0 7966
7968 0 401249 143118 178840 0 3876
7969 0 401421 143018 178880 0 7968
7970 0 401419 142906 179040 0 7969
7971 0 401287 142682 179120 0 7970
7972 6 401279 142678 179160 0 7971
7973 0 393090 146140 193840 0 7687
7974 0 393106 146012 193760 0 7973
7975 0 393042 145980 193680 0 7974
7976 0 393038 145968 193640 0 7975
7977 6 393046 145920 193560 0 7976
7978 0 392064 156351 200160 0 6334
7979 0 391944 156267 200200 0 7978
7980 0 391524 156211 200240 0 7979
7981 0 391432 156103 200280 0 7980
7982 6 391134 155907 200240 0 7981
7983 0 385248 159481 197600 0 7134
7984 0 385224 159487 197560 0 7983
7985 0 385151 159506 197440 0 7984
7986 0 385028 159471 197280 0 7985
7987 6 384952 159468 197200 0 7986
7988 0 383504 162734 195320 0 3741
7989 0 382864 162550 195400 0 7988
7990 0 382911 162523 195440 0 7989
7991 0 382872 162434 195560 0 7990
7992 6 382940 162502 195680 0 7991
7993 0 426186 121686 183560 0 5123
7994 0 426203 121364 183480 0 7993
7995 0 426219 121311 183440 0 7994
7996 0 426252 121204 183360 0 7995
7997 6 426303 121150 183280 0 7996
7998 0 439929 138410 179040 0 7645
7999 0 439830 138215 179040 0 7998
8000 0 439821 138233 179080 0 7999
8001 0 439790 138263 179120 0 8000
8002 6 439809 138263 179160 0 8001
8003 0 455311 139905 174480 0 1517
8004 0 455304 139947 174520 0 8003
8005 0 455281 139980 174560 0 8004
8006 0 455314 140099 174600 0 8005
8007 6 455305 140187 174640 0 8006
8008 0 510311 230766 55040 0 6670
8009 0 510497 230778 54960 0 8008
8010 0 510541 230864 54880 0 8009
8011 0 510575 230876 54760 0 8010
8012 6 510601 230918 54720 0 8011
8013 0 478769 250386 64560 0 5827
8014 0 478564 250408 64680 0 8013
8015 0 478429 250768 65040 0 8014
8016 0 478441 250760 65160 0 8015
8017 6 478489 250654 65200 0 8016
8018 0 474396 225851 57880 0 5516
8019 0 474444 225823 57840 0 8018
8020 0 474506 225829 57800 0 8019
8021 0 474564 225829 57760 0 8020
8022 6 474622 225851 57680 0 8021
8023 0 474399 228908 59920 0 5484
8024 0 474651 228348 59920 0 8023
8025 0 474747 228200 59880 0 8024
8026 0 474771 228216 59760 0 8025
8027 6 474775 228192 59720 0 8026
8028 0 382244 148934 173200 0 3948
8029 0 382220 148834 173240 0 8028
8030 0 382252 148622 173280 0 8029
8031 6 382512 148530 173200 0 8030
8032 0 391833 146846 175720 0 3914
8033 0 391817 146810 175680 0 8032
8034 0 391801 146774 175640 0 8033
8035 6 392191 146858 175520 0 8034
8036 0 399505 157346 185640 0 3816
8037 0 399541 157470 185720 0 8036
8038 0 399541 157590 185800 0 8037
8039 6 399701 157534 185880 0 8038
8040 0 385911 163883 189520 0 6474
8041 0 385967 163871 189680 0 8040
8042 0 385951 163867 189840 0 8041
8043 6 385935 163867 190040 0 8042
8044 0 396564 156059 201000 0 6350
8045 0 396097 156129 201120 0 8044
8046 0 395585 155989 201160 0 8045
8047 6 395547 155873 201400 0 8046
8048 0 395428 156883 200680 0 6346
8049 0 395306 156891 200760 0 8048
8050 0 395302 156891 200800 0 8049
8051 6 395210 156895 200840 0 8050
8052 0 420252 142566 182520 0 5303
8053 0 419940 142909 182320 0 8052
8054 0 419980 142954 182200 0 8053
8055 6 420098 142977 182080 0 8054
8056 0 381434 163165 194640 0 6412
8057 0 381506 163213 194520 0 8056
8058 0 381470 163201 194400 0 8057
8059 6 381394 163197 194320 0 8058
8060 0 381942 163112 195200 0 6406
8061 0 381774 163197 195240 0 8060
8062 0 381666 163413 195240 0 8061
8063 6 381792 163491 195360 0 8062
8064 0 383880 163246 195160 0 3742
8065 0 383944 163390 195120 0 8064
8066 0 383960 163502 195040 0 8065
8067 6 383960 163442 194960 0 8066
8068 0 396170 164635 197640 0 7400
8069 0 396096 164723 197520 0 8068
8070 0 396548 164779 197440 0 8069
8071 6 396568 164771 197400 0 8070
8072 0 407453 150166 187400 0 5195
8073 0 407502 150175 187360 0 8072
8074 0 407489 150171 187320 0 8073
8075 6 407495 150170 187280 0 8074
8076 0 418179 125422 186360 0 7731
8077 0 418250 125400 186400 0 8076
8078 0 418067 125242 186480 0 8077
8079 6 418071 125214 186520 0 8078
8080 0 439494 129555 175800 0 5037
8081 0 439570 129554 175760 0 8080
8082 0 439800 129549 175640 0 8081
8083 6 439852 129539 175560 0 8082
8084 0 441165 129879 175840 0 5032
8085 0 441352 129901 176040 0 8084
8086 0 441472 129611 176200 0 8085
8087 6 441450 129453 176280 0 8086
8088 5 446937 136498 178400 0 7667
8089 0 446996 136648 178440 0 8088
8090 0 447378 136607 178440 0 8089
8091 6 447331 136614 178480 0 8090
8092 0 444999 141842 175440 0 6823
8093 0 445186 141571 175400 0 8092
8094 0 445046 141862 175360 0 8093
8095 6 444968 141941 175320 0 8094
8096 0 449133 140332 174480 0 6804
8097 5 449274 140187 174400 0 8096
8098 0 449125 139983 174360 0 8097
8099 6 449111 139956 174320 0 8098
8100 0 457505 134434 169560 0 5925
8101 0 457461 134442 169440 0 8100
8102 0 457539 134373 169320 0 8101
8103 6 457571 134336 169240 0 8102
8104 0 454491 139996 173520 0 6781
8105 0 454778 139979 173520 0 8104
8106 0 454701 139963 173560 0 8105
8107 6 454718 139909 173600 0 8106
8108 0 461169 209888 32160 0 3399
8109 0 461113 209864 32320 0 8108
8110 0 461101 209868 32360 0 8109
8111 6 461085 209852 32400 0 8110
8112 0 432877 251559 80480 0 5713
8113 0 432709 251483 80520 0 8112
8114 0 432401 251235 80560 0 8113
8115 6 432357 251203 80600 0 8114
8116 0 457169 262015 78080 0 7227
8117 0 457157 261915 78200 0 8116
8118 0 457137 261855 78320 0 8117
8119 6 456953 261895 78400 0 8118
8120 0 442913 259789 55000 0 7163
8121 5 442813 260057 55080 0 8120
8122 0 442849 260437 55040 0 8121
8123 6 442829 260569 54960 0 8122
8124 0 443629 267531 58640 0 6711
8125 0 443625 267519 58480 0 8124
8126 0 443649 267507 58360 0 8125
8127 6 443677 267551 58240 0 8126
8128 0 437837 257871 67040 0 5608
8129 0 437861 257767 67080 0 8128
8130 0 437845 257671 67160 0 8129
8131 6 437437 257555 67200 0 8130
8132 0 437821 258311 64800 0 5589
8133 0 437765 258343 64760 0 8132
8134 0 437757 258359 64720 0 8133
8135 6 437701 258443 64680 0 8134
8136 0 444733 245834 68360 0 6237
8137 0 445057 245954 68200 0 8136
8138 0 445085 246006 68160 0 8137
8139 6 445133 246038 68120 0 8138
8140 0 459793 262281 69040 0 4618
8141 0 459853 262209 69080 0 8140
8142 0 459845 262155 69160 0 8141
8143 6 459671 262191 69240 0 8142
8144 0 454641 251011 76680 0 4054
8145 0 454517 250915 76720 0 8144
8146 0 454517 250899 76840 0 8145
8147 6 454481 250803 76880 0 8146
8148 0 376629 146515 172000 0 3986
8149 0 376685 146487 172080 0 8148
8150 6 376705 146451 172160 0 8149
8151 0 376538 165935 191760 0 6441
8152 0 376642 165927 191840 0 8151
8153 6 376750 165979 191920 0 8152
8154 0 389729 161642 191400 0 3773
8155 0 389657 161558 191320 0 8154
8156 6 389587 161580 191200 0 8155
8157 0 385725 159640 198000 0 7138
8158 0 385914 159692 198120 0 8157
8159 6 385979 159822 198240 0 8158
8160 0 391403 152986 196600 0 6971
8161 0 391228 152847 196720 0 8160
8162 6 390884 153083 196840 0 8161
8163 0 398177 164317 197600 0 7395
8164 0 398323 164319 197760 0 8163
8165 6 398413 164391 197840 0 8164
8166 0 403715 154517 191880 0 7581
8167 0 403695 154661 192000 0 8166
8168 6 403551 154761 192120 0 8167
8169 5 406643 150651 188040 0 7548
8170 0 407105 150364 188040 0 8169
8171 6 407050 150407 188080 0 8170
8172 0 438869 129653 175760 0 5037
8173 0 438938 129808 175600 0 8172
8174 6 438796 129765 175560 0 8173
8175 0 441271 135143 179240 0 3441
8176 0 441544 135137 179440 0 8175
8177 6 441468 135009 179560 0 8176
8178 0 445365 136957 177040 0 4974
8179 0 445342 136990 177000 0 8178
8180 6 445480 137039 176960 0 8179
8181 0 457849 133494 169280 0 5929
8182 0 457628 133474 169360 0 8181
8183 6 457534 133458 169440 0 8182
8184 0 460929 209820 31800 0 3396
8185 0 460941 209600 31560 0 8184
8186 6 460937 209584 31520 0 8185
8187 0 467897 217860 27200 0 3322
8188 0 467941 217698 27360 0 8187
8189 6 467963 217644 27480 0 8188
8190 0 467885 227314 37480 0 3196
8191 0 467905 227306 37560 0 8190
8192 6 467905 227348 37600 0 8191
8193 0 436513 257637 54000 0 7193
8194 0 436397 257601 54160 0 8193
8195 6 436297 257545 54320 0 8194
8196 0 445465 264691 58760 0 6706
8197 0 445453 264695 58880 0 8196
8198 6 445457 264651 58960 0 8197
8199 0 451565 239728 66240 0 6290
8200 0 451565 239744 66120 0 8199
8201 6 451573 239808 66080 0 8200
8202 0 446465 262759 58040 0 6695
8203 0 446485 262795 57960 0 8202
8204 6 446533 262775 57840 0 8203
8205 0 507369 230772 54400 0 6655
8206 0 507057 230638 54480 0 8205
8207 6 506661 230392 54560 0 8206
8208 0 482045 242563 57720 0 7526
8209 0 482057 242549 57680 0 8208
8210 6 482075 242497 57640 0 8209
8211 0 458393 262847 70320 0 4625
8212 0 458331 262951 70440 0 8211
8213 6 458381 262957 70480 0 8212
8214 0 488958 247090 67560 0 2840
8215 0 488842 247066 67600 0 8214
8216 6 488802 247074 67680 0 8215
8217 0 488757 250419 69840 0 2826
8218 0 488749 250447 69920 0 8217
8219 6 488713 250467 69960 0 8218
8220 0 456717 250435 76760 0 4052
8221 0 456597 250407 76640 0 8220
8222 6 456601 250407 76560 0 8221
8223 0 487127 247123 76680 0 2798
8224 0 487039 247011 76400 0 8223
8225 6 487071 247035 76120 0 8224
8226 0 386297 148863 174440 0 3932
8227 6 386451 148703 174280 0 8226
8228 0 386000 164098 189080 0 7718
8229 6 386076 164190 189040 0 8228
8230 0 401472 153395 198520 0 6376
8231 6 401448 153471 198440 0 8230
8232 0 413225 149627 186720 0 7619
8233 6 413247 149600 186680 0 8232
8234 0 446984 136288 178440 0 8088
8235 6 447208 136190 178480 0 8234
8236 0 444420 141978 175960 0 6828
8237 6 444306 141997 176080 0 8236
8238 0 459843 132481 167360 0 5938
8239 6 459775 132557 167200 0 8238
8240 0 458685 210228 32160 0 3405
8241 6 458653 210204 32200 0 8240
8242 0 463517 212960 30920 0 3375
8243 6 463547 212860 30880 0 8242
8244 0 474679 236451 49400 0 3063
8245 6 474635 236435 49440 0 8244
8246 0 474893 237267 50480 0 3046
8247 6 474575 237299 50520 0 8246
8248 0 443879 257418 52600 0 4248
8249 6 443847 257386 52640 0 8248
8250 0 440389 269143 60240 0 6728
8251 6 440361 269111 60200 0 8250
8252 0 511207 230598 55200 0 6671
8253 6 511179 230542 55120 0 8252
8254 0 472091 256282 61560 0 5885
8255 6 471913 256392 61480 0 8254
8256 0 460729 264837 71320 0 7952
8257 6 460797 264847 71200 0 8256
8258 0 475403 252828 63680 0 5848
8259 6 475621 252728 63800 0 8258
8260 0 496051 235351 56240 0 6847
8261 6 496099 235373 56200 0 8260
8262 0 497471 235925 56600 0 6072
8263 6 497503 235905 56520 0 8262
8264 0 496991 236765 56720 0 6070
8265 6 497003 236773 56640 0 8264
8266 0 485427 243403 61800 0 2891
8267 6 485411 243441 61720 0 8266
8268 6 406666 150616 188080 0 8169
8269 6 449589 140092 174320 0 8097
8270 6 458997 210224 32040 0 3403
8271 6 446189 267003 35680 0 4506
8272 6 471203 232822 46320 0 3119
8273 6 442689 269639 64160 0 6766
8274 6 489151 227499 60680 0 6170
8275 6 490863 228223 60880 0 6161
8276 6 442829 260037 55160 0 8121
8277 6 491059 229539 60880 0 6147
8278 6 502323 228929 51560 0 7371
8279 6 502343 229097 51480 0 7371
8280 6 448413 263293 57760 0 7488
8281 6 457077 263679 74920 0 7757
8282 6 447865 255662 59200 0 7032
8283 6 489875 239257 54120 0 7875
8284 6 460091 264885 71280 0 4635
8285 6 444377 245158 69000 0 6241
8286 6 478437 250434 64160 0 5832
8287 6 490710 242636 63320 0 4759
8288 6 474138 223921 57520 0 5527
8289 6 488508 250023 71040 0 2820
8290 6 490694 237039 76680 0 6926
```
