## Supplementary material for "Complete connectomic reconstruction of olfactory projection neurons in the fly brain": neuron skeletons: 57394.swc

```
# SWC format file
# based on specifications at http://research.mssm.edu/cnic/swc.html
# Created by pymaid (https://github.com/schlegelp/PyMaid)
# PointNo Label X Y Z Radius Parent
# Labels:
# 0 = undefined
# 1 = soma
# 5 = fork point
# 6 = end point
1 1 404891 224736 60960 2515 -1
2 0 406331 227560 61080 0 1
3 0 406475 227832 61240 0 2
4 0 406747 228208 61360 0 3
5 0 406883 228448 61520 0 4
6 0 407139 228736 61640 0 5
7 0 407291 228872 61760 0 6
8 0 407611 228968 61880 0 7
9 0 407779 229096 62000 0 8
10 0 408187 229256 62080 0 9
11 0 408387 229296 62240 0 10
12 0 408739 229304 62360 0 11
13 0 409179 229128 62720 0 12
14 0 409331 229168 62840 0 13
15 0 409499 229208 62960 0 14
16 0 409547 229072 63120 0 15
17 0 409707 229112 63200 0 16
18 0 409763 229128 63360 0 17
19 0 409907 229080 63520 0 18
20 0 410043 229104 63640 0 19
21 0 410307 229200 63760 0 20
22 0 410723 229328 63880 0 21
23 0 411419 229416 64000 0 22
24 0 411483 229408 64160 0 23
25 0 411627 229424 64280 0 24
26 0 411811 229360 64400 0 25
27 0 412011 229256 64520 0 26
28 0 411979 229160 64640 0 27
29 0 412507 229160 64800 0 28
30 0 413051 229384 64920 0 29
31 0 413123 229416 65040 0 30
32 0 413683 229800 65160 0 31
33 0 414227 230168 65040 0 32
34 0 414355 230208 64880 0 33
35 0 414507 230424 64760 0 34
36 0 415603 231008 64640 0 35
37 0 416579 231648 64520 0 36
38 0 416827 231752 64400 0 37
39 0 416987 231880 64280 0 38
40 0 417003 231872 64120 0 39
41 0 417075 231800 64000 0 40
42 0 417043 231584 63880 0 41
43 0 417171 231432 63760 0 42
44 0 417443 230992 63680 0 43
45 0 417467 230976 63520 0 44
46 0 417587 230952 63400 0 45
47 0 417531 230888 63280 0 46
48 0 417867 230976 63160 0 47
49 0 418147 230912 63000 0 48
50 0 418227 230888 62920 0 49
51 0 418539 230832 62800 0 50
52 0 419107 230776 62680 0 51
53 0 419491 230640 62480 0 52
54 0 420003 230344 62400 0 53
55 0 420107 230280 62240 0 54
56 0 420099 230144 62160 0 55
57 0 420107 230088 62040 0 56
58 0 420235 229904 61920 0 57
59 0 420483 229392 61800 0 58
60 0 420579 229232 61720 0 59
61 0 420875 228864 61600 0 60
62 0 420971 228648 61480 0 61
63 0 421059 228432 61360 0 62
64 0 421123 228112 61280 0 63
65 0 421187 228072 61160 0 64
66 0 421291 228064 61040 0 65
67 0 421491 227640 60920 0 66
68 0 421707 227632 60800 0 67
69 0 421811 227712 60680 0 68
70 0 421755 227848 60520 0 69
71 0 421747 227920 60400 0 70
72 0 421715 228096 60320 0 71
73 0 421859 228080 60200 0 72
74 0 422243 228136 60080 0 73
75 0 422179 228120 59960 0 74
76 0 422331 227976 59840 0 75
77 0 422531 227936 59680 0 76
78 0 422547 227968 59520 0 77
79 0 422507 227944 59440 0 78
80 0 422507 227848 59360 0 79
81 0 422595 227808 59240 0 80
82 0 423003 227880 59120 0 81
83 0 423235 227696 59000 0 82
84 0 423507 227592 58880 0 83
85 0 423627 227608 58760 0 84
86 0 423731 227648 58640 0 85
87 0 424091 227584 58520 0 86
88 0 424203 227576 58400 0 87
89 0 424355 227592 58280 0 88
90 0 424451 227576 58120 0 89
91 0 424515 227584 58000 0 90
92 0 424691 227560 57880 0 91
93 0 424803 227576 57720 0 92
94 0 424787 227584 57600 0 93
95 0 424915 227576 57520 0 94
96 0 425139 227664 57440 0 95
97 0 425283 227640 57320 0 96
98 0 425459 227536 57240 0 97
99 0 425619 227824 57120 0 98
100 0 425931 227872 57000 0 99
101 0 426011 227824 56880 0 100
102 0 426179 227792 56760 0 101
103 0 426391 227856 56680 0 102
104 0 426407 227844 56560 0 103
105 0 426419 227832 56560 0 104
106 0 426499 227864 56440 0 105
107 0 426595 227848 56400 0 106
108 0 426851 227916 56320 0 107
109 0 427155 228004 56240 0 108
110 0 427667 228116 56080 0 109
111 0 427823 228236 56000 0 110
112 0 428163 228396 55880 0 111
113 0 428283 228476 55760 0 112
114 0 428707 228584 55680 0 113
115 0 429371 228848 55560 0 114
116 0 429791 229008 55480 0 115
117 0 430655 229292 55360 0 116
118 0 431047 229528 55280 0 117
119 0 432007 230160 55160 0 118
120 0 432703 230368 55040 0 119
121 0 433103 230488 54960 0 120
122 0 433727 230676 54840 0 121
123 0 433911 230668 54800 0 122
124 0 434047 230696 54680 0 123
125 0 435359 231012 54520 0 124
126 0 436231 231196 54520 0 125
127 0 436751 231308 54480 0 126
128 0 437571 231440 54400 0 127
129 0 438283 231568 54440 0 128
130 0 438803 231656 54480 0 129
131 0 439535 231804 54520 0 130
132 0 439775 231872 54600 0 131
133 0 439859 231872 54680 0 132
134 0 440035 231856 54720 0 133
135 0 440363 231892 54760 0 134
136 0 441239 232048 54800 0 135
137 0 441563 232128 54880 0 136
138 0 442207 232180 54960 0 137
139 0 442995 232260 55040 0 138
140 0 443355 232276 55120 0 139
141 0 444067 232340 55200 0 140
142 0 444487 232384 55240 0 141
143 0 445071 232416 55320 0 142
144 0 445523 232436 55400 0 143
145 0 446203 232552 55480 0 144
146 0 447391 232584 55520 0 145
147 0 448415 232512 55560 0 146
148 0 448971 232556 55600 0 147
149 0 449383 232540 55640 0 148
150 0 450451 232580 55720 0 149
151 0 451107 232604 55800 0 150
152 0 451535 232620 55840 0 151
153 0 451943 232688 55920 0 152
154 0 452643 232680 55960 0 153
155 0 453043 232660 56040 0 154
156 0 453235 232664 56120 0 155
157 0 453363 232636 56200 0 156
158 0 453659 232572 56280 0 157
159 0 453703 232568 56360 0 158
160 0 453987 232540 56440 0 159
161 0 454199 232604 56520 0 160
162 0 454451 232640 56600 0 161
163 0 454567 232624 56680 0 162
164 0 454939 232540 56760 0 163
165 0 455127 232532 56880 0 164
166 0 455523 232460 57000 0 165
167 0 455779 232460 57080 0 166
168 0 456219 232436 57200 0 167
169 0 456467 232456 57280 0 168
170 0 456699 232480 57400 0 169
171 0 457131 232488 57480 0 170
172 0 457483 232464 57560 0 171
173 0 457727 232468 57640 0 172
174 0 458031 232400 57760 0 173
175 0 458387 232340 57880 0 174
176 0 458571 232352 58000 0 175
177 0 458811 232284 58120 0 176
178 0 459151 232228 58200 0 177
179 0 459423 232208 58320 0 178
180 0 459795 232208 58440 0 179
181 0 460163 232224 58560 0 180
182 0 460503 232292 58640 0 181
183 0 461159 232208 58760 0 182
184 0 461823 232064 58840 0 183
185 0 462547 232020 58920 0 184
186 0 463371 231980 58960 0 185
187 0 463807 232044 59080 0 186
188 0 463911 232068 59200 0 187
189 0 464575 232180 59280 0 188
190 0 465051 232192 59360 0 189
191 0 465339 232208 59480 0 190
192 0 465831 232192 59560 0 191
193 0 466503 232156 59640 0 192
194 0 466943 232068 59720 0 193
195 0 467067 232084 59840 0 194
196 0 467451 232096 59920 0 195
197 0 467791 232164 60040 0 196
198 0 467963 232220 60160 0 197
199 0 468271 232280 60240 0 198
200 0 468635 232276 60360 0 199
201 0 469127 232160 60400 0 200
202 0 469379 232136 60520 0 201
203 0 469507 232156 60640 0 202
204 0 469695 232110 60680 0 203
205 0 469891 231994 60760 0 204
206 0 470231 231970 60800 0 205
207 0 470491 231882 60880 0 206
208 0 470635 231746 61000 0 207
209 0 470975 231718 61120 0 208
210 0 471083 231466 61200 0 209
211 0 471371 231350 61320 0 210
212 0 471799 231194 61280 0 211
213 0 471937 230985 61200 0 212
214 0 472168 230852 61120 0 213
215 5 472681 230690 61120 0 214
216 0 472633 230652 61160 0 215
217 5 472914 230775 61480 0 216
218 0 473000 230821 61560 0 217
219 0 473169 231226 61840 0 218
220 0 473766 231431 62080 0 219
221 0 473864 231534 62280 0 220
222 0 474192 231772 62640 0 221
223 0 474401 231768 62920 0 222
224 0 474597 231717 63240 0 223
225 0 474658 231775 63480 0 224
226 0 475019 231739 63760 0 225
227 0 475356 231855 64040 0 226
228 0 475554 231901 64280 0 227
229 0 475515 231856 64560 0 228
230 0 475916 231835 64880 0 229
231 0 476137 231855 65200 0 230
232 0 476393 231939 65480 0 231
233 0 476600 232118 65800 0 232
234 0 476883 232369 66240 0 233
235 0 477085 232485 66480 0 234
236 0 477096 232624 66640 0 235
237 0 477659 232650 67200 0 236
238 0 477820 232672 67600 0 237
239 0 477989 232718 67880 0 238
240 0 478122 232769 68040 0 239
241 0 478373 232907 68360 0 240
242 0 478750 233025 68720 0 241
243 0 479148 233120 69040 0 242
244 0 479273 233136 69280 0 243
245 0 479655 233250 69800 0 244
246 0 479817 233293 70080 0 245
247 0 479992 233415 70360 0 246
248 0 480279 233509 70680 0 247
249 0 480457 233539 70920 0 248
250 0 480582 233562 71160 0 249
251 0 480718 233536 71320 0 250
252 0 480855 233555 71520 0 251
253 0 480962 233498 71680 0 252
254 0 481234 233334 71960 0 253
255 0 481402 233384 72200 0 254
256 0 481825 233462 72560 0 255
257 0 482364 233527 73120 0 256
258 0 482773 233669 73480 0 257
259 0 483025 233674 73720 0 258
260 0 483116 233670 73880 0 259
261 0 483416 233674 74160 0 260
262 0 483542 233671 74440 0 261
263 0 483622 233754 74720 0 262
264 0 483846 233789 74960 0 263
265 0 483946 233812 75080 0 264
266 0 484057 233843 75240 0 265
267 0 484423 233956 75560 0 266
268 0 484685 233971 75760 0 267
269 0 484894 233931 76200 0 268
270 0 485269 233885 76640 0 269
271 0 485693 233867 77080 0 270
272 0 486433 233538 78000 0 271
273 0 486525 233450 78200 0 272
274 0 486749 233362 78280 0 273
275 0 486790 233308 78320 0 274
276 0 486903 233197 78640 0 275
277 0 487037 233154 78920 0 276
278 0 486968 233145 79240 0 277
279 0 486952 233215 79560 0 278
280 0 486974 233302 80040 0 279
281 0 487198 233251 80280 0 280
282 0 487291 233202 80720 0 281
283 0 487371 233145 81080 0 282
284 0 487583 233030 81440 0 283
285 0 487984 232980 81840 0 284
286 0 488277 232922 82120 0 285
287 0 488758 232703 82440 0 286
288 0 488926 232382 82840 0 287
289 0 488995 232268 83200 0 288
290 0 488989 232091 83520 0 289
291 0 488895 231906 83840 0 290
292 0 488973 231839 84040 0 291
293 0 489181 231764 84280 0 292
294 0 489295 231626 84560 0 293
295 0 489495 231310 85080 0 294
296 0 489522 231264 85240 0 295
297 0 489587 231153 85640 0 296
298 0 489534 231054 86000 0 297
299 0 489549 230871 86160 0 298
300 0 489570 230739 86400 0 299
301 0 489831 230408 86720 0 300
302 0 490250 230191 87000 0 301
303 0 490461 229908 87320 0 302
304 0 490557 229679 87560 0 303
305 0 490653 229369 87880 0 304
306 0 490745 228888 88280 0 305
307 0 490814 228635 88520 0 306
308 0 491169 228352 88560 0 307
309 0 490975 228410 88600 0 308
310 0 491255 228335 88720 0 309
311 0 491460 227552 89280 0 310
312 0 491763 227285 89560 0 311
313 0 491921 227095 89840 0 312
314 0 492144 227039 90040 0 313
315 0 492312 226569 90560 0 314
316 0 492368 226532 90600 0 315
317 0 492894 226525 90640 0 316
318 0 492885 226287 90680 0 317
319 0 492848 226187 90760 0 318
320 0 492732 226053 90920 0 319
321 0 492753 226007 90960 0 320
322 0 492786 225833 91040 0 321
323 0 492821 225831 91240 0 322
324 0 492878 225538 91520 0 323
325 0 492842 225253 91800 0 324
326 0 492960 224995 92000 0 325
327 0 493256 224823 92360 0 326
328 0 493406 224622 92720 0 327
329 0 493602 224438 93000 0 328
330 0 493833 224298 93280 0 329
331 0 494097 224176 93560 0 330
332 0 494340 223993 93840 0 331
333 0 494525 223798 94080 0 332
334 0 494381 223588 94280 0 333
335 0 494224 223374 94560 0 334
336 0 494059 223211 94760 0 335
337 0 493924 222964 95040 0 336
338 0 493859 222706 95280 0 337
339 0 493920 222535 95520 0 338
340 0 493964 222368 95800 0 339
341 0 494035 221981 96040 0 340
342 0 494176 221605 96480 0 341
343 0 494165 221396 96680 0 342
344 0 494228 221110 97080 0 343
345 0 494338 220958 97320 0 344
346 0 494389 220722 97560 0 345
347 0 494414 220582 97760 0 346
348 0 494471 220539 97960 0 347
349 0 494466 220247 98320 0 348
350 0 494392 220120 98480 0 349
351 0 494411 220051 98760 0 350
352 0 494450 219992 98960 0 351
353 0 494547 219969 99120 0 352
354 0 494581 219949 99280 0 353
355 0 494628 219861 99440 0 354
356 0 494940 219760 99760 0 355
357 0 495018 219465 99960 0 356
358 0 494913 219167 100160 0 357
359 0 494907 219005 100320 0 358
360 0 494900 218704 100600 0 359
361 0 494953 218497 100880 0 360
362 0 495068 218345 101200 0 361
363 0 495134 218263 101440 0 362
364 0 495317 218142 101760 0 363
365 0 495461 218040 102000 0 364
366 0 495539 217735 102440 0 365
367 0 495719 217814 103000 0 366
368 0 495830 217565 103200 0 367
369 0 495845 217090 103280 0 368
370 0 495773 216839 103360 0 369
371 0 495802 216680 103600 0 370
372 0 495790 216573 103920 0 371
373 0 495897 216508 104240 0 372
374 0 496024 216312 104520 0 373
375 0 496032 216206 104720 0 374
376 0 495942 216096 105000 0 375
377 0 495978 216002 105360 0 376
378 0 495900 215971 105400 0 377
379 0 483917 213176 105440 0 378
380 0 495909 215922 105480 0 379
381 0 495886 215795 106040 0 380
382 0 495856 215720 106200 0 381
383 0 495753 215415 106520 0 382
384 0 495567 214940 106840 0 383
385 0 495799 214278 107360 0 384
386 0 496129 214112 107760 0 385
387 0 496385 214063 108040 0 386
388 0 496651 213965 108280 0 387
389 0 496392 213045 108720 0 388
390 0 496231 212713 108840 0 389
391 0 496172 212632 108960 0 390
392 0 496100 212365 109440 0 391
393 0 496025 212317 109680 0 392
394 0 496077 212194 110040 0 393
395 0 496099 211839 110440 0 394
396 0 496007 211249 110640 0 395
397 0 496001 211111 110760 0 396
398 0 496051 210874 111120 0 397
399 0 496203 210938 111480 0 398
400 0 496083 210875 111760 0 399
401 0 496015 210665 112120 0 400
402 0 495417 210440 112320 0 401
403 0 495042 210489 112400 0 402
404 0 494998 210419 112520 0 403
405 0 495153 210287 112680 0 404
406 0 495242 210163 112880 0 405
407 0 495246 210120 113240 0 406
408 0 495217 209850 113400 0 407
409 0 495179 209352 113400 0 408
410 0 495014 208712 113760 0 409
411 0 494868 208398 114080 0 410
412 0 494758 208254 114320 0 411
413 0 494618 208065 114600 0 412
414 0 494520 208001 114840 0 413
415 0 494589 207933 115040 0 414
416 0 494502 207772 115240 0 415
417 0 494421 207706 115320 0 416
418 0 494384 207738 115360 0 417
419 0 494324 207666 115400 0 418
420 0 494279 207650 115440 0 419
421 0 494176 207624 115520 0 420
422 0 493976 207527 115640 0 421
423 0 493785 207356 115800 0 422
424 0 493535 207132 115960 0 423
425 0 493468 206947 116160 0 424
426 0 493342 206776 116240 0 425
427 0 493485 206548 116440 0 426
428 0 493571 206483 116680 0 427
429 0 493707 206410 116880 0 428
430 0 493835 205920 116920 0 429
431 0 493714 205758 116960 0 430
432 0 493582 205726 117200 0 431
433 0 493547 205751 117440 0 432
434 0 493462 205753 117680 0 433
435 0 493421 205660 117920 0 434
436 0 493425 205472 118120 0 435
437 0 493341 205065 118360 0 436
438 0 493270 204565 118640 0 437
439 0 493385 204344 118880 0 438
440 0 493650 204073 119160 0 439
441 0 493777 203724 119400 0 440
442 0 493592 203320 119680 0 441
443 0 493353 203042 119880 0 442
444 0 493295 202916 120120 0 443
445 0 493262 202834 120280 0 444
446 0 493243 202747 120520 0 445
447 0 493285 202711 120600 0 446
448 0 493293 202590 120760 0 447
449 0 493145 202308 120880 0 448
450 0 493037 202092 121040 0 449
451 0 493003 201918 121240 0 450
452 0 492946 201829 121440 0 451
453 0 492836 201578 121720 0 452
454 0 492759 201452 121920 0 453
455 0 492686 201316 122080 0 454
456 0 492532 201046 122360 0 455
457 0 492462 200764 122600 0 456
458 0 492428 200608 122840 0 457
459 0 492435 200466 123040 0 458
460 0 492463 200267 123320 0 459
461 0 492396 200209 123480 0 460
462 0 492408 200022 123720 0 461
463 0 492375 199963 123880 0 462
464 0 492290 199910 124040 0 463
465 0 492165 199728 124240 0 464
466 0 492077 199582 124440 0 465
467 0 492047 199350 124680 0 466
468 0 492087 199218 124880 0 467
469 0 492202 198930 125160 0 468
470 0 492251 198826 125360 0 469
471 0 492301 198590 125560 0 470
472 0 492235 198493 125720 0 471
473 0 492170 198253 125880 0 472
474 0 492113 198034 126080 0 473
475 0 492046 197607 126320 0 474
476 0 492006 197308 126440 0 475
477 0 492017 197072 126560 0 476
478 0 492157 196836 126720 0 477
479 0 492116 196581 126880 0 478
480 0 492205 196464 127000 0 479
481 0 492102 196346 127200 0 480
482 0 492105 196291 127320 0 481
483 0 492003 196217 127440 0 482
484 0 491949 196172 127600 0 483
485 0 491929 196136 127760 0 484
486 0 491808 196070 127880 0 485
487 0 491802 195928 128160 0 486
488 0 491816 195764 128240 0 487
489 0 491734 195521 128320 0 488
490 0 491650 195070 128440 0 489
491 0 491658 195073 128520 0 490
492 0 491727 194963 128840 0 491
493 0 491681 194834 129200 0 492
494 0 491542 194672 129480 0 493
495 0 491444 194362 129800 0 494
496 0 491561 194085 130080 0 495
497 0 491564 193792 130440 0 496
498 0 491456 193662 130800 0 497
499 0 491425 193496 131080 0 498
500 0 491280 193141 131360 0 499
501 0 491104 192756 131600 0 500
502 0 491083 192519 131840 0 501
503 0 491186 192412 132080 0 502
504 0 491227 192343 132240 0 503
505 0 491508 192255 132480 0 504
506 0 491668 192157 132720 0 505
507 0 491800 192031 132960 0 506
508 0 491824 191905 133160 0 507
509 0 491727 191624 133440 0 508
510 0 491621 191195 133720 0 509
511 0 491418 190788 134040 0 510
512 0 491230 190589 134280 0 511
513 0 491138 190338 134560 0 512
514 0 491165 190106 134880 0 513
515 0 491236 189857 135080 0 514
516 0 491295 189537 135360 0 515
517 0 491264 189305 135560 0 516
518 0 491067 189066 135880 0 517
519 0 490874 188865 136160 0 518
520 0 490769 188623 136440 0 519
521 0 490652 188542 136680 0 520
522 0 490622 188442 136760 0 521
523 0 490571 188273 136880 0 522
524 0 490519 188176 137000 0 523
525 0 490404 187969 137080 0 524
526 0 490415 187786 137200 0 525
527 0 490257 187505 137240 0 526
528 0 490168 187132 137560 0 527
529 0 490281 186994 137800 0 528
530 0 490366 186919 138040 0 529
531 0 490426 186849 138080 0 530
532 0 490483 186791 138120 0 531
533 0 490470 186811 138160 0 532
534 0 490495 186713 138200 0 533
535 0 490506 186690 138240 0 534
536 0 490511 186652 138280 0 535
537 0 490517 186627 138320 0 536
538 0 490511 186618 138360 0 537
539 0 490501 186605 138400 0 538
540 0 490489 186591 138440 0 539
541 0 490484 186586 138480 0 540
542 0 490473 186575 138520 0 541
543 0 490447 186551 138560 0 542
544 0 490411 186529 138600 0 543
545 0 490383 186522 138640 0 544
546 0 490352 186494 138680 0 545
547 0 490314 186470 138720 0 546
548 0 490325 186468 138760 0 547
549 0 490324 186445 138800 0 548
550 0 490334 186435 138840 0 549
551 0 490340 186422 138880 0 550
552 0 490303 186388 138920 0 551
553 0 490268 186347 138960 0 552
554 0 490233 186316 139000 0 553
555 0 490200 186278 139040 0 554
556 0 490223 186205 139080 0 555
557 0 490230 186221 139120 0 556
558 0 490364 186116 139160 0 557
559 0 490394 185941 139200 0 558
560 0 490303 185933 139240 0 559
561 0 490352 185965 139280 0 560
562 0 490353 185937 139320 0 561
563 0 490383 185917 139360 0 562
564 0 490402 185890 139400 0 563
565 0 490426 185868 139440 0 564
566 0 490447 185842 139480 0 565
567 0 490468 185806 139520 0 566
568 0 490493 185778 139560 0 567
569 0 490510 185729 139600 0 568
570 0 490528 185686 139640 0 569
571 0 490544 185619 139680 0 570
572 0 490569 185553 139720 0 571
573 0 490580 185541 139760 0 572
574 0 490580 185521 139800 0 573
575 0 490580 185503 139840 0 574
576 0 490586 185482 139880 0 575
577 0 490587 185465 139920 0 576
578 0 490580 185448 139960 0 577
579 0 490577 185422 140000 0 578
580 0 490546 185411 140040 0 579
581 0 490386 185379 140080 0 580
582 0 490516 185407 140120 0 581
583 0 490479 185413 140160 0 582
584 0 490487 185371 140200 0 583
585 0 490469 185353 140240 0 584
586 0 490462 185336 140280 0 585
587 0 490447 185311 140320 0 586
588 0 490444 185288 140360 0 587
589 0 490432 185250 140400 0 588
590 0 490422 185222 140440 0 589
591 0 490408 185193 140480 0 590
592 0 490402 185174 140520 0 591
593 0 490395 185142 140560 0 592
594 0 490383 185111 140600 0 593
595 0 490368 185082 140640 0 594
596 0 490356 185048 140680 0 595
597 0 490342 185005 140720 0 596
598 0 490329 184983 140760 0 597
599 0 490317 184973 140800 0 598
600 0 490303 184937 140840 0 599
601 0 490287 184924 140880 0 600
602 0 490263 184910 140920 0 601
603 0 490246 184863 140960 0 602
604 0 490222 184800 141000 0 603
605 0 490213 184796 141040 0 604
606 0 490191 184760 141080 0 605
607 0 490168 184732 141120 0 606
608 0 490167 184694 141160 0 607
609 0 490160 184658 141200 0 608
610 0 490147 184601 141240 0 609
611 0 490145 184556 141280 0 610
612 0 490137 184537 141320 0 611
613 0 490140 184520 141360 0 612
614 0 490127 184498 141400 0 613
615 0 490122 184474 141440 0 614
616 0 490122 184447 141480 0 615
617 0 490121 184419 141520 0 616
618 0 490121 184386 141560 0 617
619 0 490116 184350 141600 0 618
620 0 490120 184313 141640 0 619
621 0 490140 184261 141680 0 620
622 0 490164 184210 141720 0 621
623 0 490195 184172 141760 0 622
624 0 490227 184122 141800 0 623
625 0 490260 184074 141840 0 624
626 0 490287 184016 141880 0 625
627 0 490288 183945 141920 0 626
628 0 490294 183850 141960 0 627
629 0 490292 183793 142000 0 628
630 0 490294 183714 142040 0 629
631 0 490298 183639 142080 0 630
632 0 490291 183588 142120 0 631
633 0 490283 183535 142160 0 632
634 0 490278 183486 142200 0 633
635 0 490270 183431 142240 0 634
636 0 490265 183374 142280 0 635
637 0 490262 183287 142320 0 636
638 0 490267 183197 142360 0 637
639 0 490261 183111 142400 0 638
640 0 490255 183028 142440 0 639
641 0 490243 182982 142480 0 640
642 0 490236 182935 142520 0 641
643 0 490225 182885 142560 0 642
644 0 490206 182845 142600 0 643
645 0 490186 182794 142640 0 644
646 0 490178 182737 142680 0 645
647 0 490185 182709 142720 0 646
648 0 490182 182692 142760 0 647
649 0 490179 182670 142800 0 648
650 0 490180 182654 142840 0 649
651 0 490191 182621 142880 0 650
652 0 490190 182608 142920 0 651
653 0 490192 182600 142960 0 652
654 0 490183 182578 143000 0 653
655 0 490190 182556 143040 0 654
656 0 490205 182557 143080 0 655
657 0 490204 182546 143120 0 656
658 0 490213 182522 143160 0 657
659 0 490244 182510 143200 0 658
660 0 490236 182502 143240 0 659
661 0 490249 182473 143280 0 660
662 0 490276 182463 143320 0 661
663 0 490263 182432 143360 0 662
664 0 490283 182420 143400 0 663
665 0 490275 182343 143440 0 664
666 0 490268 182303 143480 0 665
667 0 490269 182247 143520 0 666
668 0 490270 182186 143560 0 667
669 0 490254 182109 143600 0 668
670 0 490234 182029 143640 0 669
671 0 490223 181956 143680 0 670
672 0 490212 181868 143720 0 671
673 0 490196 181795 143760 0 672
674 0 490216 181521 143920 0 673
675 0 490205 181436 143960 0 674
676 0 490196 181375 144000 0 675
677 0 490184 181305 144040 0 676
678 0 490180 181255 144080 0 677
679 0 490184 181211 144120 0 678
680 0 490188 181164 144160 0 679
681 0 490196 181117 144200 0 680
682 0 490203 181072 144240 0 681
683 0 490207 181044 144280 0 682
684 0 490222 180996 144320 0 683
685 0 490237 180958 144360 0 684
686 0 490246 180920 144400 0 685
687 0 490307 180789 144440 0 686
688 0 490373 180646 144480 0 687
689 0 490431 180511 144520 0 688
690 0 490492 180378 144560 0 689
691 0 490505 180362 144600 0 690
692 0 490523 180338 144640 0 691
693 0 490538 180320 144680 0 692
694 0 490553 180304 144720 0 693
695 0 490568 180282 144760 0 694
696 0 490592 180284 144800 0 695
697 0 490618 180287 144840 0 696
698 0 490647 180278 144880 0 697
699 0 490673 180285 144920 0 698
700 0 490699 180280 144960 0 699
701 0 490712 180247 145000 0 700
702 0 490720 180221 145040 0 701
703 0 490736 180186 145080 0 702
704 0 490750 180152 145120 0 703
705 0 490752 180110 145160 0 704
706 0 490736 180048 145200 0 705
707 0 490716 179974 145240 0 706
708 0 490697 179906 145280 0 707
709 0 490681 179848 145320 0 708
710 0 490666 179767 145360 0 709
711 0 490650 179719 145400 0 710
712 0 490626 179663 145440 0 711
713 0 490608 179612 145480 0 712
714 0 490592 179568 145520 0 713
715 0 490585 179499 145560 0 714
716 0 490586 179459 145600 0 715
717 0 490597 179411 145640 0 716
718 0 490607 179370 145680 0 717
719 0 490590 179395 145720 0 718
720 0 490593 179336 145760 0 719
721 0 490581 179289 145800 0 720
722 0 490557 179268 145840 0 721
723 0 490554 179184 145880 0 722
724 0 490555 179148 145920 0 723
725 0 490550 179095 145960 0 724
726 0 490535 179037 146000 0 725
727 0 490522 178984 146040 0 726
728 0 490508 178916 146080 0 727
729 0 490492 178876 146120 0 728
730 0 490474 178832 146160 0 729
731 0 490441 178782 146200 0 730
732 0 490405 178732 146240 0 731
733 0 490370 178679 146280 0 732
734 0 490317 178633 146320 0 733
735 0 490264 178592 146360 0 734
736 0 490181 178553 146400 0 735
737 0 490216 178492 146440 0 736
738 0 490190 178436 146480 0 737
739 0 490236 178376 146520 0 738
740 0 490262 178305 146560 0 739
741 0 490266 178249 146600 0 740
742 0 490267 178194 146640 0 741
743 0 490273 178128 146640 0 742
744 0 490293 178049 146720 0 743
745 0 490298 177970 146760 0 744
746 0 490313 177896 146800 0 745
747 0 490315 177842 146840 0 746
748 0 490327 177794 146880 0 747
749 0 490337 177766 146920 0 748
750 0 490341 177737 146960 0 749
751 0 490351 177697 147000 0 750
752 0 490352 177653 147040 0 751
753 0 490360 177626 147080 0 752
754 0 490367 177601 147120 0 753
755 0 490368 177572 147160 0 754
756 0 490374 177530 147200 0 755
757 0 490392 177486 147240 0 756
758 0 490381 177472 147280 0 757
759 0 490379 177443 147320 0 758
760 0 490379 177412 147360 0 759
761 0 490383 177398 147400 0 760
762 0 490378 177373 147440 0 761
763 0 490384 177356 147480 0 762
764 0 490389 177334 147520 0 763
765 0 490389 177302 147560 0 764
766 0 490394 177286 147600 0 765
767 0 490395 177260 147640 0 766
768 0 490400 177238 147680 0 767
769 0 490410 177215 147720 0 768
770 0 490408 177194 147760 0 769
771 0 490415 177170 147800 0 770
772 0 490425 177156 147840 0 771
773 0 490432 177117 147880 0 772
774 0 490446 177093 147920 0 773
775 0 490451 177056 147960 0 774
776 0 490462 177033 148000 0 775
777 0 490474 177006 148040 0 776
778 0 490484 176984 148080 0 777
779 0 490488 176945 148120 0 778
780 0 490498 176904 148160 0 779
781 0 490508 176877 148200 0 780
782 0 490518 176793 148240 0 781
783 0 490500 176784 148280 0 782
784 0 490500 176773 148320 0 783
785 0 490494 176715 148360 0 784
786 0 490489 176661 148400 0 785
787 0 490489 176579 148440 0 786
788 0 490490 176503 148480 0 787
789 0 490495 176447 148520 0 788
790 0 490488 176343 148560 0 789
791 0 490482 176241 148640 0 790
792 0 490457 176192 148680 0 791
793 0 490448 176137 148720 0 792
794 0 490431 176089 148760 0 793
795 0 490407 176007 148800 0 794
796 0 490394 175943 148840 0 795
797 0 490382 175883 148880 0 796
798 0 490376 175819 148920 0 797
799 0 490365 175770 148960 0 798
800 0 490356 175721 149000 0 799
801 0 490354 175666 149040 0 800
802 0 490349 175627 149080 0 801
803 0 490321 175576 149120 0 802
804 0 490283 175536 149160 0 803
805 0 490249 175477 149200 0 804
806 0 490209 175432 149240 0 805
807 0 490179 175388 149280 0 806
808 0 490148 175339 149320 0 807
809 0 490117 175287 149360 0 808
810 0 490078 175231 149400 0 809
811 0 490041 175187 149440 0 810
812 0 490007 175129 149480 0 811
813 0 489988 175115 149520 0 812
814 0 489974 175058 149560 0 813
815 0 489984 175113 149600 0 814
816 0 490005 175145 149640 0 815
817 0 490008 175194 149680 0 816
818 0 490031 175242 149720 0 817
819 0 490070 175258 149760 0 818
820 0 490071 175280 149800 0 819
821 0 490086 175332 149840 0 820
822 0 490106 175355 149880 0 821
823 0 490123 175359 149920 0 822
824 0 490145 175355 149960 0 823
825 0 490159 175356 150000 0 824
826 0 490173 175390 150040 0 825
827 0 490210 175398 150080 0 826
828 0 490236 175391 150120 0 827
829 0 490248 175381 150160 0 828
830 0 490254 175368 150200 0 829
831 0 490262 175326 150240 0 830
832 0 490261 175267 150280 0 831
833 0 490272 175214 150320 0 832
834 0 490272 175132 150360 0 833
835 0 490276 175050 150400 0 834
836 0 490276 174907 150440 0 835
837 0 490277 174745 150480 0 836
838 0 490273 174603 150520 0 837
839 0 490269 174454 150560 0 838
840 0 490268 174345 150600 0 839
841 0 490253 174232 150640 0 840
842 0 490237 174122 150680 0 841
843 0 490221 174010 150720 0 842
844 0 490218 173958 150760 0 843
845 0 490205 173877 150800 0 844
846 0 490188 173783 150840 0 845
847 0 490178 173697 150880 0 846
848 0 490177 173631 150920 0 847
849 0 490164 173518 150960 0 848
850 0 490125 173468 151000 0 849
851 0 490101 173432 151040 0 850
852 0 490077 173380 151080 0 851
853 0 490048 173322 151120 0 852
854 0 490020 173275 151160 0 853
855 0 490013 173237 151200 0 854
856 0 489994 173193 151240 0 855
857 0 489989 173155 151280 0 856
858 0 489976 173110 151320 0 857
859 0 489961 173066 151360 0 858
860 0 489986 173019 151400 0 859
861 0 490013 172963 151440 0 860
862 0 490033 172907 151480 0 861
863 0 490049 172849 151520 0 862
864 0 490068 172779 151560 0 863
865 0 490078 172756 151600 0 864
866 0 490088 172734 151640 0 865
867 0 490098 172704 151680 0 866
868 0 490105 172673 151720 0 867
869 0 490116 172615 151760 0 868
870 0 490129 172575 151800 0 869
871 0 490138 172490 151840 0 870
872 0 490136 172414 151880 0 871
873 0 490137 172351 151920 0 872
874 0 490130 172313 151960 0 873
875 0 490122 172278 152000 0 874
876 0 490115 172237 152040 0 875
877 0 490108 172201 152080 0 876
878 0 490100 172171 152120 0 877
879 0 490089 172138 152160 0 878
880 0 490088 172104 152200 0 879
881 0 490075 172077 152240 0 880
882 0 490064 172057 152280 0 881
883 0 490056 172015 152320 0 882
884 0 490043 171985 152360 0 883
885 0 490034 171931 152400 0 884
886 0 490029 171899 152440 0 885
887 0 490018 171858 152480 0 886
888 0 490013 171817 152520 0 887
889 0 489986 171781 152560 0 888
890 0 490009 171724 152600 0 889
891 0 489889 171731 152640 0 890
892 0 489903 171663 152680 0 891
893 0 489867 171609 152720 0 892
894 0 489847 171561 152760 0 893
895 0 489836 171515 152800 0 894
896 0 489823 171457 152840 0 895
897 0 489801 171378 152880 0 896
898 0 489803 171317 152920 0 897
899 0 489793 171236 152960 0 898
900 0 489793 171172 153000 0 899
901 0 489792 171096 153040 0 900
902 0 489782 171028 153080 0 901
903 0 489775 170938 153120 0 902
904 0 489765 170865 153160 0 903
905 0 489758 170797 153200 0 904
906 0 489758 170758 153240 0 905
907 0 489776 170717 153280 0 906
908 0 489782 170680 153320 0 907
909 0 489783 170634 153360 0 908
910 0 489756 170573 153400 0 909
911 0 489726 170507 153440 0 910
912 0 489698 170459 153480 0 911
913 0 489671 170393 153520 0 912
914 0 489641 170330 153560 0 913
915 0 489629 170229 153600 0 914
916 0 489608 170116 153640 0 915
917 0 489593 170026 153680 0 916
918 0 489576 169923 153720 0 917
919 0 489570 169917 153760 0 918
920 0 489560 169898 153800 0 919
921 0 489557 169888 153840 0 920
922 0 489550 169865 153880 0 921
923 0 489545 169837 153920 0 922
924 0 489543 169776 153960 0 923
925 0 489536 169709 154000 0 924
926 0 489539 169658 154040 0 925
927 0 489546 169606 154080 0 926
928 0 489539 169531 154120 0 927
929 0 489559 169479 154160 0 928
930 0 489558 169408 154200 0 929
931 0 489563 169340 154240 0 930
932 0 489568 169290 154280 0 931
933 0 489581 169232 154320 0 932
934 0 489588 169180 154360 0 933
935 0 489600 169125 154400 0 934
936 0 489612 169073 154440 0 935
937 0 489610 169007 154480 0 936
938 0 489603 168956 154520 0 937
939 0 489596 168908 154560 0 938
940 0 489590 168852 154600 0 939
941 0 489588 168806 154640 0 940
942 0 489580 168779 154680 0 941
943 0 489571 168733 154720 0 942
944 0 489562 168675 154760 0 943
945 0 489562 168637 154800 0 944
946 0 489563 168602 154840 0 945
947 0 489560 168567 154880 0 946
948 0 489564 168540 154920 0 947
949 0 489570 168513 154960 0 948
950 0 489556 168475 155000 0 949
951 0 489540 168438 155040 0 950
952 0 489531 168392 155080 0 951
953 0 489519 168347 155120 0 952
954 0 489506 168314 155160 0 953
955 0 489491 168254 155200 0 954
956 0 489470 168203 155240 0 955
957 0 489464 168160 155280 0 956
958 0 489444 168100 155320 0 957
959 0 489415 168041 155360 0 958
960 0 489397 167977 155400 0 959
961 0 489371 167917 155440 0 960
962 0 489347 167833 155480 0 961
963 0 489307 167811 155520 0 962
964 0 489279 167767 155560 0 963
965 0 489247 167740 155600 0 964
966 0 489212 167699 155640 0 965
967 0 489209 167637 155680 0 966
968 0 489197 167580 155720 0 967
969 0 489182 167511 155760 0 968
970 0 489170 167439 155800 0 969
971 0 489181 167380 155840 0 970
972 0 489188 167337 155880 0 971
973 0 489201 167302 155920 0 972
974 0 489205 167260 155960 0 973
975 0 489221 167199 156000 0 974
976 0 489209 167130 156040 0 975
977 0 489191 167055 156080 0 976
978 0 489198 166980 156120 0 977
979 0 489208 166907 156160 0 978
980 0 489221 166850 156200 0 979
981 0 489232 166785 156240 0 980
982 0 489255 166675 156280 0 981
983 0 489285 166584 156320 0 982
984 0 489304 166505 156360 0 983
985 0 489326 166418 156400 0 984
986 0 489355 166324 156440 0 985
987 0 489342 166305 156480 0 986
988 0 489350 166268 156520 0 987
989 0 489342 166250 156560 0 988
990 0 489340 166212 156600 0 989
991 0 489342 166187 156640 0 990
992 0 489317 166126 156680 0 991
993 0 489296 166063 156720 0 992
994 0 489279 165990 156760 0 993
995 0 489258 165904 156800 0 994
996 0 489228 165863 156840 0 995
997 0 489203 165812 156880 0 996
998 0 489170 165785 156920 0 997
999 0 489137 165747 156960 0 998
1000 0 489110 165708 157000 0 999
1001 0 489098 165665 157040 0 1000
1002 0 489087 165636 157080 0 1001
1003 0 489079 165610 157120 0 1002
1004 0 489069 165582 157160 0 1003
1005 0 489052 165550 157200 0 1004
1006 0 489036 165489 157240 0 1005
1007 0 489014 165426 157280 0 1006
1008 0 488984 165366 157320 0 1007
1009 0 488972 165315 157360 0 1008
1010 0 488972 165246 157400 0 1009
1011 0 488966 165188 157440 0 1010
1012 0 488972 165123 157480 0 1011
1013 0 488973 165055 157520 0 1012
1014 0 488969 165000 157560 0 1013
1015 0 488964 164944 157600 0 1014
1016 0 488952 164893 157640 0 1015
1017 0 488948 164865 157680 0 1016
1018 0 488921 164786 157720 0 1017
1019 0 488889 164698 157760 0 1018
1020 0 488859 164626 157800 0 1019
1021 0 488829 164548 157840 0 1020
1022 0 488814 164453 157880 0 1021
1023 0 488786 164362 157920 0 1022
1024 0 488752 164325 157960 0 1023
1025 0 488718 164243 158000 0 1024
1026 0 488708 164190 158040 0 1025
1027 0 488705 164175 158080 0 1026
1028 0 488676 164178 158120 0 1027
1029 0 488666 164165 158160 0 1028
1030 0 488644 164155 158200 0 1029
1031 0 488642 164116 158240 0 1030
1032 0 488626 164081 158280 0 1031
1033 0 488621 164036 158320 0 1032
1034 0 488587 164032 158360 0 1033
1035 0 488558 163995 158400 0 1034
1036 0 488528 163981 158440 0 1035
1037 0 488498 163936 158480 0 1036
1038 0 488462 163927 158520 0 1037
1039 0 488415 163878 158560 0 1038
1040 0 488378 163851 158600 0 1039
1041 0 488334 163813 158640 0 1040
1042 0 488297 163773 158680 0 1041
1043 0 488275 163683 158720 0 1042
1044 0 488248 163592 158760 0 1043
1045 0 488229 163491 158800 0 1044
1046 0 488213 163387 158840 0 1045
1047 0 488199 163339 158880 0 1046
1048 0 488196 163283 158920 0 1047
1049 0 488189 163226 158960 0 1048
1050 0 488175 163187 159000 0 1049
1051 0 488155 163167 159040 0 1050
1052 0 488136 163147 159080 0 1051
1053 0 488122 163123 159120 0 1052
1054 0 488105 163081 159160 0 1053
1055 0 488097 163017 159200 0 1054
1056 0 488084 162965 159240 0 1055
1057 0 488070 162921 159280 0 1056
1058 0 488046 162866 159320 0 1057
1059 0 488049 162836 159360 0 1058
1060 0 488045 162780 159400 0 1059
1061 0 488044 162751 159440 0 1060
1062 0 488018 162719 159480 0 1061
1063 0 488008 162696 159520 0 1062
1064 0 487995 162651 159560 0 1063
1065 0 487980 162612 159600 0 1064
1066 0 487964 162561 159640 0 1065
1067 0 487930 162533 159680 0 1066
1068 0 487917 162519 159720 0 1067
1069 0 487907 162497 159760 0 1068
1070 0 487894 162449 159800 0 1069
1071 0 487822 162377 159840 0 1070
1072 0 487745 162320 159880 0 1071
1073 0 487744 162201 159920 0 1072
1074 0 487730 162119 159960 0 1073
1075 0 487648 162040 160000 0 1074
1076 0 487575 161903 160040 0 1075
1077 0 487421 161620 160080 0 1076
1078 0 487377 161594 160120 0 1077
1079 0 487361 161512 160160 0 1078
1080 0 487338 161492 160200 0 1079
1081 0 487337 161436 160240 0 1080
1082 0 487343 161466 160280 0 1081
1083 0 487343 161484 160320 0 1082
1084 0 487344 161492 160360 0 1083
1085 0 487359 161451 160400 0 1084
1086 0 487335 161411 160440 0 1085
1087 0 487203 161246 160480 0 1086
1088 0 487092 161136 160520 0 1087
1089 0 487057 160893 160560 0 1088
1090 0 487010 160821 160600 0 1089
1091 0 486960 160760 160640 0 1090
1092 0 486909 160691 160680 0 1091
1093 0 486872 160607 160720 0 1092
1094 0 486835 160534 160760 0 1093
1095 0 486797 160469 160800 0 1094
1096 0 486756 160393 160840 0 1095
1097 0 486721 160331 160880 0 1096
1098 0 486699 160311 160920 0 1097
1099 0 486677 160261 160960 0 1098
1100 0 486670 160239 161000 0 1099
1101 0 486649 160203 161040 0 1100
1102 0 486639 160165 161080 0 1101
1103 0 486598 160148 161120 0 1102
1104 0 486549 160148 161160 0 1103
1105 0 486505 160133 161200 0 1104
1106 0 486465 160115 161240 0 1105
1107 0 486421 160092 161280 0 1106
1108 0 486369 160075 161320 0 1107
1109 0 486262 159977 161360 0 1108
1110 0 486162 159875 161400 0 1109
1111 0 486069 159757 161440 0 1110
1112 0 485956 159655 161480 0 1111
1113 0 485843 159573 161520 0 1112
1114 0 485724 159464 161560 0 1113
1115 0 485696 159368 161600 0 1114
1116 0 485653 159315 161640 0 1115
1117 0 485603 159269 161680 0 1116
1118 0 485575 159186 161720 0 1117
1119 0 485533 159176 161760 0 1118
1120 0 485503 159157 161800 0 1119
1121 0 485463 159127 161840 0 1120
1122 0 485423 159110 161880 0 1121
1123 0 485409 159095 161920 0 1122
1124 0 485387 159084 161960 0 1123
1125 0 485371 159070 162000 0 1124
1126 0 485316 158997 162040 0 1125
1127 0 485255 158956 162080 0 1126
1128 0 485193 158919 162120 0 1127
1129 0 485135 158867 162160 0 1128
1130 0 485089 158826 162200 0 1129
1131 0 485090 158793 162240 0 1130
1132 0 485045 158775 162280 0 1131
1133 0 484997 158701 162320 0 1132
1134 0 484968 158641 162360 0 1133
1135 0 484933 158553 162400 0 1134
1136 0 484906 158548 162440 0 1135
1137 0 484866 158547 162480 0 1136
1138 0 484821 158549 162520 0 1137
1139 0 484774 158495 162560 0 1138
1140 0 484714 158456 162600 0 1139
1141 0 484655 158392 162640 0 1140
1142 0 484604 158317 162680 0 1141
1143 0 484534 158267 162720 0 1142
1144 0 484480 158197 162760 0 1143
1145 0 484396 158155 162800 0 1144
1146 0 484322 158107 162840 0 1145
1147 0 484236 158066 162880 0 1146
1148 0 484196 157999 162920 0 1147
1149 0 484125 157966 162960 0 1148
1150 0 484087 157915 163000 0 1149
1151 0 484038 157849 163040 0 1150
1152 0 483994 157819 163080 0 1151
1153 0 483965 157786 163120 0 1152
1154 0 483927 157749 163160 0 1153
1155 0 483880 157734 163200 0 1154
1156 0 483822 157716 163240 0 1155
1157 0 483772 157620 163280 0 1156
1158 0 483763 157564 163320 0 1157
1159 0 483704 157508 163360 0 1158
1160 0 483658 157465 163400 0 1159
1161 0 483591 157391 163440 0 1160
1162 0 483539 157345 163480 0 1161
1163 0 483500 157325 163520 0 1162
1164 0 483448 157268 163560 0 1163
1165 0 483396 157225 163600 0 1164
1166 0 483401 157190 163640 0 1165
1167 0 483317 157160 163680 0 1166
1168 0 483257 157072 163720 0 1167
1169 0 483196 157035 163760 0 1168
1170 0 483157 156976 163800 0 1169
1171 0 483117 156919 163840 0 1170
1172 0 483034 156846 163880 0 1171
1173 0 482946 156706 163920 0 1172
1174 0 482882 156648 163960 0 1173
1175 0 482668 156557 164000 0 1174
1176 0 482611 156506 164040 0 1175
1177 0 482553 156434 164080 0 1176
1178 0 482524 156399 164120 0 1177
1179 0 482497 156362 164160 0 1178
1180 0 482449 156337 164200 0 1179
1181 0 482382 156256 164240 0 1180
1182 0 482348 156200 164280 0 1181
1183 0 482306 156172 164320 0 1182
1184 0 482266 156121 164360 0 1183
1185 0 482217 156063 164400 0 1184
1186 0 482189 155973 164440 0 1185
1187 0 482176 155902 164480 0 1186
1188 0 482123 155865 164520 0 1187
1189 0 482097 155815 164560 0 1188
1190 0 482057 155818 164600 0 1189
1191 0 481991 155782 164640 0 1190
1192 0 481935 155692 164680 0 1191
1193 0 481822 155516 164720 0 1192
1194 0 481794 155458 164760 0 1193
1195 0 481791 155458 164800 0 1194
1196 0 481758 155411 164840 0 1195
1197 0 481728 155402 164880 0 1196
1198 0 481517 155231 164920 0 1197
1199 0 481474 155146 164960 0 1198
1200 0 481433 155038 165000 0 1199
1201 0 481304 154951 165040 0 1200
1202 0 481322 154903 165080 0 1201
1203 0 481286 154872 165120 0 1202
1204 0 481256 154785 165160 0 1203
1205 0 481205 154738 165200 0 1204
1206 0 481208 154685 165240 0 1205
1207 0 481187 154654 165280 0 1206
1208 0 481125 154594 165320 0 1207
1209 0 481111 154540 165360 0 1208
1210 0 481040 154485 165400 0 1209
1211 0 480956 154384 165440 0 1210
1212 0 480858 154329 165480 0 1211
1213 0 480715 154176 165520 0 1212
1214 0 480576 154045 165560 0 1213
1215 0 480480 153897 165600 0 1214
1216 0 480349 153793 165640 0 1215
1217 0 480237 153649 165680 0 1216
1218 0 480116 153503 165720 0 1217
1219 0 480028 153374 165760 0 1218
1220 0 479926 153252 165800 0 1219
1221 0 479814 153122 165840 0 1220
1222 0 479745 153028 165880 0 1221
1223 0 479653 152888 165920 0 1222
1224 0 479579 152790 165960 0 1223
1225 0 479465 152676 166000 0 1224
1226 0 479360 152548 166040 0 1225
1227 0 479268 152456 166080 0 1226
1228 0 479193 152373 166120 0 1227
1229 0 479114 152314 166160 0 1228
1230 0 479042 152217 166200 0 1229
1231 0 478971 152164 166240 0 1230
1232 0 478940 152045 166280 0 1231
1233 0 478884 151950 166320 0 1232
1234 0 478826 151876 166360 0 1233
1235 0 478770 151818 166400 0 1234
1236 0 478721 151662 166440 0 1235
1237 0 478672 151515 166480 0 1236
1238 0 478614 151391 166520 0 1237
1239 0 478542 151419 166560 0 1238
1240 0 478463 151411 166600 0 1239
1241 0 478321 151261 166640 0 1240
1242 0 478229 151195 166680 0 1241
1243 0 478168 151113 166720 0 1242
1244 0 478132 151082 166760 0 1243
1245 0 478074 151012 166800 0 1244
1246 0 478012 150952 166840 0 1245
1247 0 477949 150889 166880 0 1246
1248 0 477899 150847 166920 0 1247
1249 0 477848 150795 166960 0 1248
1250 0 477802 150738 167000 0 1249
1251 0 477940 150643 167040 0 1250
1252 0 477926 150565 167080 0 1251
1253 0 477896 150446 167120 0 1252
1254 0 477856 150433 167160 0 1253
1255 0 477825 150358 167200 0 1254
1256 0 477805 150355 167240 0 1255
1257 0 477763 150255 167280 0 1256
1258 0 477727 150211 167320 0 1257
1259 0 477620 150146 167360 0 1258
1260 0 477519 150051 167400 0 1259
1261 0 477462 149979 167440 0 1260
1262 0 477415 149904 167480 0 1261
1263 0 477390 149819 167520 0 1262
1264 0 477340 149778 167560 0 1263
1265 0 477282 149732 167600 0 1264
1266 0 477179 149644 167640 0 1265
1267 0 477122 149488 167720 0 1266
1268 0 477124 149431 167760 0 1267
1269 0 477095 149355 167800 0 1268
1270 0 476999 149299 167840 0 1269
1271 0 476978 149232 167880 0 1270
1272 0 476906 149219 167920 0 1271
1273 0 476864 149221 167960 0 1272
1274 0 476824 149203 168000 0 1273
1275 0 476750 149169 168040 0 1274
1276 0 476697 149072 168080 0 1275
1277 0 476637 149001 168120 0 1276
1278 0 476572 148933 168160 0 1277
1279 0 476509 148874 168200 0 1278
1280 0 476453 148805 168240 0 1279
1281 0 476390 148739 168280 0 1280
1282 0 476329 148662 168320 0 1281
1283 0 476264 148594 168360 0 1282
1284 0 476149 148477 168400 0 1283
1285 0 476029 148367 168440 0 1284
1286 0 475930 148240 168480 0 1285
1287 0 475822 148120 168520 0 1286
1288 0 475772 148067 168560 0 1287
1289 0 475739 147999 168600 0 1288
1290 0 475680 147957 168640 0 1289
1291 0 475645 147906 168680 0 1290
1292 0 475608 147848 168720 0 1291
1293 0 475560 147804 168760 0 1292
1294 0 475511 147757 168800 0 1293
1295 0 475467 147708 168840 0 1294
1296 0 475410 147662 168880 0 1295
1297 0 475311 147569 168920 0 1296
1298 0 475211 147476 168960 0 1297
1299 0 475111 147366 169000 0 1298
1300 0 475002 147295 169040 0 1299
1301 0 474894 147169 169080 0 1300
1302 0 474790 147051 169120 0 1301
1303 0 474684 146916 169160 0 1302
1304 0 474606 146834 169200 0 1303
1305 0 474517 146773 169240 0 1304
1306 0 474427 146710 169280 0 1305
1307 0 474339 146644 169320 0 1306
1308 0 474285 146619 169360 0 1307
1309 0 474234 146611 169400 0 1308
1310 0 474203 146610 169440 0 1309
1311 0 474127 146601 169480 0 1310
1312 0 474051 146564 169520 0 1311
1313 0 473977 146542 169560 0 1312
1314 0 473909 146519 169600 0 1313
1315 0 473833 146497 169640 0 1314
1316 0 473761 146469 169680 0 1315
1317 0 473703 146431 169720 0 1316
1318 0 473621 146398 169760 0 1317
1319 0 473521 146329 169800 0 1318
1320 0 473425 146254 169840 0 1319
1321 0 473322 146174 169880 0 1320
1322 0 473220 146181 169920 0 1321
1323 0 473127 146174 169960 0 1322
1324 0 473025 146170 170000 0 1323
1325 0 472934 146165 170040 0 1324
1326 0 472860 146147 170080 0 1325
1327 0 472799 146113 170120 0 1326
1328 0 472728 146077 170160 0 1327
1329 0 472674 146050 170200 0 1328
1330 0 472601 146021 170240 0 1329
1331 0 472530 145966 170280 0 1330
1332 0 472452 145922 170320 0 1331
1333 0 472375 145886 170360 0 1332
1334 0 472333 145886 170400 0 1333
1335 0 472243 145880 170440 0 1334
1336 0 472190 145862 170480 0 1335
1337 0 472130 145847 170520 0 1336
1338 0 472061 145839 170560 0 1337
1339 0 472007 145828 170600 0 1338
1340 0 471954 145806 170640 0 1339
1341 0 471907 145798 170680 0 1340
1342 0 471853 145771 170720 0 1341
1343 0 471747 145771 170760 0 1342
1344 0 471509 145759 170800 0 1343
1345 0 471509 145624 170840 0 1344
1346 0 471392 145582 170880 0 1345
1347 0 471301 145504 170920 0 1346
1348 0 471201 145412 170960 0 1347
1349 0 471107 145317 171000 0 1348
1350 0 470996 145236 171040 0 1349
1351 0 470845 145182 171080 0 1350
1352 0 470685 145129 171120 0 1351
1353 0 470523 145034 171160 0 1352
1354 0 470372 144932 171200 0 1353
1355 0 470212 144835 171240 0 1354
1356 0 470036 144794 171280 0 1355
1357 0 469879 144747 171320 0 1356
1358 0 469708 144695 171360 0 1357
1359 0 469538 144656 171400 0 1358
1360 0 469273 144550 171440 0 1359
1361 0 469026 144450 171480 0 1360
1362 0 468831 144341 171520 0 1361
1363 0 468616 144248 171560 0 1362
1364 0 467684 143456 171560 0 1363
1365 0 466248 142996 171560 0 1364
1366 0 466217 142978 171600 0 1365
1367 0 465987 142869 171640 0 1366
1368 0 465765 142755 171680 0 1367
1369 0 465456 142682 171720 0 1368
1370 0 465212 142607 171760 0 1369
1371 0 465077 142538 171800 0 1370
1372 0 464885 142464 171840 0 1371
1373 0 464761 142390 171880 0 1372
1374 0 464586 142356 171920 0 1373
1375 0 464407 142327 171960 0 1374
1376 0 464224 142291 172000 0 1375
1377 0 464124 142288 172040 0 1376
1378 0 464022 142277 172080 0 1377
1379 0 463914 142234 172120 0 1378
1380 0 463846 142237 172160 0 1379
1381 0 463784 142241 172200 0 1380
1382 0 463724 142250 172240 0 1381
1383 0 463337 142176 172280 0 1382
1384 0 462951 142086 172320 0 1383
1385 0 462524 142051 172360 0 1384
1386 5 462105 142015 172400 0 1385
1387 0 461968 141924 172440 0 1386
1388 0 461845 141814 172480 0 1387
1389 0 461693 141740 172520 0 1388
1390 0 461504 141669 172560 0 1389
1391 0 461296 141663 172600 0 1390
1392 0 461193 141715 172640 0 1391
1393 0 461213 141692 172680 0 1392
1394 0 461070 141627 172720 0 1393
1395 0 461022 141588 172760 0 1394
1396 0 460994 141540 172800 0 1395
1397 0 460993 141526 172840 0 1396
1398 0 461005 141496 172880 0 1397
1399 0 461049 141432 172920 0 1398
1400 0 461111 141424 172960 0 1399
1401 0 461068 141406 173000 0 1400
1402 0 460251 141258 173040 0 1401
1403 0 458484 141249 173040 0 1402
1404 5 456142 140042 173040 0 1403
1405 0 456491 140126 173080 0 1404
1406 0 456600 140164 173120 0 1405
1407 0 456726 140104 173160 0 1406
1408 0 456704 140225 173200 0 1407
1409 0 456597 140284 173240 0 1408
1410 0 456401 140140 173280 0 1409
1411 0 456380 140228 173320 0 1410
1412 0 456356 140238 173360 0 1411
1413 0 456352 140198 173400 0 1412
1414 0 456252 140124 173440 0 1413
1415 0 456178 140072 173480 0 1414
1416 0 455920 140038 173520 0 1415
1417 0 455925 139787 173520 0 1416
1418 0 455828 139662 173520 0 1417
1419 0 455741 139438 173520 0 1418
1420 0 455180 139167 173520 0 1419
1421 0 455170 139164 173560 0 1420
1422 0 455062 139122 173600 0 1421
1423 0 455013 139083 173640 0 1422
1424 0 454921 139133 173680 0 1423
1425 0 454848 139130 173720 0 1424
1426 0 454771 139068 173760 0 1425
1427 0 454723 139058 173800 0 1426
1428 0 454633 139063 173840 0 1427
1429 0 454579 139052 173880 0 1428
1430 0 454461 139026 173920 0 1429
1431 0 454367 138996 173960 0 1430
1432 0 454316 138971 174000 0 1431
1433 0 454180 138906 174040 0 1432
1434 0 454055 138896 174080 0 1433
1435 0 454019 138912 174160 0 1434
1436 0 453897 138890 174200 0 1435
1437 0 453821 138881 174240 0 1436
1438 0 453761 138909 174280 0 1437
1439 0 453683 138941 174320 0 1438
1440 0 453639 138998 174360 0 1439
1441 0 453577 139006 174400 0 1440
1442 0 453514 139039 174440 0 1441
1443 0 453462 139044 174480 0 1442
1444 0 453415 138987 174520 0 1443
1445 0 453309 138991 174560 0 1444
1446 0 453223 138989 174600 0 1445
1447 0 453136 139014 174640 0 1446
1448 0 453025 138984 174680 0 1447
1449 0 452976 138953 174720 0 1448
1450 0 452865 138761 174760 0 1449
1451 0 452870 138764 174800 0 1450
1452 0 452828 138726 174840 0 1451
1453 0 452764 138693 174880 0 1452
1454 0 452726 138670 174920 0 1453
1455 0 452654 138679 174960 0 1454
1456 0 452593 138663 175000 0 1455
1457 0 451948 137731 175040 0 1456
1458 0 451910 137730 175080 0 1457
1459 0 451891 137693 175120 0 1458
1460 0 451858 137697 175160 0 1459
1461 0 451818 137712 175200 0 1460
1462 0 451703 137672 175240 0 1461
1463 0 451346 137380 175280 0 1462
1464 0 451140 137018 175320 0 1463
1465 0 450652 136705 175360 0 1464
1466 0 450412 136929 175400 0 1465
1467 0 450554 136461 175440 0 1466
1468 0 450522 136475 175480 0 1467
1469 0 450422 136387 175520 0 1468
1470 0 450174 136103 175560 0 1469
1471 0 450048 136029 175600 0 1470
1472 0 449965 136036 175640 0 1471
1473 0 449903 136051 175680 0 1472
1474 0 449691 135905 175720 0 1473
1475 0 449606 135765 175760 0 1474
1476 0 449211 135497 175760 0 1475
1477 0 448233 135025 175760 0 1476
1478 0 447913 135143 175760 0 1477
1479 0 447641 135100 175760 0 1478
1480 0 447210 134909 175760 0 1479
1481 0 446953 134927 175760 0 1480
1482 5 446523 134622 175760 0 1481
1483 0 446593 134254 175720 0 1482
1484 5 446459 134150 175680 0 1483
1485 0 446094 133527 175680 0 1484
1486 0 445749 133344 175680 0 1485
1487 0 445742 133343 175640 0 1486
1488 0 445785 133329 175600 0 1487
1489 0 445576 133105 175560 0 1488
1490 0 445331 133038 175520 0 1489
1491 0 445290 133084 175480 0 1490
1492 0 445142 133069 175440 0 1491
1493 0 444734 133568 175400 0 1492
1494 0 444970 132997 175360 0 1493
1495 0 444934 132966 175320 0 1494
1496 0 444854 132973 175280 0 1495
1497 0 444761 133055 175240 0 1496
1498 0 444518 132941 175200 0 1497
1499 0 444473 132820 175160 0 1498
1500 0 444475 132814 175120 0 1499
1501 0 444420 132804 175080 0 1500
1502 0 444385 132767 175040 0 1501
1503 0 444273 132710 175000 0 1502
1504 0 444264 132693 174960 0 1503
1505 0 444231 132669 174920 0 1504
1506 0 444204 132639 174880 0 1505
1507 0 444160 132538 174840 0 1506
1508 0 444147 132513 174800 0 1507
1509 0 444198 132520 174760 0 1508
1510 0 444227 132536 174720 0 1509
1511 0 444252 132508 174680 0 1510
1512 0 444255 132457 174640 0 1511
1513 0 444226 132401 174600 0 1512
1514 0 444255 132347 174560 0 1513
1515 5 444112 132307 174520 0 1514
1516 0 444087 132200 174480 0 1515
1517 0 444104 132091 174440 0 1516
1518 0 444102 132034 174400 0 1517
1519 0 444086 131979 174360 0 1518
1520 0 444042 131974 174320 0 1519
1521 0 444037 131966 174280 0 1520
1522 0 444026 131910 174240 0 1521
1523 0 444018 131856 174200 0 1522
1524 0 443996 131851 174160 0 1523
1525 0 443967 131856 174080 0 1524
1526 0 443972 131894 174040 0 1525
1527 0 443967 131825 174000 0 1526
1528 0 443951 131893 173960 0 1527
1529 0 443950 131915 173920 0 1528
1530 0 443926 131957 173880 0 1529
1531 0 443946 131933 173840 0 1530
1532 0 443958 131907 173800 0 1531
1533 0 443977 131874 173760 0 1532
1534 0 443987 131853 173720 0 1533
1535 0 443987 131840 173680 0 1534
1536 0 443999 131819 173640 0 1535
1537 0 444052 131791 173600 0 1536
1538 0 444110 131769 173560 0 1537
1539 0 444139 131773 173520 0 1538
1540 0 444185 131769 173480 0 1539
1541 0 444217 131779 173440 0 1540
1542 0 444222 131748 173400 0 1541
1543 0 444232 131708 173360 0 1542
1544 0 444246 131667 173320 0 1543
1545 0 444240 131665 173280 0 1544
1546 0 444256 131660 173240 0 1545
1547 0 444242 131667 173200 0 1546
1548 0 444232 131665 173160 0 1547
1549 0 444300 131654 173120 0 1548
1550 0 444334 131655 173080 0 1549
1551 0 444384 131653 173040 0 1550
1552 0 444443 131635 173000 0 1551
1553 5 444430 131625 172960 0 1552
1554 0 444415 131611 172920 0 1553
1555 0 444405 131588 172880 0 1554
1556 0 444395 131544 172840 0 1555
1557 0 444338 131563 172800 0 1556
1558 0 444359 131528 172760 0 1557
1559 0 444362 131503 172720 0 1558
1560 0 444363 131473 172680 0 1559
1561 5 444366 131442 172640 0 1560
1562 0 444368 131450 172600 0 1561
1563 0 444360 131469 172560 0 1562
1564 0 444385 131460 172520 0 1563
1565 0 444386 131464 172480 0 1564
1566 0 444402 131504 172440 0 1565
1567 0 444397 131543 172400 0 1566
1568 0 444410 131570 172360 0 1567
1569 0 444395 131571 172320 0 1568
1570 0 444393 131541 172280 0 1569
1571 0 444380 131528 172240 0 1570
1572 0 444432 131569 172200 0 1571
1573 0 444425 131603 172160 0 1572
1574 0 444450 131543 172120 0 1573
1575 0 444364 131596 172080 0 1574
1576 0 444457 131510 172040 0 1575
1577 0 444446 131528 172000 0 1576
1578 0 444524 131584 171960 0 1577
1579 0 444549 131613 171920 0 1578
1580 0 444603 131647 171880 0 1579
1581 0 444683 131631 171840 0 1580
1582 0 444676 131560 171800 0 1581
1583 0 444653 131501 171760 0 1582
1584 0 444610 131471 171720 0 1583
1585 0 444647 131393 171680 0 1584
1586 0 444666 131387 171640 0 1585
1587 0 444820 131571 171600 0 1586
1588 0 444982 131504 171560 0 1587
1589 0 444990 131458 171520 0 1588
1590 0 444981 131394 171480 0 1589
1591 0 445015 131400 171440 0 1590
1592 0 445032 131459 171400 0 1591
1593 0 445094 131440 171360 0 1592
1594 0 445111 131492 171320 0 1593
1595 0 445135 131472 171280 0 1594
1596 0 445151 131464 171240 0 1595
1597 0 445174 131460 171200 0 1596
1598 0 445228 131441 171160 0 1597
1599 0 445313 131498 171120 0 1598
1600 0 445315 131496 171080 0 1599
1601 0 445387 131453 171040 0 1600
1602 0 445427 131472 171000 0 1601
1603 0 445398 131480 170960 0 1602
1604 0 445437 131478 170920 0 1603
1605 0 445490 131450 170880 0 1604
1606 0 445488 131487 170840 0 1605
1607 0 445528 131511 170800 0 1606
1608 0 445581 131512 170760 0 1607
1609 0 445683 131439 170720 0 1608
1610 0 445698 131427 170680 0 1609
1611 0 445675 131502 170680 0 1610
1612 0 445582 131570 170680 0 1611
1613 0 445590 131610 170640 0 1612
1614 0 445598 131644 170600 0 1613
1615 0 445645 131669 170560 0 1614
1616 0 445682 131702 170520 0 1615
1617 0 445681 131723 170480 0 1616
1618 0 445716 131694 170440 0 1617
1619 0 445653 131731 170400 0 1618
1620 0 445641 131743 170360 0 1619
1621 0 445638 131670 170320 0 1620
1622 0 445620 131638 170280 0 1621
1623 0 445660 131622 170240 0 1622
1624 0 445653 131602 170200 0 1623
1625 0 445699 131546 170160 0 1624
1626 0 445762 131528 170120 0 1625
1627 0 445734 131533 170080 0 1626
1628 0 445763 131498 170040 0 1627
1629 0 445764 131478 170000 0 1628
1630 0 445750 131461 169960 0 1629
1631 0 445772 131458 169920 0 1630
1632 0 445756 131399 169880 0 1631
1633 0 445761 131362 169840 0 1632
1634 0 445767 131299 169800 0 1633
1635 0 445826 131328 169760 0 1634
1636 0 445835 131297 169720 0 1635
1637 0 445853 131315 169680 0 1636
1638 0 445861 131323 169640 0 1637
1639 0 445891 131316 169600 0 1638
1640 0 445934 131324 169560 0 1639
1641 0 445940 131285 169520 0 1640
1642 0 445998 131293 169480 0 1641
1643 0 446030 131285 169440 0 1642
1644 0 446058 131274 169400 0 1643
1645 0 446064 131276 169360 0 1644
1646 0 446089 131269 169320 0 1645
1647 0 446135 131247 169280 0 1646
1648 0 446171 131266 169240 0 1647
1649 0 446245 131279 169200 0 1648
1650 0 446286 131289 169160 0 1649
1651 0 446311 131325 169120 0 1650
1652 0 446320 131328 169080 0 1651
1653 0 446355 131319 169040 0 1652
1654 0 446404 131269 169000 0 1653
1655 0 446464 131245 168960 0 1654
1656 0 446517 131264 168920 0 1655
1657 0 446590 131276 168880 0 1656
1658 0 446648 131267 168840 0 1657
1659 0 446658 131246 168800 0 1658
1660 0 446652 131247 168760 0 1659
1661 0 446662 131232 168720 0 1660
1662 0 446677 131212 168680 0 1661
1663 0 446682 131183 168640 0 1662
1664 0 446663 131167 168600 0 1663
1665 0 446695 131137 168560 0 1664
1666 0 446707 131085 168520 0 1665
1667 0 446754 131031 168480 0 1666
1668 0 446778 130994 168440 0 1667
1669 0 446846 130997 168400 0 1668
1670 0 446905 130998 168360 0 1669
1671 0 446899 130989 168320 0 1670
1672 0 446948 130988 168280 0 1671
1673 0 446934 130985 168240 0 1672
1674 0 446980 130977 168200 0 1673
1675 0 447020 130968 168160 0 1674
1676 0 447084 131005 168120 0 1675
1677 0 447112 131013 168080 0 1676
1678 0 447139 131059 168040 0 1677
1679 0 447180 131013 168000 0 1678
1680 0 447160 130980 167960 0 1679
1681 0 447189 130993 167920 0 1680
1682 0 447195 130995 167880 0 1681
1683 0 447188 131009 167840 0 1682
1684 0 447259 130982 167800 0 1683
1685 0 447284 130990 167760 0 1684
1686 0 447302 131023 167720 0 1685
1687 0 447342 131076 167640 0 1686
1688 0 447358 131093 167600 0 1687
1689 0 447388 131162 167560 0 1688
1690 0 447417 131193 167520 0 1689
1691 0 447456 131202 167480 0 1690
1692 0 447461 131225 167440 0 1691
1693 0 447481 131258 167400 0 1692
1694 0 447631 131282 167360 0 1693
1695 0 447566 131302 167320 0 1694
1696 0 447514 131262 167280 0 1695
1697 0 447584 131273 167240 0 1696
1698 0 447611 131273 167200 0 1697
1699 0 447642 131268 167160 0 1698
1700 0 447652 131302 167120 0 1699
1701 0 447655 131339 167080 0 1700
1702 0 447664 131353 167040 0 1701
1703 0 447682 131366 167000 0 1702
1704 0 447754 131310 166960 0 1703
1705 0 447816 131272 166920 0 1704
1706 0 447855 131299 166880 0 1705
1707 0 447868 131314 166840 0 1706
1708 0 448052 131275 166800 0 1707
1709 0 448076 131257 166760 0 1708
1710 0 448075 131317 166720 0 1709
1711 0 448091 131268 166680 0 1710
1712 0 448055 131259 166640 0 1711
1713 0 448044 131361 166600 0 1712
1714 0 448013 131361 166560 0 1713
1715 0 448033 131360 166520 0 1714
1716 0 448055 131350 166480 0 1715
1717 0 448051 131339 166440 0 1716
1718 0 448084 131345 166400 0 1717
1719 0 448102 131322 166360 0 1718
1720 0 448151 131267 166320 0 1719
1721 0 448210 131323 166280 0 1720
1722 0 448276 131402 166200 0 1721
1723 0 448344 131402 166160 0 1722
1724 0 448377 131396 166120 0 1723
1725 0 448389 131413 166080 0 1724
1726 0 448425 131444 166040 0 1725
1727 0 448488 131478 166000 0 1726
1728 0 448518 131501 165960 0 1727
1729 0 448532 131550 165920 0 1728
1730 0 448556 131624 165880 0 1729
1731 0 448563 131632 165840 0 1730
1732 0 448581 131667 165800 0 1731
1733 0 448578 131729 165760 0 1732
1734 0 448580 131764 165720 0 1733
1735 0 448567 131813 165680 0 1734
1736 0 448541 131891 165640 0 1735
1737 0 448551 131897 165600 0 1736
1738 0 448537 131881 165560 0 1737
1739 0 448549 131887 165520 0 1738
1740 0 448516 131910 165480 0 1739
1741 0 448541 131904 165440 0 1740
1742 0 448573 131890 165400 0 1741
1743 0 448564 131974 165360 0 1742
1744 0 448577 131952 165320 0 1743
1745 0 448583 131968 165280 0 1744
1746 0 448582 131944 165240 0 1745
1747 0 448596 131953 165200 0 1746
1748 0 448612 131943 165160 0 1747
1749 0 448599 131992 165120 0 1748
1750 0 448621 131995 165080 0 1749
1751 0 448664 131987 165040 0 1750
1752 0 448682 132019 165000 0 1751
1753 0 448719 132028 164960 0 1752
1754 0 448742 132012 164920 0 1753
1755 0 448774 132013 164880 0 1754
1756 0 448803 132000 164840 0 1755
1757 0 448793 132032 164800 0 1756
1758 0 448787 132044 164760 0 1757
1759 0 448773 132036 164720 0 1758
1760 0 448815 132000 164680 0 1759
1761 0 448804 132003 164640 0 1760
1762 0 448861 131994 164600 0 1761
1763 0 448801 132024 164560 0 1762
1764 0 448782 132030 164520 0 1763
1765 0 448789 132018 164480 0 1764
1766 0 448739 132062 164440 0 1765
1767 0 448723 132048 164400 0 1766
1768 0 448727 132007 164360 0 1767
1769 0 448716 132024 164320 0 1768
1770 0 448706 132025 164280 0 1769
1771 0 448720 132012 164240 0 1770
1772 0 448709 132026 164200 0 1771
1773 0 448746 132024 164160 0 1772
1774 0 448786 132006 164120 0 1773
1775 0 448818 131993 164080 0 1774
1776 0 448793 132011 164040 0 1775
1777 0 448797 132032 164000 0 1776
1778 0 448824 132026 163960 0 1777
1779 0 448846 132052 163920 0 1778
1780 0 448866 132031 163880 0 1779
1781 0 448899 132050 163840 0 1780
1782 0 448926 132094 163800 0 1781
1783 0 448901 132080 163760 0 1782
1784 0 448912 132034 163720 0 1783
1785 0 448931 132032 163680 0 1784
1786 0 448926 132004 163640 0 1785
1787 0 448942 131983 163600 0 1786
1788 0 448931 132012 163560 0 1787
1789 0 448976 132027 163520 0 1788
1790 0 448975 132013 163480 0 1789
1791 0 448982 132047 163440 0 1790
1792 0 449039 131989 163400 0 1791
1793 0 449036 132007 163360 0 1792
1794 0 449044 132014 163320 0 1793
1795 0 449102 132010 163280 0 1794
1796 0 449115 132016 163240 0 1795
1797 0 449117 132062 163200 0 1796
1798 0 449127 132057 163160 0 1797
1799 0 449155 132022 163120 0 1798
1800 0 449133 132020 163080 0 1799
1801 0 449152 131979 163040 0 1800
1802 0 449184 131968 163000 0 1801
1803 0 449262 131883 162960 0 1802
1804 0 449318 131795 162920 0 1803
1805 0 449339 131781 162880 0 1804
1806 0 449348 131805 162840 0 1805
1807 0 449381 131791 162800 0 1806
1808 0 449398 131764 162760 0 1807
1809 0 449441 131718 162720 0 1808
1810 0 449458 131687 162680 0 1809
1811 0 449497 131656 162640 0 1810
1812 0 449544 131629 162600 0 1811
1813 0 449593 131635 162560 0 1812
1814 0 449651 131626 162520 0 1813
1815 0 449687 131591 162480 0 1814
1816 0 449713 131583 162440 0 1815
1817 0 449748 131576 162400 0 1816
1818 0 449821 131542 162360 0 1817
1819 0 449875 131524 162320 0 1818
1820 0 449940 131502 162280 0 1819
1821 0 449973 131497 162240 0 1820
1822 0 450027 131448 162200 0 1821
1823 0 450084 131444 162160 0 1822
1824 0 450141 131456 162120 0 1823
1825 0 450213 131438 162080 0 1824
1826 0 450227 131445 162040 0 1825
1827 0 450245 131503 162000 0 1826
1828 0 450259 131517 161960 0 1827
1829 0 450282 131519 161920 0 1828
1830 0 450335 131473 161880 0 1829
1831 0 450378 131462 161840 0 1830
1832 0 450416 131454 161800 0 1831
1833 0 450406 131445 161760 0 1832
1834 0 450435 131389 161720 0 1833
1835 0 450461 131374 161680 0 1834
1836 0 450485 131354 161640 0 1835
1837 0 450529 131364 161600 0 1836
1838 0 450554 131332 161560 0 1837
1839 0 450498 131308 161520 0 1838
1840 0 450550 131262 161480 0 1839
1841 0 450548 131294 161440 0 1840
1842 0 450559 131285 161400 0 1841
1843 0 450577 131258 161360 0 1842
1844 0 450621 131233 161320 0 1843
1845 0 450649 131230 161280 0 1844
1846 0 450634 131268 161240 0 1845
1847 0 450669 131228 161200 0 1846
1848 0 450707 131166 161160 0 1847
1849 0 450711 131152 161120 0 1848
1850 0 450689 131145 161080 0 1849
1851 0 450661 131140 161040 0 1850
1852 0 450685 131142 161000 0 1851
1853 0 450709 131122 160960 0 1852
1854 0 450742 131124 160920 0 1853
1855 0 450787 131106 160880 0 1854
1856 0 450820 131093 160840 0 1855
1857 0 450851 131088 160800 0 1856
1858 0 450872 131060 160760 0 1857
1859 0 450890 131077 160720 0 1858
1860 0 450925 131051 160680 0 1859
1861 0 450954 131040 160640 0 1860
1862 0 450982 131016 160600 0 1861
1863 0 450993 131022 160560 0 1862
1864 0 451009 131028 160520 0 1863
1865 0 451035 131029 160480 0 1864
1866 0 451071 131022 160440 0 1865
1867 0 451124 130998 160400 0 1866
1868 0 451165 130986 160360 0 1867
1869 0 451176 130998 160320 0 1868
1870 0 451184 130954 160280 0 1869
1871 0 451161 130948 160240 0 1870
1872 0 451199 130926 160200 0 1871
1873 0 451243 130922 160160 0 1872
1874 0 451253 130895 160120 0 1873
1875 0 451269 130894 160080 0 1874
1876 0 451306 130873 160040 0 1875
1877 0 451347 130832 160000 0 1876
1878 0 451375 130816 159960 0 1877
1879 0 451402 130802 159920 0 1878
1880 0 451435 130788 159880 0 1879
1881 0 451490 130779 159840 0 1880
1882 0 451530 130804 159800 0 1881
1883 0 451549 130783 159760 0 1882
1884 0 451554 130737 159720 0 1883
1885 0 451563 130720 159680 0 1884
1886 0 451569 130742 159640 0 1885
1887 0 451563 130694 159600 0 1886
1888 0 451578 130687 159560 0 1887
1889 0 451580 130667 159520 0 1888
1890 0 451604 130622 159480 0 1889
1891 0 451609 130596 159440 0 1890
1892 0 451614 130573 159400 0 1891
1893 0 451606 130579 159360 0 1892
1894 0 451591 130556 159320 0 1893
1895 0 451612 130564 159280 0 1894
1896 0 451612 130560 159240 0 1895
1897 0 451601 130548 159200 0 1896
1898 0 451566 130513 159160 0 1897
1899 0 451599 130514 159120 0 1898
1900 0 451609 130498 159080 0 1899
1901 0 451605 130516 159040 0 1900
1902 0 451626 130532 159000 0 1901
1903 0 451636 130498 158960 0 1902
1904 0 451636 130442 158920 0 1903
1905 0 451659 130434 158880 0 1904
1906 0 451675 130491 158840 0 1905
1907 0 451697 130489 158800 0 1906
1908 0 451725 130449 158760 0 1907
1909 0 451751 130418 158720 0 1908
1910 0 451743 130443 158680 0 1909
1911 0 451727 130443 158640 0 1910
1912 0 451744 130412 158600 0 1911
1913 0 451738 130412 158560 0 1912
1914 0 451735 130390 158520 0 1913
1915 0 451750 130364 158480 0 1914
1916 0 451738 130314 158440 0 1915
1917 0 451747 130280 158400 0 1916
1918 0 451729 130252 158360 0 1917
1919 0 451738 130238 158320 0 1918
1920 0 451713 130216 158280 0 1919
1921 0 451743 130117 158240 0 1920
1922 0 451762 130082 158200 0 1921
1923 0 451820 130079 158160 0 1922
1924 0 451844 130071 158120 0 1923
1925 0 451866 130020 158080 0 1924
1926 0 451943 130041 158040 0 1925
1927 0 451962 129955 158000 0 1926
1928 0 451973 129854 157960 0 1927
1929 0 451982 129810 157920 0 1928
1930 0 452037 129830 157880 0 1929
1931 0 452038 129849 157840 0 1930
1932 0 452031 129856 157800 0 1931
1933 0 451983 129829 157760 0 1932
1934 0 451972 129762 157720 0 1933
1935 0 451949 129735 157680 0 1934
1936 0 451935 129707 157640 0 1935
1937 0 451941 129686 157600 0 1936
1938 0 451939 129705 157560 0 1937
1939 0 451947 129685 157520 0 1938
1940 0 451951 129674 157480 0 1939
1941 0 451968 129562 157440 0 1940
1942 0 451964 129531 157400 0 1941
1943 0 451933 129525 157360 0 1942
1944 0 451948 129491 157320 0 1943
1945 0 451927 129464 157280 0 1944
1946 0 451900 129436 157240 0 1945
1947 0 451918 129426 157200 0 1946
1948 0 451927 129388 157160 0 1947
1949 0 451962 129361 157120 0 1948
1950 0 451943 129344 157080 0 1949
1951 0 451941 129346 157040 0 1950
1952 0 451945 129318 157000 0 1951
1953 0 451949 129311 156960 0 1952
1954 0 451967 129273 156920 0 1953
1955 0 451997 129243 156880 0 1954
1956 0 452028 129225 156840 0 1955
1957 0 452073 129212 156800 0 1956
1958 0 452087 129187 156760 0 1957
1959 0 452107 129168 156720 0 1958
1960 0 452149 129135 156680 0 1959
1961 0 452177 129096 156640 0 1960
1962 0 452214 129096 156600 0 1961
1963 0 452280 129079 156560 0 1962
1964 0 452313 129062 156520 0 1963
1965 0 452357 129080 156480 0 1964
1966 0 452375 129071 156440 0 1965
1967 0 452399 129052 156400 0 1966
1968 0 452394 128902 156360 0 1967
1969 0 452407 128883 156320 0 1968
1970 0 452436 128851 156280 0 1969
1971 0 452454 128879 156240 0 1970
1972 0 452473 128900 156200 0 1971
1973 0 452500 128929 156160 0 1972
1974 0 452511 128949 156120 0 1973
1975 0 452537 128975 156080 0 1974
1976 0 452580 129007 156040 0 1975
1977 0 452612 129023 156000 0 1976
1978 0 452630 129024 155960 0 1977
1979 0 452652 129028 155920 0 1978
1980 0 452675 129036 155880 0 1979
1981 0 452692 129025 155840 0 1980
1982 0 452713 129018 155800 0 1981
1983 0 452730 129009 155760 0 1982
1984 0 452731 129003 155720 0 1983
1985 0 452735 128983 155680 0 1984
1986 0 452728 128964 155640 0 1985
1987 0 452740 128951 155600 0 1986
1988 0 452758 128944 155560 0 1987
1989 0 452756 128925 155520 0 1988
1990 0 452773 128912 155480 0 1989
1991 0 452800 128892 155440 0 1990
1992 0 452814 128867 155400 0 1991
1993 0 452812 128830 155360 0 1992
1994 0 452812 128791 155320 0 1993
1995 0 452810 128742 155280 0 1994
1996 0 452820 128721 155240 0 1995
1997 0 452827 128693 155200 0 1996
1998 0 452832 128675 155160 0 1997
1999 0 452854 128673 155120 0 1998
2000 0 452872 128667 155080 0 1999
2001 0 452884 128648 155040 0 2000
2002 0 452907 128657 155000 0 2001
2003 0 452910 128650 154960 0 2002
2004 0 452910 128658 154920 0 2003
2005 0 452911 128670 154880 0 2004
2006 0 452917 128681 154840 0 2005
2007 0 452951 128686 154800 0 2006
2008 0 452979 128693 154760 0 2007
2009 0 453011 128703 154720 0 2008
2010 0 453016 128689 154680 0 2009
2011 0 453041 128679 154640 0 2010
2012 0 453062 128668 154600 0 2011
2013 0 453066 128646 154560 0 2012
2014 0 453086 128629 154520 0 2013
2015 0 453100 128613 154480 0 2014
2016 0 453110 128595 154440 0 2015
2017 0 453118 128580 154400 0 2016
2018 0 453113 128560 154360 0 2017
2019 0 453120 128544 154320 0 2018
2020 0 453121 128538 154280 0 2019
2021 0 453129 128527 154240 0 2020
2022 0 453139 128518 154200 0 2021
2023 0 453147 128510 154160 0 2022
2024 0 453161 128506 154120 0 2023
2025 0 453179 128511 154080 0 2024
2026 0 453201 128514 154040 0 2025
2027 0 453230 128510 154000 0 2026
2028 0 453252 128504 153960 0 2027
2029 0 453294 128516 153920 0 2028
2030 0 453325 128534 153880 0 2029
2031 0 453359 128546 153840 0 2030
2032 0 453364 128521 153800 0 2031
2033 0 453379 128502 153760 0 2032
2034 0 453383 128476 153720 0 2033
2035 0 453389 128463 153680 0 2034
2036 0 453475 128459 153640 0 2035
2037 0 453562 128458 153600 0 2036
2038 0 453649 128460 153560 0 2037
2039 0 453849 128485 153520 0 2038
2040 0 454045 128505 153480 0 2039
2041 0 454225 128511 153440 0 2040
2042 0 454280 128507 153400 0 2041
2043 0 454158 128438 153360 0 2042
2044 0 454062 128410 153320 0 2043
2045 0 454237 128471 153280 0 2044
2046 0 454294 128466 153240 0 2045
2047 0 454371 128462 153200 0 2046
2048 0 454481 128404 153160 0 2047
2049 0 454575 128390 153120 0 2048
2050 0 454642 128288 153080 0 2049
2051 0 454753 128249 153040 0 2050
2052 0 454775 128221 153000 0 2051
2053 0 454841 128255 152960 0 2052
2054 0 454835 128247 152920 0 2053
2055 0 454824 128236 152880 0 2054
2056 0 454815 128225 152840 0 2055
2057 0 454820 128221 152800 0 2056
2058 0 454821 128217 152760 0 2057
2059 0 454826 128210 152720 0 2058
2060 0 454830 128199 152680 0 2059
2061 0 454829 128191 152640 0 2060
2062 0 454829 128180 152600 0 2061
2063 0 454827 128164 152560 0 2062
2064 0 454829 128154 152520 0 2063
2065 0 454833 128124 152480 0 2064
2066 0 454837 128080 152440 0 2065
2067 0 454829 128040 152400 0 2066
2068 0 454830 127999 152360 0 2067
2069 0 454835 127969 152320 0 2068
2070 0 454845 127968 152280 0 2069
2071 0 454870 127960 152240 0 2070
2072 0 454907 127966 152200 0 2071
2073 0 454979 127922 152160 0 2072
2074 0 455029 127908 152120 0 2073
2075 0 455083 127894 152080 0 2074
2076 0 455119 127886 152040 0 2075
2077 0 455124 127833 152000 0 2076
2078 0 455128 127779 151960 0 2077
2079 0 455129 127740 151920 0 2078
2080 0 455135 127740 151880 0 2079
2081 0 455143 127735 151840 0 2080
2082 0 455151 127740 151800 0 2081
2083 0 455151 127766 151760 0 2082
2084 0 455148 127791 151720 0 2083
2085 0 455146 127812 151680 0 2084
2086 0 455143 127834 151640 0 2085
2087 0 455151 127824 151600 0 2086
2088 0 455158 127818 151560 0 2087
2089 0 455174 127807 151520 0 2088
2090 0 455158 127824 151480 0 2089
2091 0 455214 127836 151440 0 2090
2092 0 455267 127848 151400 0 2091
2093 0 455265 127856 151360 0 2092
2094 0 455250 127849 151320 0 2093
2095 0 455248 127856 151280 0 2094
2096 0 455243 127862 151240 0 2095
2097 0 455233 127870 151200 0 2096
2098 0 455225 127876 151160 0 2097
2099 0 455231 127885 151120 0 2098
2100 0 455231 127883 151080 0 2099
2101 0 455236 127884 151040 0 2100
2102 0 455242 127893 151000 0 2101
2103 0 455232 127902 150960 0 2102
2104 0 455244 127935 150920 0 2103
2105 0 455246 127943 150880 0 2104
2106 0 455249 127984 150840 0 2105
2107 0 455368 128118 150800 0 2106
2108 0 455485 128257 150760 0 2107
2109 0 455485 128290 150720 0 2108
2110 0 455508 128436 150680 0 2109
2111 0 455539 128573 150640 0 2110
2112 0 455581 128727 150600 0 2111
2113 0 455628 128891 150560 0 2112
2114 0 455653 129010 150520 0 2113
2115 0 455683 129162 150480 0 2114
2116 0 455710 129282 150440 0 2115
2117 0 455737 129364 150400 0 2116
2118 0 455754 129421 150360 0 2117
2119 0 455771 129473 150320 0 2118
2120 0 455788 129521 150280 0 2119
2121 0 455812 129518 150240 0 2120
2122 0 455824 129515 150200 0 2121
2123 0 455831 129485 150160 0 2122
2124 0 455812 129470 150120 0 2123
2125 0 455777 129407 150080 0 2124
2126 0 455740 129304 150000 0 2125
2127 0 455691 129224 149960 0 2126
2128 0 455638 129127 149920 0 2127
2129 0 455572 129017 149880 0 2128
2130 0 455501 128899 149840 0 2129
2131 0 455429 128761 149800 0 2130
2132 0 455356 128652 149760 0 2131
2133 0 455296 128504 149720 0 2132
2134 0 455220 128331 149680 0 2133
2135 0 455192 128249 149640 0 2134
2136 0 455147 128106 149600 0 2135
2137 0 455086 127989 149560 0 2136
2138 0 455075 127981 149520 0 2137
2139 0 455076 127995 149480 0 2138
2140 0 455057 128024 149440 0 2139
2141 0 455047 128035 149400 0 2140
2142 0 455024 128064 149360 0 2141
2143 0 455030 128052 149320 0 2142
2144 0 455024 128052 149280 0 2143
2145 0 455031 128047 149240 0 2144
2146 0 455035 128035 149200 0 2145
2147 0 455045 128026 149160 0 2146
2148 0 455052 128026 149120 0 2147
2149 0 455057 127949 149080 0 2148
2150 0 455052 127873 149040 0 2149
2151 0 455055 127798 149000 0 2150
2152 0 455069 127770 148960 0 2151
2153 0 455080 127741 148920 0 2152
2154 0 455099 127721 148880 0 2153
2155 0 455100 127714 148840 0 2154
2156 0 455112 127705 148800 0 2155
2157 0 455108 127713 148760 0 2156
2158 0 455126 127738 148720 0 2157
2159 0 455134 127771 148680 0 2158
2160 0 455160 127784 148640 0 2159
2161 0 455179 127813 148560 0 2160
2162 0 455200 127832 148520 0 2161
2163 0 455222 127846 148480 0 2162
2164 0 455235 127857 148440 0 2163
2165 0 455251 127882 148400 0 2164
2166 0 455268 127901 148360 0 2165
2167 0 455276 127912 148320 0 2166
2168 0 455290 127890 148280 0 2167
2169 0 455275 127867 148240 0 2168
2170 0 455312 127868 148200 0 2169
2171 0 455348 127871 148160 0 2170
2172 0 455359 127870 148120 0 2171
2173 0 455373 127848 148080 0 2172
2174 0 455381 127843 148040 0 2173
2175 0 455395 127822 148000 0 2174
2176 0 455403 127798 147960 0 2175
2177 0 455414 127778 147920 0 2176
2178 0 455420 127754 147880 0 2177
2179 0 455420 127718 147840 0 2178
2180 0 455424 127712 147800 0 2179
2181 0 455433 127656 147760 0 2180
2182 0 455486 127607 147720 0 2181
2183 0 455496 127551 147680 0 2182
2184 0 455492 127498 147640 0 2183
2185 0 455489 127448 147600 0 2184
2186 0 455505 127427 147560 0 2185
2187 0 455515 127393 147520 0 2186
2188 0 455525 127381 147480 0 2187
2189 0 455557 127341 147440 0 2188
2190 0 455585 127313 147400 0 2189
2191 0 455616 127295 147360 0 2190
2192 0 455643 127269 147320 0 2191
2193 0 455683 127282 147280 0 2192
2194 0 455730 127292 147240 0 2193
2195 0 455777 127328 147200 0 2194
2196 0 455841 127308 147160 0 2195
2197 0 455870 127337 147120 0 2196
2198 0 455882 127334 147080 0 2197
2199 0 455896 127287 147040 0 2198
2200 0 455913 127280 147000 0 2199
2201 0 455901 127242 146960 0 2200
2202 0 455886 127202 146920 0 2201
2203 0 455870 127180 146880 0 2202
2204 0 455866 127146 146840 0 2203
2205 0 455867 127121 146800 0 2204
2206 0 455867 127115 146760 0 2205
2207 0 455866 127092 146720 0 2206
2208 0 455897 127016 146680 0 2207
2209 0 455870 127068 146640 0 2208
2210 0 455937 127000 146600 0 2209
2211 0 455951 126974 146560 0 2210
2212 5 455817 127032 146520 0 2211
2213 0 456147 126917 146520 0 2212
2214 0 456155 126905 146480 0 2213
2215 0 456148 126913 146440 0 2214
2216 0 456105 126912 146400 0 2215
2217 0 456106 126884 146360 0 2216
2218 0 456119 126892 146320 0 2217
2219 0 456136 126904 146280 0 2218
2220 0 456142 126964 146240 0 2219
2221 0 456046 126984 146200 0 2220
2222 0 456211 127008 146160 0 2221
2223 0 456189 127048 146120 0 2222
2224 0 456198 127067 146080 0 2223
2225 0 456224 127064 146040 0 2224
2226 0 456194 127066 146000 0 2225
2227 0 456217 127089 145960 0 2226
2228 0 456271 127090 145920 0 2227
2229 0 456265 127095 145880 0 2228
2230 0 456261 127061 145840 0 2229
2231 0 456293 127005 145800 0 2230
2232 0 456290 126921 145760 0 2231
2233 0 456363 127018 145720 0 2232
2234 0 456402 127018 145680 0 2233
2235 0 456443 127008 145640 0 2234
2236 0 456485 127023 145600 0 2235
2237 0 456478 127023 145560 0 2236
2238 0 456473 127027 145520 0 2237
2239 0 456486 127023 145480 0 2238
2240 0 456448 127009 145440 0 2239
2241 0 456444 126988 145400 0 2240
2242 0 456428 126981 145360 0 2241
2243 0 456426 126974 145320 0 2242
2244 0 456464 126959 145280 0 2243
2245 0 456483 126975 145240 0 2244
2246 0 456508 126979 145200 0 2245
2247 0 456561 126935 145160 0 2246
2248 0 456594 126941 145120 0 2247
2249 0 456686 126945 145080 0 2248
2250 0 456613 126922 145040 0 2249
2251 0 456637 126907 145000 0 2250
2252 0 456654 126884 144960 0 2251
2253 0 456714 126856 144920 0 2252
2254 0 456795 126828 144880 0 2253
2255 0 456782 126790 144840 0 2254
2256 0 456802 126790 144800 0 2255
2257 0 456796 126788 144760 0 2256
2258 0 456790 126786 144720 0 2257
2259 0 456770 126775 144680 0 2258
2260 0 456755 126766 144640 0 2259
2261 0 456751 126744 144600 0 2260
2262 0 456794 126703 144560 0 2261
2263 0 456812 126672 144520 0 2262
2264 0 456849 126620 144480 0 2263
2265 0 456866 126564 144440 0 2264
2266 0 456896 126524 144400 0 2265
2267 0 456893 126504 144360 0 2266
2268 0 456887 126526 144320 0 2267
2269 0 456882 126530 144280 0 2268
2270 0 456911 126502 144240 0 2269
2271 0 456912 126511 144200 0 2270
2272 0 456918 126512 144160 0 2271
2273 0 456915 126524 144120 0 2272
2274 0 456943 126558 144080 0 2273
2275 0 456951 126561 144040 0 2274
2276 0 456953 126552 144000 0 2275
2277 0 456958 126560 143960 0 2276
2278 0 456972 126578 143920 0 2277
2279 0 457042 126628 143760 0 2278
2280 0 457046 126721 143720 0 2279
2281 0 457058 126733 143680 0 2280
2282 0 457060 126751 143640 0 2281
2283 0 457082 126764 143600 0 2282
2284 0 457112 126783 143560 0 2283
2285 0 457183 126831 143520 0 2284
2286 0 457223 126857 143480 0 2285
2287 0 457257 126900 143440 0 2286
2288 0 457296 126966 143400 0 2287
2289 0 457281 126928 143360 0 2288
2290 0 457254 126933 143320 0 2289
2291 0 457229 126900 143280 0 2290
2292 0 457205 126891 143240 0 2291
2293 0 457204 126827 143160 0 2292
2294 0 457189 126813 143160 0 2293
2295 0 457198 126813 143120 0 2294
2296 0 457203 126794 143080 0 2295
2297 0 457203 126771 143040 0 2296
2298 0 457225 126766 143000 0 2297
2299 0 457236 126771 142960 0 2298
2300 0 457249 126768 142920 0 2299
2301 0 457258 126737 142880 0 2300
2302 0 457270 126722 142840 0 2301
2303 0 457263 126692 142800 0 2302
2304 0 457263 126664 142760 0 2303
2305 0 457293 126668 142720 0 2304
2306 0 457306 126639 142680 0 2305
2307 0 457321 126640 142640 0 2306
2308 0 457321 126629 142600 0 2307
2309 0 457324 126616 142560 0 2308
2310 0 457327 126604 142520 0 2309
2311 0 457340 126605 142480 0 2310
2312 0 457344 126598 142440 0 2311
2313 0 457351 126597 142400 0 2312
2314 0 457350 126586 142360 0 2313
2315 0 457361 126590 142320 0 2314
2316 0 457364 126605 142280 0 2315
2317 0 457362 126605 142240 0 2316
2318 0 457370 126609 142200 0 2317
2319 0 457364 126606 142160 0 2318
2320 0 457365 126601 142120 0 2319
2321 0 457376 126607 142080 0 2320
2322 0 457382 126607 142040 0 2321
2323 0 457390 126613 142000 0 2322
2324 0 457425 126664 141960 0 2323
2325 0 457493 126718 141920 0 2324
2326 0 457536 126783 141880 0 2325
2327 0 457549 126804 141840 0 2326
2328 0 457560 126824 141800 0 2327
2329 0 457580 126849 141760 0 2328
2330 0 457566 126835 141720 0 2329
2331 0 457556 126826 141680 0 2330
2332 0 457555 126822 141640 0 2331
2333 0 457542 126817 141600 0 2332
2334 0 457555 126822 141560 0 2333
2335 0 457567 126828 141520 0 2334
2336 0 457585 126822 141480 0 2335
2337 0 457596 126828 141440 0 2336
2338 0 457604 126823 141400 0 2337
2339 0 457629 126828 141360 0 2338
2340 0 457628 126814 141320 0 2339
2341 0 457635 126817 141280 0 2340
2342 0 457641 126817 141240 0 2341
2343 0 457650 126855 141200 0 2342
2344 0 457664 126876 141160 0 2343
2345 0 457677 126907 141120 0 2344
2346 0 457686 126930 141080 0 2345
2347 0 457701 126911 141040 0 2346
2348 0 457708 126895 141000 0 2347
2349 0 457706 126886 140960 0 2348
2350 0 457718 126873 140920 0 2349
2351 0 457733 126864 140880 0 2350
2352 0 457746 126845 140840 0 2351
2353 0 457760 126857 140800 0 2352
2354 0 457773 126860 140760 0 2353
2355 0 457787 126856 140720 0 2354
2356 0 457798 126855 140680 0 2355
2357 0 457818 126843 140640 0 2356
2358 0 457823 126835 140600 0 2357
2359 0 457915 126904 140560 0 2358
2360 0 458059 126932 140520 0 2359
2361 0 458010 126998 140480 0 2360
2362 0 458011 127014 140440 0 2361
2363 0 458038 127063 140400 0 2362
2364 0 458024 127069 140360 0 2363
2365 0 458028 127066 140320 0 2364
2366 0 458041 127073 140280 0 2365
2367 0 458050 127065 140240 0 2366
2368 0 458075 127112 140200 0 2367
2369 0 458036 127090 140160 0 2368
2370 0 458119 127146 140120 0 2369
2371 0 458179 127152 140080 0 2370
2372 0 458233 127148 140040 0 2371
2373 0 458266 127146 140000 0 2372
2374 0 458273 127168 139960 0 2373
2375 0 458257 127161 139920 0 2374
2376 0 458299 127180 139880 0 2375
2377 0 458325 127201 139840 0 2376
2378 0 458387 127221 139800 0 2377
2379 0 458397 127261 139720 0 2378
2380 0 458312 127099 139600 0 2379
2381 0 458344 127047 139480 0 2380
2382 0 458319 127052 139320 0 2381
2383 0 458266 126968 139280 0 2382
2384 0 458143 126491 139240 0 2383
2385 0 457985 126295 139200 0 2384
2386 0 458045 126229 139120 0 2385
2387 0 458037 126209 139080 0 2386
2388 0 458037 126209 139000 0 2387
2389 0 458040 126146 138920 0 2388
2390 0 458044 126104 138720 0 2389
2391 0 458116 125993 138600 0 2390
2392 0 458150 125990 138520 0 2391
2393 0 458167 125989 138480 0 2392
2394 0 458210 126016 138360 0 2393
2395 0 458184 126022 138280 0 2394
2396 5 458169 126035 138200 0 2395
2397 0 458128 126031 138160 0 2396
2398 0 457955 125936 138040 0 2397
2399 0 457997 125987 137960 0 2398
2400 0 457996 125992 137920 0 2399
2401 0 458059 126016 137880 0 2400
2402 0 458185 126063 137800 0 2401
2403 0 458330 126036 137720 0 2402
2404 0 458457 126063 137640 0 2403
2405 0 458500 126103 137520 0 2404
2406 0 458613 126196 137400 0 2405
2407 0 458503 126069 137280 0 2406
2408 0 458437 126004 137160 0 2407
2409 5 458487 125968 137080 0 2408
2410 0 458386 125917 137040 0 2409
2411 0 458322 125846 136960 0 2410
2412 0 458339 125712 136920 0 2411
2413 0 458364 125663 136840 0 2412
2414 0 458377 125639 136800 0 2413
2415 0 458450 125573 136680 0 2414
2416 0 458436 125560 136600 0 2415
2417 0 458405 125511 136560 0 2416
2418 0 458345 125313 136400 0 2417
2419 0 458283 125092 136280 0 2418
2420 0 458176 124933 136120 0 2419
2421 0 458131 124857 136000 0 2420
2422 0 458156 124774 135920 0 2421
2423 0 458142 124738 135840 0 2422
2424 0 458222 124574 135800 0 2423
2425 0 458266 124477 135760 0 2424
2426 0 458295 124326 135720 0 2425
2427 0 458371 124245 135600 0 2426
2428 0 458420 124184 135520 0 2427
2429 0 458418 124132 135480 0 2428
2430 0 458429 124058 135400 0 2429
2431 0 458379 124186 135360 0 2430
2432 0 458364 124156 135280 0 2431
2433 0 458425 124045 135120 0 2432
2434 0 458575 123953 134960 0 2433
2435 0 458648 123860 134840 0 2434
2436 5 458628 123806 134720 0 2435
2437 0 458666 123662 134680 0 2436
2438 0 458641 123497 134600 0 2437
2439 5 458496 123300 134560 0 2438
2440 0 458350 123104 134520 0 2439
2441 0 458324 122895 134400 0 2440
2442 0 458318 122892 134360 0 2441
2443 0 458331 122925 134200 0 2442
2444 0 458300 122865 134040 0 2443
2445 0 458289 122868 133960 0 2444
2446 0 458277 122880 133840 0 2445
2447 0 458160 122839 133720 0 2446
2448 0 458135 122886 133600 0 2447
2449 0 458060 122809 133440 0 2448
2450 0 458096 122807 133320 0 2449
2451 0 458188 122790 133240 0 2450
2452 0 458290 122813 133120 0 2451
2453 0 458331 122806 133000 0 2452
2454 0 458356 122686 132880 0 2453
2455 0 458329 122610 132760 0 2454
2456 0 458285 122604 132600 0 2455
2457 0 458266 122478 132480 0 2456
2458 0 458196 122292 132360 0 2457
2459 0 458072 122099 132240 0 2458
2460 0 458038 122019 132160 0 2459
2461 0 458014 121928 132040 0 2460
2462 0 457919 121802 131880 0 2461
2463 0 457855 121727 131800 0 2462
2464 0 457705 121666 131720 0 2463
2465 0 457537 121626 131640 0 2464
2466 0 457500 121689 131560 0 2465
2467 0 457479 121698 131440 0 2466
2468 0 457528 121733 131360 0 2467
2469 0 457486 121765 131280 0 2468
2470 0 457442 121746 131200 0 2469
2471 0 457457 121672 131120 0 2470
2472 0 457468 121646 131040 0 2471
2473 0 457462 121680 130960 0 2472
2474 0 457451 121695 130880 0 2473
2475 0 457517 121615 130800 0 2474
2476 0 457634 121562 130720 0 2475
2477 0 457632 121503 130640 0 2476
2478 0 457645 121441 130520 0 2477
2479 0 457568 121402 130480 0 2478
2480 0 457504 121390 130400 0 2479
2481 0 457438 121457 130320 0 2480
2482 0 457554 121396 130200 0 2481
2483 0 457729 121314 130080 0 2482
2484 0 457940 121219 130040 0 2483
2485 0 458081 121302 129960 0 2484
2486 0 458127 121289 129880 0 2485
2487 0 458175 121331 129760 0 2486
2488 0 458164 121349 129640 0 2487
2489 0 458173 121364 129560 0 2488
2490 0 458178 121437 129480 0 2489
2491 0 458143 121502 129400 0 2490
2492 0 458044 121563 129360 0 2491
2493 0 458032 121457 129280 0 2492
2494 0 458048 121368 129200 0 2493
2495 0 458241 121425 129120 0 2494
2496 0 458173 121523 129040 0 2495
2497 0 458118 121565 129000 0 2496
2498 0 458123 121577 128920 0 2497
2499 0 458243 121620 128840 0 2498
2500 0 458227 121864 128760 0 2499
2501 0 458253 121973 128680 0 2500
2502 0 458181 122039 128600 0 2501
2503 0 458157 122109 128520 0 2502
2504 0 458207 122121 128400 0 2503
2505 0 458254 122236 128320 0 2504
2506 0 458207 122452 128200 0 2505
2507 0 458176 122554 128080 0 2506
2508 0 458117 122631 127960 0 2507
2509 0 458088 122742 127880 0 2508
2510 0 458054 122924 127760 0 2509
2511 0 458030 122990 127640 0 2510
2512 0 458153 123028 127520 0 2511
2513 0 458284 123152 127440 0 2512
2514 0 458468 123288 127360 0 2513
2515 0 458636 123395 127280 0 2514
2516 0 458734 123442 127160 0 2515
2517 0 458777 123540 127040 0 2516
2518 0 458827 123729 126960 0 2517
2519 0 458834 124001 126880 0 2518
2520 0 458746 124091 126840 0 2519
2521 0 458742 124231 126800 0 2520
2522 0 458899 124293 126720 0 2521
2523 0 458985 124385 126600 0 2522
2524 0 459002 124398 126520 0 2523
2525 0 459000 124478 126440 0 2524
2526 0 459090 124574 126360 0 2525
2527 0 459137 124638 126240 0 2526
2528 0 459139 124681 126160 0 2527
2529 0 459117 125001 126040 0 2528
2530 0 459112 125234 125960 0 2529
2531 0 459207 125590 125880 0 2530
2532 0 459341 125830 125800 0 2531
2533 0 459476 125961 125720 0 2532
2534 0 459466 126159 125600 0 2533
2535 0 459457 126230 125520 0 2534
2536 0 459505 126350 125400 0 2535
2537 0 459539 126508 125320 0 2536
2538 0 459594 126693 125200 0 2537
2539 0 459632 126918 125120 0 2538
2540 0 459680 127021 125040 0 2539
2541 0 459786 127404 124960 0 2540
2542 0 459872 127697 124920 0 2541
2543 0 460113 127784 124880 0 2542
2544 0 460155 127945 124840 0 2543
2545 0 460368 128122 124800 0 2544
2546 0 460561 128358 124720 0 2545
2547 0 460752 128655 124680 0 2546
2548 0 460847 128927 124600 0 2547
2549 0 460890 129025 124520 0 2548
2550 0 460897 129159 124440 0 2549
2551 0 460899 129227 124320 0 2550
2552 0 461028 129350 124200 0 2551
2553 0 461071 129498 124080 0 2552
2554 0 461227 129658 124000 0 2553
2555 0 461222 129679 123880 0 2554
2556 0 461136 129592 123720 0 2555
2557 0 461205 129582 123600 0 2556
2558 0 461295 129628 123480 0 2557
2559 0 461489 129690 123400 0 2558
2560 0 461592 129801 123280 0 2559
2561 0 461674 129891 123200 0 2560
2562 0 461772 129938 123120 0 2561
2563 0 461883 129977 123040 0 2562
2564 0 462012 130095 122960 0 2563
2565 0 462162 130167 122880 0 2564
2566 0 462211 130183 122800 0 2565
2567 0 462330 130198 122720 0 2566
2568 0 462493 130290 122640 0 2567
2569 0 462490 130316 122600 0 2568
2570 0 462559 130359 122480 0 2569
2571 0 462652 130356 122360 0 2570
2572 0 462772 130375 122240 0 2571
2573 0 462835 130421 122080 0 2572
2574 0 462952 130435 121960 0 2573
2575 0 463039 130487 121760 0 2574
2576 0 463108 130431 121640 0 2575
2577 0 463216 130429 121520 0 2576
2578 0 463338 130568 121400 0 2577
2579 0 463405 130600 121240 0 2578
2580 0 463573 130672 121080 0 2579
2581 0 463738 130751 120880 0 2580
2582 0 463877 130628 120680 0 2581
2583 0 463940 130605 120520 0 2582
2584 0 464060 130630 120360 0 2583
2585 0 464135 130658 120160 0 2584
2586 0 464211 130703 120080 0 2585
2587 5 464294 130663 120000 0 2586
2588 0 464482 131001 119960 0 2587
2589 0 464568 131360 119920 0 2588
2590 0 464517 131571 119880 0 2589
2591 0 464581 131929 119800 0 2590
2592 0 464534 132243 119720 0 2591
2593 0 464450 132515 119680 0 2592
2594 0 464553 132865 119640 0 2593
2595 0 464669 133038 119600 0 2594
2596 0 464758 133258 119560 0 2595
2597 0 464749 133356 119400 0 2596
2598 0 464777 133495 119280 0 2597
2599 0 464839 133660 119160 0 2598
2600 0 464985 133756 119040 0 2599
2601 0 465071 133848 118920 0 2600
2602 0 465104 133866 118880 0 2601
2603 0 465177 133899 118800 0 2602
2604 0 465271 133939 118720 0 2603
2605 0 465356 134082 118640 0 2604
2606 0 465429 134164 118560 0 2605
2607 0 465478 134295 118480 0 2606
2608 0 465559 134461 118400 0 2607
2609 0 465681 134628 118280 0 2608
2610 0 465801 134799 118240 0 2609
2611 0 465803 134831 118160 0 2610
2612 0 465886 134906 118080 0 2611
2613 0 465858 134942 118000 0 2612
2614 0 465909 135024 117920 0 2613
2615 0 465886 135082 117840 0 2614
2616 0 465924 135100 117720 0 2615
2617 0 465928 135068 117600 0 2616
2618 0 465965 135073 117560 0 2617
2619 0 466019 135095 117480 0 2618
2620 0 466013 135104 117400 0 2619
2621 0 466045 135136 117320 0 2620
2622 0 466078 135158 117160 0 2621
2623 0 466113 135133 117000 0 2622
2624 0 466269 135167 116880 0 2623
2625 0 466348 135148 116720 0 2624
2626 0 466539 135258 116560 0 2625
2627 0 466703 135324 116480 0 2626
2628 0 466825 135415 116400 0 2627
2629 0 466936 135439 116280 0 2628
2630 0 467081 135481 116160 0 2629
2631 0 467142 135548 116080 0 2630
2632 0 467274 135641 115960 0 2631
2633 0 467334 135782 115840 0 2632
2634 0 467375 135856 115720 0 2633
2635 0 467459 136003 115600 0 2634
2636 0 467596 136034 115480 0 2635
2637 0 467708 136200 115360 0 2636
2638 0 467685 136352 115240 0 2637
2639 0 467732 136621 115120 0 2638
2640 0 467706 136835 115040 0 2639
2641 0 467800 136967 114920 0 2640
2642 0 467822 137082 114800 0 2641
2643 0 467874 137239 114680 0 2642
2644 0 467989 137481 114600 0 2643
2645 0 468100 137680 114520 0 2644
2646 0 468186 137799 114440 0 2645
2647 0 468284 138088 114360 0 2646
2648 0 468270 138326 114240 0 2647
2649 0 468217 138604 114160 0 2648
2650 0 468157 139008 114080 0 2649
2651 0 468163 139170 114000 0 2650
2652 0 468280 139293 113880 0 2651
2653 0 468343 139350 113840 0 2652
2654 0 468368 139376 113720 0 2653
2655 0 468496 139454 113600 0 2654
2656 0 468572 139552 113480 0 2655
2657 0 468620 139657 113360 0 2656
2658 0 468690 139667 113280 0 2657
2659 0 468819 139803 113200 0 2658
2660 0 468847 139835 113120 0 2659
2661 0 468898 139934 113000 0 2660
2662 0 468879 140123 112880 0 2661
2663 0 469015 140276 112800 0 2662
2664 0 469185 140411 112680 0 2663
2665 0 469237 140489 112560 0 2664
2666 0 469240 140528 112480 0 2665
2667 0 469242 140566 112400 0 2666
2668 0 469300 140625 112280 0 2667
2669 0 469319 140656 112240 0 2668
2670 0 469357 140650 112080 0 2669
2671 0 469204 140712 111920 0 2670
2672 0 469212 140737 111800 0 2671
2673 0 469174 140860 111640 0 2672
2674 0 469220 140931 111600 0 2673
2675 0 469350 140990 111440 0 2674
2676 0 469357 141033 111360 0 2675
2677 0 469442 141059 111240 0 2676
2678 0 469505 141024 111120 0 2677
2679 0 469526 141012 111080 0 2678
2680 0 469799 141266 110920 0 2679
2681 0 469917 141402 110840 0 2680
2682 0 469943 141660 110680 0 2681
2683 0 469945 141683 110560 0 2682
2684 0 469987 141820 110400 0 2683
2685 0 470173 142076 110240 0 2684
2686 0 470200 142247 110120 0 2685
2687 0 470089 142446 110000 0 2686
2688 0 470089 142703 109920 0 2687
2689 0 470162 143137 109880 0 2688
2690 0 470178 143499 109840 0 2689
2691 0 470190 143709 109720 0 2690
2692 0 470196 144066 109640 0 2691
2693 0 470181 144471 109520 0 2692
2694 0 470057 144873 109480 0 2693
2695 0 470012 145085 109400 0 2694
2696 0 470011 145193 109320 0 2695
2697 0 470060 145229 109240 0 2696
2698 0 470110 145333 109160 0 2697
2699 0 470113 145489 109040 0 2698
2700 0 470137 145602 108880 0 2699
2701 0 470092 145762 108720 0 2700
2702 0 470062 145974 108640 0 2701
2703 0 470030 146267 108560 0 2702
2704 0 469884 146437 108480 0 2703
2705 0 469840 146570 108360 0 2704
2706 0 469760 146804 108280 0 2705
2707 0 469563 146978 108200 0 2706
2708 0 469425 147061 108160 0 2707
2709 0 469355 147167 108120 0 2708
2710 0 469283 147246 108040 0 2709
2711 0 469113 147434 107960 0 2710
2712 0 468951 147661 107880 0 2711
2713 0 468751 147839 107760 0 2712
2714 0 468650 147993 107640 0 2713
2715 0 468497 148118 107560 0 2714
2716 0 468412 148242 107400 0 2715
2717 0 468380 148441 107320 0 2716
2718 0 468350 148576 107160 0 2717
2719 0 468251 148669 107040 0 2718
2720 0 468101 148843 106920 0 2719
2721 0 468060 149033 106840 0 2720
2722 0 467960 149193 106760 0 2721
2723 0 467810 149409 106680 0 2722
2724 0 467847 149532 106640 0 2723
2725 0 467919 149658 106600 0 2724
2726 0 467982 149769 106560 0 2725
2727 0 468142 150029 106520 0 2726
2728 0 468331 150351 106480 0 2727
2729 0 468318 150395 106440 0 2728
2730 0 468305 150430 106400 0 2729
2731 5 468315 150452 106360 0 2730
2732 0 468335 150496 106280 0 2731
2733 0 468371 150542 106200 0 2732
2734 0 468383 150903 106120 0 2733
2735 0 468080 151275 106160 0 2734
2736 0 468028 151626 106120 0 2735
2737 0 468016 151765 106040 0 2736
2738 0 467995 151857 105960 0 2737
2739 0 468112 151929 105880 0 2738
2740 0 468090 152091 105800 0 2739
2741 0 468063 152307 105720 0 2740
2742 0 468125 152428 105640 0 2741
2743 0 467999 152534 105560 0 2742
2744 0 468032 152647 105360 0 2743
2745 0 468056 152882 105320 0 2744
2746 0 467986 153151 105280 0 2745
2747 0 467826 153424 105200 0 2746
2748 0 467746 153553 105120 0 2747
2749 0 467609 153618 105040 0 2748
2750 0 467575 153753 104960 0 2749
2751 0 467462 153897 104840 0 2750
2752 0 467301 154029 104720 0 2751
2753 0 467272 154138 104680 0 2752
2754 0 467215 154189 104600 0 2753
2755 0 467193 154205 104560 0 2754
2756 0 467159 154262 104520 0 2755
2757 0 467118 154336 104440 0 2756
2758 0 467153 154707 104400 0 2757
2759 0 467078 154745 104360 0 2758
2760 0 467032 154772 104320 0 2759
2761 0 466987 154856 104200 0 2760
2762 0 466989 154994 104120 0 2761
2763 0 466981 155041 104040 0 2762
2764 0 466938 155039 103960 0 2763
2765 0 466902 155073 103880 0 2764
2766 0 466874 155151 103800 0 2765
2767 0 466815 155219 103680 0 2766
2768 0 466752 155320 103600 0 2767
2769 0 466692 155385 103520 0 2768
2770 0 466664 155418 103400 0 2769
2771 0 466627 155397 103320 0 2770
2772 0 466587 155434 103200 0 2771
2773 0 466571 155557 103120 0 2772
2774 0 466644 155900 103080 0 2773
2775 0 466750 156104 103040 0 2774
2776 0 466766 156362 103000 0 2775
2777 0 466677 156550 102880 0 2776
2778 0 466683 156588 102800 0 2777
2779 0 466635 156664 102720 0 2778
2780 0 466632 156828 102640 0 2779
2781 0 466641 156940 102560 0 2780
2782 0 466579 157026 102480 0 2781
2783 0 466497 157156 102400 0 2782
2784 0 466492 157242 102320 0 2783
2785 0 466432 157277 102240 0 2784
2786 0 466374 157378 102160 0 2785
2787 0 466288 157505 102080 0 2786
2788 0 466249 157651 102000 0 2787
2789 0 466172 157872 101880 0 2788
2790 0 466116 157997 101800 0 2789
2791 0 466039 158081 101680 0 2790
2792 0 465933 158234 101560 0 2791
2793 0 465857 158369 101440 0 2792
2794 0 465759 158428 101360 0 2793
2795 0 465615 158601 101280 0 2794
2796 0 465529 158802 101160 0 2795
2797 0 465516 158939 101080 0 2796
2798 0 465347 159192 101040 0 2797
2799 0 465298 159236 100960 0 2798
2800 0 465220 159318 100840 0 2799
2801 0 465134 159399 100760 0 2800
2802 0 464929 159493 100680 0 2801
2803 0 464819 159589 100600 0 2802
2804 0 464809 159616 100480 0 2803
2805 0 464730 159628 100360 0 2804
2806 0 464601 159633 100280 0 2805
2807 0 464419 159774 100200 0 2806
2808 0 464271 159835 100120 0 2807
2809 0 464221 159961 100080 0 2808
2810 0 464098 160074 100040 0 2809
2811 0 463992 160096 99960 0 2810
2812 0 463877 160177 99920 0 2811
2813 0 463668 160485 99960 0 2812
2814 0 463542 160849 99880 0 2813
2815 0 463472 161164 99920 0 2814
2816 0 463437 161573 99960 0 2815
2817 0 463482 161712 100000 0 2816
2818 0 463495 161960 100040 0 2817
2819 0 463287 162235 99960 0 2818
2820 0 463160 162442 99880 0 2819
2821 0 463067 162564 99800 0 2820
2822 0 462964 162635 99720 0 2821
2823 0 462810 162832 99680 0 2822
2824 0 462646 162947 99640 0 2823
2825 0 462454 163117 99680 0 2824
2826 0 462267 163246 99600 0 2825
2827 0 462123 163408 99560 0 2826
2828 0 462048 163470 99480 0 2827
2829 0 462061 163536 99400 0 2828
2830 0 462045 163657 99320 0 2829
2831 0 461992 163701 99280 0 2830
2832 0 461806 163826 99200 0 2831
2833 0 461498 164028 99240 0 2832
2834 0 461265 164303 99160 0 2833
2835 0 461271 164427 99040 0 2834
2836 0 461291 164506 98960 0 2835
2837 0 461359 164649 98880 0 2836
2838 0 461450 164693 98800 0 2837
2839 5 461447 164866 98680 0 2838
2840 0 461321 165105 98640 0 2839
2841 0 461276 165345 98600 0 2840
2842 0 461312 165854 98560 0 2841
2843 0 461217 166002 98520 0 2842
2844 0 461171 166295 98480 0 2843
2845 0 461104 166641 98440 0 2844
2846 0 461126 166752 98480 0 2845
2847 0 461055 167089 98520 0 2846
2848 0 460981 167426 98480 0 2847
2849 0 460960 167702 98440 0 2848
2850 0 460951 167794 98360 0 2849
2851 0 460972 167964 98280 0 2850
2852 0 460974 168128 98240 0 2851
2853 0 460830 168365 98200 0 2852
2854 0 460651 168523 98160 0 2853
2855 0 460542 168561 98120 0 2854
2856 0 460362 168680 98080 0 2855
2857 0 460295 168923 98040 0 2856
2858 0 460203 169343 98000 0 2857
2859 0 460096 169832 97960 0 2858
2860 0 459999 170089 97880 0 2859
2861 0 460009 170201 97800 0 2860
2862 0 460095 170337 97680 0 2861
2863 0 460026 170484 97560 0 2862
2864 0 459896 170814 97520 0 2863
2865 0 459789 171048 97440 0 2864
2866 0 459602 171278 97400 0 2865
2867 0 459360 171529 97480 0 2866
2868 0 459269 171615 97560 0 2867
2869 0 459137 171767 97640 0 2868
2870 0 459050 171959 97600 0 2869
2871 0 458875 172225 97640 0 2870
2872 0 458566 172457 97600 0 2871
2873 0 458612 172585 97640 0 2872
2874 0 458513 172684 97520 0 2873
2875 0 458428 172927 97360 0 2874
2876 0 458440 173028 97280 0 2875
2877 0 458416 173192 97160 0 2876
2878 0 458496 173318 97080 0 2877
2879 0 458602 173505 97000 0 2878
2880 0 458817 173715 96920 0 2879
2881 0 458886 173745 97040 0 2880
2882 0 459076 173983 97240 0 2881
2883 0 459363 174104 97280 0 2882
2884 0 459594 174395 97080 0 2883
2885 5 459930 174833 96960 0 2884
2886 0 459968 175261 96920 0 2885
2887 0 459918 175444 96880 0 2886
2888 0 459862 175510 96840 0 2887
2889 0 459806 175576 96800 0 2888
2890 0 459684 175640 96680 0 2889
2891 0 459639 175624 96520 0 2890
2892 0 459681 175615 96400 0 2891
2893 0 459554 175632 96240 0 2892
2894 0 459506 175656 96160 0 2893
2895 5 459209 175738 96040 0 2894
2896 0 459380 175720 96000 0 2895
2897 0 459536 175641 95920 0 2896
2898 0 459562 175597 95800 0 2897
2899 0 459577 175560 95640 0 2898
2900 0 459633 175681 95480 0 2899
2901 0 459555 175631 95320 0 2900
2902 0 459576 175584 95160 0 2901
2903 0 459518 175429 95000 0 2902
2904 0 459536 175507 94800 0 2903
2905 0 459541 175477 94760 0 2904
2906 0 459486 175524 94640 0 2905
2907 0 459483 175569 94480 0 2906
2908 0 459377 175595 94400 0 2907
2909 0 459433 175608 94280 0 2908
2910 0 459463 175643 94200 0 2909
2911 0 459401 175679 94120 0 2910
2912 0 459389 175707 94040 0 2911
2913 0 459437 175732 94000 0 2912
2914 0 459487 175760 93960 0 2913
2915 0 459287 175731 93880 0 2914
2916 0 459215 175684 93800 0 2915
2917 0 459249 175653 93680 0 2916
2918 0 459277 175621 93560 0 2917
2919 0 459225 175620 93480 0 2918
2920 0 459178 175560 93360 0 2919
2921 0 459141 175494 93320 0 2920
2922 0 459179 175569 93200 0 2921
2923 0 459203 175599 93080 0 2922
2924 0 459401 175705 92920 0 2923
2925 0 459432 175779 92840 0 2924
2926 0 459467 175847 92760 0 2925
2927 0 459492 175839 92640 0 2926
2928 0 459494 175891 92520 0 2927
2929 0 459438 175921 92400 0 2928
2930 0 459480 175931 92280 0 2929
2931 0 459400 175906 92160 0 2930
2932 0 459378 175900 92040 0 2931
2933 0 459459 176012 91920 0 2932
2934 0 459536 176115 91800 0 2933
2935 0 459693 176218 91680 0 2934
2936 0 459687 176286 91600 0 2935
2937 0 459696 176349 91520 0 2936
2938 0 459696 176311 91440 0 2937
2939 0 459612 176360 91360 0 2938
2940 0 459488 176454 91280 0 2939
2941 0 459453 176525 91200 0 2940
2942 0 459399 176583 91120 0 2941
2943 0 459357 176608 91040 0 2942
2944 0 459248 176708 90960 0 2943
2945 0 459125 176813 90880 0 2944
2946 0 459053 176841 90800 0 2945
2947 0 458933 176847 90720 0 2946
2948 0 458860 176824 90640 0 2947
2949 0 458752 176812 90600 0 2948
2950 0 458661 176807 90520 0 2949
2951 0 458540 176831 90440 0 2950
2952 0 458536 176867 90360 0 2951
2953 0 458472 176847 90240 0 2952
2954 0 458422 176758 90160 0 2953
2955 0 458405 176726 90040 0 2954
2956 0 458401 176673 89920 0 2955
2957 0 458428 176670 89800 0 2956
2958 0 458511 176666 89720 0 2957
2959 0 458526 176644 89560 0 2958
2960 0 458700 176517 89440 0 2959
2961 0 458862 176451 89320 0 2960
2962 0 458886 176402 89080 0 2961
2963 0 458928 176237 88880 0 2962
2964 0 459049 176092 88680 0 2963
2965 0 458941 176158 88600 0 2964
2966 0 458778 176256 88480 0 2965
2967 5 458624 176221 88400 0 2966
2968 0 458128 176659 88440 0 2967
2969 0 457993 176720 88480 0 2968
2970 0 457808 176744 88520 0 2969
2971 0 457830 176841 88560 0 2970
2972 0 457626 176770 88600 0 2971
2973 0 457573 176721 88680 0 2972
2974 0 457509 176706 88760 0 2973
2975 0 457438 176719 88800 0 2974
2976 0 457358 176763 88880 0 2975
2977 0 457125 176948 88920 0 2976
2978 0 456843 177078 88960 0 2977
2979 0 456752 177144 89040 0 2978
2980 0 456573 177254 89160 0 2979
2981 0 456284 177366 89280 0 2980
2982 0 456073 177392 89200 0 2981
2983 0 455988 177396 89160 0 2982
2984 0 455933 177391 89120 0 2983
2985 0 455790 177511 89040 0 2984
2986 0 455660 177583 88960 0 2985
2987 0 455524 177668 88920 0 2986
2988 0 455355 177667 88880 0 2987
2989 0 455131 177676 88960 0 2988
2990 0 454753 177800 89000 0 2989
2991 0 454552 177846 89040 0 2990
2992 0 454276 177971 89000 0 2991
2993 0 453932 178143 88960 0 2992
2994 0 453698 178281 88920 0 2993
2995 0 453580 178393 88760 0 2994
2996 0 453415 178379 88680 0 2995
2997 0 453097 178328 88640 0 2996
2998 0 452744 178388 88720 0 2997
2999 0 452646 178376 88800 0 2998
3000 0 452511 178365 88880 0 2999
3001 0 452408 178359 89000 0 3000
3002 0 452236 178342 89080 0 3001
3003 0 452098 178462 89080 0 3002
3004 0 451823 178676 89000 0 3003
3005 0 451567 178780 89120 0 3004
3006 0 451408 178801 89240 0 3005
3007 0 451252 178854 89320 0 3006
3008 0 451143 178839 89440 0 3007
3009 0 451088 178902 89520 0 3008
3010 0 451033 178928 89600 0 3009
3011 0 450937 178947 89720 0 3010
3012 0 450752 178963 89800 0 3011
3013 0 450492 179018 89840 0 3012
3014 0 450394 179127 89880 0 3013
3015 0 450212 179212 89920 0 3014
3016 0 449847 179398 89960 0 3015
3017 0 449635 179536 90000 0 3016
3018 0 449208 179802 90040 0 3017
3019 0 448883 179987 90000 0 3018
3020 0 448559 180178 89920 0 3019
3021 0 448510 180156 89840 0 3020
3022 0 448549 180142 89760 0 3021
3023 0 448543 180136 89640 0 3022
3024 0 448479 180310 89520 0 3023
3025 0 448423 180509 89440 0 3024
3026 0 448438 180598 89320 0 3025
3027 0 448480 180649 89160 0 3026
3028 0 448567 180725 89000 0 3027
3029 0 448615 180747 88880 0 3028
3030 0 448623 180750 88840 0 3029
3031 0 448681 180675 88680 0 3030
3032 0 448501 180843 88600 0 3031
3033 0 448358 180925 88520 0 3032
3034 0 448142 181009 88360 0 3033
3035 6 447962 181153 88240 0 3034
3036 0 461082 142009 172400 0 1386
3037 0 460934 142028 172360 0 3036
3038 0 460892 142052 172320 0 3037
3039 0 460822 142081 172280 0 3038
3040 0 460773 142077 172240 0 3039
3041 0 460740 142060 172200 0 3040
3042 0 460727 142080 172160 0 3041
3043 0 460703 142077 172120 0 3042
3044 0 460658 142088 172080 0 3043
3045 0 460638 142076 172040 0 3044
3046 0 460611 142050 172000 0 3045
3047 0 460619 142058 171960 0 3046
3048 0 460570 141997 171920 0 3047
3049 0 460585 141920 171880 0 3048
3050 0 460603 141866 171840 0 3049
3051 0 460616 141833 171800 0 3050
3052 0 460616 141739 171760 0 3051
3053 0 460603 141667 171720 0 3052
3054 0 460603 141597 171680 0 3053
3055 0 460587 141540 171640 0 3054
3056 0 460600 141484 171600 0 3055
3057 0 460586 141420 171560 0 3056
3058 0 460573 141389 171520 0 3057
3059 0 460581 141334 171480 0 3058
3060 0 460536 141267 171440 0 3059
3061 0 460489 141177 171400 0 3060
3062 0 460502 141140 171360 0 3061
3063 0 460523 141126 171320 0 3062
3064 0 460495 141096 171280 0 3063
3065 0 460440 141042 171240 0 3064
3066 0 460442 140947 171200 0 3065
3067 0 460488 140897 171160 0 3066
3068 0 460523 140852 171120 0 3067
3069 0 460534 140798 171080 0 3068
3070 0 460537 140760 171040 0 3069
3071 0 460542 140731 171000 0 3070
3072 0 460542 140690 170960 0 3071
3073 0 460517 140633 170920 0 3072
3074 0 460470 140574 170880 0 3073
3075 0 460443 140521 170840 0 3074
3076 0 460425 140441 170800 0 3075
3077 0 460390 140378 170760 0 3076
3078 0 460283 140274 170720 0 3077
3079 0 460163 140183 170680 0 3078
3080 0 459714 139700 170640 0 3079
3081 0 459562 139487 170640 0 3080
3082 0 459212 139312 170640 0 3081
3083 0 459206 139333 170680 0 3082
3084 0 459219 139336 170720 0 3083
3085 0 459210 139247 170760 0 3084
3086 0 459060 139082 170760 0 3085
3087 0 459026 139039 170800 0 3086
3088 0 458974 139049 170840 0 3087
3089 0 458890 139017 170880 0 3088
3090 0 458904 139014 170920 0 3089
3091 0 458833 138844 170920 0 3090
3092 0 458790 138836 170960 0 3091
3093 0 458762 138904 171000 0 3092
3094 0 458673 138754 171040 0 3093
3095 5 458498 137919 171040 0 3094
3096 0 458446 137462 171000 0 3095
3097 0 458396 137375 170960 0 3096
3098 0 458222 137322 170920 0 3097
3099 0 457750 137336 170880 0 3098
3100 0 457669 137360 170840 0 3099
3101 0 457661 137294 170800 0 3100
3102 0 457543 137252 170760 0 3101
3103 0 457498 137151 170720 0 3102
3104 0 457452 137136 170680 0 3103
3105 0 457457 137045 170640 0 3104
3106 0 457475 137021 170600 0 3105
3107 0 457441 136979 170560 0 3106
3108 0 457397 136932 170520 0 3107
3109 0 457457 136952 170480 0 3108
3110 0 457518 136878 170440 0 3109
3111 0 457683 136842 170400 0 3110
3112 0 457716 136800 170360 0 3111
3113 0 457739 136746 170320 0 3112
3114 0 457754 136710 170280 0 3113
3115 0 457792 136646 170240 0 3114
3116 0 457825 136590 170200 0 3115
3117 0 457886 136511 170160 0 3116
3118 0 457849 136362 170120 0 3117
3119 0 457817 136218 170080 0 3118
3120 0 457794 136072 170040 0 3119
3121 0 457783 135434 170000 0 3120
3122 0 458094 135040 170000 0 3121
3123 0 458054 135021 169960 0 3122
3124 0 458058 134983 169920 0 3123
3125 0 458114 134909 169880 0 3124
3126 0 458029 134937 169840 0 3125
3127 0 458086 134880 169800 0 3126
3128 0 458096 134862 169760 0 3127
3129 0 458060 134805 169720 0 3128
3130 0 458072 134779 169680 0 3129
3131 0 458023 134746 169640 0 3130
3132 0 458047 134651 169600 0 3131
3133 0 458099 134593 169560 0 3132
3134 0 458128 134530 169520 0 3133
3135 0 458149 134491 169480 0 3134
3136 0 458106 134466 169440 0 3135
3137 0 458132 134418 169400 0 3136
3138 0 458098 134337 169360 0 3137
3139 0 458044 134264 169320 0 3138
3140 0 457986 134266 169280 0 3139
3141 0 457925 134398 169240 0 3140
3142 0 457975 134316 169200 0 3141
3143 0 458029 134206 169160 0 3142
3144 0 458051 134151 169120 0 3143
3145 0 458094 134078 169080 0 3144
3146 0 458127 134016 169040 0 3145
3147 5 458096 134045 169000 0 3146
3148 0 458276 133981 168960 0 3147
3149 0 458369 134008 168920 0 3148
3150 0 458444 133972 168880 0 3149
3151 0 458430 133987 168840 0 3150
3152 0 458453 133996 168800 0 3151
3153 0 458462 133993 168760 0 3152
3154 0 458506 133968 168720 0 3153
3155 0 458483 133928 168680 0 3154
3156 0 458495 133904 168640 0 3155
3157 0 458541 133882 168600 0 3156
3158 0 458555 133858 168560 0 3157
3159 0 458583 133815 168520 0 3158
3160 0 458625 133815 168480 0 3159
3161 0 458610 133850 168440 0 3160
3162 0 458613 133867 168400 0 3161
3163 0 458621 133858 168360 0 3162
3164 0 458657 133846 168320 0 3163
3165 0 458661 133848 168280 0 3164
3166 0 458694 133874 168240 0 3165
3167 0 458700 133867 168200 0 3166
3168 0 458700 133847 168160 0 3167
3169 0 458703 133877 168120 0 3168
3170 0 458721 133823 168080 0 3169
3171 0 458694 133759 168040 0 3170
3172 0 458754 133723 168000 0 3171
3173 0 458796 133772 167960 0 3172
3174 0 458849 133807 167920 0 3173
3175 0 458907 133867 167880 0 3174
3176 0 458970 133842 167840 0 3175
3177 0 458970 133875 167800 0 3176
3178 0 458976 133845 167760 0 3177
3179 0 459104 133821 167720 0 3178
3180 0 459204 133770 167640 0 3179
3181 0 459095 133734 167600 0 3180
3182 0 459131 133743 167560 0 3181
3183 0 459201 133738 167520 0 3182
3184 0 459232 133700 167480 0 3183
3185 0 459281 133671 167440 0 3184
3186 0 459313 133660 167400 0 3185
3187 0 459350 133606 167360 0 3186
3188 0 459393 133562 167320 0 3187
3189 0 459389 133557 167280 0 3188
3190 0 459385 133542 167240 0 3189
3191 0 459382 133521 167200 0 3190
3192 0 459392 133511 167160 0 3191
3193 0 459408 133485 167120 0 3192
3194 0 459418 133488 167080 0 3193
3195 0 459432 133462 167040 0 3194
3196 0 459404 133470 167000 0 3195
3197 0 459372 133487 166960 0 3196
3198 0 459347 133497 166920 0 3197
3199 0 459340 133503 166880 0 3198
3200 0 459353 133529 166840 0 3199
3201 0 459385 133104 166840 0 3200
3202 0 459388 133082 166800 0 3201
3203 0 459399 133053 166760 0 3202
3204 0 459443 133031 166720 0 3203
3205 0 459490 133010 166680 0 3204
3206 0 459483 132987 166640 0 3205
3207 0 459517 132953 166600 0 3206
3208 0 459532 132899 166560 0 3207
3209 0 459543 132879 166520 0 3208
3210 0 459586 132867 166480 0 3209
3211 0 459617 132868 166440 0 3210
3212 0 459676 132862 166400 0 3211
3213 0 459729 132840 166360 0 3212
3214 0 459804 132826 166320 0 3213
3215 0 459815 132800 166280 0 3214
3216 0 459860 132836 166200 0 3215
3217 0 459974 132906 166160 0 3216
3218 0 460054 132936 166120 0 3217
3219 0 460057 133022 166080 0 3218
3220 0 460048 133026 166040 0 3219
3221 0 460109 132927 166000 0 3220
3222 0 460196 132931 165960 0 3221
3223 0 460294 132944 165920 0 3222
3224 0 460480 132892 165880 0 3223
3225 0 460612 132788 165840 0 3224
3226 0 460740 132779 165800 0 3225
3227 0 460864 132781 165760 0 3226
3228 0 460994 132710 165720 0 3227
3229 0 461111 132682 165680 0 3228
3230 0 461178 132623 165640 0 3229
3231 0 461306 132427 165600 0 3230
3232 0 461443 132317 165560 0 3231
3233 0 461539 132187 165520 0 3232
3234 0 461618 132098 165480 0 3233
3235 0 461654 132076 165440 0 3234
3236 0 461695 131989 165400 0 3235
3237 0 461693 131915 165360 0 3236
3238 0 461709 131850 165320 0 3237
3239 0 461757 131756 165280 0 3238
3240 0 461801 131689 165240 0 3239
3241 0 461995 131497 165200 0 3240
3242 0 462006 131455 165160 0 3241
3243 0 462027 131448 165120 0 3242
3244 0 462059 131477 165080 0 3243
3245 0 462080 131485 165040 0 3244
3246 0 462064 131476 165000 0 3245
3247 0 462091 131425 164960 0 3246
3248 0 462156 131385 164920 0 3247
3249 0 462253 131387 164880 0 3248
3250 0 462215 131328 164840 0 3249
3251 0 462241 131305 164800 0 3250
3252 0 462246 131263 164760 0 3251
3253 0 462301 131269 164720 0 3252
3254 0 462339 131256 164680 0 3253
3255 5 462574 131005 164640 0 3254
3256 0 462660 130925 164600 0 3255
3257 0 462574 130985 164560 0 3256
3258 0 462556 131007 164520 0 3257
3259 0 462545 131015 164480 0 3258
3260 0 462553 131022 164440 0 3259
3261 0 462569 131032 164400 0 3260
3262 0 462581 131034 164360 0 3261
3263 0 462603 131029 164320 0 3262
3264 0 462638 131051 164280 0 3263
3265 0 462673 131089 164240 0 3264
3266 0 462692 131138 164200 0 3265
3267 0 462722 131203 164160 0 3266
3268 5 462748 131199 164120 0 3267
3269 0 462798 131183 164080 0 3268
3270 0 462823 131190 164040 0 3269
3271 0 462859 131190 164000 0 3270
3272 0 462850 131177 163960 0 3271
3273 0 462833 131203 163920 0 3272
3274 0 462817 131191 163880 0 3273
3275 0 462763 130992 163840 0 3274
3276 0 462686 130976 163800 0 3275
3277 0 462591 131103 163760 0 3276
3278 5 462539 131123 163720 0 3277
3279 0 462779 130692 163720 0 3278
3280 0 462818 130601 163680 0 3279
3281 0 462833 130579 163640 0 3280
3282 0 462849 130597 163600 0 3281
3283 0 462826 130586 163560 0 3282
3284 0 462816 130535 163520 0 3283
3285 0 462849 130508 163480 0 3284
3286 0 462856 130476 163440 0 3285
3287 0 462839 130483 163400 0 3286
3288 0 462823 130491 163360 0 3287
3289 0 462837 130462 163320 0 3288
3290 0 462846 130417 163280 0 3289
3291 0 462849 130387 163240 0 3290
3292 0 462871 130359 163200 0 3291
3293 0 462883 130324 163160 0 3292
3294 0 462882 130306 163120 0 3293
3295 0 462875 130285 163080 0 3294
3296 0 462900 130222 163040 0 3295
3297 0 462903 130208 163000 0 3296
3298 0 462933 130150 162960 0 3297
3299 0 462871 130100 162920 0 3298
3300 0 462892 130057 162880 0 3299
3301 0 462892 129998 162840 0 3300
3302 0 462900 129944 162800 0 3301
3303 0 462886 129910 162760 0 3302
3304 0 462908 129826 162720 0 3303
3305 0 462939 129776 162680 0 3304
3306 0 462952 129744 162640 0 3305
3307 0 462961 129710 162600 0 3306
3308 0 462987 129652 162560 0 3307
3309 0 463016 129611 162520 0 3308
3310 0 463060 129535 162480 0 3309
3311 0 463087 129530 162440 0 3310
3312 0 463123 129536 162400 0 3311
3313 0 463150 129512 162360 0 3312
3314 0 463152 129502 162320 0 3313
3315 0 463108 129494 162280 0 3314
3316 0 463125 129485 162240 0 3315
3317 0 463138 129442 162200 0 3316
3318 0 463194 129418 162160 0 3317
3319 0 463196 129405 162120 0 3318
3320 0 463292 129385 162080 0 3319
3321 0 463314 129328 162040 0 3320
3322 0 463315 129323 162000 0 3321
3323 0 463368 129256 161960 0 3322
3324 0 463388 129237 161920 0 3323
3325 0 463399 129225 161880 0 3324
3326 0 463430 129212 161840 0 3325
3327 0 463451 129184 161800 0 3326
3328 0 463484 129173 161760 0 3327
3329 0 463480 129192 161720 0 3328
3330 0 463478 129207 161680 0 3329
3331 0 463538 129179 161640 0 3330
3332 0 463582 129187 161600 0 3331
3333 0 463608 129186 161560 0 3332
3334 0 463635 129186 161520 0 3333
3335 0 463664 129187 161480 0 3334
3336 0 463697 129181 161440 0 3335
3337 0 463707 129179 161400 0 3336
3338 0 463729 129162 161360 0 3337
3339 0 463768 129115 161320 0 3338
3340 0 463790 129116 161280 0 3339
3341 0 463818 129154 161240 0 3340
3342 0 463799 129173 161200 0 3341
3343 0 463805 129148 161160 0 3342
3344 0 463807 129121 161120 0 3343
3345 0 463810 129162 161080 0 3344
3346 0 463788 129161 161040 0 3345
3347 0 463783 129131 161000 0 3346
3348 0 463819 129123 160960 0 3347
3349 0 463835 129140 160920 0 3348
3350 0 463856 129115 160880 0 3349
3351 0 463869 129109 160840 0 3350
3352 0 463896 129092 160800 0 3351
3353 0 463933 129089 160760 0 3352
3354 0 463953 129093 160720 0 3353
3355 0 463969 129082 160680 0 3354
3356 0 464006 129033 160640 0 3355
3357 0 463994 129025 160600 0 3356
3358 0 463979 129015 160560 0 3357
3359 0 464000 128989 160520 0 3358
3360 0 464024 129034 160480 0 3359
3361 0 464036 129034 160440 0 3360
3362 0 464085 129008 160400 0 3361
3363 0 464115 128984 160360 0 3362
3364 0 464149 128951 160320 0 3363
3365 0 464181 128928 160280 0 3364
3366 0 464215 128891 160240 0 3365
3367 0 464242 128872 160200 0 3366
3368 0 464282 128852 160160 0 3367
3369 0 464341 128826 160120 0 3368
3370 0 464381 128794 160080 0 3369
3371 0 464410 128771 160040 0 3370
3372 0 464451 128767 160000 0 3371
3373 0 464488 128766 159960 0 3372
3374 0 464529 128758 159920 0 3373
3375 0 464573 128738 159880 0 3374
3376 0 464622 128712 159840 0 3375
3377 0 464670 128690 159800 0 3376
3378 0 464748 128672 159760 0 3377
3379 0 464759 128666 159720 0 3378
3380 0 464825 128678 159680 0 3379
3381 0 464828 128638 159640 0 3380
3382 0 464820 128632 159600 0 3381
3383 0 464824 128612 159560 0 3382
3384 0 464832 128603 159520 0 3383
3385 0 464867 128535 159480 0 3384
3386 0 464873 128498 159440 0 3385
3387 0 464869 128516 159400 0 3386
3388 0 464874 128525 159360 0 3387
3389 0 464873 128516 159320 0 3388
3390 0 464885 128551 159280 0 3389
3391 0 464919 128499 159240 0 3390
3392 0 464902 128526 159200 0 3391
3393 0 464877 128554 159160 0 3392
3394 0 464875 128556 159120 0 3393
3395 0 464866 128547 159080 0 3394
3396 0 464867 128556 159040 0 3395
3397 0 464822 128628 159000 0 3396
3398 0 464794 128705 158960 0 3397
3399 0 464800 128679 158920 0 3398
3400 0 464802 128632 158880 0 3399
3401 0 464808 128595 158840 0 3400
3402 0 464800 128560 158800 0 3401
3403 5 464790 128519 158760 0 3402
3404 0 464846 128303 158720 0 3403
3405 0 464926 128226 158680 0 3404
3406 0 464957 128158 158640 0 3405
3407 0 464971 128153 158600 0 3406
3408 0 465152 128167 158560 0 3407
3409 0 465215 128085 158520 0 3408
3410 0 465265 128046 158480 0 3409
3411 0 465294 127987 158440 0 3410
3412 0 465304 127955 158400 0 3411
3413 0 465278 127926 158360 0 3412
3414 0 465243 127872 158320 0 3413
3415 0 465226 127836 158280 0 3414
3416 0 465226 127800 158240 0 3415
3417 0 465316 127649 158200 0 3416
3418 0 465344 127581 158160 0 3417
3419 0 465348 127534 158120 0 3418
3420 0 465338 127510 158080 0 3419
3421 0 465348 127500 158040 0 3420
3422 0 465331 127474 158000 0 3421
3423 0 465339 127465 157960 0 3422
3424 0 465356 127477 157920 0 3423
3425 0 465403 127470 157880 0 3424
3426 0 465418 127447 157840 0 3425
3427 0 465442 127400 157800 0 3426
3428 0 465390 127370 157760 0 3427
3429 0 465416 127351 157720 0 3428
3430 0 465420 127351 157680 0 3429
3431 0 465416 127313 157640 0 3430
3432 0 465347 127320 157600 0 3431
3433 0 465353 127327 157560 0 3432
3434 0 465368 127323 157520 0 3433
3435 0 465403 127289 157480 0 3434
3436 0 465444 127272 157440 0 3435
3437 0 465489 127272 157400 0 3436
3438 0 465499 127277 157360 0 3437
3439 0 465543 127248 157320 0 3438
3440 0 465588 127213 157280 0 3439
3441 0 465639 127159 157240 0 3440
3442 0 465638 127086 157200 0 3441
3443 0 465540 127116 157160 0 3442
3444 0 465491 127098 157120 0 3443
3445 5 465531 127146 157080 0 3444
3446 0 465543 127140 157040 0 3445
3447 0 465568 127066 157000 0 3446
3448 0 465607 126987 156960 0 3447
3449 0 465567 127014 156920 0 3448
3450 0 465561 126980 156880 0 3449
3451 0 465531 126756 156960 0 3450
3452 0 465582 126590 156880 0 3451
3453 0 465612 126521 156800 0 3452
3454 0 465702 126488 156720 0 3453
3455 0 465876 126528 156680 0 3454
3456 0 465997 126341 156600 0 3455
3457 0 465994 126282 156520 0 3456
3458 0 465992 126223 156440 0 3457
3459 0 466066 126186 156400 0 3458
3460 0 466213 126113 156320 0 3459
3461 0 466283 126098 156160 0 3460
3462 5 466384 126098 156000 0 3461
3463 0 466449 126126 155880 0 3462
3464 0 466534 126210 155720 0 3463
3465 0 466575 126177 155600 0 3464
3466 0 466646 126147 155520 0 3465
3467 0 466674 126140 155400 0 3466
3468 0 466690 126107 155320 0 3467
3469 0 466725 126043 155160 0 3468
3470 0 466734 126020 155040 0 3469
3471 0 466669 125949 154920 0 3470
3472 0 466566 125937 154840 0 3471
3473 0 466618 125869 154720 0 3472
3474 0 466643 125846 154640 0 3473
3475 0 466926 125744 154640 0 3474
3476 0 466940 125567 154480 0 3475
3477 0 466938 125436 154320 0 3476
3478 0 466965 125417 154160 0 3477
3479 0 467109 125366 154000 0 3478
3480 0 467108 125194 153880 0 3479
3481 0 467064 125150 153760 0 3480
3482 0 467005 125098 153600 0 3481
3483 0 467027 125085 153560 0 3482
3484 0 467048 125072 153520 0 3483
3485 0 467068 124973 153400 0 3484
3486 0 467450 124934 153360 0 3485
3487 0 467496 124944 153280 0 3486
3488 0 467477 124905 153160 0 3487
3489 0 467477 124875 153040 0 3488
3490 0 467368 124879 152960 0 3489
3491 0 467283 124803 152920 0 3490
3492 0 467264 124765 152840 0 3491
3493 0 467288 124771 152760 0 3492
3494 0 467259 124704 152720 0 3493
3495 0 467252 124678 152680 0 3494
3496 0 467246 124653 152640 0 3495
3497 0 467263 124595 152560 0 3496
3498 0 467321 124504 152440 0 3497
3499 0 467350 124448 152360 0 3498
3500 0 467350 124436 152280 0 3499
3501 0 467330 124373 152160 0 3500
3502 0 467328 124351 152120 0 3501
3503 0 467326 124282 151960 0 3502
3504 0 467403 124220 151800 0 3503
3505 0 467398 124202 151760 0 3504
3506 0 467445 124251 151680 0 3505
3507 0 467581 124265 151600 0 3506
3508 0 467738 124275 151560 0 3507
3509 0 467848 124234 151440 0 3508
3510 0 467965 124187 151320 0 3509
3511 0 468042 124162 151240 0 3510
3512 0 468076 124133 151120 0 3511
3513 0 468118 124068 151000 0 3512
3514 0 468169 124025 150920 0 3513
3515 0 468247 124037 150840 0 3514
3516 0 468382 124002 150760 0 3515
3517 0 468470 124143 150680 0 3516
3518 0 468539 124271 150640 0 3517
3519 0 468759 124148 150600 0 3518
3520 0 468951 124190 150560 0 3519
3521 0 469070 124246 150520 0 3520
3522 0 469193 124345 150480 0 3521
3523 0 469297 124418 150440 0 3522
3524 0 469445 124452 150400 0 3523
3525 0 469541 124515 150360 0 3524
3526 0 469623 124564 150320 0 3525
3527 0 469618 124550 150280 0 3526
3528 0 469600 124563 150240 0 3527
3529 0 469642 124574 150200 0 3528
3530 0 469637 124572 150160 0 3529
3531 0 469659 124532 150120 0 3530
3532 0 469610 124490 150080 0 3531
3533 0 469521 124426 150000 0 3532
3534 0 469450 124353 149960 0 3533
3535 0 469421 124274 149920 0 3534
3536 0 469367 124163 149880 0 3535
3537 0 469342 124044 149840 0 3536
3538 0 469289 123894 149800 0 3537
3539 0 469231 123717 149760 0 3538
3540 0 469198 123588 149720 0 3539
3541 0 469105 123465 149680 0 3540
3542 0 469183 123479 149680 0 3541
3543 0 469197 123310 149640 0 3542
3544 0 469144 123159 149600 0 3543
3545 0 469097 123073 149560 0 3544
3546 0 469116 123053 149520 0 3545
3547 0 469136 123067 149440 0 3546
3548 0 469141 123064 149400 0 3547
3549 0 469145 123071 149360 0 3548
3550 0 469179 123047 149320 0 3549
3551 0 469215 122985 149280 0 3550
3552 0 469219 122958 149200 0 3551
3553 0 469228 122959 149120 0 3552
3554 0 469252 122955 149080 0 3553
3555 0 469270 122938 149040 0 3554
3556 0 469320 122956 148960 0 3555
3557 0 469315 122929 148920 0 3556
3558 0 469395 122936 148840 0 3557
3559 0 469443 122948 148800 0 3558
3560 0 469463 122954 148760 0 3559
3561 0 469476 122946 148720 0 3560
3562 0 469555 122919 148680 0 3561
3563 0 469595 122895 148640 0 3562
3564 0 469564 122868 148560 0 3563
3565 0 469610 122813 148560 0 3564
3566 0 469766 122743 148560 0 3565
3567 0 469844 122794 148560 0 3566
3568 0 469850 122808 148520 0 3567
3569 0 469853 122802 148480 0 3568
3570 0 469854 122808 148440 0 3569
3571 0 469846 122849 148400 0 3570
3572 0 469878 122826 148360 0 3571
3573 0 469920 122734 148320 0 3572
3574 0 469956 122724 148280 0 3573
3575 0 470043 122728 148240 0 3574
3576 0 470062 122705 148200 0 3575
3577 0 470065 122680 148160 0 3576
3578 0 470086 122663 148120 0 3577
3579 0 470123 122604 148080 0 3578
3580 0 470092 122582 148040 0 3579
3581 0 470104 122564 148000 0 3580
3582 0 470118 122529 147960 0 3581
3583 0 470115 122478 147920 0 3582
3584 0 470129 122436 147880 0 3583
3585 0 470060 122372 147840 0 3584
3586 0 470077 122300 147800 0 3585
3587 0 470052 122268 147760 0 3586
3588 0 470052 122232 147720 0 3587
3589 0 470073 122201 147680 0 3588
3590 0 469981 122122 147680 0 3589
3591 0 470008 122105 147640 0 3590
3592 0 470048 122094 147600 0 3591
3593 0 470003 122057 147560 0 3592
3594 0 469962 122024 147520 0 3593
3595 0 469931 121984 147480 0 3594
3596 0 469916 121976 147440 0 3595
3597 0 469853 121954 147400 0 3596
3598 0 469801 121893 147360 0 3597
3599 0 469840 121834 147320 0 3598
3600 0 469856 121818 147240 0 3599
3601 0 469816 121808 147200 0 3600
3602 0 469844 121879 147160 0 3601
3603 0 469850 121719 147120 0 3602
3604 0 469917 121680 147040 0 3603
3605 0 469933 121628 146920 0 3604
3606 0 469965 121618 146840 0 3605
3607 0 469964 121620 146800 0 3606
3608 0 469910 121695 146720 0 3607
3609 0 469927 121570 146640 0 3608
3610 0 469888 121447 146520 0 3609
3611 0 469887 121419 146440 0 3610
3612 0 469906 121446 146360 0 3611
3613 0 469963 121364 146320 0 3612
3614 0 469862 121342 146280 0 3613
3615 0 469842 121263 146160 0 3614
3616 0 469855 121256 146120 0 3615
3617 0 469842 121284 146080 0 3616
3618 0 469814 121313 146040 0 3617
3619 0 469820 121311 146000 0 3618
3620 0 469799 121338 145960 0 3619
3621 0 469802 121342 145920 0 3620
3622 0 469754 121290 145880 0 3621
3623 0 469758 121320 145840 0 3622
3624 0 469732 121287 145800 0 3623
3625 0 469773 121339 145760 0 3624
3626 0 469745 121331 145720 0 3625
3627 0 469715 121326 145680 0 3626
3628 0 469705 121327 145640 0 3627
3629 0 469710 121311 145600 0 3628
3630 0 469724 121508 145600 0 3629
3631 0 469714 121507 145560 0 3630
3632 0 469689 121500 145520 0 3631
3633 0 469699 121519 145480 0 3632
3634 0 469677 121501 145440 0 3633
3635 0 469661 121483 145400 0 3634
3636 0 469690 121346 145360 0 3635
3637 0 469702 121330 145320 0 3636
3638 0 469678 121361 145280 0 3637
3639 0 469635 121362 145240 0 3638
3640 0 469615 121366 145200 0 3639
3641 0 469588 121352 145160 0 3640
3642 0 469583 121307 145120 0 3641
3643 0 469575 121311 145080 0 3642
3644 0 469562 121304 145040 0 3643
3645 0 469519 121315 145000 0 3644
3646 0 469439 121241 144960 0 3645
3647 0 469442 121209 144920 0 3646
3648 0 469432 121078 144880 0 3647
3649 0 469438 121038 144840 0 3648
3650 0 469409 121025 144800 0 3649
3651 0 469414 120983 144760 0 3650
3652 0 469401 120956 144720 0 3651
3653 0 469389 120946 144680 0 3652
3654 0 469403 120862 144640 0 3653
3655 0 469393 120860 144600 0 3654
3656 0 469448 120780 144560 0 3655
3657 0 469461 120740 144520 0 3656
3658 0 469468 120711 144480 0 3657
3659 0 469448 120710 144440 0 3658
3660 0 469442 120712 144400 0 3659
3661 0 469446 120686 144360 0 3660
3662 0 469446 120613 144320 0 3661
3663 0 469447 120612 144280 0 3662
3664 0 469444 120597 144240 0 3663
3665 0 469446 120629 144200 0 3664
3666 0 469448 120605 144160 0 3665
3667 0 469422 120611 144080 0 3666
3668 0 469423 120610 144040 0 3667
3669 0 469444 120599 143960 0 3668
3670 0 469389 120608 143920 0 3669
3671 0 469397 120651 143760 0 3670
3672 0 469397 120638 143720 0 3671
3673 5 469397 120612 143640 0 3672
3674 0 469419 120640 143600 0 3673
3675 0 469435 120667 143560 0 3674
3676 0 469430 120703 143520 0 3675
3677 0 469433 120707 143480 0 3676
3678 0 469402 120715 143440 0 3677
3679 0 469431 120750 143400 0 3678
3680 0 469438 120739 143360 0 3679
3681 5 469405 120726 143320 0 3680
3682 0 469436 120646 143280 0 3681
3683 0 469446 120619 143240 0 3682
3684 0 469427 120515 143160 0 3683
3685 0 469457 120467 143080 0 3684
3686 0 469427 120442 143040 0 3685
3687 0 469427 120430 143000 0 3686
3688 0 469398 120382 142880 0 3687
3689 0 469413 120355 142840 0 3688
3690 0 469433 120331 142760 0 3689
3691 0 469509 120309 142680 0 3690
3692 0 469489 120283 142600 0 3691
3693 0 469496 120219 142520 0 3692
3694 0 469470 120198 142480 0 3693
3695 0 469450 120177 142440 0 3694
3696 0 469456 120133 142400 0 3695
3697 0 469406 120083 142360 0 3696
3698 0 469403 120092 142320 0 3697
3699 0 469355 120041 142280 0 3698
3700 0 469364 120047 142240 0 3699
3701 0 469320 120047 142200 0 3700
3702 0 469326 120017 142160 0 3701
3703 0 469280 120023 142120 0 3702
3704 0 469264 120026 142080 0 3703
3705 0 469218 119985 142040 0 3704
3706 0 469210 119982 142000 0 3705
3707 0 469211 119957 141960 0 3706
3708 0 469190 119926 141920 0 3707
3709 0 469178 119928 141880 0 3708
3710 0 469249 119923 141840 0 3709
3711 0 469207 119932 141800 0 3710
3712 0 469190 119935 141760 0 3711
3713 0 469119 119907 141720 0 3712
3714 0 469113 119923 141680 0 3713
3715 0 469110 119935 141640 0 3714
3716 0 469088 119932 141600 0 3715
3717 0 469080 119906 141560 0 3716
3718 0 469101 119906 141520 0 3717
3719 0 469139 119844 141440 0 3718
3720 0 469141 119843 141400 0 3719
3721 0 469147 119883 141360 0 3720
3722 0 469167 119828 141320 0 3721
3723 0 469161 119813 141280 0 3722
3724 0 469183 119845 141240 0 3723
3725 0 469194 119804 141160 0 3724
3726 0 469202 119734 141080 0 3725
3727 0 469264 119648 141000 0 3726
3728 0 469325 119626 140920 0 3727
3729 0 469308 119645 140840 0 3728
3730 0 469287 119612 140720 0 3729
3731 0 469276 119566 140680 0 3730
3732 0 469305 119525 140560 0 3731
3733 0 469329 119550 140440 0 3732
3734 0 469375 119570 140360 0 3733
3735 0 469309 119528 140240 0 3734
3736 0 469154 119439 140120 0 3735
3737 0 469087 119376 140040 0 3736
3738 0 469119 119321 139960 0 3737
3739 0 469137 119306 139840 0 3738
3740 0 469130 119375 139720 0 3739
3741 0 469130 119448 139600 0 3740
3742 0 469115 119485 139480 0 3741
3743 0 469111 119435 139360 0 3742
3744 0 469116 119397 139280 0 3743
3745 0 468773 118653 139240 0 3744
3746 0 468806 118603 139200 0 3745
3747 0 468746 118537 139160 0 3746
3748 0 468697 118470 139080 0 3747
3749 0 468663 118459 139000 0 3748
3750 0 468638 118466 138920 0 3749
3751 0 468562 118374 138840 0 3750
3752 0 468562 118275 138760 0 3751
3753 0 468536 118207 138640 0 3752
3754 0 468469 118136 138520 0 3753
3755 0 468425 118039 138400 0 3754
3756 0 468395 117940 138280 0 3755
3757 0 468354 117820 138160 0 3756
3758 0 468327 117702 138080 0 3757
3759 0 468306 117583 138000 0 3758
3760 0 468235 117562 137880 0 3759
3761 0 468208 117542 137680 0 3760
3762 0 468181 117548 137520 0 3761
3763 0 468125 117596 137360 0 3762
3764 0 468157 117527 137280 0 3763
3765 0 468178 117439 137160 0 3764
3766 0 468217 117326 137000 0 3765
3767 0 468257 117291 136920 0 3766
3768 0 468285 117272 136800 0 3767
3769 0 468360 117188 136680 0 3768
3770 0 468436 117127 136560 0 3769
3771 0 468462 117063 136440 0 3770
3772 0 468447 116990 136320 0 3771
3773 0 468510 116911 136200 0 3772
3774 0 468528 116838 136080 0 3773
3775 0 468490 116714 135960 0 3774
3776 0 468490 116655 135800 0 3775
3777 0 468500 116595 135640 0 3776
3778 0 468524 116522 135480 0 3777
3779 0 468617 116532 135360 0 3778
3780 0 468679 116610 135240 0 3779
3781 0 468715 116635 135120 0 3780
3782 0 468952 116723 135000 0 3781
3783 0 469094 116777 134880 0 3782
3784 0 469181 116885 134760 0 3783
3785 0 469209 116937 134640 0 3784
3786 0 469268 116943 134520 0 3785
3787 0 469320 116927 134400 0 3786
3788 0 469375 116809 134320 0 3787
3789 0 469520 116726 134200 0 3788
3790 0 469439 116595 134120 0 3789
3791 0 469317 116492 134080 0 3790
3792 0 469139 116315 134000 0 3791
3793 0 469114 116288 133920 0 3792
3794 0 469147 116316 133760 0 3793
3795 0 469200 116342 133640 0 3794
3796 0 469226 116360 133560 0 3795
3797 0 469251 116379 133480 0 3796
3798 0 469175 116324 133400 0 3797
3799 0 469203 116351 133360 0 3798
3800 0 469241 116316 133240 0 3799
3801 0 469197 116333 133040 0 3800
3802 0 469190 116314 132880 0 3801
3803 0 469212 116305 132840 0 3802
3804 0 469324 116260 132640 0 3803
3805 0 469416 116262 132560 0 3804
3806 0 469411 116129 132440 0 3805
3807 0 469128 116112 132360 0 3806
3808 0 469049 116085 132240 0 3807
3809 0 468832 115966 132120 0 3808
3810 0 468790 115929 132040 0 3809
3811 0 468791 115915 131920 0 3810
3812 0 468817 115880 131760 0 3811
3813 0 468773 115961 131640 0 3812
3814 0 468679 116166 131600 0 3813
3815 0 468543 116197 131520 0 3814
3816 0 468490 116225 131440 0 3815
3817 0 468554 116396 131400 0 3816
3818 0 468645 116515 131320 0 3817
3819 0 468651 116679 131200 0 3818
3820 0 468705 116822 131120 0 3819
3821 0 468854 117079 131080 0 3820
3822 0 468956 117146 131040 0 3821
3823 0 469048 117237 130960 0 3822
3824 0 469206 117316 130880 0 3823
3825 0 469311 117370 130760 0 3824
3826 0 469476 117407 130680 0 3825
3827 0 469560 117400 130560 0 3826
3828 0 469617 117380 130400 0 3827
3829 0 469645 117443 130200 0 3828
3830 0 469770 117411 130040 0 3829
3831 0 469884 117421 129920 0 3830
3832 0 469934 117455 129840 0 3831
3833 0 469929 117463 129680 0 3832
3834 0 469960 117504 129480 0 3833
3835 0 470013 117541 129360 0 3834
3836 0 470100 117580 129200 0 3835
3837 0 470104 117593 129120 0 3836
3838 0 470157 117547 129040 0 3837
3839 0 470191 117487 128920 0 3838
3840 0 470377 117430 128760 0 3839
3841 0 470293 117534 128640 0 3840
3842 0 470247 117621 128520 0 3841
3843 0 470220 117676 128440 0 3842
3844 6 470219 117740 128400 0 3843
3845 0 455625 126972 146520 0 2212
3846 0 455589 127160 146520 0 3845
3847 0 455562 127124 146480 0 3846
3848 0 455538 127119 146440 0 3847
3849 0 455530 127164 146400 0 3848
3850 0 455540 127202 146360 0 3849
3851 0 455521 127250 146320 0 3850
3852 0 455464 127239 146280 0 3851
3853 0 455312 127188 146240 0 3852
3854 0 455087 127198 146200 0 3853
3855 0 455240 127171 146160 0 3854
3856 0 455212 127163 146120 0 3855
3857 0 455185 127122 146080 0 3856
3858 0 455166 127076 146040 0 3857
3859 0 455129 127073 146000 0 3858
3860 0 455080 127078 145960 0 3859
3861 0 455028 127058 145920 0 3860
3862 0 454974 127045 145880 0 3861
3863 0 454926 127043 145840 0 3862
3864 0 454868 126973 145800 0 3863
3865 0 454808 126956 145760 0 3864
3866 0 454772 127103 145720 0 3865
3867 0 454738 127105 145680 0 3866
3868 0 454701 127103 145640 0 3867
3869 0 454696 127096 145600 0 3868
3870 0 454687 127081 145560 0 3869
3871 0 454690 127067 145520 0 3870
3872 0 454649 127032 145480 0 3871
3873 0 454617 126999 145440 0 3872
3874 0 454577 127044 145400 0 3873
3875 0 454534 127086 145360 0 3874
3876 0 454498 127067 145320 0 3875
3877 0 454465 127042 145280 0 3876
3878 0 454470 127020 145240 0 3877
3879 0 454478 126981 145200 0 3878
3880 0 454480 126969 145160 0 3879
3881 0 454477 126970 145120 0 3880
3882 0 454474 126960 145080 0 3881
3883 0 454460 126930 145040 0 3882
3884 0 454445 126907 145000 0 3883
3885 0 454428 126862 144960 0 3884
3886 0 454433 126846 144920 0 3885
3887 0 454435 126828 144880 0 3886
3888 0 454448 126845 144840 0 3887
3889 0 454462 126876 144800 0 3888
3890 0 454453 126857 144760 0 3889
3891 0 454442 126846 144720 0 3890
3892 0 454432 126825 144680 0 3891
3893 0 454408 126806 144640 0 3892
3894 0 454370 126787 144600 0 3893
3895 0 454345 126766 144560 0 3894
3896 0 454310 126742 144520 0 3895
3897 0 454275 126708 144480 0 3896
3898 0 454230 126682 144440 0 3897
3899 0 454200 126688 144400 0 3898
3900 0 454171 126691 144360 0 3899
3901 0 454136 126692 144320 0 3900
3902 0 454172 126742 144280 0 3901
3903 0 454182 126733 144240 0 3902
3904 0 454147 126670 144200 0 3903
3905 0 454147 126714 144160 0 3904
3906 0 454033 126747 144120 0 3905
3907 0 453971 126764 144080 0 3906
3908 0 453950 126760 144040 0 3907
3909 0 453926 126746 144000 0 3908
3910 0 453941 126722 143960 0 3909
3911 0 453936 126797 143920 0 3910
3912 0 453843 126847 143760 0 3911
3913 0 453827 126877 143720 0 3912
3914 0 453797 126885 143680 0 3913
3915 0 453796 126899 143640 0 3914
3916 0 453789 126932 143600 0 3915
3917 0 453777 126961 143560 0 3916
3918 0 453793 126986 143520 0 3917
3919 0 453794 127001 143480 0 3918
3920 0 453835 127013 143440 0 3919
3921 0 453775 127024 143400 0 3920
3922 0 453750 127001 143360 0 3921
3923 0 453755 126984 143320 0 3922
3924 0 453756 126930 143280 0 3923
3925 0 453746 126879 143240 0 3924
3926 0 453690 126789 143160 0 3925
3927 0 453690 126792 143160 0 3926
3928 0 453658 126796 143120 0 3927
3929 0 453649 126785 143080 0 3928
3930 0 453627 126791 143040 0 3929
3931 0 453603 126791 143000 0 3930
3932 0 453629 126763 142960 0 3931
3933 0 453640 126764 142920 0 3932
3934 0 453657 126719 142880 0 3933
3935 0 453645 126704 142840 0 3934
3936 0 453629 126680 142800 0 3935
3937 0 453653 126685 142760 0 3936
3938 0 453677 126739 142720 0 3937
3939 0 453667 126729 142680 0 3938
3940 0 453694 126725 142640 0 3939
3941 0 453720 126760 142600 0 3940
3942 0 453716 126781 142560 0 3941
3943 0 453743 126798 142520 0 3942
3944 0 453744 126805 142480 0 3943
3945 0 453712 126796 142440 0 3944
3946 0 453701 126807 142400 0 3945
3947 0 453671 126802 142360 0 3946
3948 0 453680 126803 142320 0 3947
3949 0 453703 126863 142280 0 3948
3950 0 453726 126904 142240 0 3949
3951 0 453736 126918 142200 0 3950
3952 0 453735 126926 142160 0 3951
3953 0 453763 126910 142120 0 3952
3954 0 453803 126840 142080 0 3953
3955 0 453812 126821 142040 0 3954
3956 0 453796 126791 142000 0 3955
3957 0 453761 126795 141960 0 3956
3958 0 453785 126811 141920 0 3957
3959 0 453780 126848 141880 0 3958
3960 0 453808 126853 141840 0 3959
3961 0 453828 126846 141800 0 3960
3962 0 453856 126846 141760 0 3961
3963 0 453858 126866 141720 0 3962
3964 0 453862 126894 141680 0 3963
3965 0 453873 126913 141640 0 3964
3966 0 453849 126936 141600 0 3965
3967 0 453828 126958 141560 0 3966
3968 0 453800 126980 141520 0 3967
3969 0 453828 127013 141480 0 3968
3970 0 453849 126958 141440 0 3969
3971 0 453873 126943 141400 0 3970
3972 0 453895 126940 141360 0 3971
3973 0 453911 126924 141320 0 3972
3974 0 453930 126918 141280 0 3973
3975 0 453945 126917 141240 0 3974
3976 0 453956 126928 141200 0 3975
3977 0 453961 126916 141160 0 3976
3978 0 453980 126912 141120 0 3977
3979 0 453993 126899 141080 0 3978
3980 0 454008 126880 141040 0 3979
3981 0 454009 126843 141000 0 3980
3982 0 453991 126813 140960 0 3981
3983 0 453990 126801 140920 0 3982
3984 0 453992 126788 140880 0 3983
3985 0 453982 126759 140840 0 3984
3986 0 453972 126742 140800 0 3985
3987 0 453955 126706 140760 0 3986
3988 0 453923 126647 140720 0 3987
3989 0 453891 126576 140680 0 3988
3990 0 453854 126523 140640 0 3989
3991 0 453920 126468 140600 0 3990
3992 0 454040 126224 140560 0 3991
3993 0 453888 126308 140520 0 3992
3994 0 453862 126286 140480 0 3993
3995 0 453836 126258 140440 0 3994
3996 0 453806 126231 140400 0 3995
3997 0 453787 126217 140360 0 3996
3998 0 453768 126193 140320 0 3997
3999 0 453752 126171 140280 0 3998
4000 0 453727 126160 140240 0 3999
4001 0 453697 126144 140200 0 4000
4002 0 453533 125931 140160 0 4001
4003 0 453596 125727 140120 0 4002
4004 0 453443 125790 140080 0 4003
4005 0 453403 125805 140040 0 4004
4006 0 453367 125815 140000 0 4005
4007 0 453342 125819 139960 0 4006
4008 0 453326 125824 139920 0 4007
4009 0 453309 125826 139880 0 4008
4010 0 453294 125832 139840 0 4009
4011 0 453280 125840 139800 0 4010
4012 0 453271 125845 139760 0 4011
4013 5 453253 125845 139720 0 4012
4014 0 453232 125848 139680 0 4013
4015 0 453213 125870 139640 0 4014
4016 0 453200 125841 139600 0 4015
4017 0 453182 125801 139520 0 4016
4018 0 453384 125648 139320 0 4017
4019 0 453610 125542 139280 0 4018
4020 0 453552 124773 139240 0 4019
4021 0 453598 124726 139200 0 4020
4022 5 453595 124729 139160 0 4021
4023 0 453372 124804 139160 0 4022
4024 0 452926 124842 139160 0 4023
4025 0 452633 124882 139160 0 4024
4026 0 452418 124945 139160 0 4025
4027 0 452218 124852 139160 0 4026
4028 0 451949 124806 139000 0 4027
4029 0 451919 124872 138840 0 4028
4030 0 451857 124856 138800 0 4029
4031 0 451773 124870 138680 0 4030
4032 0 451560 125024 138560 0 4031
4033 0 451468 125120 138480 0 4032
4034 0 451365 125174 138360 0 4033
4035 0 451283 125262 138280 0 4034
4036 0 451200 125164 138160 0 4035
4037 0 451153 125286 138080 0 4036
4038 0 451064 125327 137960 0 4037
4039 0 451002 125256 137840 0 4038
4040 0 450857 125230 137720 0 4039
4041 0 450859 125265 137640 0 4040
4042 0 450861 125318 137520 0 4041
4043 0 450847 125419 137400 0 4042
4044 0 450822 125423 137320 0 4043
4045 0 450607 125497 137160 0 4044
4046 0 450399 125598 137040 0 4045
4047 0 450283 125457 136880 0 4046
4048 0 450182 125373 136720 0 4047
4049 0 450001 125211 136600 0 4048
4050 0 449820 125071 136520 0 4049
4051 0 449737 125023 136400 0 4050
4052 0 449753 124854 136280 0 4051
4053 0 449722 124815 136240 0 4052
4054 0 449660 124738 136160 0 4053
4055 0 449507 124634 136000 0 4054
4056 0 449368 124472 135880 0 4055
4057 0 449285 124388 135800 0 4056
4058 0 449181 124257 135720 0 4057
4059 0 449095 124115 135600 0 4058
4060 0 449010 124042 135480 0 4059
4061 0 448981 123988 135360 0 4060
4062 0 448939 123951 135240 0 4061
4063 0 448848 123904 135080 0 4062
4064 0 448721 123741 134960 0 4063
4065 0 448594 123700 134800 0 4064
4066 0 448424 123604 134680 0 4065
4067 0 448222 123507 134560 0 4066
4068 0 448076 123413 134440 0 4067
4069 0 448037 123494 134280 0 4068
4070 0 447999 123523 134160 0 4069
4071 0 447830 123566 134040 0 4070
4072 0 447749 123503 133920 0 4071
4073 0 447706 123441 133840 0 4072
4074 0 447638 123402 133760 0 4073
4075 0 447592 123407 133720 0 4074
4076 0 447499 123417 133640 0 4075
4077 0 447432 123404 133600 0 4076
4078 0 447386 123405 133560 0 4077
4079 0 447324 123404 133520 0 4078
4080 0 447259 123403 133480 0 4079
4081 0 447181 123367 133440 0 4080
4082 0 447090 123240 133400 0 4081
4083 0 447004 123212 133360 0 4082
4084 0 446902 123154 133280 0 4083
4085 0 446840 123024 133200 0 4084
4086 0 446647 122974 133120 0 4085
4087 0 446524 122949 133040 0 4086
4088 0 446448 122886 132960 0 4087
4089 0 446341 122745 132840 0 4088
4090 0 446361 122692 132720 0 4089
4091 0 446365 122622 132600 0 4090
4092 0 446198 122625 132520 0 4091
4093 0 446053 122632 132400 0 4092
4094 0 445777 122544 132320 0 4093
4095 0 445552 122615 132200 0 4094
4096 5 445568 122624 132160 0 4095
4097 0 445463 122427 132120 0 4096
4098 0 445119 122078 132080 0 4097
4099 0 445088 121992 132040 0 4098
4100 0 445002 121862 131960 0 4099
4101 0 444849 121791 131920 0 4100
4102 0 444755 121623 131880 0 4101
4103 0 444722 121570 131840 0 4102
4104 0 444457 121399 131720 0 4103
4105 0 444198 121279 131640 0 4104
4106 0 444010 121333 131560 0 4105
4107 0 443887 121412 131440 0 4106
4108 0 443696 121398 131320 0 4107
4109 0 443545 121345 131160 0 4108
4110 0 443512 121308 131040 0 4109
4111 0 443439 121320 130920 0 4110
4112 0 443350 121287 130840 0 4111
4113 0 443308 121261 130760 0 4112
4114 0 443184 121275 130600 0 4113
4115 0 443039 121242 130480 0 4114
4116 0 442784 121193 130320 0 4115
4117 0 442595 121142 130160 0 4116
4118 0 442392 121118 130000 0 4117
4119 0 442527 121139 129840 0 4118
4120 5 442449 121087 129760 0 4119
4121 0 442371 121035 129680 0 4120
4122 0 442168 120987 129600 0 4121
4123 0 441847 121014 129560 0 4122
4124 5 441692 121048 129520 0 4123
4125 0 441536 121083 129480 0 4124
4126 0 441372 121087 129440 0 4125
4127 0 441236 121091 129360 0 4126
4128 0 441192 121106 129280 0 4127
4129 0 441004 121032 129160 0 4128
4130 0 440758 120986 129080 0 4129
4131 0 440776 120934 128960 0 4130
4132 0 440796 120905 128880 0 4131
4133 0 440745 120890 128760 0 4132
4134 0 440710 120880 128640 0 4133
4135 0 440655 120799 128520 0 4134
4136 0 440505 120689 128400 0 4135
4137 0 440412 120708 128320 0 4136
4138 0 440358 120781 128200 0 4137
4139 0 440259 120771 128080 0 4138
4140 0 440117 120680 127960 0 4139
4141 0 439952 120659 127920 0 4140
4142 0 439856 120606 127880 0 4141
4143 0 439785 120789 127840 0 4142
4144 0 439637 120448 127800 0 4143
4145 5 439414 120338 127760 0 4144
4146 0 438484 120743 127800 0 4145
4147 0 438081 120846 127840 0 4146
4148 0 437880 120877 127880 0 4147
4149 0 437691 120710 128000 0 4148
4150 5 437574 120753 128040 0 4149
4151 0 437340 120840 128120 0 4150
4152 0 436938 120778 128200 0 4151
4153 0 436305 120920 128200 0 4152
4154 0 435979 120976 128160 0 4153
4155 0 435543 121111 128200 0 4154
4156 0 435423 121185 128120 0 4155
4157 0 435286 121328 128040 0 4156
4158 0 435042 121434 127960 0 4157
4159 0 434614 121574 127920 0 4158
4160 0 434406 121658 127880 0 4159
4161 5 434217 121695 127720 0 4160
4162 0 434044 121654 127760 0 4161
4163 0 433914 121679 127800 0 4162
4164 0 433827 121730 127880 0 4163
4165 5 433653 121704 127920 0 4164
4166 0 433260 121718 127800 0 4165
4167 0 433094 121688 127720 0 4166
4168 0 432879 121621 127640 0 4167
4169 0 432607 121679 127560 0 4168
4170 0 432420 121760 127480 0 4169
4171 0 432350 121832 127400 0 4170
4172 0 431956 121941 127320 0 4171
4173 0 431770 121943 127240 0 4172
4174 0 431386 121971 127160 0 4173
4175 0 431147 122040 127080 0 4174
4176 0 430638 122123 127040 0 4175
4177 0 430234 122226 127000 0 4176
4178 0 430005 122349 127040 0 4177
4179 0 429756 122439 127080 0 4178
4180 0 429585 122541 127160 0 4179
4181 0 429553 122566 127200 0 4180
4182 0 429521 122592 127240 0 4181
4183 0 429447 122692 127280 0 4182
4184 0 429405 122849 127320 0 4183
4185 0 429273 122959 127400 0 4184
4186 0 429111 122990 127440 0 4185
4187 0 428826 123067 127520 0 4186
4188 0 428627 123203 127600 0 4187
4189 0 428428 123300 127680 0 4188
4190 0 428365 123260 127800 0 4189
4191 0 428239 123377 127920 0 4190
4192 0 428124 123511 127960 0 4191
4193 0 427996 123574 128080 0 4192
4194 0 427910 123596 128240 0 4193
4195 0 427754 123680 128280 0 4194
4196 0 427680 123680 128400 0 4195
4197 0 427382 123743 128520 0 4196
4198 0 427238 123800 128600 0 4197
4199 0 427165 123837 128680 0 4198
4200 0 426914 124001 128760 0 4199
4201 0 426845 124057 128880 0 4200
4202 0 426785 124089 128960 0 4201
4203 0 426634 124111 129040 0 4202
4204 0 426567 124115 129120 0 4203
4205 0 426372 124182 129240 0 4204
4206 0 426265 124256 129360 0 4205
4207 0 426179 124302 129480 0 4206
4208 0 426146 124346 129600 0 4207
4209 0 426126 124372 129720 0 4208
4210 0 426054 124325 129840 0 4209
4211 0 426015 124284 129920 0 4210
4212 0 425947 124314 130000 0 4211
4213 0 425957 124358 130120 0 4212
4214 0 425921 124371 130200 0 4213
4215 0 425901 124304 130320 0 4214
4216 0 425895 124337 130440 0 4215
4217 0 425826 124352 130560 0 4216
4218 0 425696 124359 130640 0 4217
4219 0 425674 124391 130760 0 4218
4220 0 425662 124400 130880 0 4219
4221 0 425625 124429 131000 0 4220
4222 0 425543 124431 131120 0 4221
4223 0 425459 124479 131240 0 4222
4224 0 425335 124460 131360 0 4223
4225 0 425275 124531 131480 0 4224
4226 0 425096 124641 131560 0 4225
4227 0 425035 124663 131680 0 4226
4228 0 425041 124697 131760 0 4227
4229 0 424890 124779 131880 0 4228
4230 0 424806 124917 131960 0 4229
4231 0 424822 125024 132040 0 4230
4232 0 424671 125093 132120 0 4231
4233 0 424622 125193 132200 0 4232
4234 0 424581 125280 132280 0 4233
4235 0 424624 125399 132360 0 4234
4236 0 424562 125478 132440 0 4235
4237 0 424529 125543 132520 0 4236
4238 0 424548 125532 132600 0 4237
4239 0 424517 125554 132680 0 4238
4240 0 424445 125543 132800 0 4239
4241 0 424322 125569 132880 0 4240
4242 0 424177 125593 132920 0 4241
4243 0 424041 125644 133040 0 4242
4244 0 423793 125709 133160 0 4243
4245 0 423594 125762 133320 0 4244
4246 0 423502 125813 133400 0 4245
4247 0 423405 125832 133520 0 4246
4248 0 423200 125889 133680 0 4247
4249 0 423028 125951 133760 0 4248
4250 0 422954 126005 133880 0 4249
4251 5 422882 126048 133960 0 4250
4252 0 422810 126091 134040 0 4251
4253 0 422473 126120 134040 0 4252
4254 0 422264 126141 134040 0 4253
4255 0 422165 126002 134040 0 4254
4256 0 422087 125930 134040 0 4255
4257 0 421955 125903 134040 0 4256
4258 0 421720 125875 134080 0 4257
4259 0 421491 125839 134120 0 4258
4260 0 421150 125823 134160 0 4259
4261 0 420959 125812 134200 0 4260
4262 0 420872 125787 134320 0 4261
4263 0 420644 125757 134480 0 4262
4264 0 420382 125724 134520 0 4263
4265 0 420277 125734 134600 0 4264
4266 0 420206 125712 134640 0 4265
4267 0 420090 125705 134680 0 4266
4268 0 420028 125712 134760 0 4267
4269 0 419855 125672 134840 0 4268
4270 0 419773 125653 134880 0 4269
4271 0 419609 125614 134960 0 4270
4272 0 419454 125611 135040 0 4271
4273 0 419397 125591 135160 0 4272
4274 0 419251 125539 135240 0 4273
4275 0 419176 125535 135320 0 4274
4276 0 419118 125604 135400 0 4275
4277 0 419120 125640 135480 0 4276
4278 0 419079 125684 135600 0 4277
4279 0 418942 125753 135680 0 4278
4280 0 418887 125862 135760 0 4279
4281 0 418725 126075 135840 0 4280
4282 0 418611 126135 135880 0 4281
4283 0 418507 126191 135960 0 4282
4284 0 418391 126195 136040 0 4283
4285 0 418097 126382 136160 0 4284
4286 0 417971 126437 136200 0 4285
4287 0 417898 126476 136280 0 4286
4288 0 417817 126507 136360 0 4287
4289 0 417793 126593 136480 0 4288
4290 0 417702 126649 136600 0 4289
4291 0 417582 126701 136680 0 4290
4292 0 417500 126712 136760 0 4291
4293 0 417316 126775 136840 0 4292
4294 0 417173 126853 136920 0 4293
4295 0 416941 126910 137000 0 4294
4296 0 416814 127054 137080 0 4295
4297 0 416494 127248 137160 0 4296
4298 5 416200 127420 137200 0 4297
4299 0 415952 127639 137240 0 4298
4300 0 415877 127748 137280 0 4299
4301 0 415816 127816 137320 0 4300
4302 0 415739 127841 137400 0 4301
4303 0 415676 127865 137480 0 4302
4304 0 415585 127881 137560 0 4303
4305 0 415559 127880 137640 0 4304
4306 0 415539 127922 137680 0 4305
4307 0 415498 127945 137720 0 4306
4308 0 415390 128004 137760 0 4307
4309 0 415330 128048 137800 0 4308
4310 0 415298 128085 137840 0 4309
4311 0 415276 128117 137880 0 4310
4312 0 415165 128137 137920 0 4311
4313 0 415152 128107 137960 0 4312
4314 0 415085 128114 138000 0 4313
4315 0 415046 128148 138040 0 4314
4316 0 415009 128193 138080 0 4315
4317 0 414970 128249 138120 0 4316
4318 0 414928 128297 138160 0 4317
4319 0 414889 128311 138200 0 4318
4320 0 414852 128321 138240 0 4319
4321 0 414828 128329 138280 0 4320
4322 0 414805 128339 138320 0 4321
4323 0 414706 128409 138440 0 4322
4324 0 414713 128517 138560 0 4323
4325 0 414580 128613 138640 0 4324
4326 0 414488 128696 138720 0 4325
4327 0 414434 128785 138800 0 4326
4328 0 414450 128863 138880 0 4327
4329 0 414393 128922 138960 0 4328
4330 0 414366 128936 139040 0 4329
4331 0 414281 128996 139120 0 4330
4332 0 414259 129021 139200 0 4331
4333 0 414212 129074 139240 0 4332
4334 0 414252 129736 139280 0 4333
4335 0 414237 129785 139320 0 4334
4336 0 414208 129847 139400 0 4335
4337 0 414175 129921 139480 0 4336
4338 0 414132 129912 139560 0 4337
4339 0 414104 129945 139640 0 4338
4340 0 414028 130021 139760 0 4339
4341 0 413915 130099 139880 0 4340
4342 0 413762 130168 140000 0 4341
4343 0 413673 130211 140080 0 4342
4344 0 413629 130232 140120 0 4343
4345 0 413481 130253 140200 0 4344
4346 0 413348 130332 140280 0 4345
4347 0 413231 130423 140360 0 4346
4348 0 412872 130593 140440 0 4347
4349 0 412749 130641 140520 0 4348
4350 0 412655 130699 140560 0 4349
4351 0 412571 130772 140600 0 4350
4352 0 412488 130781 140640 0 4351
4353 0 412422 130801 140680 0 4352
4354 0 412351 130845 140720 0 4353
4355 0 412315 130867 140760 0 4354
4356 0 412199 130906 140840 0 4355
4357 0 412160 130888 140920 0 4356
4358 0 412129 130890 141000 0 4357
4359 0 412113 130887 141120 0 4358
4360 0 412020 130933 141200 0 4359
4361 0 411964 130963 141280 0 4360
4362 0 411870 130992 141360 0 4361
4363 0 411821 131049 141480 0 4362
4364 0 411732 131113 141560 0 4363
4365 0 411711 131126 141640 0 4364
4366 0 411664 131151 141760 0 4365
4367 0 411605 131186 141880 0 4366
4368 0 411556 131213 141960 0 4367
4369 0 411510 131261 142040 0 4368
4370 0 411505 131328 142120 0 4369
4371 0 411511 131356 142200 0 4370
4372 0 411467 131409 142280 0 4371
4373 0 411399 131504 142360 0 4372
4374 0 411347 131532 142440 0 4373
4375 0 411325 131626 142520 0 4374
4376 0 411295 131638 142600 0 4375
4377 0 411102 131798 142680 0 4376
4378 0 411084 131802 142760 0 4377
4379 0 410820 131846 142800 0 4378
4380 0 410722 131911 142920 0 4379
4381 0 410626 131999 143000 0 4380
4382 0 410382 132048 143040 0 4381
4383 0 410035 131831 143080 0 4382
4384 0 410098 131918 143120 0 4383
4385 0 410007 132003 143200 0 4384
4386 0 409900 132029 143280 0 4385
4387 0 409860 132012 143320 0 4386
4388 0 409860 131978 143360 0 4387
4389 0 409859 131945 143400 0 4388
4390 0 409865 131959 143480 0 4389
4391 0 409798 132008 143560 0 4390
4392 0 409785 132003 143600 0 4391
4393 0 409701 131908 143680 0 4392
4394 0 409768 131822 143720 0 4393
4395 0 409556 131923 143760 0 4394
4396 0 409555 131797 143920 0 4395
4397 0 409566 131776 143960 0 4396
4398 0 409491 131771 144080 0 4397
4399 0 409345 131775 144160 0 4398
4400 0 409315 131874 144240 0 4399
4401 0 409251 131912 144320 0 4400
4402 0 409209 131925 144440 0 4401
4403 0 409158 131946 144560 0 4402
4404 0 409132 131998 144640 0 4403
4405 0 409030 132137 144720 0 4404
4406 0 408876 132261 144800 0 4405
4407 0 408830 132329 144920 0 4406
4408 0 408778 132403 144960 0 4407
4409 0 408692 132521 145000 0 4408
4410 0 408622 132546 145040 0 4409
4411 0 408542 132526 145080 0 4410
4412 0 408446 132508 145120 0 4411
4413 0 408390 132510 145160 0 4412
4414 0 408171 132491 145280 0 4413
4415 0 407826 132494 145360 0 4414
4416 0 407631 132475 145440 0 4415
4417 0 407569 132486 145480 0 4416
4418 0 407412 132510 145600 0 4417
4419 0 407381 132528 145640 0 4418
4420 0 407193 132588 145840 0 4419
4421 0 407003 132609 146000 0 4420
4422 0 406895 132651 146160 0 4421
4423 0 406678 132580 146360 0 4422
4424 0 406439 132779 146560 0 4423
4425 0 406448 132871 146720 0 4424
4426 0 406274 132996 146840 0 4425
4427 0 406130 133097 146960 0 4426
4428 0 406005 133165 147080 0 4427
4429 0 406033 133200 147120 0 4428
4430 0 406017 133169 147160 0 4429
4431 0 405888 133226 147240 0 4430
4432 0 405718 133253 147320 0 4431
4433 0 405646 133303 147360 0 4432
4434 0 405592 133331 147440 0 4433
4435 0 405542 133357 147480 0 4434
4436 0 405479 133425 147560 0 4435
4437 0 405395 133514 147640 0 4436
4438 0 405285 133602 147720 0 4437
4439 0 405142 133622 147840 0 4438
4440 0 404986 133790 148040 0 4439
4441 0 404898 133789 148200 0 4440
4442 0 404818 133809 148360 0 4441
4443 0 404585 133820 148480 0 4442
4444 0 404451 133854 148560 0 4443
4445 0 404273 133891 148680 0 4444
4446 0 404072 133932 148800 0 4445
4447 0 403915 134017 148880 0 4446
4448 0 403861 134101 148960 0 4447
4449 0 403772 134163 149040 0 4448
4450 0 403638 134295 149160 0 4449
4451 0 403398 134378 149240 0 4450
4452 0 403258 134394 149320 0 4451
4453 0 403146 134423 149400 0 4452
4454 0 403024 134454 149480 0 4453
4455 0 402875 134498 149560 0 4454
4456 0 402887 134641 149600 0 4455
4457 0 402993 134855 149640 0 4456
4458 0 403049 135112 149720 0 4457
4459 0 403035 135205 149760 0 4458
4460 0 403074 135316 149800 0 4459
4461 0 403108 135442 149840 0 4460
4462 0 403134 135588 149880 0 4461
4463 0 403150 135713 149920 0 4462
4464 0 403144 135813 149960 0 4463
4465 0 403140 135903 150040 0 4464
4466 0 403178 136011 150120 0 4465
4467 0 403071 135924 150200 0 4466
4468 0 402950 135915 150240 0 4467
4469 0 402864 135827 150320 0 4468
4470 0 402737 135541 150400 0 4469
4471 0 402562 135222 150480 0 4470
4472 0 402441 134973 150560 0 4471
4473 0 402370 134851 150600 0 4472
4474 0 402262 134667 150680 0 4473
4475 0 402191 134420 150720 0 4474
4476 0 402128 134203 150760 0 4475
4477 0 402033 134126 150840 0 4476
4478 0 401990 134074 150960 0 4477
4479 0 401989 134072 151080 0 4478
4480 0 401843 134094 151200 0 4479
4481 0 401872 133998 151320 0 4480
4482 0 401733 134076 151400 0 4481
4483 0 401640 134092 151520 0 4482
4484 6 401577 133946 151640 0 4483
4485 0 472697 230615 61040 0 215
4486 0 472695 230629 61000 0 4485
4487 0 472544 230619 60760 0 4486
4488 0 472512 230526 60520 0 4487
4489 0 472355 230371 60320 0 4488
4490 0 472287 230399 60200 0 4489
4491 0 472244 230133 60040 0 4490
4492 0 471945 229544 59120 0 4491
4493 0 471861 229235 58840 0 4492
4494 0 471829 229076 58600 0 4493
4495 0 471614 228966 58360 0 4494
4496 0 471570 229045 58200 0 4495
4497 0 471467 228975 57960 0 4496
4498 0 471378 228926 57800 0 4497
4499 0 471407 228886 57600 0 4498
4500 0 471288 228733 57400 0 4499
4501 5 471158 228668 57320 0 4500
4502 0 471939 228718 57320 0 4501
4503 0 472100 228656 57200 0 4502
4504 0 472276 228532 57080 0 4503
4505 0 472544 228564 56960 0 4504
4506 0 472736 228592 56840 0 4505
4507 0 472868 228604 56760 0 4506
4508 0 473028 228548 56640 0 4507
4509 0 473240 228432 56520 0 4508
4510 0 473452 228352 56400 0 4509
4511 0 473644 228368 56320 0 4510
4512 0 473760 228420 56200 0 4511
4513 0 473892 228440 56080 0 4512
4514 0 474160 228612 56000 0 4513
4515 0 474260 228632 55880 0 4514
4516 0 474338 228672 55840 0 4515
4517 0 474416 228712 55800 0 4516
4518 0 474476 228656 55680 0 4517
4519 0 474604 228616 55600 0 4518
4520 0 474664 228608 55480 0 4519
4521 0 474744 228640 55360 0 4520
4522 0 474816 228640 55240 0 4521
4523 0 474836 228648 55040 0 4522
4524 0 474880 228600 54920 0 4523
4525 0 474912 228640 54840 0 4524
4526 0 474836 228548 54720 0 4525
4527 0 474840 228468 54520 0 4526
4528 0 475028 228528 54440 0 4527
4529 0 475020 228556 54280 0 4528
4530 0 475044 228520 54160 0 4529
4531 0 475024 228484 54000 0 4530
4532 0 475084 228424 53880 0 4531
4533 0 475156 228324 53760 0 4532
4534 0 475064 228332 53600 0 4533
4535 0 475064 228320 53480 0 4534
4536 0 474792 228380 53440 0 4535
4537 0 475104 228276 53400 0 4536
4538 0 475148 228256 53360 0 4537
4539 0 475216 228264 53280 0 4538
4540 0 475252 228244 53160 0 4539
4541 0 475300 228228 53040 0 4540
4542 0 475228 228192 53000 0 4541
4543 0 475252 227868 52960 0 4542
4544 0 475276 227820 52920 0 4543
4545 0 475288 227824 52880 0 4544
4546 0 475328 227924 52840 0 4545
4547 0 475364 227916 52800 0 4546
4548 0 475416 227972 52760 0 4547
4549 0 475452 228000 52680 0 4548
4550 0 475604 228028 52600 0 4549
4551 0 475724 228044 52480 0 4550
4552 0 475836 228092 52400 0 4551
4553 5 475857 228096 52360 0 4552
4554 0 475900 228104 52280 0 4553
4555 0 475924 228164 52160 0 4554
4556 0 476012 228292 52080 0 4555
4557 0 476016 228324 51960 0 4556
4558 0 476060 228352 51880 0 4557
4559 0 476088 228408 51800 0 4558
4560 0 476124 228500 51680 0 4559
4561 0 476156 228676 51560 0 4560
4562 0 476044 228652 51440 0 4561
4563 0 475964 228652 51320 0 4562
4564 0 475884 228716 51200 0 4563
4565 0 475900 228792 51040 0 4564
4566 0 475808 228896 51000 0 4565
4567 0 475748 228880 50880 0 4566
4568 0 475440 228852 50840 0 4567
4569 0 475316 228744 50800 0 4568
4570 0 475332 228588 50760 0 4569
4571 0 475308 228524 50720 0 4570
4572 0 475316 228476 50640 0 4571
4573 0 475276 228360 50560 0 4572
4574 0 475276 228276 50480 0 4573
4575 0 475180 228120 50400 0 4574
4576 0 475168 228336 50360 0 4575
4577 0 475156 228392 50320 0 4576
4578 0 475176 228516 50240 0 4577
4579 0 475028 228780 50160 0 4578
4580 0 474940 228888 50120 0 4579
4581 0 474872 228936 50080 0 4580
4582 0 474816 228952 50040 0 4581
4583 0 474784 229060 49960 0 4582
4584 0 474900 229020 49880 0 4583
4585 0 474968 229004 49800 0 4584
4586 0 474968 229000 49680 0 4585
4587 0 474932 229016 49560 0 4586
4588 0 474912 229024 49480 0 4587
4589 0 474984 228960 49400 0 4588
4590 0 475040 228952 49320 0 4589
4591 0 475040 229016 49240 0 4590
4592 0 475124 229100 49120 0 4591
4593 0 475112 229228 49040 0 4592
4594 0 475012 229240 48880 0 4593
4595 0 474964 229272 48800 0 4594
4596 0 475020 229088 48680 0 4595
4597 0 474928 229148 48520 0 4596
4598 0 474868 229116 48480 0 4597
4599 0 474876 229212 48360 0 4598
4600 0 474672 229496 48320 0 4599
4601 0 474368 229664 48200 0 4600
4602 0 474080 229536 48080 0 4601
4603 0 473844 229504 48000 0 4602
4604 0 473832 229664 47920 0 4603
4605 0 473792 229696 47840 0 4604
4606 0 473688 229744 47720 0 4605
4607 0 473644 229908 47640 0 4606
4608 5 473745 229828 47560 0 4607
4609 0 473796 229788 47520 0 4608
4610 0 473908 229572 47440 0 4609
4611 0 473888 229380 47280 0 4610
4612 0 473792 229412 47120 0 4611
4613 0 473712 229436 46960 0 4612
4614 0 473756 229336 46920 0 4613
4615 0 473696 230344 46880 0 4614
4616 0 473604 230728 46840 0 4615
4617 0 473588 230416 46800 0 4616
4618 0 473544 230500 46720 0 4617
4619 0 473452 230504 46600 0 4618
4620 0 473324 230476 46440 0 4619
4621 0 473268 230568 46400 0 4620
4622 0 473180 230640 46240 0 4621
4623 0 472928 230820 46160 0 4622
4624 0 472412 231076 46080 0 4623
4625 0 472200 231232 45960 0 4624
4626 0 471772 231456 45880 0 4625
4627 0 471648 231572 45760 0 4626
4628 0 471584 231608 45640 0 4627
4629 0 471472 231640 45520 0 4628
4630 0 470836 231916 45560 0 4629
4631 0 470456 232204 45680 0 4630
4632 0 470144 232596 45640 0 4631
4633 5 470275 232564 45560 0 4632
4634 0 470340 232548 45520 0 4633
4635 0 469720 232648 45440 0 4634
4636 0 469316 233176 45520 0 4635
4637 0 468912 233696 45480 0 4636
4638 0 468752 233868 45400 0 4637
4639 0 468676 234208 45320 0 4638
4640 0 468604 234248 45200 0 4639
4641 0 468508 234340 45080 0 4640
4642 5 468430 234422 45040 0 4641
4643 0 468196 234668 44920 0 4642
4644 0 467812 234980 45040 0 4643
4645 0 467788 235132 45120 0 4644
4646 0 467220 235804 45320 0 4645
4647 0 466704 236516 45280 0 4646
4648 0 466348 236988 45240 0 4647
4649 0 466196 237160 45120 0 4648
4650 0 465740 237556 45080 0 4649
4651 0 465184 238024 45040 0 4650
4652 0 465012 238504 44960 0 4651
4653 0 464828 238628 44880 0 4652
4654 0 464612 238776 44760 0 4653
4655 0 464364 239076 44600 0 4654
4656 0 463724 239484 44560 0 4655
4657 0 463520 239620 44440 0 4656
4658 0 463360 239728 44320 0 4657
4659 0 462872 239972 44200 0 4658
4660 0 462788 240004 44080 0 4659
4661 0 462536 240100 43960 0 4660
4662 0 462372 240148 43840 0 4661
4663 0 462284 240200 43720 0 4662
4664 0 461956 240328 43600 0 4663
4665 0 461572 240484 43480 0 4664
4666 5 460792 241032 43440 0 4665
4667 0 459876 242308 43440 0 4666
4668 0 459500 242780 43520 0 4667
4669 0 459360 242900 43560 0 4668
4670 0 458396 243608 43640 0 4669
4671 0 457912 243868 43440 0 4670
4672 0 457760 243972 43320 0 4671
4673 0 457516 243984 43200 0 4672
4674 0 457552 244168 43040 0 4673
4675 5 457376 244364 42920 0 4674
4676 0 457216 244624 42760 0 4675
4677 0 456814 245204 42640 0 4676
4678 0 456528 245588 42720 0 4677
4679 0 456370 245964 42800 0 4678
4680 0 455844 246636 42720 0 4679
4681 0 455596 246788 42600 0 4680
4682 0 455522 246972 42440 0 4681
4683 0 455422 247136 42240 0 4682
4684 0 455270 247232 42040 0 4683
4685 0 455010 247492 41800 0 4684
4686 5 454724 247692 41680 0 4685
4687 0 454670 247768 41560 0 4686
4688 5 454526 247904 41360 0 4687
4689 0 454614 247924 41200 0 4688
4690 0 454682 248164 41080 0 4689
4691 0 454740 248388 40920 0 4690
4692 0 454700 248976 40800 0 4691
4693 0 454870 249632 40760 0 4692
4694 0 454930 250168 40640 0 4693
4695 0 454940 250292 40520 0 4694
4696 5 454910 250480 40360 0 4695
4697 0 454682 250564 40200 0 4696
4698 0 454584 250628 40080 0 4697
4699 0 454504 250764 39920 0 4698
4700 0 454372 250848 39720 0 4699
4701 0 454092 250968 39520 0 4700
4702 0 454078 251000 39440 0 4701
4703 0 454022 251088 39280 0 4702
4704 0 453954 251196 39120 0 4703
4705 0 453904 251264 38960 0 4704
4706 0 453760 251324 38760 0 4705
4707 0 453708 251340 38520 0 4706
4708 0 453700 251432 38280 0 4707
4709 0 453566 251508 38080 0 4708
4710 0 453506 251380 37880 0 4709
4711 5 453614 251308 37640 0 4710
4712 0 453490 251396 37520 0 4711
4713 0 453834 251580 37320 0 4712
4714 0 454056 251608 37200 0 4713
4715 0 454580 251724 37000 0 4714
4716 0 454228 251800 36800 0 4715
4717 0 453580 251788 36560 0 4716
4718 0 453300 251816 36360 0 4717
4719 0 453238 251776 36200 0 4718
4720 0 453174 251856 36000 0 4719
4721 0 453174 251908 35760 0 4720
4722 0 453238 251720 35560 0 4721
4723 0 453150 251448 35280 0 4722
4724 0 452996 251372 35080 0 4723
4725 0 452856 251380 34960 0 4724
4726 0 452464 251368 34760 0 4725
4727 0 452328 251392 34600 0 4726
4728 0 452198 251436 34440 0 4727
4729 0 452290 251432 34240 0 4728
4730 0 452274 251460 34000 0 4729
4731 0 452178 251424 33760 0 4730
4732 0 452234 251360 33480 0 4731
4733 0 452438 251368 33280 0 4732
4734 0 452634 251252 33000 0 4733
4735 0 452918 250852 32880 0 4734
4736 0 453036 250748 32760 0 4735
4737 0 453272 250644 32520 0 4736
4738 0 453260 250552 32280 0 4737
4739 0 453320 250584 32040 0 4738
4740 0 453412 250456 31760 0 4739
4741 5 453476 250352 31520 0 4740
4742 0 453474 250252 31360 0 4741
4743 0 453366 250316 31120 0 4742
4744 0 453278 250308 30840 0 4743
4745 0 453258 250480 30600 0 4744
4746 0 453086 250528 30400 0 4745
4747 0 453034 250492 30160 0 4746
4748 0 453026 250476 30000 0 4747
4749 0 453056 250376 29840 0 4748
4750 0 453100 250200 29680 0 4749
4751 0 453056 250116 29480 0 4750
4752 0 453188 249980 29280 0 4751
4753 0 453294 249780 29240 0 4752
4754 0 453262 249712 29120 0 4753
4755 0 453240 249664 29040 0 4754
4756 0 453448 249560 28920 0 4755
4757 0 453400 249500 28760 0 4756
4758 0 453408 249324 28560 0 4757
4759 0 453438 249160 28440 0 4758
4760 0 453418 249152 28200 0 4759
4761 0 453690 248884 28040 0 4760
4762 0 453912 248580 27880 0 4761
4763 0 454032 248184 27720 0 4762
4764 0 454166 247936 27600 0 4763
4765 0 454202 247808 27480 0 4764
4766 0 454016 247852 27280 0 4765
4767 0 453888 247700 27040 0 4766
4768 0 453952 247488 27080 0 4767
4769 0 454068 247208 27120 0 4768
4770 5 454164 246420 27000 0 4769
4771 0 454190 246108 27200 0 4770
4772 5 454074 245472 27360 0 4771
4773 0 453778 244720 27360 0 4772
4774 0 453728 244452 27240 0 4773
4775 0 453672 244100 27120 0 4774
4776 0 453630 243724 27080 0 4775
4777 0 453638 243532 27000 0 4776
4778 0 453532 243332 26880 0 4777
4779 0 453500 243252 26840 0 4778
4780 0 453444 243204 26720 0 4779
4781 0 453386 242936 26600 0 4780
4782 0 453284 242444 26520 0 4781
4783 0 452848 241684 26320 0 4782
4784 0 452838 241204 26360 0 4783
4785 0 452916 241152 26400 0 4784
4786 0 453012 241024 26440 0 4785
4787 0 453244 240804 26480 0 4786
4788 0 453246 240764 26520 0 4787
4789 0 453326 240588 26600 0 4788
4790 0 453342 240396 26640 0 4789
4791 0 453126 239992 26560 0 4790
4792 0 453052 240020 26520 0 4791
4793 0 453000 240000 26440 0 4792
4794 0 452956 239996 26400 0 4793
4795 0 452920 239968 26360 0 4794
4796 0 452832 239884 26280 0 4795
4797 0 452804 239860 26240 0 4796
4798 0 452728 239932 26160 0 4797
4799 0 452816 239696 26120 0 4798
4800 0 452694 239600 25960 0 4799
4801 0 452610 239620 25920 0 4800
4802 0 452582 239632 25880 0 4801
4803 0 452518 239624 25840 0 4802
4804 0 452430 239660 25760 0 4803
4805 0 452364 239652 25720 0 4804
4806 0 452320 239668 25680 0 4805
4807 0 452304 239680 25640 0 4806
4808 0 452276 239728 25600 0 4807
4809 0 452328 239644 25560 0 4808
4810 0 452300 239680 25480 0 4809
4811 0 452208 239736 25400 0 4810
4812 0 452144 239808 25320 0 4811
4813 0 452042 239816 25280 0 4812
4814 0 451930 239776 25240 0 4813
4815 0 451766 239652 25160 0 4814
4816 0 451768 239664 25120 0 4815
4817 0 451700 239700 25080 0 4816
4818 0 451704 239760 25040 0 4817
4819 0 451688 239740 24960 0 4818
4820 0 451616 239720 24840 0 4819
4821 0 451552 239524 24720 0 4820
4822 0 451464 239276 24600 0 4821
4823 0 451442 239204 24480 0 4822
4824 0 451762 238912 24400 0 4823
4825 0 451866 238672 24320 0 4824
4826 0 452104 238596 24240 0 4825
4827 0 452328 238424 24080 0 4826
4828 0 452640 237884 23960 0 4827
4829 5 452794 237520 23880 0 4828
4830 0 452838 237248 24000 0 4829
4831 0 452850 237148 24120 0 4830
4832 0 452828 236968 24240 0 4831
4833 0 452824 236840 24400 0 4832
4834 0 452772 236580 24480 0 4833
4835 0 452770 236364 24640 0 4834
4836 0 452926 236196 24760 0 4835
4837 0 452966 235908 24840 0 4836
4838 0 452684 235400 24960 0 4837
4839 0 452756 235108 25080 0 4838
4840 0 452746 235132 25160 0 4839
4841 0 452750 235092 25320 0 4840
4842 0 453062 235020 25480 0 4841
4843 0 453064 234892 25640 0 4842
4844 0 453220 234720 25800 0 4843
4845 0 453428 234508 26000 0 4844
4846 0 453590 234264 26120 0 4845
4847 0 453742 234164 26240 0 4846
4848 0 453898 233972 26320 0 4847
4849 0 453940 233832 26400 0 4848
4850 0 454056 233572 26520 0 4849
4851 0 454078 233448 26560 0 4850
4852 0 454134 233312 26600 0 4851
4853 0 454166 233232 26640 0 4852
4854 0 454114 233044 26680 0 4853
4855 0 454130 232616 26800 0 4854
4856 0 454124 232336 26840 0 4855
4857 0 454176 231940 26920 0 4856
4858 0 454306 231836 27000 0 4857
4859 0 454382 231648 27040 0 4858
4860 0 454426 231424 27120 0 4859
4861 0 454580 231292 27240 0 4860
4862 0 454676 231200 27360 0 4861
4863 0 454728 231116 27480 0 4862
4864 0 454816 231000 27600 0 4863
4865 0 454950 230848 27720 0 4864
4866 0 454978 230676 27840 0 4865
4867 0 455062 230488 28040 0 4866
4868 0 455268 230224 28160 0 4867
4869 0 455328 230156 28320 0 4868
4870 0 455684 230128 28440 0 4869
4871 0 455800 229948 28560 0 4870
4872 0 456034 229912 28680 0 4871
4873 0 456170 229748 28800 0 4872
4874 0 456262 229600 28960 0 4873
4875 0 456276 229556 29000 0 4874
4876 0 456368 229484 29040 0 4875
4877 0 456500 229416 29160 0 4876
4878 0 456748 229204 29280 0 4877
4879 0 457020 229116 29360 0 4878
4880 0 457038 229104 29440 0 4879
4881 0 457270 229056 29520 0 4880
4882 0 457582 229004 29640 0 4881
4883 0 457634 228976 29800 0 4882
4884 0 457698 228932 29960 0 4883
4885 0 457670 228816 30080 0 4884
4886 0 457766 228784 30160 0 4885
4887 0 457752 228740 30280 0 4886
4888 0 457728 228724 30480 0 4887
4889 0 457736 228620 30640 0 4888
4890 0 457636 228680 30800 0 4889
4891 0 457508 228684 30960 0 4890
4892 0 457412 228716 31160 0 4891
4893 0 457424 228784 31360 0 4892
4894 0 457184 228736 31560 0 4893
4895 0 456952 228420 31720 0 4894
4896 0 456822 228260 31760 0 4895
4897 0 456838 228248 31880 0 4896
4898 0 456838 228256 32000 0 4897
4899 0 456862 228180 32120 0 4898
4900 0 456914 227956 32280 0 4899
4901 0 456824 227964 32360 0 4900
4902 0 456760 227900 32440 0 4901
4903 0 456668 227796 32520 0 4902
4904 0 456660 227704 32640 0 4903
4905 0 456608 227688 32800 0 4904
4906 0 456548 227496 32920 0 4905
4907 0 456382 227444 33000 0 4906
4908 0 456334 227396 33120 0 4907
4909 0 456322 227344 33280 0 4908
4910 0 456330 227260 33400 0 4909
4911 0 456174 227020 33560 0 4910
4912 0 456092 226788 33640 0 4911
4913 5 456055 226705 33720 0 4912
4914 0 456036 226664 33760 0 4913
4915 0 456112 226520 33880 0 4914
4916 0 456190 226416 33920 0 4915
4917 0 456310 226200 34000 0 4916
4918 0 456450 225880 34120 0 4917
4919 0 456566 225781 34200 0 4918
4920 0 456624 225732 34240 0 4919
4921 0 456642 225708 34280 0 4920
4922 0 456734 225324 34400 0 4921
4923 0 456788 225208 34520 0 4922
4924 0 456776 225024 34680 0 4923
4925 0 456664 224724 34800 0 4924
4926 0 456582 224540 34920 0 4925
4927 5 456450 224140 35000 0 4926
4928 0 456330 223284 35240 0 4927
4929 0 456216 223096 35320 0 4928
4930 0 456180 222992 35400 0 4929
4931 0 456186 222816 35480 0 4930
4932 0 456174 222724 35600 0 4931
4933 0 456134 222644 35720 0 4932
4934 0 456172 222644 35760 0 4933
4935 0 456236 222520 35800 0 4934
4936 0 456264 222456 35840 0 4935
4937 0 456288 222332 35880 0 4936
4938 0 456336 222276 36000 0 4937
4939 0 456358 222200 36080 0 4938
4940 0 456406 222080 36200 0 4939
4941 0 456462 221964 36360 0 4940
4942 0 456758 221796 36520 0 4941
4943 0 456912 221816 36560 0 4942
4944 0 457056 221860 36600 0 4943
4945 0 457144 221884 36640 0 4944
4946 0 457336 221960 36680 0 4945
4947 0 457436 221996 36720 0 4946
4948 0 457560 221996 36760 0 4947
4949 0 457660 222012 36800 0 4948
4950 0 457748 222048 36840 0 4949
4951 0 457792 222008 36880 0 4950
4952 0 457856 222080 36920 0 4951
4953 0 457870 222132 36960 0 4952
4954 0 457676 221728 37000 0 4953
4955 0 457716 221776 37040 0 4954
4956 0 457648 221752 37080 0 4955
4957 0 457480 221644 37200 0 4956
4958 0 457338 221516 37240 0 4957
4959 0 457270 221412 37280 0 4958
4960 0 457214 221324 37320 0 4959
4961 0 457110 221224 37360 0 4960
4962 0 456982 221088 37400 0 4961
4963 0 456852 220852 37440 0 4962
4964 0 456816 220756 37480 0 4963
4965 0 456768 220728 37520 0 4964
4966 0 456796 220732 37560 0 4965
4967 0 456754 220700 37600 0 4966
4968 0 456782 220612 37640 0 4967
4969 0 456714 220552 37680 0 4968
4970 5 456402 220408 37720 0 4969
4971 0 456540 220296 37800 0 4970
4972 0 456524 220268 37920 0 4971
4973 0 456396 220056 37960 0 4972
4974 0 456384 220016 38080 0 4973
4975 0 456378 219944 38120 0 4974
4976 0 456502 219792 38240 0 4975
4977 0 456526 219752 38320 0 4976
4978 0 456484 219740 38360 0 4977
4979 0 456464 219692 38400 0 4978
4980 0 456416 219492 38440 0 4979
4981 0 456484 219308 38480 0 4980
4982 0 456660 219000 38560 0 4981
4983 0 456686 218852 38720 0 4982
4984 0 456646 218632 38800 0 4983
4985 0 456530 218440 38920 0 4984
4986 0 456558 218280 39040 0 4985
4987 0 456568 218128 39120 0 4986
4988 0 456648 217840 39240 0 4987
4989 0 456678 217688 39320 0 4988
4990 0 456762 217528 39440 0 4989
4991 0 456790 217360 39520 0 4990
4992 0 456836 217172 39640 0 4991
4993 0 456876 217092 39760 0 4992
4994 0 456828 217040 39920 0 4993
4995 0 456768 216932 40120 0 4994
4996 0 456776 216908 40320 0 4995
4997 0 456932 216880 40480 0 4996
4998 0 456958 216716 40600 0 4997
4999 0 457000 216660 40720 0 4998
5000 0 457052 216616 40840 0 4999
5001 0 457180 216568 41000 0 5000
5002 0 457292 216400 41120 0 5001
5003 0 457500 216228 41160 0 5002
5004 0 457788 216004 41280 0 5003
5005 0 458094 215724 41440 0 5004
5006 0 458714 215300 41600 0 5005
5007 0 459108 215088 41720 0 5006
5008 0 459520 214572 41760 0 5007
5009 0 459790 214384 41840 0 5008
5010 0 460222 214180 41920 0 5009
5011 5 460602 214016 41720 0 5010
5012 0 460784 213828 41600 0 5011
5013 0 460916 213780 41480 0 5012
5014 0 461014 213804 41400 0 5013
5015 0 461226 213660 41280 0 5014
5016 0 461358 213680 41160 0 5015
5017 0 461966 213524 41120 0 5016
5018 0 462274 213324 40920 0 5017
5019 0 462452 213036 40960 0 5018
5020 0 462676 212828 40880 0 5019
5021 0 462968 212732 40760 0 5020
5022 0 463162 212612 40680 0 5021
5023 0 463454 212520 40600 0 5022
5024 0 463698 212328 40440 0 5023
5025 0 463922 212188 40400 0 5024
5026 0 464166 212036 40280 0 5025
5027 0 464356 211824 40160 0 5026
5028 0 464488 211720 40080 0 5027
5029 0 464536 211780 39960 0 5028
5030 0 464722 211808 39920 0 5029
5031 0 464786 211836 39840 0 5030
5032 0 465002 211824 39720 0 5031
5033 0 465182 211760 39600 0 5032
5034 0 465594 211672 39480 0 5033
5035 0 465928 211592 39320 0 5034
5036 0 466248 211456 39200 0 5035
5037 5 466704 211356 39160 0 5036
5038 0 467024 211308 39120 0 5037
5039 0 467284 211240 39040 0 5038
5040 0 467618 211164 38920 0 5039
5041 0 467822 211096 38800 0 5040
5042 0 467850 210996 38640 0 5041
5043 0 467862 210828 38480 0 5042
5044 0 467838 210732 38240 0 5043
5045 0 467954 210648 38040 0 5044
5046 0 468024 210548 37920 0 5045
5047 0 468260 210360 37800 0 5046
5048 0 469064 210032 37720 0 5047
5049 0 469100 210008 37600 0 5048
5050 0 469018 209992 37480 0 5049
5051 0 469398 210032 37320 0 5050
5052 0 469650 210020 37280 0 5051
5053 0 470034 210244 37160 0 5052
5054 0 470128 210320 37120 0 5053
5055 0 470282 210364 37040 0 5054
5056 0 470374 210288 37000 0 5055
5057 0 470588 210604 36920 0 5056
5058 0 470640 210564 36880 0 5057
5059 0 470556 210412 36800 0 5058
5060 0 470608 210424 36760 0 5059
5061 0 470524 210256 36720 0 5060
5062 0 470516 210180 36680 0 5061
5063 0 470360 210072 36600 0 5062
5064 0 470134 209916 36520 0 5063
5065 6 470138 209860 36480 0 5064
5066 0 446259 134487 175800 0 1482
5067 0 446283 134321 175840 0 5066
5068 0 446265 134363 175880 0 5067
5069 0 446241 134381 175920 0 5068
5070 0 446175 134377 175960 0 5069
5071 0 446147 134365 176000 0 5070
5072 0 446106 134397 176040 0 5071
5073 0 446093 134386 176080 0 5072
5074 0 446103 134383 176120 0 5073
5075 0 446093 134406 176160 0 5074
5076 0 446077 134434 176200 0 5075
5077 0 446063 134464 176240 0 5076
5078 0 446047 134475 176280 0 5077
5079 0 446061 134334 176320 0 5078
5080 0 445889 134104 176360 0 5079
5081 0 446076 134265 176400 0 5080
5082 0 445939 134244 176440 0 5081
5083 5 445811 134167 176480 0 5082
5084 0 445670 134850 176480 0 5083
5085 0 445525 135018 176520 0 5084
5086 0 445268 135173 176560 0 5085
5087 0 445336 135116 176600 0 5086
5088 0 445335 135133 176640 0 5087
5089 0 445189 135229 176720 0 5088
5090 0 445031 135309 176840 0 5089
5091 0 445003 135385 177000 0 5090
5092 0 444919 135561 177040 0 5091
5093 0 444753 135797 177200 0 5092
5094 5 444700 135852 177240 0 5093
5095 0 444593 135961 177320 0 5094
5096 0 444413 136025 177520 0 5095
5097 0 444315 136037 177600 0 5096
5098 0 443831 135969 177760 0 5097
5099 0 443381 136037 177800 0 5098
5100 0 443141 135917 177880 0 5099
5101 0 443053 135897 177920 0 5100
5102 0 442705 135885 178080 0 5101
5103 0 442521 135893 178160 0 5102
5104 0 442295 135869 178280 0 5103
5105 0 442063 135837 178400 0 5104
5106 0 441851 135753 178520 0 5105
5107 0 441743 135609 178680 0 5106
5108 0 441497 135453 178760 0 5107
5109 0 441665 135497 178800 0 5108
5110 0 441621 135473 178840 0 5109
5111 0 441259 135437 178880 0 5110
5112 0 439911 135505 179000 0 5111
5113 0 439593 135445 179080 0 5112
5114 0 439369 135357 179200 0 5113
5115 0 438935 135117 179320 0 5114
5116 0 438477 134933 179360 0 5115
5117 0 438217 134865 179400 0 5116
5118 0 437819 134685 179480 0 5117
5119 0 437463 134537 179560 0 5118
5120 0 436917 134429 179600 0 5119
5121 0 436467 134437 179560 0 5120
5122 0 436007 134601 179480 0 5121
5123 0 435591 134561 179560 0 5122
5124 0 435461 134445 179600 0 5123
5125 0 435413 134405 179640 0 5124
5126 0 435021 134145 179760 0 5125
5127 0 434515 134029 179680 0 5126
5128 0 434083 134213 179600 0 5127
5129 0 433597 134517 179680 0 5128
5130 0 433197 134569 179800 0 5129
5131 0 432925 134517 179920 0 5130
5132 0 432679 134549 180040 0 5131
5133 0 432161 134617 180160 0 5132
5134 0 431489 134633 180280 0 5133
5135 0 430755 134637 180400 0 5134
5136 0 429963 134685 180480 0 5135
5137 0 428889 134957 180560 0 5136
5138 0 427649 135069 180600 0 5137
5139 0 427257 135157 180720 0 5138
5140 0 426849 135237 180880 0 5139
5141 0 426497 135357 181080 0 5140
5142 0 425999 135521 181240 0 5141
5143 0 425467 135613 181400 0 5142
5144 0 424973 135693 181520 0 5143
5145 0 424185 135713 181680 0 5144
5146 0 423151 135961 181640 0 5145
5147 0 422587 136121 181600 0 5146
5148 0 421563 136437 181680 0 5147
5149 0 421287 136529 181800 0 5148
5150 0 420885 136629 181880 0 5149
5151 0 420525 136745 181960 0 5150
5152 0 420507 136761 182000 0 5151
5153 0 420187 136921 182040 0 5152
5154 0 419903 136841 182080 0 5153
5155 0 419415 137065 182120 0 5154
5156 0 418991 137221 182160 0 5155
5157 0 418871 137265 182080 0 5156
5158 0 418771 137333 182000 0 5157
5159 0 417995 137577 181960 0 5158
5160 0 417137 137997 182000 0 5159
5161 0 416153 138617 182040 0 5160
5162 0 415793 138641 182080 0 5161
5163 5 415786 138731 181960 0 5162
5164 0 414926 139394 181960 0 5163
5165 0 414523 139701 182120 0 5164
5166 0 414494 139866 182240 0 5165
5167 0 414442 139926 182320 0 5166
5168 0 414240 140300 182360 0 5167
5169 0 414037 140708 182400 0 5168
5170 0 413948 140890 182440 0 5169
5171 0 413920 140874 182520 0 5170
5172 0 413892 140857 182600 0 5171
5173 0 413850 141069 182640 0 5172
5174 0 413921 141498 182600 0 5173
5175 0 413754 141686 182640 0 5174
5176 0 413606 142016 182800 0 5175
5177 0 413600 142172 182920 0 5176
5178 0 413713 142431 183040 0 5177
5179 0 413825 142690 183200 0 5178
5180 5 413821 142761 183240 0 5179
5181 0 413812 142903 183320 0 5180
5182 0 413341 143081 183440 0 5181
5183 0 413216 143242 183560 0 5182
5184 0 413093 143497 183720 0 5183
5185 0 412960 143625 183800 0 5184
5186 0 412744 143813 183920 0 5185
5187 0 412326 143624 183920 0 5186
5188 0 411884 143802 183920 0 5187
5189 0 411525 144063 184000 0 5188
5190 5 410985 144704 184000 0 5189
5191 0 410778 145123 184120 0 5190
5192 0 410665 145217 184240 0 5191
5193 0 410144 146228 184240 0 5192
5194 0 410141 146310 184320 0 5193
5195 0 409911 146578 184440 0 5194
5196 0 409700 146882 184520 0 5195
5197 0 409587 147214 184640 0 5196
5198 0 409543 147395 184760 0 5197
5199 0 409218 147824 184920 0 5198
5200 0 409057 147984 185120 0 5199
5201 0 408975 148219 185320 0 5200
5202 0 408830 148469 185520 0 5201
5203 0 408754 148532 185760 0 5202
5204 0 408746 148616 186000 0 5203
5205 0 408572 148750 186160 0 5204
5206 0 408333 148932 186320 0 5205
5207 0 408007 149113 186480 0 5206
5208 5 407863 149232 186600 0 5207
5209 0 407815 149272 186640 0 5208
5210 0 407895 149218 186840 0 5209
5211 0 407823 149239 186880 0 5210
5212 0 407533 149324 187040 0 5211
5213 0 407286 149375 187240 0 5212
5214 0 407139 149464 187400 0 5213
5215 0 407007 149433 187520 0 5214
5216 0 406948 149490 187680 0 5215
5217 0 406905 149704 187840 0 5216
5218 0 406885 149852 187960 0 5217
5219 0 406771 150071 188160 0 5218
5220 0 406726 150158 188240 0 5219
5221 0 406571 150488 188480 0 5220
5222 0 406539 150543 188520 0 5221
5223 0 406507 150598 188560 0 5222
5224 0 406378 150817 188720 0 5223
5225 0 406167 150954 188960 0 5224
5226 0 404968 151680 188960 0 5225
5227 0 404741 151930 189200 0 5226
5228 0 404573 152199 189440 0 5227
5229 0 404318 152695 189600 0 5228
5230 0 403920 153047 189760 0 5229
5231 0 403536 153251 189960 0 5230
5232 0 403064 153513 190200 0 5231
5233 0 402915 153604 190440 0 5232
5234 0 402814 153779 190640 0 5233
5235 0 402582 153938 190760 0 5234
5236 0 402312 154107 190880 0 5235
5237 0 401913 154394 191160 0 5236
5238 0 401833 154520 191400 0 5237
5239 0 401727 154668 191640 0 5238
5240 0 401830 154697 191800 0 5239
5241 0 401888 155129 191840 0 5240
5242 0 401943 155330 192080 0 5241
5243 0 401938 155337 192160 0 5242
5244 0 401927 155352 192320 0 5243
5245 0 401778 155387 192360 0 5244
5246 0 401630 155422 192400 0 5245
5247 5 401580 155432 192440 0 5246
5248 0 401428 155464 192560 0 5247
5249 0 401067 155667 192680 0 5248
5250 0 400763 155893 192760 0 5249
5251 0 400483 156166 192920 0 5250
5252 0 400381 156247 193080 0 5251
5253 0 400065 156387 193160 0 5252
5254 0 399740 156435 193280 0 5253
5255 0 399749 156187 193520 0 5254
5256 0 399367 156640 193520 0 5255
5257 0 399189 156711 193640 0 5256
5258 0 399038 156743 193760 0 5257
5259 0 398820 156679 193880 0 5258
5260 0 398534 156803 193880 0 5259
5261 0 398055 156849 193880 0 5260
5262 0 397951 156816 193960 0 5261
5263 0 397494 157036 194000 0 5262
5264 0 397154 157165 194000 0 5263
5265 0 396912 157533 194000 0 5264
5266 0 396753 157630 194120 0 5265
5267 0 396594 157732 194240 0 5266
5268 0 396415 157852 194360 0 5267
5269 0 396347 157993 194480 0 5268
5270 0 396170 158084 194600 0 5269
5271 0 396117 158100 194640 0 5270
5272 0 396117 158175 194720 0 5271
5273 0 395902 158531 194800 0 5272
5274 0 395811 158823 194920 0 5273
5275 0 395402 159153 194920 0 5274
5276 0 394988 159282 194920 0 5275
5277 0 394810 159620 194920 0 5276
5278 5 394878 160124 194960 0 5277
5279 0 394824 160121 194760 0 5278
5280 0 394668 160181 194640 0 5279
5281 0 394625 160218 194520 0 5280
5282 0 394541 160273 194440 0 5281
5283 0 394430 160338 194360 0 5282
5284 0 394156 160373 194280 0 5283
5285 0 393818 160536 194240 0 5284
5286 0 393586 160672 194240 0 5285
5287 0 393555 160841 194240 0 5286
5288 0 393365 160876 194200 0 5287
5289 0 393320 160771 194160 0 5288
5290 0 393198 160716 194080 0 5289
5291 0 393098 160742 194040 0 5290
5292 0 392944 160717 193960 0 5291
5293 0 392719 160854 193880 0 5292
5294 0 392616 160868 193760 0 5293
5295 0 392574 160883 193640 0 5294
5296 0 392395 160954 193480 0 5295
5297 0 392199 161057 193280 0 5296
5298 0 392109 161153 193120 0 5297
5299 5 391845 161119 193080 0 5298
5300 0 392023 161088 192960 0 5299
5301 0 391865 161043 192800 0 5300
5302 0 391777 161105 192760 0 5301
5303 0 391579 161125 192680 0 5302
5304 0 391521 161161 192600 0 5303
5305 0 391257 161177 192480 0 5304
5306 0 391141 161197 192360 0 5305
5307 0 391429 161054 192320 0 5306
5308 0 391140 161158 192280 0 5307
5309 0 390931 161271 192240 0 5308
5310 0 390710 161528 192200 0 5309
5311 0 390719 161509 192120 0 5310
5312 0 390574 161564 192080 0 5311
5313 0 390350 161769 192080 0 5312
5314 0 390242 161977 192080 0 5313
5315 0 389770 161917 192080 0 5314
5316 0 389457 162001 192040 0 5315
5317 0 389219 162058 192080 0 5316
5318 0 389069 162146 192040 0 5317
5319 0 388952 162139 192000 0 5318
5320 0 388810 162146 191960 0 5319
5321 0 388743 162194 191880 0 5320
5322 0 388626 162213 191840 0 5321
5323 0 388570 162330 191720 0 5322
5324 0 388442 162394 191640 0 5323
5325 0 388207 162529 191600 0 5324
5326 0 388055 162582 191520 0 5325
5327 5 387902 162674 191480 0 5326
5328 0 387723 162859 191440 0 5327
5329 0 387633 163108 191360 0 5328
5330 0 387523 163181 191320 0 5329
5331 0 387402 163302 191240 0 5330
5332 0 387429 163342 191200 0 5331
5333 0 387379 163359 191120 0 5332
5334 0 387406 163399 191080 0 5333
5335 0 387434 163464 191000 0 5334
5336 0 387386 163560 190920 0 5335
5337 0 387362 163614 190880 0 5336
5338 0 387363 163676 190840 0 5337
5339 0 387264 163705 190680 0 5338
5340 0 387172 163634 190560 0 5339
5341 0 387010 163697 190520 0 5340
5342 0 386889 163783 190440 0 5341
5343 0 386858 163862 190360 0 5342
5344 0 386782 163869 190320 0 5343
5345 0 386702 163979 190240 0 5344
5346 0 386638 164055 190160 0 5345
5347 0 386567 164206 190080 0 5346
5348 0 386486 164367 189960 0 5347
5349 0 386502 164470 189800 0 5348
5350 0 386450 164523 189720 0 5349
5351 5 386426 164519 189680 0 5350
5352 0 386486 164499 189640 0 5351
5353 0 386398 164487 189440 0 5352
5354 0 386335 164541 189320 0 5353
5355 0 386134 164514 189160 0 5354
5356 0 386030 164431 189040 0 5355
5357 0 385889 164445 188880 0 5356
5358 0 385854 164449 188840 0 5357
5359 0 385646 164394 188640 0 5358
5360 0 385346 164546 188520 0 5359
5361 0 385206 164682 188440 0 5360
5362 5 385211 164674 188400 0 5361
5363 0 385214 164665 188360 0 5362
5364 0 385298 164474 188280 0 5363
5365 0 385303 164445 188160 0 5364
5366 0 385375 164451 188040 0 5365
5367 0 385283 164423 188000 0 5366
5368 0 385425 164433 187960 0 5367
5369 0 385590 164439 187920 0 5368
5370 0 385634 164454 187880 0 5369
5371 0 385666 164390 187800 0 5370
5372 0 385614 164295 187720 0 5371
5373 0 385578 164275 187680 0 5372
5374 0 385540 164186 187600 0 5373
5375 0 385511 163904 187480 0 5374
5376 0 385477 163841 187400 0 5375
5377 0 385494 163799 187320 0 5376
5378 0 385465 163717 187200 0 5377
5379 0 385426 163673 187160 0 5378
5380 0 385541 163506 187120 0 5379
5381 0 385571 163431 187040 0 5380
5382 0 385592 163424 186960 0 5381
5383 0 385642 163457 186840 0 5382
5384 0 385802 163266 186640 0 5383
5385 0 385788 163218 186600 0 5384
5386 0 385732 163162 186480 0 5385
5387 0 385764 162766 186440 0 5386
5388 0 385472 162386 186320 0 5387
5389 0 385422 162322 186280 0 5388
5390 0 385402 162118 186160 0 5389
5391 0 385370 162054 186120 0 5390
5392 0 385292 161994 186080 0 5391
5393 0 385312 161910 185960 0 5392
5394 0 385404 161822 185840 0 5393
5395 0 385404 161762 185680 0 5394
5396 0 385436 161598 185480 0 5395
5397 0 385368 161438 185280 0 5396
5398 0 385394 161302 185120 0 5397
5399 0 385294 161150 185000 0 5398
5400 0 385242 160970 184880 0 5399
5401 0 385084 160818 184840 0 5400
5402 0 384984 160610 184720 0 5401
5403 0 384880 160470 184640 0 5402
5404 5 384772 160370 184600 0 5403
5405 0 384556 160170 184520 0 5404
5406 0 384456 160026 184440 0 5405
5407 0 384350 159802 184320 0 5406
5408 0 384376 159718 184200 0 5407
5409 0 384286 159333 184080 0 5408
5410 0 384196 158993 183960 0 5409
5411 0 384188 158765 183840 0 5410
5412 0 383682 158349 184000 0 5411
5413 0 383380 158241 184000 0 5412
5414 0 382916 158025 183920 0 5413
5415 0 382816 157949 183880 0 5414
5416 0 382728 157849 183800 0 5415
5417 0 382642 157785 183760 0 5416
5418 0 382578 157725 183680 0 5417
5419 0 382286 157565 183560 0 5418
5420 0 382234 157369 183680 0 5419
5421 0 382142 157293 183760 0 5420
5422 0 382110 157189 183880 0 5421
5423 0 382106 157021 183960 0 5422
5424 0 382124 156881 184040 0 5423
5425 0 382208 156653 184080 0 5424
5426 0 382106 156405 184000 0 5425
5427 0 381846 156045 183920 0 5426
5428 0 381682 155873 183880 0 5427
5429 0 381552 155721 183800 0 5428
5430 0 381440 155417 183760 0 5429
5431 0 381400 155169 183640 0 5430
5432 0 381354 154865 183560 0 5431
5433 0 381062 154409 183480 0 5432
5434 0 381138 154161 183400 0 5433
5435 6 381184 154017 183360 0 5434
5436 0 470902 228519 57160 0 4501
5437 0 470746 228459 57000 0 5436
5438 0 470490 228458 56880 0 5437
5439 0 470207 228453 56680 0 5438
5440 0 470140 228494 56520 0 5439
5441 0 470004 228538 56320 0 5440
5442 0 469897 228635 56120 0 5441
5443 0 469747 228721 56000 0 5442
5444 0 469411 228930 55960 0 5443
5445 0 468655 229235 55960 0 5444
5446 0 466916 230532 55960 0 5445
5447 0 466693 231106 56240 0 5446
5448 0 466496 232062 56440 0 5447
5449 0 466293 232238 56680 0 5448
5450 0 465960 233191 56920 0 5449
5451 5 465703 233715 57240 0 5450
5452 0 464852 234666 57720 0 5451
5453 0 464687 235034 57920 0 5452
5454 0 464580 235331 58160 0 5453
5455 0 464254 235654 58400 0 5454
5456 0 463766 236146 58440 0 5455
5457 0 463496 236424 58520 0 5456
5458 0 462908 237210 58560 0 5457
5459 0 462218 238672 58560 0 5458
5460 0 462100 238982 58440 0 5459
5461 0 461497 239861 58320 0 5460
5462 0 460432 240598 58320 0 5461
5463 0 459825 240929 58400 0 5462
5464 0 459496 241032 58600 0 5463
5465 0 459182 241174 58680 0 5464
5466 0 458324 241596 59160 0 5465
5467 0 457993 241951 59280 0 5466
5468 0 457634 242514 59400 0 5467
5469 0 457161 243281 59480 0 5468
5470 0 456551 243945 59640 0 5469
5471 0 456080 244688 59720 0 5470
5472 0 455638 245671 59840 0 5471
5473 0 455218 246239 59720 0 5472
5474 0 455028 246795 59360 0 5473
5475 0 455189 247473 59240 0 5474
5476 0 455148 248715 59160 0 5475
5477 0 455230 249540 58960 0 5476
5478 0 455270 250712 58840 0 5477
5479 5 455554 251861 58840 0 5478
5480 0 455817 252371 58920 0 5479
5481 0 456036 252796 59080 0 5480
5482 0 456494 253774 59160 0 5481
5483 0 457299 254403 59240 0 5482
5484 0 457504 255055 59280 0 5483
5485 0 457748 255785 59360 0 5484
5486 0 457904 256207 59640 0 5485
5487 0 457876 257701 59680 0 5486
5488 0 457846 257780 59640 0 5487
5489 0 457755 258019 59520 0 5488
5490 0 457766 259280 59520 0 5489
5491 0 457599 259740 59560 0 5490
5492 0 457604 260569 59560 0 5491
5493 5 457098 261186 59560 0 5492
5494 5 456347 261599 59240 0 5493
5495 0 455846 261964 59120 0 5494
5496 0 455333 262064 58960 0 5495
5497 0 454354 262400 58600 0 5496
5498 0 453683 262705 58360 0 5497
5499 0 453290 262833 58160 0 5498
5500 0 452662 262903 57960 0 5499
5501 0 451770 262933 57880 0 5500
5502 0 451352 262896 57760 0 5501
5503 0 450762 262711 57600 0 5502
5504 0 450286 262559 57440 0 5503
5505 0 449814 262100 57360 0 5504
5506 5 449272 261469 57280 0 5505
5507 0 449231 261276 57320 0 5506
5508 0 449245 261309 57400 0 5507
5509 0 448876 261450 57440 0 5508
5510 0 448331 261461 57440 0 5509
5511 0 447943 261577 57440 0 5510
5512 0 447628 261509 57680 0 5511
5513 0 446964 261364 57800 0 5512
5514 0 446332 261039 57880 0 5513
5515 0 445697 260708 58000 0 5514
5516 0 445193 260457 58080 0 5515
5517 0 444658 260249 58280 0 5516
5518 0 444270 259959 58560 0 5517
5519 5 444008 259812 58680 0 5518
5520 0 444020 259920 58800 0 5519
5521 0 444009 259937 58960 0 5520
5522 0 443815 259861 59280 0 5521
5523 0 443689 259849 59400 0 5522
5524 0 443649 259885 59560 0 5523
5525 0 443789 259893 59720 0 5524
5526 0 443831 259937 59840 0 5525
5527 0 443909 260037 59960 0 5526
5528 0 443927 260085 60000 0 5527
5529 0 443955 260173 60080 0 5528
5530 0 444051 260241 60120 0 5529
5531 0 444163 260413 60280 0 5530
5532 0 444169 260585 60320 0 5531
5533 0 444165 260701 60360 0 5532
5534 0 444273 260829 60480 0 5533
5535 0 444267 261041 60560 0 5534
5536 0 444289 261189 60640 0 5535
5537 0 444337 261333 60680 0 5536
5538 0 444325 261261 60720 0 5537
5539 0 444357 261305 60760 0 5538
5540 0 444301 261285 60840 0 5539
5541 0 444231 261329 60880 0 5540
5542 0 444219 261221 60920 0 5541
5543 0 444215 261333 60960 0 5542
5544 0 444195 261337 61000 0 5543
5545 0 444153 261341 61080 0 5544
5546 0 444073 261061 61160 0 5545
5547 0 444073 261037 61200 0 5546
5548 0 444073 260977 61240 0 5547
5549 0 443897 260937 61320 0 5548
5550 0 443795 260925 61360 0 5549
5551 0 443775 260793 61440 0 5550
5552 0 443753 260761 61480 0 5551
5553 0 443749 260765 61520 0 5552
5554 0 443645 260777 61600 0 5553
5555 0 443641 260793 61720 0 5554
5556 0 443593 260909 61840 0 5555
5557 0 443599 261001 61920 0 5556
5558 0 443611 261069 61960 0 5557
5559 0 443471 261125 62040 0 5558
5560 0 443455 261245 62160 0 5559
5561 0 443465 261273 62240 0 5560
5562 0 443425 261309 62360 0 5561
5563 0 443563 261421 62440 0 5562
5564 0 443583 261417 62480 0 5563
5565 0 443545 261425 62520 0 5564
5566 0 443553 261409 62560 0 5565
5567 0 443503 261237 62680 0 5566
5568 0 443425 261301 62760 0 5567
5569 0 443437 261341 62880 0 5568
5570 0 443453 261377 63000 0 5569
5571 0 443439 261429 63080 0 5570
5572 0 443483 261421 63160 0 5571
5573 0 443543 261449 63280 0 5572
5574 0 443563 261405 63400 0 5573
5575 0 443447 261469 63480 0 5574
5576 0 443459 261641 63560 0 5575
5577 0 443461 261713 63680 0 5576
5578 0 443545 261737 63800 0 5577
5579 0 443745 261753 63920 0 5578
5580 0 443859 261849 64040 0 5579
5581 0 443963 261869 64160 0 5580
5582 0 443999 262009 64280 0 5581
5583 5 443993 262057 64400 0 5582
5584 0 444229 262253 64440 0 5583
5585 0 444313 262405 64560 0 5584
5586 0 444799 262561 64600 0 5585
5587 0 445199 262805 64680 0 5586
5588 0 445221 262853 64720 0 5587
5589 0 445297 262857 64840 0 5588
5590 0 445381 262853 64960 0 5589
5591 0 445501 262985 65080 0 5590
5592 0 445569 263029 65200 0 5591
5593 0 445609 263061 65360 0 5592
5594 0 445655 263117 65480 0 5593
5595 0 445519 263077 65600 0 5594
5596 0 445479 263145 65720 0 5595
5597 0 445451 263133 65840 0 5596
5598 0 445425 263357 65960 0 5597
5599 5 445385 263517 66080 0 5598
5600 0 445561 264169 66120 0 5599
5601 0 445569 264437 66240 0 5600
5602 0 445353 264933 66280 0 5601
5603 0 445471 265409 66200 0 5602
5604 0 445625 265705 66280 0 5603
5605 0 445521 265893 66360 0 5604
5606 0 445545 266189 66440 0 5605
5607 0 445547 266409 66560 0 5606
5608 0 445603 266681 66720 0 5607
5609 0 445673 266749 66800 0 5608
5610 0 445837 266841 66920 0 5609
5611 0 445977 266933 67040 0 5610
5612 0 445765 266929 67200 0 5611
5613 0 445653 267065 67320 0 5612
5614 0 445547 267069 67440 0 5613
5615 0 445211 267385 67560 0 5614
5616 0 445129 267621 67640 0 5615
5617 5 445663 268209 67600 0 5616
5618 0 445699 268269 67640 0 5617
5619 0 445627 268405 67760 0 5618
5620 0 445645 268421 67840 0 5619
5621 0 445685 268481 67960 0 5620
5622 0 445705 268541 68080 0 5621
5623 0 445681 268497 68280 0 5622
5624 0 445709 268409 68480 0 5623
5625 0 445881 268333 68640 0 5624
5626 0 446141 268373 68720 0 5625
5627 0 446353 268341 68880 0 5626
5628 0 446771 268409 69040 0 5627
5629 0 446823 268377 69160 0 5628
5630 0 446925 268389 69280 0 5629
5631 0 447233 268433 69440 0 5630
5632 0 447269 268505 69600 0 5631
5633 0 447573 268609 69720 0 5632
5634 0 448069 268733 69760 0 5633
5635 0 448547 268985 69840 0 5634
5636 0 448939 269257 69720 0 5635
5637 0 449395 269805 69600 0 5636
5638 0 449425 269941 69520 0 5637
5639 0 449499 270073 69400 0 5638
5640 0 449591 270245 69280 0 5639
5641 5 449625 270341 69280 0 5640
5642 0 449613 270474 69320 0 5641
5643 0 449601 270496 69400 0 5642
5644 0 449589 270530 69440 0 5643
5645 0 449564 270650 69480 0 5644
5646 0 449577 270691 69560 0 5645
5647 0 449553 270741 69600 0 5646
5648 0 449534 270724 69640 0 5647
5649 0 449504 270784 69680 0 5648
5650 0 449479 270825 69720 0 5649
5651 0 449437 270863 69760 0 5650
5652 0 449444 270880 69800 0 5651
5653 0 449438 270941 69840 0 5652
5654 0 449455 271001 69880 0 5653
5655 0 449474 271038 69920 0 5654
5656 0 449759 271141 69920 0 5655
5657 0 449753 271160 69960 0 5656
5658 0 449838 271190 70040 0 5657
5659 0 450056 271233 70080 0 5658
5660 0 450098 271311 70120 0 5659
5661 0 450244 271383 70200 0 5660
5662 0 450305 271365 70240 0 5661
5663 0 450414 271377 70280 0 5662
5664 0 450528 271366 70320 0 5663
5665 0 450614 271377 70360 0 5664
5666 0 450676 271401 70440 0 5665
5667 0 450778 271409 70520 0 5666
5668 0 450959 271522 70680 0 5667
5669 0 451007 271644 70800 0 5668
5670 0 451020 271694 70920 0 5669
5671 0 451037 271729 71000 0 5670
5672 0 450997 271753 71080 0 5671
5673 0 450929 271882 71280 0 5672
5674 0 450953 271930 71360 0 5673
5675 0 450922 271971 71520 0 5674
5676 0 450924 271941 71600 0 5675
5677 0 450899 271971 71640 0 5676
5678 0 450972 271958 71840 0 5677
5679 0 450856 271887 72040 0 5678
5680 0 450997 271964 72200 0 5679
5681 0 451037 271965 72280 0 5680
5682 0 451087 271990 72400 0 5681
5683 0 451116 271998 72440 0 5682
5684 0 451141 272009 72520 0 5683
5685 0 451141 271973 72600 0 5684
5686 0 451202 271972 72640 0 5685
5687 0 451257 271974 72680 0 5686
5688 0 451276 271966 72720 0 5687
5689 0 451335 272008 72800 0 5688
5690 0 451365 272003 72840 0 5689
5691 0 451438 271959 72920 0 5690
5692 0 451486 271952 72960 0 5691
5693 0 451468 271941 73000 0 5692
5694 0 451488 271882 73040 0 5693
5695 5 451697 271941 73120 0 5694
5696 0 451832 272032 73160 0 5695
5697 0 451850 272088 73200 0 5696
5698 0 451881 272160 73240 0 5697
5699 0 452032 272203 73280 0 5698
5700 0 452045 272208 73320 0 5699
5701 0 452124 272287 73360 0 5700
5702 0 452121 272341 73440 0 5701
5703 0 452213 272493 73480 0 5702
5704 0 452249 272673 73560 0 5703
5705 0 452303 272765 73640 0 5704
5706 0 452291 272857 73760 0 5705
5707 0 452235 272889 73920 0 5706
5708 0 452271 273057 74080 0 5707
5709 0 452377 273157 74200 0 5708
5710 0 452929 273329 74240 0 5709
5711 0 453493 273229 74120 0 5710
5712 5 453795 273097 74080 0 5711
5713 0 453957 273045 74000 0 5712
5714 0 454189 272953 73840 0 5713
5715 0 454365 272881 73720 0 5714
5716 0 454605 272737 73560 0 5715
5717 0 454767 272605 73440 0 5716
5718 0 454979 272453 73240 0 5717
5719 0 455291 272365 73120 0 5718
5720 0 455505 272217 72960 0 5719
5721 0 455773 271961 72840 0 5720
5722 0 456241 271753 72680 0 5721
5723 0 456471 271401 72480 0 5722
5724 0 456651 271365 72320 0 5723
5725 0 456789 271337 72160 0 5724
5726 0 456833 271345 71960 0 5725
5727 0 457213 271417 71760 0 5726
5728 0 457377 271433 71640 0 5727
5729 0 457441 271427 71600 0 5728
5730 0 457505 271421 71560 0 5729
5731 0 457681 271333 71520 0 5730
5732 5 457792 271304 71440 0 5731
5733 0 457847 271289 71400 0 5732
5734 0 458015 271273 71320 0 5733
5735 0 458251 271197 71240 0 5734
5736 0 458365 271133 71120 0 5735
5737 0 458733 271189 71040 0 5736
5738 0 458945 271113 70880 0 5737
5739 0 459249 271041 70840 0 5738
5740 0 459357 271041 70720 0 5739
5741 5 459531 270969 70600 0 5740
5742 0 459571 270837 70400 0 5741
5743 0 459633 270797 70320 0 5742
5744 0 459765 270765 70200 0 5743
5745 0 459737 270689 70080 0 5744
5746 0 459741 270617 69880 0 5745
5747 0 459801 270525 69720 0 5746
5748 0 459781 270497 69560 0 5747
5749 0 459821 270505 69400 0 5748
5750 0 459773 270489 69200 0 5749
5751 0 459821 270489 69040 0 5750
5752 0 459849 270685 68880 0 5751
5753 0 459957 270833 68720 0 5752
5754 0 460033 270961 68560 0 5753
5755 0 460125 270805 68440 0 5754
5756 0 460179 270845 68400 0 5755
5757 0 460289 270973 68280 0 5756
5758 0 460285 271053 68120 0 5757
5759 0 460327 271193 67920 0 5758
5760 0 460703 271313 67720 0 5759
5761 0 461003 271289 67600 0 5760
5762 0 461169 271313 67480 0 5761
5763 0 461297 271365 67440 0 5762
5764 0 461517 271389 67320 0 5763
5765 0 461505 271333 67200 0 5764
5766 0 461409 271397 67040 0 5765
5767 0 461195 271601 66880 0 5766
5768 0 461109 271681 66800 0 5767
5769 0 461131 271669 66760 0 5768
5770 0 461063 271701 66720 0 5769
5771 0 461243 271605 66600 0 5770
5772 0 461323 271509 66440 0 5771
5773 0 461603 271385 66280 0 5772
5774 0 461779 271353 66160 0 5773
5775 0 461859 271409 66000 0 5774
5776 0 461893 271421 65960 0 5775
5777 0 461865 271397 65920 0 5776
5778 6 461877 271409 65880 0 5777
5779 0 455371 251887 58680 0 5479
5780 0 455099 251883 58400 0 5779
5781 0 455091 252031 58160 0 5780
5782 0 455161 252143 58080 0 5781
5783 0 455229 252131 57960 0 5782
5784 0 455117 252231 57800 0 5783
5785 0 455065 252323 57760 0 5784
5786 0 455057 252523 57600 0 5785
5787 0 454949 252491 57520 0 5786
5788 0 454801 252503 57400 0 5787
5789 0 454829 252555 57240 0 5788
5790 0 454923 252643 57120 0 5789
5791 0 454923 252791 56960 0 5790
5792 0 454875 252919 56760 0 5791
5793 0 454923 252859 56600 0 5792
5794 0 454935 252755 56400 0 5793
5795 0 454847 252827 56200 0 5794
5796 5 454571 252655 56000 0 5795
5797 0 454375 252991 56000 0 5796
5798 0 454291 253003 55960 0 5797
5799 0 454153 253111 55840 0 5798
5800 0 454033 253283 55680 0 5799
5801 0 453925 253471 55520 0 5800
5802 0 453891 253659 55400 0 5801
5803 0 453779 253759 55240 0 5802
5804 0 453795 253787 55040 0 5803
5805 0 453771 253871 54800 0 5804
5806 0 453821 253955 54600 0 5805
5807 0 454049 254199 54400 0 5806
5808 0 454173 254251 54320 0 5807
5809 0 454193 254303 54160 0 5808
5810 0 454273 254359 54000 0 5809
5811 0 454219 254459 53760 0 5810
5812 0 454291 254467 53600 0 5811
5813 0 454347 254431 53480 0 5812
5814 0 454211 254511 53320 0 5813
5815 0 454195 254591 53160 0 5814
5816 0 454189 254620 53120 0 5815
5817 0 454171 254707 53000 0 5816
5818 0 454165 254847 52920 0 5817
5819 5 454121 254955 52760 0 5818
5820 0 453957 254891 52680 0 5819
5821 0 453749 254983 52520 0 5820
5822 0 453401 254999 52360 0 5821
5823 0 453341 255043 52240 0 5822
5824 0 453335 255087 52080 0 5823
5825 0 453203 255135 51920 0 5824
5826 0 453119 255179 51760 0 5825
5827 0 452987 255251 51600 0 5826
5828 0 452939 255299 51440 0 5827
5829 0 452821 255187 51320 0 5828
5830 0 452785 255187 51200 0 5829
5831 0 452865 255207 51040 0 5830
5832 0 452751 255155 51000 0 5831
5833 0 452699 255115 50960 0 5832
5834 0 452675 255095 50920 0 5833
5835 0 452659 255051 50880 0 5834
5836 0 452437 255003 50840 0 5835
5837 0 452385 254923 50800 0 5836
5838 0 452345 254855 50720 0 5837
5839 0 451893 254399 50600 0 5838
5840 0 451695 254407 50480 0 5839
5841 0 451815 254507 50240 0 5840
5842 0 451751 254683 50040 0 5841
5843 0 451729 254675 49960 0 5842
5844 0 451487 254987 49920 0 5843
5845 0 451483 254959 49880 0 5844
5846 0 451551 254963 49800 0 5845
5847 0 451527 254983 49640 0 5846
5848 0 451515 254923 49440 0 5847
5849 0 451555 254779 49240 0 5848
5850 0 451775 254623 49040 0 5849
5851 0 451903 254567 48960 0 5850
5852 0 451977 254523 48840 0 5851
5853 0 451917 254419 48640 0 5852
5854 0 452041 254311 48480 0 5853
5855 5 452066 254285 48440 0 5854
5856 0 452141 254207 48320 0 5855
5857 0 452237 254115 48200 0 5856
5858 0 452067 253867 48080 0 5857
5859 0 452025 253771 48040 0 5858
5860 0 452001 253727 48000 0 5859
5861 0 451861 253639 47960 0 5860
5862 0 451927 253707 47920 0 5861
5863 0 452087 253739 47880 0 5862
5864 0 452071 253723 47840 0 5863
5865 0 452019 253683 47760 0 5864
5866 0 451249 254111 47720 0 5865
5867 0 451961 253827 47680 0 5866
5868 0 452193 253799 47560 0 5867
5869 0 452697 253563 47400 0 5868
5870 0 452761 253547 47360 0 5869
5871 0 452759 253575 47320 0 5870
5872 0 452743 253603 47280 0 5871
5873 0 452803 253627 47240 0 5872
5874 0 452799 253667 47160 0 5873
5875 0 452783 253755 47040 0 5874
5876 0 452777 253931 46920 0 5875
5877 0 452731 254207 46880 0 5876
5878 0 452691 254015 46840 0 5877
5879 0 452579 254411 46720 0 5878
5880 0 452529 254547 46640 0 5879
5881 0 452399 254675 46600 0 5880
5882 0 452319 254707 46520 0 5881
5883 0 452319 254811 46400 0 5882
5884 0 452235 255007 46280 0 5883
5885 0 452221 255159 46200 0 5884
5886 0 452113 255287 46080 0 5885
5887 0 452123 255339 46000 0 5886
5888 0 452167 255587 45880 0 5887
5889 0 452333 255751 45800 0 5888
5890 0 452593 255839 45720 0 5889
5891 0 452989 255943 45560 0 5890
5892 0 453083 255855 45520 0 5891
5893 0 453199 255799 45400 0 5892
5894 5 453435 255663 45320 0 5893
5895 0 453051 255823 45200 0 5894
5896 0 452969 255859 45120 0 5895
5897 0 452933 255939 45040 0 5896
5898 0 452961 255951 44880 0 5897
5899 0 452917 255939 44680 0 5898
5900 0 452877 255947 44480 0 5899
5901 0 452873 255959 44280 0 5900
5902 0 452841 255967 44080 0 5901
5903 0 452993 255975 43880 0 5902
5904 0 453045 255907 43640 0 5903
5905 0 453189 255839 43440 0 5904
5906 0 453277 255783 43320 0 5905
5907 0 453433 255635 43120 0 5906
5908 0 453609 255483 43000 0 5907
5909 0 453715 255331 42880 0 5908
5910 0 453827 255251 42720 0 5909
5911 0 453871 255171 42560 0 5910
5912 0 453967 255227 42320 0 5911
5913 0 453919 255287 42080 0 5912
5914 0 454191 255375 41920 0 5913
5915 0 454237 255343 41800 0 5914
5916 0 454397 255283 41600 0 5915
5917 0 454601 255083 41400 0 5916
5918 0 454893 254799 41240 0 5917
5919 0 455275 254619 41160 0 5918
5920 0 455479 254523 41080 0 5919
5921 0 455653 254591 40960 0 5920
5922 0 455801 254539 40760 0 5921
5923 0 455889 254483 40640 0 5922
5924 0 456021 254487 40480 0 5923
5925 0 456205 254455 40440 0 5924
5926 0 456773 254251 40320 0 5925
5927 0 457203 254099 40240 0 5926
5928 0 457331 253979 40120 0 5927
5929 0 457431 253811 40040 0 5928
5930 0 457625 253675 39920 0 5929
5931 0 458181 253587 39800 0 5930
5932 0 458349 253567 39680 0 5931
5933 0 458539 253475 39560 0 5932
5934 0 458659 253487 39440 0 5933
5935 0 458863 253415 39360 0 5934
5936 0 458959 253451 39240 0 5935
5937 0 459095 253407 39080 0 5936
5938 0 459295 253391 38920 0 5937
5939 0 459357 253391 38800 0 5938
5940 5 459765 253495 38680 0 5939
5941 0 459993 253619 38520 0 5940
5942 0 460217 253663 38440 0 5941
5943 0 460291 253815 38360 0 5942
5944 0 460379 253787 38160 0 5943
5945 0 460475 253879 38000 0 5944
5946 0 460723 254071 37920 0 5945
5947 0 460877 254191 37840 0 5946
5948 0 461005 254279 37680 0 5947
5949 0 461397 254495 37600 0 5948
5950 0 461621 254603 37440 0 5949
5951 0 462107 254855 37360 0 5950
5952 0 462503 254999 37240 0 5951
5953 0 462917 255111 37160 0 5952
5954 0 463117 255159 37080 0 5953
5955 0 463227 255239 37040 0 5954
5956 0 463319 255259 37000 0 5955
5957 0 463511 255535 36960 0 5956
5958 0 463419 255347 36920 0 5957
5959 0 463575 255363 36800 0 5958
5960 0 463411 255475 36600 0 5959
5961 0 463307 255495 36480 0 5960
5962 0 463257 255411 36440 0 5961
5963 5 463289 255379 36400 0 5962
5964 0 463341 255563 36320 0 5963
5965 0 463381 255731 36240 0 5964
5966 0 463449 255787 36200 0 5965
5967 0 463549 255935 36080 0 5966
5968 0 463787 256139 35960 0 5967
5969 0 463839 256255 35920 0 5968
5970 0 464059 256439 35800 0 5969
5971 0 464393 256819 35680 0 5970
5972 5 464473 256931 35560 0 5971
5973 0 464563 256883 35440 0 5972
5974 0 464591 256867 35240 0 5973
5975 0 465055 256503 35000 0 5974
5976 0 465213 256335 34800 0 5975
5977 0 465361 256227 34560 0 5976
5978 0 465481 256151 34360 0 5977
5979 0 465737 256187 34280 0 5978
5980 0 465643 256167 34160 0 5979
5981 0 465627 256179 34000 0 5980
5982 0 465879 256219 33800 0 5981
5983 5 465879 256247 33680 0 5982
5984 0 465945 256259 33520 0 5983
5985 0 465763 256319 33480 0 5984
5986 0 465595 256415 33320 0 5985
5987 0 465531 256471 33160 0 5986
5988 0 465311 256607 33000 0 5987
5989 0 465171 256543 32800 0 5988
5990 0 465045 256567 32640 0 5989
5991 0 464845 256503 32480 0 5990
5992 0 464685 256467 32320 0 5991
5993 0 464593 256451 32120 0 5992
5994 0 464465 256483 31960 0 5993
5995 0 464303 256407 31840 0 5994
5996 0 464211 256327 31640 0 5995
5997 0 464103 256327 31480 0 5996
5998 0 463915 256399 31280 0 5997
5999 0 463899 256443 31200 0 5998
6000 0 463797 256347 31080 0 5999
6001 0 463673 256303 30880 0 6000
6002 0 463469 256315 30720 0 6001
6003 0 463161 256375 30520 0 6002
6004 0 462577 256583 30480 0 6003
6005 0 462247 256587 30440 0 6004
6006 0 461995 256615 30320 0 6005
6007 0 461337 256691 30200 0 6006
6008 0 460993 256715 30160 0 6007
6009 0 460811 256739 30120 0 6008
6010 5 460491 256711 30080 0 6009
6011 0 460177 256899 30120 0 6010
6012 0 460085 257019 30200 0 6011
6013 0 460017 257175 30320 0 6012
6014 0 460027 257371 30440 0 6013
6015 0 459891 257535 30520 0 6014
6016 0 459491 257563 30680 0 6015
6017 0 459251 257667 30560 0 6016
6018 0 459029 257615 30640 0 6017
6019 5 458749 257779 30560 0 6018
6020 0 458481 257703 30640 0 6019
6021 0 458425 257623 30680 0 6020
6022 6 458425 257623 30720 0 6021
6023 0 449734 261435 56600 0 5506
6024 0 449816 261429 56480 0 6023
6025 0 449884 261378 56120 0 6024
6026 0 449906 261236 55720 0 6025
6027 0 449736 261193 55520 0 6026
6028 0 449640 261081 55440 0 6027
6029 0 449509 260940 55280 0 6028
6030 0 449321 260865 55000 0 6029
6031 0 449249 260656 54880 0 6030
6032 0 448804 260584 54840 0 6031
6033 0 448615 260449 54800 0 6032
6034 0 448465 260346 54640 0 6033
6035 0 448417 260266 54560 0 6034
6036 0 448335 260243 54400 0 6035
6037 0 448347 260259 54240 0 6036
6038 0 448153 260277 54160 0 6037
6039 0 447920 260363 54000 0 6038
6040 0 447834 260210 53640 0 6039
6041 0 447858 260213 53520 0 6040
6042 0 447384 260116 53440 0 6041
6043 0 447364 260106 53400 0 6042
6044 0 447331 260109 53360 0 6043
6045 5 447106 260093 53360 0 6044
6046 0 447014 260087 53320 0 6045
6047 0 447085 260073 53200 0 6046
6048 0 446943 259981 53080 0 6047
6049 0 446983 259981 53040 0 6048
6050 0 447047 259917 53000 0 6049
6051 0 447027 259905 52960 0 6050
6052 0 446927 259725 52880 0 6051
6053 0 446939 259685 52800 0 6052
6054 0 446819 259533 52640 0 6053
6055 0 446671 259501 52480 0 6054
6056 0 446663 259437 52280 0 6055
6057 0 445951 259393 52200 0 6056
6058 0 445539 259397 52040 0 6057
6059 5 444927 258625 52240 0 6058
6060 0 445001 258549 52360 0 6059
6061 0 444989 258481 52560 0 6060
6062 0 444897 258477 52760 0 6061
6063 0 444973 258405 52920 0 6062
6064 0 444935 258353 52960 0 6063
6065 0 444903 258293 53080 0 6064
6066 0 444779 258185 53200 0 6065
6067 0 444767 257981 53280 0 6066
6068 0 444583 257825 53480 0 6067
6069 0 444759 257753 53640 0 6068
6070 0 444763 257717 53840 0 6069
6071 0 444751 257581 54040 0 6070
6072 0 444813 257469 54200 0 6071
6073 0 444897 257377 54400 0 6072
6074 0 445061 257301 54560 0 6073
6075 0 445109 257097 54720 0 6074
6076 0 445137 257017 54920 0 6075
6077 0 445149 256849 55120 0 6076
6078 0 445075 256625 55320 0 6077
6079 0 445115 256285 55480 0 6078
6080 0 445207 256053 55680 0 6079
6081 0 445185 255921 55840 0 6080
6082 0 445193 255845 56040 0 6081
6083 0 445213 255721 56200 0 6082
6084 0 445393 255597 56360 0 6083
6085 0 445383 255557 56560 0 6084
6086 0 445269 255457 56720 0 6085
6087 0 445256 255256 56880 0 6086
6088 0 445130 255224 57040 0 6087
6089 0 445114 255148 57240 0 6088
6090 0 444946 255084 57400 0 6089
6091 0 444854 255040 57600 0 6090
6092 0 444858 254808 57800 0 6091
6093 0 444892 254676 57960 0 6092
6094 0 445000 254576 58120 0 6093
6095 0 445006 254456 58200 0 6094
6096 0 444970 254304 58400 0 6095
6097 0 444956 254064 58480 0 6096
6098 0 445000 253904 58640 0 6097
6099 0 444992 253776 58800 0 6098
6100 0 444932 253584 59000 0 6099
6101 0 444866 253496 59120 0 6100
6102 0 445004 253240 59200 0 6101
6103 0 444920 253056 59280 0 6102
6104 0 444876 252868 59400 0 6103
6105 0 444854 252688 59440 0 6104
6106 0 445070 252440 59600 0 6105
6107 0 445218 252440 59760 0 6106
6108 0 445350 252420 59880 0 6107
6109 0 445494 252456 60040 0 6108
6110 0 445742 252560 60160 0 6109
6111 0 445948 252660 60240 0 6110
6112 0 445996 252784 60440 0 6111
6113 0 446164 253024 60560 0 6112
6114 0 446406 253252 60640 0 6113
6115 0 446530 253212 60800 0 6114
6116 5 446577 253284 60840 0 6115
6117 0 446512 252948 60880 0 6116
6118 0 446596 252788 60920 0 6117
6119 0 446696 252628 61000 0 6118
6120 0 446788 252492 61080 0 6119
6121 0 446854 252400 61200 0 6120
6122 0 447014 252180 61280 0 6121
6123 0 447064 252004 61440 0 6122
6124 0 447136 251868 61480 0 6123
6125 0 447138 251636 61560 0 6124
6126 0 447058 251388 61640 0 6125
6127 0 447170 251324 61760 0 6126
6128 0 447286 251328 61880 0 6127
6129 0 447180 251216 62040 0 6128
6130 0 447040 251112 62080 0 6129
6131 0 447072 251084 62160 0 6130
6132 0 447028 251084 62280 0 6131
6133 0 447160 251092 62400 0 6132
6134 0 447224 251116 62520 0 6133
6135 0 447248 251144 62560 0 6134
6136 0 447232 251120 62680 0 6135
6137 0 447124 251172 62800 0 6136
6138 0 446972 251280 62880 0 6137
6139 0 446926 251364 62960 0 6138
6140 5 446941 251380 63000 0 6139
6141 0 446970 251412 63080 0 6140
6142 0 446862 251380 63240 0 6141
6143 0 446800 251352 63280 0 6142
6144 0 446736 251324 63400 0 6143
6145 0 446820 251200 63520 0 6144
6146 0 446792 251172 63640 0 6145
6147 0 446628 251100 63800 0 6146
6148 5 446456 251092 63840 0 6147
6149 0 446532 250704 63920 0 6148
6150 0 446654 250300 64040 0 6149
6151 0 446848 250084 64120 0 6150
6152 0 446844 249996 64240 0 6151
6153 0 447096 250032 64360 0 6152
6154 0 447228 250000 64520 0 6153
6155 0 447168 250056 64680 0 6154
6156 0 447304 250156 64800 0 6155
6157 0 447418 250096 64920 0 6156
6158 0 447510 250068 65080 0 6157
6159 0 447850 250072 65200 0 6158
6160 0 448118 250192 65360 0 6159
6161 0 448336 250492 65440 0 6160
6162 0 448308 250524 65560 0 6161
6163 0 448364 250656 65640 0 6162
6164 0 448394 250740 65800 0 6163
6165 0 448738 250880 65920 0 6164
6166 0 449080 251044 66000 0 6165
6167 0 449360 251276 66160 0 6166
6168 0 449580 251448 66240 0 6167
6169 5 449738 251624 66120 0 6168
6170 0 449750 252104 66240 0 6169
6171 0 449664 252156 66320 0 6170
6172 0 449718 252220 66440 0 6171
6173 0 449718 252332 66600 0 6172
6174 0 449778 252456 66720 0 6173
6175 0 449788 252588 66840 0 6174
6176 0 449874 252628 66880 0 6175
6177 0 449882 252696 66920 0 6176
6178 0 449914 252824 66960 0 6177
6179 0 450006 252976 67000 0 6178
6180 0 450146 252988 67120 0 6179
6181 0 450228 253000 67240 0 6180
6182 0 450208 253024 67400 0 6181
6183 0 450148 253036 67480 0 6182
6184 0 450000 253072 67600 0 6183
6185 0 449946 253183 67720 0 6184
6186 0 449928 253220 67760 0 6185
6187 0 450036 253372 67920 0 6186
6188 0 450118 253440 67960 0 6187
6189 0 450174 253552 68080 0 6188
6190 0 450214 253628 68240 0 6189
6191 0 450198 253668 68400 0 6190
6192 0 450160 253688 68520 0 6191
6193 0 450208 253704 68680 0 6192
6194 0 450084 253832 68800 0 6193
6195 0 450022 253896 68960 0 6194
6196 0 450146 253924 69160 0 6195
6197 0 450402 254052 69280 0 6196
6198 0 450494 254156 69480 0 6197
6199 0 450562 254196 69600 0 6198
6200 0 450608 254280 69720 0 6199
6201 5 450364 254352 69800 0 6200
6202 0 450864 254368 69880 0 6201
6203 0 450936 254280 70000 0 6202
6204 0 451176 254280 70160 0 6203
6205 0 451332 254364 70320 0 6204
6206 0 451656 254400 70480 0 6205
6207 0 451824 254404 70640 0 6206
6208 0 452238 254496 70760 0 6207
6209 0 452366 254460 70920 0 6208
6210 0 452486 254420 71120 0 6209
6211 0 452574 254456 71320 0 6210
6212 0 452666 254396 71520 0 6211
6213 0 452994 254228 71760 0 6212
6214 0 453268 254128 71800 0 6213
6215 0 453564 254008 71960 0 6214
6216 0 454024 254016 72120 0 6215
6217 0 454462 254028 72280 0 6216
6218 0 454902 253920 72360 0 6217
6219 0 455318 253776 72480 0 6218
6220 0 455700 253620 72520 0 6219
6221 0 456036 253236 72560 0 6220
6222 0 456106 253056 72600 0 6221
6223 0 456270 252816 72640 0 6222
6224 0 456558 252652 72680 0 6223
6225 0 456706 252588 72800 0 6224
6226 0 456958 252588 72920 0 6225
6227 0 457136 252556 73000 0 6226
6228 0 457340 252508 73120 0 6227
6229 0 457584 252392 73280 0 6228
6230 0 457848 252228 73400 0 6229
6231 5 458280 252156 73280 0 6230
6232 0 458424 252132 73240 0 6231
6233 0 458664 252088 73120 0 6232
6234 0 458690 252044 72960 0 6233
6235 0 458734 252084 72800 0 6234
6236 0 458878 252012 72640 0 6235
6237 5 458952 252044 72560 0 6236
6238 0 459062 252092 72440 0 6237
6239 0 459446 252216 72320 0 6238
6240 6 460138 252156 72400 0 6239
6241 0 443554 259645 58520 0 5519
6242 0 443370 259589 58400 0 6241
6243 0 443289 259544 58280 0 6242
6244 0 442973 259414 58160 0 6243
6245 0 442664 259273 58040 0 6244
6246 0 442322 259210 57880 0 6245
6247 0 442166 259108 57840 0 6246
6248 0 442017 259055 57760 0 6247
6249 0 441658 258843 57680 0 6248
6250 0 441446 258803 57640 0 6249
6251 0 440798 258591 57640 0 6250
6252 0 439757 257984 57640 0 6251
6253 0 439637 257912 57600 0 6252
6254 0 439415 257895 57480 0 6253
6255 0 438806 257772 57400 0 6254
6256 0 438387 257384 57400 0 6255
6257 0 438140 256974 57400 0 6256
6258 0 438069 256866 57440 0 6257
6259 0 437876 256722 57480 0 6258
6260 0 437622 256715 57480 0 6259
6261 0 437564 256703 57400 0 6260
6262 0 437471 256714 57320 0 6261
6263 5 436875 256257 57280 0 6262
6264 0 436753 256179 57400 0 6263
6265 0 436429 255972 57720 0 6264
6266 0 436260 255629 58000 0 6265
6267 0 436212 255478 58200 0 6266
6268 5 436354 255269 58400 0 6267
6269 0 436643 255016 58480 0 6268
6270 0 437000 254643 58480 0 6269
6271 0 437438 254131 58480 0 6270
6272 0 437937 253859 58480 0 6271
6273 0 438150 253547 58480 0 6272
6274 5 438399 253416 58480 0 6273
6275 0 438423 253430 58440 0 6274
6276 0 438487 253390 58360 0 6275
6277 0 438639 253229 58200 0 6276
6278 0 438686 253149 58120 0 6277
6279 0 438830 253022 58000 0 6278
6280 0 438880 252918 57880 0 6279
6281 0 438883 252920 57840 0 6280
6282 0 438934 252858 57800 0 6281
6283 0 439086 252770 57720 0 6282
6284 0 439199 252746 57640 0 6283
6285 0 439143 252723 57560 0 6284
6286 5 439158 252650 57480 0 6285
6287 0 439151 252441 57440 0 6286
6288 0 439095 252483 57400 0 6287
6289 0 439116 252494 57360 0 6288
6290 0 439190 252362 57240 0 6289
6291 0 439190 252198 57160 0 6290
6292 0 439320 251962 57080 0 6291
6293 0 439320 251822 56960 0 6292
6294 0 439496 251714 56800 0 6293
6295 0 439536 251554 56600 0 6294
6296 0 439636 251562 56400 0 6295
6297 0 439488 251162 56360 0 6296
6298 0 439518 251014 56240 0 6297
6299 0 439520 250802 56120 0 6298
6300 0 439908 249854 56120 0 6299
6301 0 439952 249754 56040 0 6300
6302 0 439986 249570 55920 0 6301
6303 0 440050 249374 55840 0 6302
6304 0 439982 249154 55720 0 6303
6305 0 439918 249006 55560 0 6304
6306 0 439954 248658 55400 0 6305
6307 0 440304 248290 55320 0 6306
6308 5 439740 248058 55160 0 6307
6309 0 440260 248030 55040 0 6308
6310 5 440736 248002 54880 0 6309
6311 0 441308 247554 54760 0 6310
6312 0 441664 247554 54600 0 6311
6313 0 441792 247302 54560 0 6312
6314 0 441998 247078 54440 0 6313
6315 5 441942 246738 54400 0 6314
6316 0 442374 246006 54240 0 6315
6317 0 442476 245942 54120 0 6316
6318 5 442808 245882 54000 0 6317
6319 0 443216 245734 53920 0 6318
6320 0 443358 245694 53840 0 6319
6321 0 443682 245322 53720 0 6320
6322 0 443766 245262 53600 0 6321
6323 0 443956 245134 53520 0 6322
6324 0 443956 245066 53480 0 6323
6325 0 443780 245130 53440 0 6324
6326 0 443888 245034 53400 0 6325
6327 0 444100 244922 53320 0 6326
6328 0 444248 244714 53400 0 6327
6329 0 444512 244582 53560 0 6328
6330 0 444586 244490 53640 0 6329
6331 0 444638 244378 53760 0 6330
6332 0 445070 243998 53880 0 6331
6333 0 445430 243746 53960 0 6332
6334 0 445740 243638 54080 0 6333
6335 5 446444 243294 54240 0 6334
6336 5 446766 243114 54320 0 6335
6337 0 446894 242502 54440 0 6336
6338 0 447222 242122 54520 0 6337
6339 0 447556 241202 54360 0 6338
6340 5 447594 241058 54200 0 6339
6341 0 447916 240734 54160 0 6340
6342 0 448252 240146 54200 0 6341
6343 0 448364 239938 54240 0 6342
6344 0 448416 239814 54160 0 6343
6345 0 448462 239802 54080 0 6344
6346 0 448566 239686 53960 0 6345
6347 0 448670 239454 53840 0 6346
6348 0 448830 239158 53720 0 6347
6349 0 448974 238882 53640 0 6348
6350 0 449246 238686 53720 0 6349
6351 0 450224 238166 53720 0 6350
6352 0 450728 237778 53760 0 6351
6353 0 450964 237594 53720 0 6352
6354 0 451122 237466 53600 0 6353
6355 0 451314 237242 53560 0 6354
6356 0 451476 236734 53520 0 6355
6357 0 451236 236594 53440 0 6356
6358 0 451492 236338 53400 0 6357
6359 0 451574 236122 53360 0 6358
6360 0 451686 235818 53240 0 6359
6361 0 451906 235578 53200 0 6360
6362 5 451922 235242 53160 0 6361
6363 0 452144 234882 53080 0 6362
6364 0 452276 234682 53000 0 6363
6365 0 452378 234490 52880 0 6364
6366 0 452946 233794 52840 0 6365
6367 0 453148 233550 52760 0 6366
6368 0 453352 233282 52640 0 6367
6369 0 453596 232962 52560 0 6368
6370 0 453858 232586 52480 0 6369
6371 0 454134 232290 52400 0 6370
6372 0 454474 231934 52240 0 6371
6373 0 454940 231586 52160 0 6372
6374 0 455284 231310 52040 0 6373
6375 0 456008 230890 51920 0 6374
6376 0 456586 230538 51840 0 6375
6377 0 457030 230334 51680 0 6376
6378 0 457422 230302 51480 0 6377
6379 5 457528 230253 51440 0 6378
6380 0 457844 230106 51320 0 6379
6381 0 457972 229974 51200 0 6380
6382 0 458250 229782 51080 0 6381
6383 0 458678 229530 50920 0 6382
6384 0 459074 229118 51080 0 6383
6385 0 459666 228958 51120 0 6384
6386 0 460062 228946 51160 0 6385
6387 0 460784 229222 51200 0 6386
6388 0 461274 229394 51160 0 6387
6389 0 461830 229606 51080 0 6388
6390 0 462780 229990 51160 0 6389
6391 0 463136 230006 51240 0 6390
6392 0 463458 230026 51360 0 6391
6393 0 464202 229678 51440 0 6392
6394 0 464526 229574 51520 0 6393
6395 0 464876 229430 51640 0 6394
6396 0 465088 229370 51760 0 6395
6397 0 465188 229254 51880 0 6396
6398 0 465548 228986 51960 0 6397
6399 5 465820 228734 52080 0 6398
6400 0 466216 228322 52080 0 6399
6401 0 466434 228074 51960 0 6400
6402 0 466656 227722 52080 0 6401
6403 0 466680 227462 52200 0 6402
6404 0 466864 227158 52280 0 6403
6405 0 467044 226922 52400 0 6404
6406 0 467126 226834 52480 0 6405
6407 0 467242 226594 52320 0 6406
6408 0 467278 226206 52280 0 6407
6409 0 467084 225694 52200 0 6408
6410 0 466972 225334 52040 0 6409
6411 0 466904 225182 51840 0 6410
6412 0 466802 225182 51720 0 6411
6413 5 467010 225062 51560 0 6412
6414 0 466730 224688 51520 0 6413
6415 0 466450 224314 51480 0 6414
6416 0 466244 224042 51440 0 6415
6417 0 466176 223894 51400 0 6416
6418 0 466132 223730 51320 0 6417
6419 0 466098 223618 51240 0 6418
6420 0 466050 223554 51080 0 6419
6421 0 466054 223502 50920 0 6420
6422 0 466008 223470 50880 0 6421
6423 0 465724 223474 50840 0 6422
6424 0 465748 223398 50800 0 6423
6425 0 465728 223186 50720 0 6424
6426 0 465710 223154 50640 0 6425
6427 0 465706 223014 50520 0 6426
6428 0 465734 222658 50400 0 6427
6429 0 465676 222934 50360 0 6428
6430 0 465612 222950 50320 0 6429
6431 0 465636 223006 50280 0 6430
6432 0 465552 223042 50240 0 6431
6433 6 465526 222958 50200 0 6432
6434 0 454579 252247 55960 0 5796
6435 0 454357 251871 55880 0 6434
6436 0 454371 251763 55840 0 6435
6437 0 454399 251615 55720 0 6436
6438 0 454231 251339 55520 0 6437
6439 0 454123 251035 55360 0 6438
6440 0 453773 250391 55240 0 6439
6441 0 453625 250207 55120 0 6440
6442 5 453367 249827 55080 0 6441
6443 0 453015 249579 55200 0 6442
6444 0 452723 249491 55080 0 6443
6445 0 452527 249399 54920 0 6444
6446 0 452265 249235 54880 0 6445
6447 0 451969 248995 54760 0 6446
6448 0 451453 248455 54640 0 6447
6449 0 450951 247947 54480 0 6448
6450 0 450741 247855 54360 0 6449
6451 0 450573 247771 54160 0 6450
6452 0 450357 247659 53920 0 6451
6453 0 449981 247371 53720 0 6452
6454 0 449755 247255 53520 0 6453
6455 0 449663 247075 53320 0 6454
6456 5 449559 246823 53080 0 6455
6457 0 449691 246683 52880 0 6456
6458 0 449563 246503 52720 0 6457
6459 0 449429 246375 52600 0 6458
6460 0 449293 246399 52400 0 6459
6461 0 449009 246411 52200 0 6460
6462 0 448857 246207 51960 0 6461
6463 0 448443 245851 51880 0 6462
6464 0 448327 245819 51840 0 6463
6465 0 448211 245787 51800 0 6464
6466 0 447911 245911 51720 0 6465
6467 0 447909 245923 51640 0 6466
6468 0 447789 245959 51480 0 6467
6469 0 447685 245999 51320 0 6468
6470 0 447181 245499 51200 0 6469
6471 0 446799 245211 51120 0 6470
6472 0 446449 245063 51080 0 6471
6473 0 446197 244607 50960 0 6472
6474 0 445903 244091 50920 0 6473
6475 0 445391 243715 50800 0 6474
6476 0 445329 243439 50760 0 6475
6477 0 445297 243351 50680 0 6476
6478 0 445293 243095 50600 0 6477
6479 0 444845 242471 50480 0 6478
6480 0 444635 242215 50360 0 6479
6481 0 444477 241979 50320 0 6480
6482 0 444277 242003 50280 0 6481
6483 0 444273 241439 50240 0 6482
6484 0 444243 241339 50200 0 6483
6485 0 444107 241303 50160 0 6484
6486 5 444039 240943 50120 0 6485
6487 0 443637 240515 50160 0 6486
6488 0 443505 240535 50040 0 6487
6489 0 443367 240471 50000 0 6488
6490 0 443079 240731 49960 0 6489
6491 0 443355 240359 49920 0 6490
6492 0 443341 240323 49880 0 6491
6493 0 443037 240211 49760 0 6492
6494 0 442817 240195 49720 0 6493
6495 0 442679 240175 49680 0 6494
6496 0 442547 240091 49600 0 6495
6497 0 442371 240027 49440 0 6496
6498 0 442023 239739 49320 0 6497
6499 0 441857 239639 49160 0 6498
6500 0 441751 239687 49000 0 6499
6501 0 441759 239683 48760 0 6500
6502 0 441723 239755 48560 0 6501
6503 0 441503 239171 48440 0 6502
6504 0 441221 239007 48400 0 6503
6505 0 441007 238691 48360 0 6504
6506 0 440947 238531 48280 0 6505
6507 0 440795 238331 48240 0 6506
6508 0 440349 237835 48240 0 6507
6509 0 440263 237663 48120 0 6508
6510 0 440139 237615 48080 0 6509
6511 0 440051 237487 48040 0 6510
6512 0 439887 237299 48000 0 6511
6513 0 439713 237119 47960 0 6512
6514 0 439667 236855 47920 0 6513
6515 0 439655 236839 47880 0 6514
6516 0 439491 236823 47760 0 6515
6517 0 439459 236843 47680 0 6516
6518 0 439611 236651 47600 0 6517
6519 0 439561 236427 47560 0 6518
6520 0 439717 236379 47520 0 6519
6521 0 439817 236083 47440 0 6520
6522 0 439677 235751 47520 0 6521
6523 0 439447 235611 47560 0 6522
6524 0 439319 235515 47600 0 6523
6525 0 439143 235459 47640 0 6524
6526 0 438995 235319 47680 0 6525
6527 0 438883 235159 47720 0 6526
6528 0 438895 235063 47760 0 6527
6529 0 438973 234775 47800 0 6528
6530 0 438981 234611 47880 0 6529
6531 0 438913 234375 47960 0 6530
6532 0 438971 234259 48000 0 6531
6533 0 439155 234159 48040 0 6532
6534 0 439299 234111 48080 0 6533
6535 0 439399 233931 48120 0 6534
6536 0 439535 233867 48160 0 6535
6537 0 439617 234099 48200 0 6536
6538 0 439693 234179 48240 0 6537
6539 0 439721 234199 48320 0 6538
6540 0 440009 234035 48440 0 6539
6541 0 440013 234027 48480 0 6540
6542 0 440041 234091 48600 0 6541
6543 0 440085 233987 48760 0 6542
6544 0 440133 233903 48880 0 6543
6545 0 440061 233775 49000 0 6544
6546 0 439983 233695 49040 0 6545
6547 0 440055 233683 49080 0 6546
6548 0 440095 233675 49120 0 6547
6549 0 440183 233515 49240 0 6548
6550 0 440303 233323 49400 0 6549
6551 0 440421 233255 49440 0 6550
6552 0 440511 233199 49560 0 6551
6553 0 440647 233179 49720 0 6552
6554 0 440763 233147 49840 0 6553
6555 0 440857 233143 49880 0 6554
6556 0 440839 233155 49920 0 6555
6557 0 440483 233579 49960 0 6556
6558 0 440695 233423 50000 0 6557
6559 0 440847 233315 50040 0 6558
6560 0 441107 233123 50120 0 6559
6561 0 441223 233099 50160 0 6560
6562 0 441469 232795 50200 0 6561
6563 0 441527 232707 50240 0 6562
6564 0 441395 232683 50280 0 6563
6565 0 441555 232487 50320 0 6564
6566 0 441587 232427 50360 0 6565
6567 0 441707 232155 50400 0 6566
6568 0 441657 232291 50440 0 6567
6569 0 441713 232279 50480 0 6568
6570 0 441757 232291 50520 0 6569
6571 0 441785 232355 50560 0 6570
6572 0 442105 232115 50520 0 6571
6573 0 442447 232267 50560 0 6572
6574 0 442539 232331 50600 0 6573
6575 0 442555 232299 50640 0 6574
6576 5 442885 231823 50640 0 6575
6577 0 443159 231447 50600 0 6576
6578 0 443403 231175 50520 0 6577
6579 0 443671 230975 50480 0 6578
6580 6 443787 230723 50400 0 6579
6581 0 458697 175845 96080 0 2895
6582 0 458491 175863 96160 0 6581
6583 0 458001 175857 96200 0 6582
6584 0 457528 175818 96160 0 6583
6585 0 457120 175729 96120 0 6584
6586 0 456649 175687 96080 0 6585
6587 0 456509 175653 96120 0 6586
6588 0 456283 175679 96160 0 6587
6589 0 456065 175798 96200 0 6588
6590 0 455935 175886 96120 0 6589
6591 0 455836 175903 96080 0 6590
6592 0 455687 175934 96040 0 6591
6593 0 455567 175983 95960 0 6592
6594 0 455282 176109 96040 0 6593
6595 0 455204 176176 96000 0 6594
6596 0 454950 176301 96040 0 6595
6597 0 454626 176319 95960 0 6596
6598 0 454430 176324 95880 0 6597
6599 0 454122 176381 95840 0 6598
6600 0 453765 176413 95760 0 6599
6601 0 453493 176471 95640 0 6600
6602 0 453378 176497 95560 0 6601
6603 0 453110 176707 95520 0 6602
6604 0 453027 176820 95480 0 6603
6605 0 452956 177022 95400 0 6604
6606 0 452829 177224 95280 0 6605
6607 0 452793 177358 95160 0 6606
6608 0 452762 177424 95040 0 6607
6609 0 452721 177500 94960 0 6608
6610 0 452663 177544 94880 0 6609
6611 0 452619 177632 94800 0 6610
6612 0 452574 177706 94720 0 6611
6613 0 452571 177812 94600 0 6612
6614 0 452519 178023 94560 0 6613
6615 0 452387 178217 94520 0 6614
6616 0 452111 178465 94480 0 6615
6617 0 451974 178597 94520 0 6616
6618 0 451855 178666 94440 0 6617
6619 0 451786 178668 94400 0 6618
6620 0 451717 178670 94360 0 6619
6621 0 451656 178729 94280 0 6620
6622 0 451580 178760 94200 0 6621
6623 0 451492 178760 94120 0 6622
6624 0 451436 178790 94080 0 6623
6625 0 451380 178849 94040 0 6624
6626 0 451358 178933 93960 0 6625
6627 0 451154 179121 93920 0 6626
6628 0 451042 179142 93840 0 6627
6629 0 450955 179136 93760 0 6628
6630 0 450830 179195 93640 0 6629
6631 0 450677 179256 93560 0 6630
6632 0 450527 179262 93480 0 6631
6633 0 450402 179273 93400 0 6632
6634 0 450137 179349 93320 0 6633
6635 0 449866 179431 93240 0 6634
6636 0 449518 179547 93200 0 6635
6637 0 449181 179685 93160 0 6636
6638 0 449037 179852 93120 0 6637
6639 0 448881 179983 93080 0 6638
6640 0 448801 180126 93000 0 6639
6641 0 448733 180231 92920 0 6640
6642 0 448611 180417 92840 0 6641
6643 0 448593 180462 92840 0 6642
6644 0 448477 180591 92760 0 6643
6645 0 448362 180671 92680 0 6644
6646 0 448162 180852 92520 0 6645
6647 0 447837 181111 92440 0 6646
6648 0 447753 181180 92360 0 6647
6649 0 447659 181261 92280 0 6648
6650 0 447502 181338 92240 0 6649
6651 0 447271 181593 92200 0 6650
6652 0 447107 181679 92120 0 6651
6653 0 446937 181835 92080 0 6652
6654 0 446833 181898 92040 0 6653
6655 0 446636 182152 91960 0 6654
6656 0 446459 182267 91840 0 6655
6657 0 446282 182413 91800 0 6656
6658 0 446067 182603 91720 0 6657
6659 0 445928 182786 91760 0 6658
6660 0 445759 182855 91800 0 6659
6661 0 445694 182935 91840 0 6660
6662 0 445464 183158 91880 0 6661
6663 0 445376 183319 91840 0 6662
6664 5 445373 183442 91800 0 6663
6665 0 444882 183696 91760 0 6664
6666 0 444796 183774 91680 0 6665
6667 0 444612 183864 91640 0 6666
6668 0 444515 183921 91560 0 6667
6669 0 444298 184012 91480 0 6668
6670 0 444060 184135 91440 0 6669
6671 0 443900 184167 91400 0 6670
6672 0 443859 184204 91360 0 6671
6673 0 443626 184303 91280 0 6672
6674 0 443361 184418 91240 0 6673
6675 0 443253 184614 91040 0 6674
6676 0 443125 184728 90920 0 6675
6677 0 442873 184792 90840 0 6676
6678 0 442646 184849 90760 0 6677
6679 0 442517 184928 90680 0 6678
6680 0 442319 185037 90600 0 6679
6681 0 442249 185052 90480 0 6680
6682 0 442193 185086 90360 0 6681
6683 0 442162 185166 90280 0 6682
6684 0 442093 185291 90160 0 6683
6685 0 442110 185314 90080 0 6684
6686 0 442087 185388 90000 0 6685
6687 0 442027 185552 89920 0 6686
6688 5 441961 185643 89840 0 6687
6689 0 441799 185801 89880 0 6688
6690 0 441716 185948 89960 0 6689
6691 0 441596 186114 90080 0 6690
6692 0 441487 186310 90160 0 6691
6693 0 441406 186597 90200 0 6692
6694 0 441140 186661 90160 0 6693
6695 0 440667 186729 90120 0 6694
6696 0 440298 186780 90080 0 6695
6697 0 440167 186818 90000 0 6696
6698 0 440119 186816 89880 0 6697
6699 6 439976 186796 89760 0 6698
6700 0 453114 237668 23760 0 4829
6701 0 453238 237628 23640 0 6700
6702 0 453396 237660 23520 0 6701
6703 0 453426 237716 23440 0 6702
6704 0 453574 237704 23320 0 6703
6705 0 453786 237588 23160 0 6704
6706 0 454114 237456 23120 0 6705
6707 0 454722 237048 23040 0 6706
6708 0 455104 236744 23000 0 6707
6709 0 455276 236664 22960 0 6708
6710 0 455620 236444 22920 0 6709
6711 0 455930 236076 22960 0 6710
6712 0 456286 235716 23000 0 6711
6713 0 456606 235584 22920 0 6712
6714 0 456898 235300 22840 0 6713
6715 0 457556 234460 22880 0 6714
6716 5 457870 234036 23000 0 6715
6717 0 458774 233380 23000 0 6716
6718 0 459150 233276 22960 0 6717
6719 0 459362 233272 22920 0 6718
6720 0 460016 233048 22800 0 6719
6721 0 460434 232880 22760 0 6720
6722 0 460876 232708 22840 0 6721
6723 0 461044 232528 22960 0 6722
6724 0 461084 232308 23080 0 6723
6725 0 461210 232156 23120 0 6724
6726 0 461534 231916 23160 0 6725
6727 0 461838 231512 23320 0 6726
6728 0 462336 231140 23120 0 6727
6729 0 462916 231276 22920 0 6728
6730 0 463076 231300 22800 0 6729
6731 0 463220 231408 22640 0 6730
6732 0 463406 231480 22520 0 6731
6733 0 463554 231584 22360 0 6732
6734 5 464098 231560 22240 0 6733
6735 0 464850 231324 22320 0 6734
6736 0 464962 231332 22440 0 6735
6737 0 465088 231080 22600 0 6736
6738 0 465260 230960 22680 0 6737
6739 0 465192 230912 22840 0 6738
6740 0 465124 230760 22960 0 6739
6741 0 464960 230524 23080 0 6740
6742 0 464870 230420 23160 0 6741
6743 0 464810 230372 23280 0 6742
6744 0 464678 230296 23400 0 6743
6745 0 464510 230160 23560 0 6744
6746 0 464560 230076 23640 0 6745
6747 0 464592 229960 23720 0 6746
6748 0 464672 229948 23760 0 6747
6749 0 464708 229796 23840 0 6748
6750 0 464688 229844 23880 0 6749
6751 0 464700 229848 23920 0 6750
6752 0 464768 229820 24000 0 6751
6753 0 464828 229788 24080 0 6752
6754 0 464840 229784 24200 0 6753
6755 0 464896 229780 24320 0 6754
6756 0 464936 229708 24440 0 6755
6757 0 465064 229624 24560 0 6756
6758 0 465180 229524 24640 0 6757
6759 0 465270 229452 24720 0 6758
6760 0 465358 229408 24800 0 6759
6761 0 465510 229392 24920 0 6760
6762 0 465602 229292 25040 0 6761
6763 0 465750 229232 25160 0 6762
6764 0 465918 229228 25280 0 6763
6765 0 466104 229164 25440 0 6764
6766 0 466360 229020 25560 0 6765
6767 0 466400 229024 25600 0 6766
6768 0 466688 228940 25720 0 6767
6769 0 466870 228936 25760 0 6768
6770 0 466978 228840 25840 0 6769
6771 0 467158 228808 25920 0 6770
6772 0 467254 228696 26040 0 6771
6773 0 467362 228607 26120 0 6772
6774 0 467448 228575 26240 0 6773
6775 0 467876 228403 26320 0 6774
6776 0 468036 228375 26360 0 6775
6777 0 468221 228266 26400 0 6776
6778 0 468299 228206 26440 0 6777
6779 0 468375 228102 26560 0 6778
6780 0 468427 227958 26600 0 6779
6781 0 468479 227826 26640 0 6780
6782 0 468459 227730 26760 0 6781
6783 0 468479 227602 26840 0 6782
6784 0 468425 227522 26920 0 6783
6785 0 468417 227570 26960 0 6784
6786 0 468421 227522 27000 0 6785
6787 0 468459 227510 27040 0 6786
6788 0 468485 227457 27080 0 6787
6789 0 468503 227446 27120 0 6788
6790 0 468479 227430 27160 0 6789
6791 0 468519 227358 27200 0 6790
6792 0 468519 227334 27240 0 6791
6793 0 468547 227302 27280 0 6792
6794 0 468559 227262 27320 0 6793
6795 0 468579 227214 27360 0 6794
6796 0 468615 227154 27400 0 6795
6797 0 468683 227130 27440 0 6796
6798 0 468715 227118 27480 0 6797
6799 0 468727 227138 27520 0 6798
6800 0 468739 227126 27560 0 6799
6801 0 468731 227118 27600 0 6800
6802 0 468739 227126 27640 0 6801
6803 0 468731 227066 27680 0 6802
6804 0 468711 227110 27720 0 6803
6805 0 468707 227118 27760 0 6804
6806 0 468651 227086 27800 0 6805
6807 0 468647 227086 27840 0 6806
6808 0 468655 227122 27880 0 6807
6809 0 468575 227026 27960 0 6808
6810 0 468529 227074 28000 0 6809
6811 0 468481 227078 28040 0 6810
6812 0 468401 227126 28080 0 6811
6813 0 468425 227114 28120 0 6812
6814 0 468397 227086 28200 0 6813
6815 0 468371 227086 28240 0 6814
6816 6 468383 227062 28320 0 6815
6817 0 435921 255539 58440 0 6268
6818 0 435812 255591 58560 0 6817
6819 0 435805 255570 58600 0 6818
6820 0 435784 255570 58640 0 6819
6821 0 435763 255554 58680 0 6820
6822 0 435731 255565 58720 0 6821
6823 0 435595 255611 58800 0 6822
6824 0 435538 255624 58840 0 6823
6825 0 435489 255676 58920 0 6824
6826 0 435444 255751 59000 0 6825
6827 0 435406 255792 59040 0 6826
6828 0 435309 255845 59120 0 6827
6829 0 435257 255856 59200 0 6828
6830 0 435249 255835 59240 0 6829
6831 0 434963 255859 59280 0 6830
6832 0 434783 255939 59440 0 6831
6833 0 434547 255979 59520 0 6832
6834 0 434415 256059 59680 0 6833
6835 0 434301 256147 59800 0 6834
6836 0 434281 256251 60000 0 6835
6837 0 434361 256339 60160 0 6836
6838 0 434329 256547 60360 0 6837
6839 0 434199 256743 60480 0 6838
6840 0 434123 257139 60640 0 6839
6841 0 434141 257407 60720 0 6840
6842 0 434107 257515 60800 0 6841
6843 0 434085 257567 60840 0 6842
6844 0 434057 257651 60880 0 6843
6845 5 434013 257815 60920 0 6844
6846 0 434051 257939 60960 0 6845
6847 0 434113 258103 61000 0 6846
6848 0 434145 257975 61040 0 6847
6849 0 434099 257779 61120 0 6848
6850 0 434155 257811 61240 0 6849
6851 0 434219 258019 61360 0 6850
6852 0 434367 258071 61480 0 6851
6853 0 434435 258035 61640 0 6852
6854 0 434447 258015 61720 0 6853
6855 0 434453 258155 61840 0 6854
6856 0 434425 258363 61960 0 6855
6857 0 434501 258539 62120 0 6856
6858 0 434527 258631 62200 0 6857
6859 0 434459 258763 62320 0 6858
6860 0 434503 258799 62360 0 6859
6861 0 434513 258795 62400 0 6860
6862 0 434549 258887 62520 0 6861
6863 5 434445 258811 62680 0 6862
6864 0 434353 258895 62840 0 6863
6865 0 434333 258923 62960 0 6864
6866 0 434311 258927 63080 0 6865
6867 0 434327 259095 63160 0 6866
6868 0 434357 259139 63240 0 6867
6869 0 434413 259195 63320 0 6868
6870 0 434409 259195 63440 0 6869
6871 0 434405 259323 63600 0 6870
6872 0 434377 259411 63720 0 6871
6873 0 434627 259339 63880 0 6872
6874 0 434751 259315 64000 0 6873
6875 0 434839 259271 64160 0 6874
6876 0 434683 259375 64280 0 6875
6877 0 434375 259523 64400 0 6876
6878 5 433915 259655 64520 0 6877
6879 0 433113 259687 64320 0 6878
6880 0 432753 259683 64120 0 6879
6881 0 432143 259707 64000 0 6880
6882 0 431671 259619 63880 0 6881
6883 0 431329 259591 63760 0 6882
6884 0 430755 259459 63720 0 6883
6885 0 430627 259235 63640 0 6884
6886 0 430467 259051 63520 0 6885
6887 0 430393 258915 63400 0 6886
6888 5 430216 258816 63360 0 6887
6889 0 429861 258619 63280 0 6888
6890 0 429721 258491 63160 0 6889
6891 5 429531 258383 63080 0 6890
6892 0 429415 258351 63000 0 6891
6893 0 429345 258311 62880 0 6892
6894 0 429285 258195 62800 0 6893
6895 0 429217 257923 62680 0 6894
6896 0 429075 257803 62520 0 6895
6897 0 429043 257655 62480 0 6896
6898 0 428795 257447 62360 0 6897
6899 0 428667 257287 62200 0 6898
6900 0 428565 257195 62120 0 6899
6901 0 428501 256911 62000 0 6900
6902 0 428445 256815 61880 0 6901
6903 0 428017 256455 61720 0 6902
6904 0 427995 256423 61640 0 6903
6905 0 427947 256415 61480 0 6904
6906 0 427907 256397 61440 0 6905
6907 0 427787 256343 61320 0 6906
6908 0 427729 256287 61280 0 6907
6909 0 427545 256247 61160 0 6908
6910 0 427437 256499 61040 0 6909
6911 0 427355 256391 60960 0 6910
6912 0 427371 256259 60800 0 6911
6913 0 427415 256055 60720 0 6912
6914 0 427367 255763 60560 0 6913
6915 0 427301 255739 60520 0 6914
6916 0 427293 255663 60480 0 6915
6917 0 427237 255579 60400 0 6916
6918 0 427101 255491 60320 0 6917
6919 0 426969 255371 60240 0 6918
6920 0 426877 255219 60160 0 6919
6921 0 426893 255071 60120 0 6920
6922 0 426763 254939 60080 0 6921
6923 0 426819 254675 60000 0 6922
6924 0 426715 254595 59880 0 6923
6925 6 426623 254391 59720 0 6924
6926 0 444753 258285 52120 0 6059
6927 5 444277 258049 52080 0 6926
6928 5 444066 258027 52000 0 6927
6929 0 443855 258005 51920 0 6928
6930 0 443847 258025 51720 0 6929
6931 0 444163 258229 51480 0 6930
6932 0 444141 258093 51280 0 6931
6933 0 444903 257865 51080 0 6932
6934 0 445027 257793 50880 0 6933
6935 0 444605 257797 50840 0 6934
6936 0 444461 257773 50800 0 6935
6937 0 444335 257793 50760 0 6936
6938 0 444323 257797 50640 0 6937
6939 0 444179 257717 50520 0 6938
6940 0 444139 257561 50360 0 6939
6941 0 444135 257541 50200 0 6940
6942 0 444167 257497 50040 0 6941
6943 0 444205 257469 50000 0 6942
6944 0 444205 257505 49960 0 6943
6945 0 444033 257713 49920 0 6944
6946 0 444061 257733 49880 0 6945
6947 0 444053 257769 49760 0 6946
6948 0 444087 257701 49600 0 6947
6949 0 444239 257601 49440 0 6948
6950 0 444207 257605 49280 0 6949
6951 0 444067 257677 49080 0 6950
6952 0 444027 257677 48880 0 6951
6953 0 444087 257621 48720 0 6952
6954 0 444067 257641 48680 0 6953
6955 0 444129 257677 48560 0 6954
6956 0 444161 257653 48520 0 6955
6957 0 444183 257621 48320 0 6956
6958 0 444439 257617 48120 0 6957
6959 0 444611 257701 48080 0 6958
6960 0 444569 257629 47960 0 6959
6961 0 444341 257781 47800 0 6960
6962 0 444303 257737 47760 0 6961
6963 0 443897 257953 47720 0 6962
6964 0 444093 257717 47680 0 6963
6965 0 444125 257877 47600 0 6964
6966 0 444133 257885 47520 0 6965
6967 0 444251 257841 47440 0 6966
6968 0 444263 257781 47400 0 6967
6969 0 444291 257777 47360 0 6968
6970 0 444207 257845 47240 0 6969
6971 0 444143 257837 47160 0 6970
6972 0 444109 257921 47040 0 6971
6973 0 444085 258173 46960 0 6972
6974 0 444067 258229 46920 0 6973
6975 0 443907 258449 46800 0 6974
6976 0 443813 258489 46760 0 6975
6977 0 443833 258461 46720 0 6976
6978 0 443773 258461 46640 0 6977
6979 0 443769 258485 46600 0 6978
6980 0 443697 258541 46520 0 6979
6981 0 443581 258741 46440 0 6980
6982 0 443585 259165 46360 0 6981
6983 0 443535 259505 46280 0 6982
6984 0 443533 259609 46240 0 6983
6985 0 443445 259701 46200 0 6984
6986 0 443373 259909 46160 0 6985
6987 0 443217 260061 46120 0 6986
6988 0 443131 260209 46040 0 6987
6989 0 443039 260345 45920 0 6988
6990 0 443067 260477 45760 0 6989
6991 0 443079 260469 45640 0 6990
6992 0 443151 260481 45600 0 6991
6993 0 443141 260397 45480 0 6992
6994 0 443149 260433 45440 0 6993
6995 0 443181 260473 45360 0 6994
6996 0 443085 260517 45240 0 6995
6997 0 442993 260625 45080 0 6996
6998 0 442837 260773 44960 0 6997
6999 0 442715 260885 44920 0 6998
7000 0 442563 260945 44800 0 6999
7001 0 442311 261065 44640 0 7000
7002 0 442315 261261 44560 0 7001
7003 0 442167 261317 44360 0 7002
7004 0 442257 261373 44280 0 7003
7005 0 442073 261529 44200 0 7004
7006 0 441837 261821 44160 0 7005
7007 0 441745 261833 44040 0 7006
7008 0 441591 261981 43880 0 7007
7009 0 441523 262109 43760 0 7008
7010 0 441571 262193 43560 0 7009
7011 0 441499 262281 43360 0 7010
7012 0 441451 262445 43160 0 7011
7013 0 441353 262609 42960 0 7012
7014 0 440977 262985 42560 0 7013
7015 0 440917 263233 42320 0 7014
7016 0 440883 263457 42080 0 7015
7017 0 440983 263657 41840 0 7016
7018 0 440911 263833 41760 0 7017
7019 0 440865 263985 41640 0 7018
7020 0 440733 264181 41520 0 7019
7021 0 440737 264173 41320 0 7020
7022 0 440617 264421 41160 0 7021
7023 0 440617 264521 41040 0 7022
7024 0 440611 264617 41000 0 7023
7025 0 440483 264709 40880 0 7024
7026 6 440439 264809 40720 0 7025
7027 0 465081 127854 157080 0 3445
7028 0 464887 127941 157080 0 7027
7029 0 464717 128230 157080 0 7028
7030 0 464485 128495 157080 0 7029
7031 0 464135 128467 157080 0 7030
7032 0 464080 128473 157120 0 7031
7033 0 464039 128484 157160 0 7032
7034 0 464033 128451 157200 0 7033
7035 0 463984 128493 157240 0 7034
7036 0 463889 128428 157280 0 7035
7037 0 463821 128433 157320 0 7036
7038 0 463702 128372 157360 0 7037
7039 0 463517 128349 157400 0 7038
7040 0 463343 128407 157400 0 7039
7041 0 463149 128459 157400 0 7040
7042 0 462989 128449 157400 0 7041
7043 0 462882 128548 157400 0 7042
7044 0 462827 128582 157440 0 7043
7045 0 462526 128698 157440 0 7044
7046 0 462406 128806 157440 0 7045
7047 0 462202 128899 157440 0 7046
7048 0 461957 129039 157440 0 7047
7049 5 461645 128995 157440 0 7048
7050 0 461594 129038 157480 0 7049
7051 0 461468 129071 157520 0 7050
7052 0 461248 129206 157680 0 7051
7053 0 461010 129375 157800 0 7052
7054 0 460924 129486 157880 0 7053
7055 0 460864 129547 157960 0 7054
7056 0 460834 129577 158000 0 7055
7057 0 460708 129735 158160 0 7056
7058 0 460516 129798 158320 0 7057
7059 0 460396 129949 158480 0 7058
7060 0 460222 130000 158640 0 7059
7061 0 460170 130048 158720 0 7060
7062 0 459972 130195 158880 0 7061
7063 0 459888 130289 159000 0 7062
7064 0 459838 130374 159160 0 7063
7065 0 459638 130414 159280 0 7064
7066 0 459548 130452 159480 0 7065
7067 0 459446 130445 159600 0 7066
7068 0 459252 130484 159760 0 7067
7069 0 459066 130493 159880 0 7068
7070 0 458864 130566 160040 0 7069
7071 0 458806 130622 160200 0 7070
7072 0 458774 130619 160280 0 7071
7073 0 458510 130625 160440 0 7072
7074 0 458452 130652 160560 0 7073
7075 0 458174 130705 160720 0 7074
7076 0 458076 130900 160840 0 7075
7077 0 458008 130986 160920 0 7076
7078 0 458014 131077 160960 0 7077
7079 0 457968 131128 161040 0 7078
7080 0 457962 131170 161120 0 7079
7081 0 457892 131203 161160 0 7080
7082 0 457886 131197 161320 0 7081
7083 0 457748 131189 161400 0 7082
7084 0 457670 131238 161440 0 7083
7085 0 457494 131289 161560 0 7084
7086 0 457222 131269 161560 0 7085
7087 0 457081 131310 161600 0 7086
7088 0 457065 131406 161760 0 7087
7089 0 457140 131549 161960 0 7088
7090 0 456809 131676 162120 0 7089
7091 0 456570 131727 162200 0 7090
7092 0 456410 131761 162320 0 7091
7093 0 456399 131844 162400 0 7092
7094 0 456311 131878 162440 0 7093
7095 0 456189 131976 162480 0 7094
7096 0 455893 131924 162480 0 7095
7097 0 455759 131962 162480 0 7096
7098 5 455367 132230 162480 0 7097
7099 0 455125 132386 162680 0 7098
7100 0 455038 132399 162800 0 7099
7101 0 454881 132558 163040 0 7100
7102 0 454473 132619 163280 0 7101
7103 0 453896 132715 163480 0 7102
7104 0 453845 132900 163680 0 7103
7105 0 453199 133066 163880 0 7104
7106 0 453079 133083 163920 0 7105
7107 0 452947 133120 164000 0 7106
7108 0 453153 133157 164120 0 7107
7109 0 453254 133188 164200 0 7108
7110 0 453280 133192 164280 0 7109
7111 6 453354 133212 164360 0 7110
7112 0 453961 125682 139720 0 4013
7113 0 454040 125529 139760 0 7112
7114 5 454114 125454 139800 0 7113
7115 0 454258 125295 139760 0 7114
7116 0 454310 125170 139720 0 7115
7117 0 454344 125097 139600 0 7116
7118 0 454654 125080 139560 0 7117
7119 0 454899 125216 139680 0 7118
7120 0 455195 125244 139840 0 7119
7121 0 455254 125220 139880 0 7120
7122 0 455300 125183 139960 0 7121
7123 0 455499 125136 140040 0 7122
7124 0 455620 125141 140080 0 7123
7125 0 456030 125038 140120 0 7124
7126 0 455965 125167 140160 0 7125
7127 0 456099 125083 140200 0 7126
7128 0 456263 124980 140200 0 7127
7129 0 456458 124967 140200 0 7128
7130 0 456582 124814 140200 0 7129
7131 0 456780 124808 140200 0 7130
7132 0 456914 124819 140280 0 7131
7133 0 456995 124777 140320 0 7132
7134 0 457165 124653 140360 0 7133
7135 0 457346 124602 140400 0 7134
7136 0 457553 124645 140480 0 7135
7137 0 457637 124586 140520 0 7136
7138 0 457674 124472 140560 0 7137
7139 0 457598 124627 140600 0 7138
7140 0 457577 124663 140640 0 7139
7141 0 457510 124656 140720 0 7140
7142 0 457618 124660 140800 0 7141
7143 0 457682 124622 140880 0 7142
7144 0 457712 124641 140960 0 7143
7145 0 457862 124674 141040 0 7144
7146 0 457927 124612 141120 0 7145
7147 0 457926 124609 141240 0 7146
7148 0 458006 124539 141360 0 7147
7149 0 458159 124405 141440 0 7148
7150 0 458347 124235 141520 0 7149
7151 0 458467 124052 141560 0 7150
7152 0 458462 124013 141640 0 7151
7153 0 458866 123990 141600 0 7152
7154 0 458974 123874 141600 0 7153
7155 0 458926 123697 141680 0 7154
7156 0 459094 123456 141680 0 7155
7157 5 459286 123223 141720 0 7156
7158 0 459378 123302 141880 0 7157
7159 0 459400 123397 142040 0 7158
7160 0 459423 123459 142160 0 7159
7161 0 459431 123480 142200 0 7160
7162 0 459407 123577 142400 0 7161
7163 5 459462 123590 142480 0 7162
7164 0 459346 123465 142520 0 7163
7165 0 459325 123150 142600 0 7164
7166 0 459274 122994 142680 0 7165
7167 0 459145 122964 142840 0 7166
7168 0 459144 123006 142920 0 7167
7169 0 459078 123033 143000 0 7168
7170 0 459020 123043 143120 0 7169
7171 0 459026 123023 143160 0 7170
7172 0 459128 123028 143240 0 7171
7173 0 459132 123072 143320 0 7172
7174 0 459190 123029 143480 0 7173
7175 0 459221 122979 143600 0 7174
7176 0 459251 122944 143720 0 7175
7177 6 459259 122942 143760 0 7176
7178 0 458596 176171 88360 0 2967
7179 0 458573 176141 88320 0 7178
7180 0 458631 175857 88280 0 7179
7181 0 458651 175429 88200 0 7180
7182 0 458713 175150 88160 0 7181
7183 0 458815 174865 88200 0 7182
7184 0 458853 174767 88160 0 7183
7185 0 458842 174692 88120 0 7184
7186 0 458829 174663 88080 0 7185
7187 0 458829 174654 88040 0 7186
7188 0 458799 174471 88000 0 7187
7189 0 458887 174398 88040 0 7188
7190 0 458932 174337 88080 0 7189
7191 0 458967 174268 88120 0 7190
7192 0 459017 174046 88160 0 7191
7193 0 459041 173793 88200 0 7192
7194 0 458975 173529 88160 0 7193
7195 0 458956 173368 88080 0 7194
7196 0 458875 173217 88000 0 7195
7197 0 458838 173024 87920 0 7196
7198 0 458870 172781 88080 0 7197
7199 0 458929 172633 88160 0 7198
7200 0 459079 172494 88240 0 7199
7201 0 459165 172417 88320 0 7200
7202 0 459332 172330 88440 0 7201
7203 0 459483 172302 88520 0 7202
7204 0 459575 172244 88600 0 7203
7205 0 459819 172050 88680 0 7204
7206 0 459817 171898 88720 0 7205
7207 5 459798 171798 88760 0 7206
7208 0 459624 171822 88840 0 7207
7209 0 459543 171886 88880 0 7208
7210 0 459595 171865 88920 0 7209
7211 0 459438 171810 89040 0 7210
7212 0 459394 171885 89120 0 7211
7213 0 459258 171796 89200 0 7212
7214 0 459252 171769 89280 0 7213
7215 0 459248 171694 89360 0 7214
7216 0 459151 171614 89480 0 7215
7217 0 459140 171662 89560 0 7216
7218 0 459057 171620 89640 0 7217
7219 0 458942 171678 89720 0 7218
7220 0 459031 171658 89840 0 7219
7221 0 459077 171623 89920 0 7220
7222 0 459155 171623 90000 0 7221
7223 0 459254 171664 90080 0 7222
7224 0 459447 171734 90120 0 7223
7225 0 459588 171705 90040 0 7224
7226 0 459915 171692 90160 0 7225
7227 0 460122 171760 90200 0 7226
7228 0 460220 171840 90240 0 7227
7229 0 460317 171921 90280 0 7228
7230 0 460415 171997 90320 0 7229
7231 0 460524 172033 90400 0 7230
7232 0 460721 172025 90320 0 7231
7233 0 460836 172035 90240 0 7232
7234 0 461036 172051 90280 0 7233
7235 0 461132 172272 90320 0 7234
7236 5 461245 172590 90280 0 7235
7237 0 461269 172685 90240 0 7236
7238 0 461199 172919 90280 0 7237
7239 6 461206 173038 90360 0 7238
7240 0 438444 253336 58560 0 6274
7241 0 438458 253306 58640 0 7240
7242 0 438465 253291 58680 0 7241
7243 0 438634 253152 58760 0 7242
7244 0 438743 253035 58840 0 7243
7245 0 438799 253021 58920 0 7244
7246 0 438905 252896 59040 0 7245
7247 0 438923 252855 59080 0 7246
7248 0 439008 252754 59160 0 7247
7249 0 439050 252687 59200 0 7248
7250 0 439070 252638 59240 0 7249
7251 0 439057 252603 59280 0 7250
7252 0 439311 252291 59320 0 7251
7253 0 439423 252255 59360 0 7252
7254 0 439483 252143 59400 0 7253
7255 0 439531 252103 59440 0 7254
7256 0 439575 252087 59520 0 7255
7257 0 439635 252091 59560 0 7256
7258 0 439775 252055 59600 0 7257
7259 0 439869 252011 59640 0 7258
7260 0 439929 251975 59720 0 7259
7261 0 439985 251903 59840 0 7260
7262 0 440173 251759 59960 0 7261
7263 0 440361 251719 60080 0 7262
7264 0 440481 251679 60120 0 7263
7265 0 440601 251587 60160 0 7264
7266 0 440749 251543 60200 0 7265
7267 0 440973 251447 60280 0 7266
7268 0 441067 251399 60360 0 7267
7269 0 441187 251403 60480 0 7268
7270 0 441299 251499 60560 0 7269
7271 0 441307 251315 60680 0 7270
7272 0 441279 251267 60800 0 7271
7273 0 441303 251131 60920 0 7272
7274 0 441335 250783 61040 0 7273
7275 0 441353 250715 61080 0 7274
7276 0 441521 250699 61200 0 7275
7277 0 441813 250323 61280 0 7276
7278 0 441993 250015 61400 0 7277
7279 0 442195 249663 61520 0 7278
7280 0 442279 249355 61560 0 7279
7281 0 442483 249083 61640 0 7280
7282 0 442413 248895 61680 0 7281
7283 0 442369 248635 61720 0 7282
7284 0 442473 248331 61760 0 7283
7285 0 442433 248159 61840 0 7284
7286 0 442287 247871 61920 0 7285
7287 0 442183 247343 62000 0 7286
7288 5 441865 246927 62080 0 7287
7289 0 441283 246747 61800 0 7288
7290 0 441139 246755 61680 0 7289
7291 0 441101 246739 61600 0 7290
7292 0 441081 246691 61520 0 7291
7293 0 441049 246635 61360 0 7292
7294 0 440973 246699 61240 0 7293
7295 0 440849 246619 61120 0 7294
7296 6 440817 246547 61000 0 7295
7297 0 456031 262472 59240 0 5494
7298 0 456023 262592 59200 0 7297
7299 0 456035 262660 59160 0 7298
7300 0 456145 262776 59120 0 7299
7301 0 456217 262956 59040 0 7300
7302 0 456305 263108 58920 0 7301
7303 0 456439 263288 58840 0 7302
7304 0 456611 263496 58760 0 7303
7305 0 456955 263736 58680 0 7304
7306 0 457277 263896 58640 0 7305
7307 0 457281 264020 58600 0 7306
7308 0 457257 264100 58560 0 7307
7309 0 457287 264320 58520 0 7308
7310 0 457347 264600 58480 0 7309
7311 0 457169 264968 58400 0 7310
7312 0 457001 265276 58360 0 7311
7313 0 456951 265468 58240 0 7312
7314 0 457087 265600 58120 0 7313
7315 0 457435 265812 58040 0 7314
7316 0 457655 265968 58120 0 7315
7317 0 457885 266096 58160 0 7316
7318 0 457917 266072 58240 0 7317
7319 0 458069 266116 58320 0 7318
7320 0 458273 266188 58400 0 7319
7321 5 458461 266320 58480 0 7320
7322 0 458699 266540 58440 0 7321
7323 0 458791 266656 58360 0 7322
7324 0 458747 266904 58240 0 7323
7325 5 458802 267048 58160 0 7324
7326 0 458745 266720 58080 0 7325
7327 0 458933 266664 57960 0 7326
7328 0 459157 266564 57840 0 7327
7329 0 459273 266456 57720 0 7328
7330 0 459385 266368 57560 0 7329
7331 5 459599 266352 57520 0 7330
7332 0 459813 266336 57480 0 7331
7333 0 460161 266476 57400 0 7332
7334 0 460227 266492 57360 0 7333
7335 0 460487 266620 57320 0 7334
7336 0 460745 266776 57360 0 7335
7337 0 460905 266840 57480 0 7336
7338 0 461485 266812 57520 0 7337
7339 0 462147 266536 57440 0 7338
7340 0 462487 266524 57480 0 7339
7341 0 462639 266492 57560 0 7340
7342 0 462751 266360 57600 0 7341
7343 0 462841 266292 57680 0 7342
7344 0 462981 266260 57760 0 7343
7345 0 463233 266224 57840 0 7344
7346 0 463513 266164 57960 0 7345
7347 0 464365 265792 58040 0 7346
7348 0 464773 265408 58160 0 7347
7349 6 465101 265148 58200 0 7348
7350 0 384519 164982 188400 0 5362
7351 0 384207 165058 188440 0 7350
7352 0 383985 165142 188480 0 7351
7353 0 383922 165178 188560 0 7352
7354 0 383807 165255 188640 0 7353
7355 0 383574 165293 188680 0 7354
7356 0 383440 165383 188720 0 7355
7357 0 383181 165444 188800 0 7356
7358 0 382894 165474 188840 0 7357
7359 0 382730 165463 188880 0 7358
7360 0 382416 165623 188880 0 7359
7361 0 382380 165631 188920 0 7360
7362 0 382332 165683 188960 0 7361
7363 0 382304 165759 189000 0 7362
7364 0 382220 165815 189040 0 7363
7365 0 382176 165879 189080 0 7364
7366 0 382150 165903 189120 0 7365
7367 0 382098 165967 189200 0 7366
7368 0 381928 166231 189120 0 7367
7369 0 381804 166279 189080 0 7368
7370 0 381706 166491 189160 0 7369
7371 0 381738 166583 189240 0 7370
7372 0 381682 166611 189320 0 7371
7373 0 381376 166739 189360 0 7372
7374 0 381196 166791 189440 0 7373
7375 0 381140 166769 189480 0 7374
7376 0 381084 166747 189520 0 7375
7377 0 380956 166795 189600 0 7376
7378 0 380918 166871 189680 0 7377
7379 0 380906 166931 189760 0 7378
7380 0 380846 166947 189840 0 7379
7381 0 380582 167043 189960 0 7380
7382 0 380484 167099 190000 0 7381
7383 0 380388 167075 190080 0 7382
7384 0 380176 167223 190080 0 7383
7385 0 380108 167259 190160 0 7384
7386 0 379972 167335 190240 0 7385
7387 0 379976 167407 190360 0 7386
7388 0 379984 167431 190440 0 7387
7389 6 380032 167411 190480 0 7388
7390 0 394876 160540 194960 0 5278
7391 0 394919 160632 195120 0 7390
7392 0 394866 160699 195200 0 7391
7393 0 394809 160839 195400 0 7392
7394 0 394680 160998 195600 0 7393
7395 0 394542 161251 195720 0 7394
7396 0 394555 161320 195760 0 7395
7397 0 394592 161526 195880 0 7396
7398 0 394605 161595 195920 0 7397
7399 5 394544 161657 196080 0 7398
7400 0 395471 161576 196080 0 7399
7401 0 395543 161555 196200 0 7400
7402 0 395576 161581 196360 0 7401
7403 0 396142 161785 196360 0 7402
7404 0 396238 161825 196400 0 7403
7405 0 396698 161933 196400 0 7404
7406 0 397272 161921 196320 0 7405
7407 0 397376 161933 196280 0 7406
7408 0 397592 161901 196400 0 7407
7409 0 397648 161929 196160 0 7408
7410 0 397752 161997 196080 0 7409
7411 0 397784 162061 196000 0 7410
7412 0 398110 162153 195880 0 7411
7413 5 398330 162249 195840 0 7412
7414 0 398356 162501 195880 0 7413
7415 0 398444 162601 195800 0 7414
7416 0 398572 162673 195840 0 7415
7417 0 398656 162705 195880 0 7416
7418 0 398660 162769 195920 0 7417
7419 0 398686 162861 196040 0 7418
7420 0 398666 162921 196080 0 7419
7421 0 398758 162961 196160 0 7420
7422 0 398794 162973 196240 0 7421
7423 0 398876 162957 196320 0 7422
7424 0 398932 162961 196400 0 7423
7425 0 398968 163017 196480 0 7424
7426 0 398980 163013 196560 0 7425
7427 6 398972 163041 196600 0 7426
7428 0 457527 261572 59640 0 5493
7429 0 457659 261588 59840 0 7428
7430 0 458011 261588 59960 0 7429
7431 0 458143 261676 60000 0 7430
7432 0 458455 261804 60080 0 7431
7433 0 458493 261992 60160 0 7432
7434 0 458697 262256 60280 0 7433
7435 0 458743 262528 60360 0 7434
7436 0 458735 262712 60440 0 7435
7437 0 458929 263268 60560 0 7436
7438 0 458905 263644 60640 0 7437
7439 0 458979 263684 60760 0 7438
7440 0 458999 263660 60840 0 7439
7441 0 459095 263764 60880 0 7440
7442 0 459263 263808 61000 0 7441
7443 0 459371 263608 61120 0 7442
7444 0 459483 263684 61200 0 7443
7445 0 459683 263648 61320 0 7444
7446 0 459833 263700 61360 0 7445
7447 0 460065 263744 61440 0 7446
7448 0 460329 263944 61480 0 7447
7449 0 461081 264400 61600 0 7448
7450 0 461347 264556 61680 0 7449
7451 0 461459 264636 61760 0 7450
7452 0 461647 264560 61920 0 7451
7453 0 461739 264548 62040 0 7452
7454 0 461771 264476 62160 0 7453
7455 0 461963 264460 62320 0 7454
7456 0 462047 264468 62400 0 7455
7457 6 462195 264492 62560 0 7456
7458 0 436976 256303 56960 0 6263
7459 0 437065 256344 56680 0 7458
7460 0 437046 256413 56560 0 7459
7461 0 436912 256393 56520 0 7460
7462 0 436919 256405 56480 0 7461
7463 0 436938 256434 56440 0 7462
7464 0 436935 256415 56400 0 7463
7465 0 436915 256424 56360 0 7464
7466 0 436839 256443 56320 0 7465
7467 0 436861 256469 56280 0 7466
7468 0 436895 256543 56160 0 7467
7469 0 436899 256577 56040 0 7468
7470 0 436878 256579 55960 0 7469
7471 0 436850 256570 55920 0 7470
7472 0 436855 256549 55840 0 7471
7473 0 436829 256552 55800 0 7472
7474 0 436826 256548 55760 0 7473
7475 0 436815 256552 55720 0 7474
7476 0 436795 256556 55640 0 7475
7477 0 436656 256572 55600 0 7476
7478 0 436656 256598 55480 0 7477
7479 0 436682 256644 55400 0 7478
7480 0 436655 256658 55360 0 7479
7481 0 436614 256729 55200 0 7480
7482 0 436654 256808 55120 0 7481
7483 0 436633 256839 55040 0 7482
7484 0 436577 256912 54960 0 7483
7485 0 436524 256969 54880 0 7484
7486 6 436476 257026 54800 0 7485
7487 0 461445 129051 157440 0 7049
7488 0 461385 129183 157440 0 7487
7489 0 461045 129259 157440 0 7488
7490 0 460968 129394 157440 0 7489
7491 0 460957 129401 157480 0 7490
7492 0 460868 129452 157480 0 7491
7493 0 460720 129451 157480 0 7492
7494 0 460390 129599 157480 0 7493
7495 0 459712 129618 157480 0 7494
7496 5 459489 129888 157480 0 7495
7497 0 459607 129786 157440 0 7496
7498 0 459553 129838 157400 0 7497
7499 0 459512 129873 157360 0 7498
7500 0 459474 129883 157320 0 7499
7501 0 459472 129913 157280 0 7500
7502 0 459450 129914 157240 0 7501
7503 0 459422 129887 157200 0 7502
7504 0 459397 129890 157160 0 7503
7505 0 459443 129850 157120 0 7504
7506 0 459485 129815 157080 0 7505
7507 0 459521 129796 157040 0 7506
7508 0 459549 129768 157000 0 7507
7509 0 459575 129747 156960 0 7508
7510 0 459604 129724 156920 0 7509
7511 0 459681 129674 156880 0 7510
7512 0 459756 129626 156840 0 7511
7513 6 459837 129592 156800 0 7512
7514 0 414433 142881 183200 0 5180
7515 0 414625 142957 183160 0 7514
7516 0 414873 142905 183280 0 7515
7517 0 415387 142929 183360 0 7516
7518 0 415519 142957 183400 0 7517
7519 0 416047 142929 183280 0 7518
7520 0 416483 142937 183240 0 7519
7521 0 416833 143029 183160 0 7520
7522 0 416937 143069 183120 0 7521
7523 0 417037 143125 183080 0 7522
7524 0 417269 143141 182960 0 7523
7525 0 417393 143137 182920 0 7524
7526 0 417561 143157 182880 0 7525
7527 0 418132 143197 182840 0 7526
7528 0 418234 143223 182800 0 7527
7529 0 418335 143249 182760 0 7528
7530 0 418445 143285 182640 0 7529
7531 0 418477 143317 182600 0 7530
7532 0 418551 143297 182480 0 7531
7533 0 418824 143262 182440 0 7532
7534 0 418859 143329 182320 0 7533
7535 0 419108 143361 182240 0 7534
7536 0 419130 143529 182160 0 7535
7537 0 419274 143641 182040 0 7536
7538 0 419376 143541 181920 0 7537
7539 0 419400 143541 181880 0 7538
7540 6 419424 143541 181840 0 7539
7541 0 453904 250292 31760 0 4741
7542 0 454138 250368 31880 0 7541
7543 0 454330 250328 32000 0 7542
7544 0 454668 250284 32120 0 7543
7545 0 454840 250212 32200 0 7544
7546 0 454908 250172 32320 0 7545
7547 0 455044 250212 32400 0 7546
7548 0 455340 250208 32560 0 7547
7549 0 455424 250240 32600 0 7548
7550 0 455566 250208 32720 0 7549
7551 0 455814 250184 32880 0 7550
7552 0 455906 250176 33040 0 7551
7553 0 456130 250112 33120 0 7552
7554 0 456144 250060 33200 0 7553
7555 0 456340 250104 33320 0 7554
7556 0 456532 250172 33400 0 7555
7557 0 456900 250084 33360 0 7556
7558 0 457204 250008 33440 0 7557
7559 0 457516 249876 33520 0 7558
7560 0 457778 249692 33560 0 7559
7561 0 458206 249628 33640 0 7560
7562 0 458302 249564 33760 0 7561
7563 0 458696 249436 33880 0 7562
7564 0 458880 249348 33960 0 7563
7565 0 459066 249240 33840 0 7564
7566 6 459334 249260 33680 0 7565
7567 0 394527 161668 196120 0 7399
7568 0 394201 161710 196120 0 7567
7569 0 394203 162077 196120 0 7568
7570 0 394172 162199 196240 0 7569
7571 0 394250 162325 196360 0 7570
7572 0 394322 162582 196480 0 7571
7573 0 394618 162671 196640 0 7572
7574 0 394929 162565 196840 0 7573
7575 0 394966 162549 196920 0 7574
7576 0 395003 162534 197000 0 7575
7577 0 395021 162526 197040 0 7576
7578 0 395694 162822 197200 0 7577
7579 0 395732 162883 197440 0 7578
7580 0 395831 163203 197480 0 7579
7581 0 396364 163342 197480 0 7580
7582 0 396593 163446 197520 0 7581
7583 0 396713 163864 197640 0 7582
7584 0 396740 164003 197760 0 7583
7585 0 396871 164195 197800 0 7584
7586 0 396880 164256 197840 0 7585
7587 0 397216 164372 197840 0 7586
7588 0 397276 164424 197880 0 7587
7589 0 397492 164628 197960 0 7588
7590 0 397442 164700 198000 0 7589
7591 6 397502 164720 198080 0 7590
7592 0 445912 251300 63840 0 6148
7593 0 445708 251484 63800 0 7592
7594 0 445572 251532 63760 0 7593
7595 0 445438 251576 63720 0 7594
7596 0 445286 251632 63680 0 7595
7597 0 445054 251712 63640 0 7596
7598 0 444784 251644 63680 0 7597
7599 0 444488 251600 63720 0 7598
7600 0 444236 251648 63760 0 7599
7601 0 444162 251596 63840 0 7600
7602 0 444306 251580 64000 0 7601
7603 0 444466 251432 64080 0 7602
7604 0 444474 251364 64160 0 7603
7605 0 444488 251292 64240 0 7604
7606 0 444416 251224 64360 0 7605
7607 0 444256 251236 64480 0 7606
7608 0 444148 251204 64600 0 7607
7609 0 443916 251200 64720 0 7608
7610 0 443874 251120 64800 0 7609
7611 0 443718 251044 64880 0 7610
7612 0 443718 250984 64960 0 7611
7613 6 443662 250920 65120 0 7612
7614 0 433793 259939 64680 0 6878
7615 0 433957 260019 64800 0 7614
7616 0 434213 260175 64880 0 7615
7617 5 434259 260387 65000 0 7616
7618 0 434499 260471 65040 0 7617
7619 0 434681 260471 65080 0 7618
7620 0 434757 260491 65120 0 7619
7621 0 434677 260595 65240 0 7620
7622 0 434613 260679 65320 0 7621
7623 0 434629 260755 65360 0 7622
7624 0 434707 260819 65480 0 7623
7625 0 434779 260843 65560 0 7624
7626 0 434651 260859 65600 0 7625
7627 0 434605 260875 65640 0 7626
7628 0 434565 260883 65680 0 7627
7629 0 434509 260963 65720 0 7628
7630 0 434505 261035 65760 0 7629
7631 0 434525 261091 65800 0 7630
7632 0 434453 261275 65840 0 7631
7633 0 434407 261727 65880 0 7632
7634 0 434399 261903 65920 0 7633
7635 6 434571 262103 65960 0 7634
7636 0 442579 121158 129720 0 4120
7637 0 442699 121357 129560 0 7636
7638 0 442821 121460 129480 0 7637
7639 0 442871 121553 129440 0 7638
7640 0 443002 121754 129360 0 7639
7641 0 443119 121832 129280 0 7640
7642 0 443164 121857 129240 0 7641
7643 0 443266 121950 129160 0 7642
7644 0 443422 122235 129120 0 7643
7645 0 443499 122242 129040 0 7644
7646 0 443576 122280 128960 0 7645
7647 0 443979 122634 129000 0 7646
7648 0 444324 122703 128960 0 7647
7649 0 444752 122714 128920 0 7648
7650 0 445156 122756 128840 0 7649
7651 0 445368 122713 128720 0 7650
7652 0 445462 122732 128680 0 7651
7653 0 445839 122810 128520 0 7652
7654 6 445762 122769 128400 0 7653
7655 0 465849 125840 156000 0 3462
7656 0 465780 125608 156000 0 7655
7657 0 465527 125492 156000 0 7656
7658 0 465456 125435 156080 0 7657
7659 0 465231 125372 156120 0 7658
7660 0 465102 125282 156160 0 7659
7661 0 464906 125043 156200 0 7660
7662 0 464770 124836 156240 0 7661
7663 0 464385 124743 156320 0 7662
7664 0 464258 124748 156400 0 7663
7665 0 464211 124729 156480 0 7664
7666 0 464260 124702 156560 0 7665
7667 0 464315 124673 156680 0 7666
7668 0 464176 124639 156800 0 7667
7669 0 463935 124768 156920 0 7668
7670 0 463906 124827 157000 0 7669
7671 0 463779 124796 157120 0 7670
7672 0 463653 124780 157200 0 7671
7673 6 463619 124769 157240 0 7672
7674 5 455236 140436 173040 0 1404
7675 0 455264 140457 173000 0 7674
7676 0 455299 140493 172960 0 7675
7677 0 455332 140494 172920 0 7676
7678 0 455340 140488 172880 0 7677
7679 5 455397 140388 172840 0 7678
7680 0 455531 140243 172800 0 7679
7681 0 455622 140215 172760 0 7680
7682 0 455714 140160 172720 0 7681
7683 0 455772 140131 172680 0 7682
7684 0 455760 139996 172640 0 7683
7685 0 455758 139892 172600 0 7684
7686 5 455741 139836 172560 0 7685
7687 0 455769 139787 172520 0 7686
7688 0 455747 139749 172480 0 7687
7689 0 455789 139725 172440 0 7688
7690 0 455776 139696 172400 0 7689
7691 0 455810 139687 172360 0 7690
7692 6 456035 139710 172320 0 7691
7693 0 444721 136677 177240 0 5094
7694 0 444731 136761 177280 0 7693
7695 0 444750 136781 177320 0 7694
7696 0 444745 136814 177400 0 7695
7697 0 444670 136921 177480 0 7696
7698 0 444700 137058 177560 0 7697
7699 0 444845 137270 177440 0 7698
7700 5 444915 137373 177360 0 7699
7701 5 444780 137339 177280 0 7700
7702 0 444620 137310 177200 0 7701
7703 0 444542 137286 177120 0 7702
7704 0 444466 137186 177040 0 7703
7705 0 444418 137172 177000 0 7704
7706 0 444357 137180 177040 0 7705
7707 0 444178 137203 177080 0 7706
7708 0 444146 137219 177120 0 7707
7709 6 444119 137233 177200 0 7708
7710 0 453767 249939 54960 0 6442
7711 0 454527 249719 55000 0 7710
7712 0 454911 249523 54960 0 7711
7713 0 455143 249411 55040 0 7712
7714 0 455275 249235 54920 0 7713
7715 0 455287 249175 54880 0 7714
7716 0 455389 248983 54760 0 7715
7717 0 455581 248935 54720 0 7716
7718 0 455737 248955 54680 0 7717
7719 0 455881 248927 54560 0 7718
7720 0 456009 248907 54440 0 7719
7721 0 456365 248803 54360 0 7720
7722 5 456753 248835 54240 0 7721
7723 0 457119 248635 54360 0 7722
7724 6 457539 248379 54240 0 7723
7725 0 460157 171240 88720 0 7207
7726 5 460132 170948 88800 0 7725
7727 0 460080 170651 88800 0 7726
7728 0 460170 170572 88800 0 7727
7729 5 460205 170415 88760 0 7728
7730 0 460257 170442 88680 0 7729
7731 0 460161 170422 88640 0 7730
7732 0 460120 170447 88600 0 7731
7733 0 460019 170524 88560 0 7732
7734 0 459919 170504 88520 0 7733
7735 5 459754 170484 88480 0 7734
7736 0 459588 170464 88440 0 7735
7737 0 459444 170436 88360 0 7736
7738 6 459435 170435 88320 0 7737
7739 0 458663 123912 134640 0 2436
7740 0 458673 124140 134480 0 7739
7741 0 458532 124220 134360 0 7740
7742 0 458585 124197 134320 0 7741
7743 0 458554 124173 134160 0 7742
7744 0 458553 124221 134080 0 7743
7745 0 458553 124245 134040 0 7744
7746 0 458561 124245 133920 0 7745
7747 0 458572 124204 133800 0 7746
7748 5 458638 124183 133760 0 7747
7749 0 458702 124291 133720 0 7748
7750 0 458743 124336 133640 0 7749
7751 6 458746 124412 133600 0 7750
7752 0 407274 149429 186600 0 5208
7753 0 407042 149521 186640 0 7752
7754 0 406946 149489 186680 0 7753
7755 0 406798 149501 186720 0 7754
7756 0 406614 149437 186800 0 7755
7757 0 406554 149421 186880 0 7756
7758 0 406554 149393 186960 0 7757
7759 0 406450 149441 187040 0 7758
7760 0 406236 149445 187080 0 7759
7761 0 405844 149449 187160 0 7760
7762 0 405772 149421 187200 0 7761
7763 0 405724 149425 187240 0 7762
7764 6 405676 149429 187280 0 7763
7765 0 458394 137820 171080 0 3095
7766 0 458377 137860 171120 0 7765
7767 0 458413 137851 171160 0 7766
7768 0 458285 137833 171200 0 7767
7769 0 458250 137758 171240 0 7768
7770 0 458214 137737 171280 0 7769
7771 0 458175 137704 171320 0 7770
7772 0 458126 137728 171360 0 7771
7773 0 457879 137818 171400 0 7772
7774 0 457885 137822 171440 0 7773
7775 0 457826 137852 171480 0 7774
7776 0 457930 137991 171520 0 7775
7777 6 457966 138054 171560 0 7776
7778 0 459469 123091 141600 0 7157
7779 0 459607 122986 141560 0 7778
7780 5 459595 122935 141480 0 7779
7781 0 459252 122930 141440 0 7780
7782 0 459138 122801 141360 0 7781
7783 5 458813 122855 141280 0 7782
7784 0 458784 122900 141240 0 7783
7785 0 458596 122801 141200 0 7784
7786 0 458560 122725 141120 0 7785
7787 0 458528 122678 141040 0 7786
7788 0 458500 122624 140960 0 7787
7789 6 458442 122618 140880 0 7788
7790 0 463958 131218 164120 0 3268
7791 0 464112 131289 164040 0 7790
7792 0 464289 131464 163960 0 7791
7793 0 464477 131479 163920 0 7792
7794 0 464634 131500 163840 0 7793
7795 0 464777 131564 163720 0 7794
7796 0 464912 131640 163600 0 7795
7797 0 465034 131652 163520 0 7796
7798 0 465095 131710 163400 0 7797
7799 0 465160 131784 163360 0 7798
7800 0 465237 131828 163320 0 7799
7801 6 465312 131862 163280 0 7800
7802 0 444358 130599 172640 0 1561
7803 0 444312 130589 172600 0 7802
7804 0 444338 130549 172560 0 7803
7805 0 444406 130476 172520 0 7804
7806 0 444403 130470 172480 0 7805
7807 0 444448 130427 172440 0 7806
7808 0 444416 130573 172400 0 7807
7809 0 444403 130610 172360 0 7808
7810 0 444407 130630 172320 0 7809
7811 0 444398 130640 172280 0 7810
7812 0 444396 130660 172240 0 7811
7813 6 444421 130662 172200 0 7812
7814 0 466212 228742 52120 0 6399
7815 0 466416 229110 52120 0 7814
7816 0 466552 229278 52160 0 7815
7817 0 466590 229406 52240 0 7816
7818 0 466618 229494 52360 0 7817
7819 0 466610 229554 52520 0 7818
7820 0 466688 229502 52640 0 7819
7821 0 466952 229694 52560 0 7820
7822 0 466948 229730 52680 0 7821
7823 0 466856 229730 52760 0 7822
7824 0 466824 229678 52800 0 7823
7825 6 466830 229702 52840 0 7824
7826 0 416138 127470 137160 0 4298
7827 0 416188 127404 137000 0 7826
7828 0 416224 127362 136960 0 7827
7829 0 416251 127354 136880 0 7828
7830 0 416263 127350 136840 0 7829
7831 0 416363 127340 136760 0 7830
7832 0 416492 127307 136680 0 7831
7833 0 416693 127268 136600 0 7832
7834 0 416770 127257 136560 0 7833
7835 0 416848 127246 136520 0 7834
7836 6 416815 127234 136480 0 7835
7837 0 444107 131330 172960 0 1553
7838 0 444050 130684 172960 0 7837
7839 0 443976 130776 173000 0 7838
7840 0 443918 130776 173040 0 7839
7841 0 443857 130771 173080 0 7840
7842 0 443825 130783 173120 0 7841
7843 0 443741 130822 173160 0 7842
7844 5 443704 130844 173200 0 7843
7845 0 443226 130963 173240 0 7844
7846 0 443162 131067 173280 0 7845
7847 6 443143 131031 173320 0 7846
7848 0 456475 140150 173000 0 1404
7849 0 456696 140253 172960 0 7848
7850 0 456592 140104 172920 0 7849
7851 0 456538 140081 172880 0 7850
7852 0 456603 140115 172840 0 7851
7853 0 456708 140254 172800 0 7852
7854 5 456735 140307 172760 0 7853
7855 0 457193 140664 172760 0 7854
7856 0 457184 140741 172720 0 7855
7857 0 457091 140688 172680 0 7856
7858 6 456980 140614 172640 0 7857
7859 0 453600 124725 139080 0 4022
7860 0 453699 124656 139040 0 7859
7861 0 453853 124581 138880 0 7860
7862 0 453880 124493 138720 0 7861
7863 0 453796 124470 138640 0 7862
7864 0 453554 124237 138520 0 7863
7865 0 453616 124176 138400 0 7864
7866 0 453623 124143 138280 0 7865
7867 0 453635 124090 138080 0 7866
7868 6 453717 124031 138040 0 7867
7869 0 384308 160101 184640 0 5404
7870 0 384236 160132 184680 0 7869
7871 0 384208 160162 184720 0 7870
7872 0 384128 160210 184800 0 7871
7873 0 384105 160236 184880 0 7872
7874 0 384117 160228 184960 0 7873
7875 0 384013 160198 185040 0 7874
7876 0 383978 160202 185120 0 7875
7877 6 383977 160248 185160 0 7876
7878 0 444011 132015 174520 0 1515
7879 0 443960 132044 174560 0 7878
7880 0 443937 132089 174600 0 7879
7881 0 443947 132105 174640 0 7880
7882 0 443956 132139 174680 0 7881
7883 0 443930 132172 174720 0 7882
7884 0 443903 132178 174760 0 7883
7885 0 443904 132204 174800 0 7884
7886 6 443923 132209 174840 0 7885
7887 0 455109 140620 173080 0 7674
7888 0 455031 140670 173120 0 7887
7889 0 455006 140681 173160 0 7888
7890 0 455023 140660 173200 0 7889
7891 0 454982 140619 173240 0 7890
7892 0 454944 140637 173280 0 7891
7893 0 454853 140632 173320 0 7892
7894 0 454821 140610 173360 0 7893
7895 6 454800 140584 173400 0 7894
7896 0 410805 143933 183680 0 5190
7897 0 410789 143817 183560 0 7896
7898 0 411123 143657 183480 0 7897
7899 0 411287 143597 183440 0 7898
7900 0 411451 143513 183320 0 7899
7901 0 411375 143541 183160 0 7900
7902 0 411323 143549 183080 0 7901
7903 6 411275 143577 183040 0 7902
7904 0 446392 134085 175640 0 1484
7905 0 446441 134067 175600 0 7904
7906 0 446463 134085 175560 0 7905
7907 0 446543 134101 175520 0 7906
7908 0 446662 134122 175480 0 7907
7909 0 446761 134162 175440 0 7908
7910 0 446514 134668 175400 0 7909
7911 6 446866 134238 175360 0 7910
7912 0 459996 174955 97000 0 2885
7913 0 460039 175064 97080 0 7912
7914 0 460061 175119 97120 0 7913
7915 0 460239 175203 97200 0 7914
7916 0 460202 175151 97320 0 7915
7917 0 460127 175021 97520 0 7916
7918 6 460020 175107 97600 0 7917
7919 0 461475 164790 98640 0 2839
7920 5 461469 164731 98520 0 7919
7921 0 461528 164815 98440 0 7920
7922 0 461760 164948 98360 0 7921
7923 0 461786 164970 98320 0 7922
7924 0 461743 165031 98240 0 7923
7925 6 461786 165072 98160 0 7924
7926 0 437736 120770 128080 0 4150
7927 0 437914 120847 128200 0 7926
7928 0 438138 120839 128320 0 7927
7929 0 438180 120851 128480 0 7928
7930 0 437986 120924 128600 0 7929
7931 0 437882 120894 128680 0 7930
7932 6 437724 120854 128840 0 7931
7933 0 439192 120229 127720 0 4145
7934 0 439056 120173 127680 0 7933
7935 0 438989 120170 127600 0 7934
7936 0 439125 120169 127480 0 7935
7937 0 439362 120181 127440 0 7936
7938 0 439410 120174 127360 0 7937
7939 6 439225 120209 127280 0 7938
7940 0 441855 246875 62240 0 7288
7941 0 441763 246899 62400 0 7940
7942 0 441811 247063 62560 0 7941
7943 0 441383 246367 62680 0 7942
7944 0 441313 246383 62840 0 7943
7945 0 441269 246383 62960 0 7944
7946 6 441069 246255 63040 0 7945
7947 0 439160 252937 57440 0 6286
7948 0 439135 252995 57400 0 7947
7949 0 439088 253060 57320 0 7948
7950 0 439087 253033 57280 0 7949
7951 0 439087 253070 57240 0 7950
7952 0 439071 253036 57200 0 7951
7953 6 439078 253065 57120 0 7952
7954 0 458857 267192 58080 0 7325
7955 0 458861 267356 58040 0 7954
7956 0 458839 267472 57960 0 7955
7957 0 458815 267668 57880 0 7956
7958 0 458847 267824 57760 0 7957
7959 0 458845 267988 57680 0 7958
7960 6 458777 268084 57640 0 7959
7961 0 454189 125378 139840 0 7114
7962 0 454350 125381 140000 0 7961
7963 0 454377 125451 140040 0 7962
7964 0 454428 125448 140080 0 7963
7965 0 454641 125376 140120 0 7964
7966 6 454440 125473 140160 0 7965
7967 0 469222 120434 143600 0 3673
7968 0 469165 120431 143520 0 7967
7969 0 469058 120400 143440 0 7968
7970 0 468932 120346 143400 0 7969
7971 0 468830 120295 143320 0 7970
7972 6 468800 120278 143240 0 7971
7973 0 446262 243454 54400 0 6336
7974 0 446257 243497 54520 0 7973
7975 0 446254 243526 54600 0 7974
7976 0 446138 243574 54680 0 7975
7977 0 446052 243462 54880 0 7976
7978 6 445996 243450 54960 0 7977
7979 0 473499 229508 47560 0 4608
7980 0 473263 229464 47600 0 7979
7981 0 473191 229500 47640 0 7980
7982 0 473167 229460 47680 0 7981
7983 0 473119 229324 47760 0 7982
7984 6 473067 229368 47800 0 7983
7985 0 445522 183522 91760 0 6664
7986 0 445647 183601 91640 0 7985
7987 0 445684 183638 91560 0 7986
7988 0 445722 183675 91480 0 7987
7989 6 445512 183780 91320 0 7988
7990 0 423057 126110 134000 0 4251
7991 0 423142 126212 134080 0 7990
7992 0 423192 126342 134160 0 7991
7993 0 423171 126304 134240 0 7992
7994 6 423245 126256 134320 0 7993
7995 0 455314 132195 162440 0 7098
7996 0 455367 132145 162400 0 7995
7997 0 455229 132001 162280 0 7996
7998 0 455198 132014 162200 0 7997
7999 6 455212 132018 162160 0 7998
8000 0 459478 129909 157520 0 7496
8001 0 459454 129951 157600 0 8000
8002 0 459466 130104 157640 0 8001
8003 0 459491 130302 157760 0 8002
8004 6 459570 130392 157800 0 8003
8005 0 415771 138731 181920 0 5163
8006 0 415709 138732 181760 0 8005
8007 0 415231 139104 181480 0 8006
8008 0 415195 139156 181440 0 8007
8009 6 415171 139224 181320 0 8008
8010 0 445050 137442 177240 0 7701
8011 0 445117 137441 177160 0 8010
8012 0 445181 137384 177080 0 8011
8013 0 445215 137389 177040 0 8012
8014 6 445208 137441 176960 0 8013
8015 0 454102 246372 26840 0 4770
8016 0 454094 246604 26680 0 8015
8017 0 454086 246716 26480 0 8016
8018 0 453782 246952 26360 0 8017
8019 6 453758 246936 26320 0 8018
8020 0 450100 254676 69760 0 6201
8021 5 450600 255164 69720 0 8020
8022 0 450906 255256 69560 0 8021
8023 0 451558 255304 69400 0 8022
8024 6 451602 255352 69320 0 8023
8025 0 457108 230546 51280 0 6379
8026 0 457164 230702 51120 0 8025
8027 0 457280 230798 51040 0 8026
8028 0 457348 230954 51000 0 8027
8029 6 457316 230942 50920 0 8028
8030 0 440464 248242 54720 0 6310
8031 0 440472 248306 54560 0 8030
8032 0 440692 248718 54520 0 8031
8033 0 440680 248794 54400 0 8032
8034 6 440628 248838 54280 0 8033
8035 0 465010 234206 57160 0 5451
8036 0 464974 234208 57080 0 8035
8037 0 464938 234210 57000 0 8036
8038 0 464858 234222 56920 0 8037
8039 6 464986 234258 56800 0 8038
8040 0 460131 170987 88840 0 7726
8041 0 460104 171010 88960 0 8040
8042 0 460030 171059 89080 0 8041
8043 6 460007 171112 89120 0 8042
8044 0 459959 174751 96920 0 2885
8045 0 459860 174428 96840 0 8044
8046 0 459848 174509 96760 0 8045
8047 6 459754 174491 96640 0 8046
8048 0 460880 164511 98480 0 7920
8049 0 460742 164507 98400 0 8048
8050 0 460717 164520 98320 0 8049
8051 6 460694 164495 98240 0 8050
8052 0 468077 150342 106320 0 2731
8053 0 467676 150176 106280 0 8052
8054 0 467416 150120 106200 0 8053
8055 6 467381 150074 106080 0 8054
8056 0 464156 130524 119920 0 2587
8057 0 464154 130491 119880 0 8056
8058 0 463987 130260 119760 0 8057
8059 6 463894 130235 119640 0 8058
8060 0 441496 121106 129560 0 4124
8061 0 441304 121184 129640 0 8060
8062 0 441157 121277 129680 0 8061
8063 6 441135 121329 129720 0 8062
8064 0 459516 123604 142560 0 7163
8065 0 459608 123646 142600 0 8064
8066 0 459793 123730 142680 0 8065
8067 6 459811 123760 142800 0 8066
8068 0 458488 126016 138160 0 2396
8069 0 458782 126036 138040 0 8068
8070 0 458910 125990 137960 0 8069
8071 6 458908 126043 137920 0 8070
8072 0 469239 120790 143280 0 3681
8073 0 469218 120789 143240 0 8072
8074 0 469156 120800 143160 0 8073
8075 6 469032 120603 143040 0 8074
8076 0 462519 131170 163680 0 3278
8077 0 462492 131183 163640 0 8076
8078 0 462472 131159 163560 0 8077
8079 6 462462 131113 163520 0 8078
8080 0 460495 256411 29840 0 6010
8081 0 460425 256063 29800 0 8080
8082 0 460421 255955 29720 0 8081
8083 6 460525 255943 29600 0 8082
8084 0 464451 257251 35640 0 5972
8085 0 464503 257283 35680 0 8084
8086 0 464543 257299 35720 0 8085
8087 6 464519 257319 35760 0 8086
8088 0 449620 270275 69240 0 5641
8089 0 449607 270294 69200 0 8088
8090 0 449594 270305 69160 0 8089
8091 6 449583 270325 69080 0 8090
8092 0 442773 231727 50720 0 6576
8093 0 442489 231923 50800 0 8092
8094 0 442125 231999 50880 0 8093
8095 6 442101 232055 51000 0 8094
8096 0 430581 258755 63280 0 6888
8097 0 430745 258735 63240 0 8096
8098 0 430801 258719 63120 0 8097
8099 6 430829 258735 63040 0 8098
8100 0 460188 170410 88800 0 7729
8101 0 460210 170465 88920 0 8100
8102 6 460151 170487 89000 0 8101
8103 0 433641 121712 128000 0 4165
8104 0 433739 121717 128120 0 8103
8105 6 433938 121820 128240 0 8104
8106 0 458362 123000 134600 0 2439
8107 0 458222 122686 134720 0 8106
8108 6 458152 122592 134760 0 8107
8109 0 458676 126016 137000 0 2409
8110 0 458859 126083 136920 0 8109
8111 6 458952 126111 136880 0 8110
8112 0 386058 164623 189680 0 5351
8113 0 386030 164651 189720 0 8112
8114 6 386014 164670 189800 0 8113
8115 0 464905 128999 158760 0 3403
8116 0 464825 129086 158640 0 8115
8117 6 464877 128921 158600 0 8116
8118 0 387999 162499 191440 0 5327
8119 0 387939 162448 191360 0 8118
8120 6 387875 162513 191320 0 8119
8121 0 410881 145337 183920 0 5190
8122 0 411069 145125 183760 0 8121
8123 6 411285 144773 183680 0 8122
8124 0 445910 134136 176520 0 5083
8125 0 445369 134198 176560 0 8124
8126 6 445482 134129 176600 0 8125
8127 0 456584 140213 172760 0 7854
8128 0 456603 140180 172720 0 8127
8129 6 456606 140187 172680 0 8128
8130 0 455213 140933 172840 0 7679
8131 0 455175 140981 172800 0 8130
8132 6 455218 141066 172760 0 8131
8133 0 456486 224520 35160 0 4927
8134 0 456614 224468 35320 0 8133
8135 6 456682 224468 35400 0 8134
8136 0 458536 252072 73360 0 6231
8137 0 458500 251952 73560 0 8136
8138 6 458492 251656 73760 0 8137
8139 0 467334 225354 51520 0 6413
8140 0 467490 225462 51400 0 8139
8141 6 467518 225578 51240 0 8140
8142 0 455258 250364 40320 0 4696
8143 0 455346 250368 40280 0 8142
8144 6 455378 250360 40240 0 8143
8145 0 457476 243992 42800 0 4675
8146 0 457508 243848 42600 0 8145
8147 6 457528 243824 42480 0 8146
8148 0 460958 240716 43520 0 4666
8149 0 460998 240700 43680 0 8148
8150 6 461030 240596 43840 0 8149
8151 0 445345 263309 66280 0 5599
8152 0 445461 263141 66360 0 8151
8153 6 445405 263117 66440 0 8152
8154 0 439808 247842 55480 0 6308
8155 0 439881 247863 55520 0 8154
8156 6 440028 247906 55600 0 8155
8157 0 468426 234008 45040 0 4642
8158 0 468210 233936 44960 0 8157
8159 6 467826 233788 44840 0 8158
8160 0 444269 240915 50080 0 6486
8161 0 444337 241003 50040 0 8160
8162 6 444421 241015 50000 0 8161
8163 0 443449 257269 52000 0 6928
8164 0 443489 257073 51920 0 8163
8165 6 443517 256993 51800 0 8164
8166 0 443889 257845 52240 0 6927
8167 0 443765 257709 52360 0 8166
8168 6 443693 257533 52560 0 8167
8169 0 449287 246819 53120 0 6456
8170 0 449079 246871 53240 0 8169
8171 6 448823 246959 53280 0 8170
8172 0 475912 227948 52400 0 4553
8173 0 475916 227816 52440 0 8172
8174 6 475924 227780 52480 0 8173
8175 0 459900 170521 88440 0 7735
8176 6 459874 170504 88400 0 8175
8177 0 441876 185656 89760 0 6688
8178 6 441891 185617 89680 0 8177
8179 0 434521 121521 127600 0 4161
8180 6 434589 121472 127560 0 8179
8181 0 458564 123989 133720 0 7748
8182 6 458586 123904 133640 0 8181
8183 0 398266 162069 195600 0 7413
8184 6 398270 162037 195560 0 8183
8185 0 391693 160877 193040 0 5299
8186 6 391685 160857 193000 0 8185
8187 0 401842 155605 192440 0 5247
8188 6 401995 155638 192480 0 8187
8189 0 462540 130739 164760 0 3255
8190 6 462567 130733 164840 0 8189
8191 0 443974 130470 173200 0 7844
8192 6 443961 130452 173240 0 8191
8193 0 457832 134295 168960 0 3147
8194 6 457796 134358 168880 0 8193
8195 0 466952 211264 39280 0 5037
8196 6 467016 210972 39320 0 8195
8197 0 460740 213732 41760 0 5011
8198 6 460684 213696 41880 0 8197
8199 0 455672 226812 33720 0 4913
8200 6 455348 226872 33760 0 8199
8201 0 457758 233932 23040 0 6716
8202 6 457842 233704 23160 0 8201
8203 0 459987 271069 70600 0 5741
8204 6 460387 270985 70480 0 8203
8205 0 457687 271363 71360 0 5732
8206 6 457635 271393 71320 0 8205
8207 0 458782 251808 72480 0 6237
8208 6 458638 251784 72440 0 8207
8209 0 454056 245568 27520 0 4772
8210 6 454130 245452 27680 0 8209
8211 0 450742 255500 69880 0 8021
8212 6 450858 255664 70120 0 8211
8213 0 466389 256467 33720 0 5983
8214 6 466449 256535 33800 0 8213
8215 0 454114 250900 37720 0 4711
8216 6 454214 250788 37760 0 8215
8217 0 459391 253423 38600 0 5940
8218 6 459287 253411 38480 0 8217
8219 0 451696 234910 53240 0 6362
8220 6 451636 234802 53280 0 8219
8221 0 447162 251448 63000 0 6140
8222 6 447366 251512 62920 0 8221
8223 0 454174 247924 41320 0 4688
8224 6 454066 247984 41360 0 8223
8225 0 447208 241218 54040 0 6340
8226 6 446928 241286 53960 0 8225
8227 0 445815 268305 67520 0 5617
8228 6 445955 268341 67400 0 8227
8229 0 446582 242954 54040 0 6335
8230 6 446234 242806 53880 0 8229
8231 0 434443 260499 64880 0 7617
8232 6 434463 260535 64840 0 8231
8233 0 446624 253356 60880 0 6116
8234 6 446764 253584 60960 0 8233
8235 0 443284 245914 54080 0 6318
8236 6 443392 245930 54160 0 8235
8237 0 434613 258627 62720 0 6863
8238 6 434661 258587 62760 0 8237
8239 0 443609 262149 64440 0 5583
8240 6 443437 262273 64480 0 8239
8241 0 470460 232856 45600 0 4633
8242 6 470464 233024 45720 0 8241
8243 0 452045 254431 48400 0 5855
8244 6 452109 254431 48280 0 8243
8245 0 446940 260090 53400 0 6045
8246 6 446954 260067 53440 0 8245
8247 0 454321 255227 52720 0 5819
8248 6 454345 255331 52680 0 8247
8249 0 458503 266500 58720 0 7321
8250 6 458319 266652 58840 0 8249
8251 0 472680 231200 61480 0 217
8252 6 473008 231469 61480 0 8251
8253 6 461265 172581 90360 0 7236
8254 6 445338 122973 132120 0 4096
8255 6 458676 122817 141400 0 7783
8256 6 459483 122977 141360 0 7780
8257 6 445093 137722 177400 0 7700
8258 6 455733 140070 172560 0 7686
8259 6 456196 220388 37440 0 4970
8260 6 464554 231464 21800 0 6734
8261 6 458561 257871 30320 0 6019
8262 6 453651 272865 74160 0 5712
8263 6 451347 271905 73160 0 5695
8264 6 463481 255043 36360 0 5963
8265 6 450042 251476 66080 0 6169
8266 6 429451 258255 63200 0 6891
8267 6 454524 247748 41880 0 4686
8268 6 453955 256031 45400 0 5894
8269 6 442162 246538 54560 0 6315
8270 6 433809 257923 60720 0 6845
8271 6 459261 266396 57400 0 7331
8272 6 456727 249027 54080 0 7722
```
