## Supplementary material for "Complete connectomic reconstruction of olfactory projection neurons in the fly brain": neuron skeletons: 57402.swc

```
# SWC format file
# based on specifications at http://research.mssm.edu/cnic/swc.html
# Created by pymaid (https://github.com/schlegelp/PyMaid)
# PointNo Label X Y Z Radius Parent
# Labels:
# 0 = undefined
# 1 = soma
# 5 = fork point
# 6 = end point
1 1 466849 197768 25880 2284 -1
2 0 467369 196488 27000 0 1
3 0 467608 196570 27040 0 2
4 0 467636 196140 27640 0 3
5 0 467409 197354 29520 0 4
6 0 467815 197547 30280 0 5
7 0 467689 197363 30720 0 6
8 0 468461 197356 31800 0 7
9 0 469760 197138 33360 0 8
10 0 469879 196995 33520 0 9
11 0 469833 196940 33560 0 10
12 0 470455 196625 33760 0 11
13 0 471494 196415 35160 0 12
14 0 471641 196433 35320 0 13
15 0 472045 196349 35600 0 14
16 0 473247 196270 35680 0 15
17 0 473783 196419 35720 0 16
18 0 474480 196657 35760 0 17
19 0 474896 197100 35800 0 18
20 0 474962 197266 35760 0 19
21 0 474936 197364 35720 0 20
22 0 474863 197412 35560 0 21
23 0 474591 197406 35400 0 22
24 0 474676 197486 35240 0 23
25 0 474563 197562 35120 0 24
26 0 475789 197885 33720 0 25
27 0 475647 197916 33520 0 26
28 0 475542 197942 33080 0 27
29 0 475003 198560 32080 0 28
30 0 473996 198603 31480 0 29
31 0 473721 198851 31120 0 30
32 0 472778 199157 30760 0 31
33 0 472680 199268 30560 0 32
34 0 472502 199550 30360 0 33
35 0 472170 199601 30160 0 34
36 0 472109 199609 29960 0 35
37 0 472198 199615 29920 0 36
38 0 472092 199529 29680 0 37
39 0 472621 199955 29520 0 38
40 0 473972 200337 29280 0 39
41 0 474200 200382 29280 0 40
42 0 475166 200784 29280 0 41
43 0 475928 200911 29280 0 42
44 0 477431 201225 29280 0 43
45 0 478683 202113 29280 0 44
46 0 479723 201783 29280 0 45
47 0 479834 202212 28640 0 46
48 0 479878 202204 28480 0 47
49 0 480129 202349 28320 0 48
50 0 480198 202478 28160 0 49
51 0 481062 202803 28160 0 50
52 0 481953 203350 28160 0 51
53 0 482350 203813 28160 0 52
54 0 482581 203983 28040 0 53
55 0 483015 204633 27880 0 54
56 0 483521 205210 27720 0 55
57 0 484051 206146 27360 0 56
58 0 483980 206747 27080 0 57
59 0 483620 207557 26560 0 58
60 0 483930 208123 26560 0 59
61 0 484434 209167 26560 0 60
62 0 484568 210040 26560 0 61
63 0 484292 210656 26400 0 62
64 0 484165 211256 26120 0 63
65 0 483921 211351 26000 0 64
66 0 484170 211747 25800 0 65
67 0 484153 211937 25640 0 66
68 0 484069 212197 25520 0 67
69 0 483887 213145 25400 0 68
70 0 483957 213415 25280 0 69
71 0 483680 213678 25000 0 70
72 0 483670 213923 24840 0 71
73 0 483566 214363 24640 0 72
74 0 483567 214662 24440 0 73
75 0 483559 214784 24280 0 74
76 0 483579 215719 24120 0 75
77 0 483479 216502 23920 0 76
78 5 483634 217027 23920 0 77
79 0 483679 216815 24000 0 78
80 0 483519 218213 24000 0 79
81 0 483455 218426 24240 0 80
82 0 483470 218440 24480 0 81
83 0 483501 218387 24640 0 82
84 0 483568 218495 24840 0 83
85 0 483553 218388 25000 0 84
86 0 483794 218369 25160 0 85
87 0 483883 218241 25360 0 86
88 0 484031 218156 25640 0 87
89 0 484145 218088 25920 0 88
90 0 484354 218005 26200 0 89
91 0 484461 218004 26400 0 90
92 0 484485 217704 26680 0 91
93 0 484524 217417 26960 0 92
94 0 484660 217049 27240 0 93
95 0 484634 216997 27360 0 94
96 0 484724 217043 27560 0 95
97 0 484781 217007 27680 0 96
98 0 484555 216914 27960 0 97
99 0 484416 216834 28240 0 98
100 0 484389 217014 28560 0 99
101 0 484473 217001 28880 0 100
102 0 484456 217119 29160 0 101
103 0 484489 217257 29400 0 102
104 0 484583 217597 29600 0 103
105 0 484542 217994 29800 0 104
106 0 484567 218004 30000 0 105
107 0 484562 217956 30200 0 106
108 0 484576 217996 30320 0 107
109 0 484566 217958 30760 0 108
110 0 484713 217952 31400 0 109
111 0 484936 218198 31840 0 110
112 0 485086 218209 32120 0 111
113 0 484952 218144 32400 0 112
114 0 485038 218237 32680 0 113
115 0 485074 218277 32960 0 114
116 0 484929 218324 33200 0 115
117 0 484909 218463 33480 0 116
118 0 484820 218590 33680 0 117
119 0 484889 218671 34000 0 118
120 0 484843 218851 34200 0 119
121 0 484764 218865 34440 0 120
122 0 484803 218962 34680 0 121
123 0 484801 219056 34880 0 122
124 0 484750 219350 35080 0 123
125 0 484807 219417 35320 0 124
126 0 484694 219604 35520 0 125
127 0 484731 219842 35760 0 126
128 0 484852 219912 35960 0 127
129 0 484790 220020 36200 0 128
130 0 484557 220325 36400 0 129
131 0 484809 220900 36720 32 130
132 0 484624 220968 37080 51 131
133 0 484326 220810 37280 80 132
134 0 484053 220700 37560 40 133
135 0 484065 220928 37880 135 134
136 0 484027 221169 38280 122 135
137 0 483530 221972 39040 81 136
138 0 482976 222235 39240 107 137
139 0 482801 222749 39240 122 138
140 0 482602 222962 39240 0 139
141 5 481919 223682 39240 221 140
142 0 481943 223646 39400 221 141
143 0 481998 223621 39640 226 142
144 0 482008 223625 39880 226 143
145 0 482081 223549 40120 143 144
146 0 482348 223538 40320 32 145
147 5 482347 223522 40520 32 146
148 0 482325 224066 41600 0 147
149 0 481666 223783 42720 400 148
150 0 481379 223895 43520 0 149
151 0 480848 224327 44400 80 150
152 0 480466 224688 45040 104 151
153 0 480469 224688 45080 104 152
154 0 480254 224697 45120 186 153
155 0 480190 224809 45160 186 154
156 0 480192 224840 45200 202 155
157 0 480182 224798 45240 202 156
158 0 480188 224793 45280 202 157
159 0 480187 224917 45320 202 158
160 0 480192 224765 45360 202 159
161 0 480200 224766 45400 202 160
162 0 480178 224783 45440 202 161
163 0 480099 224832 45480 202 162
164 0 479984 224883 45520 340 163
165 0 479865 224909 45560 340 164
166 0 479837 224934 45600 340 165
167 0 479815 224955 45640 340 166
168 0 479792 225011 45680 345 167
169 0 479622 225058 45720 345 168
170 0 479606 225076 45760 345 169
171 0 479593 225091 45800 408 170
172 0 479582 225103 45840 408 171
173 0 479581 225110 45880 408 172
174 0 479600 225104 45920 408 173
175 0 479610 225103 45960 408 174
176 0 479643 225077 46000 408 175
177 0 479519 224932 46040 408 176
178 0 479555 224913 46080 419 177
179 0 479592 224875 46120 419 178
180 0 479625 224873 46160 419 179
181 0 479660 224855 46200 419 180
182 0 479703 224833 46240 392 181
183 0 479743 224813 46280 392 182
184 0 479786 224791 46320 392 183
185 0 479823 224771 46360 392 184
186 0 479835 224779 46400 392 185
187 0 479846 224796 46440 0 186
188 0 479466 224564 46480 242 187
189 0 479703 224681 46520 392 188
190 0 479717 224686 46560 392 189
191 0 479711 224706 46600 392 190
192 0 479707 224723 46640 392 191
193 0 479707 224740 46680 0 192
194 0 479731 224906 46720 0 193
195 0 479716 224922 46760 0 194
196 0 479674 225055 46800 0 195
197 0 479925 224436 46840 0 196
198 0 479548 224801 46880 0 197
199 0 479495 223963 46920 0 198
200 0 479511 223917 46960 0 199
201 0 479507 223943 47000 0 200
202 0 479507 223978 47040 0 201
203 0 479510 224000 47080 0 202
204 0 479378 224009 47120 172 203
205 0 479398 224058 47160 268 204
206 0 479404 224076 47200 268 205
207 0 479405 224091 47240 268 206
208 0 479403 224109 47280 268 207
209 0 479401 224126 47320 340 208
210 0 479372 224139 47360 340 209
211 0 479208 224180 47400 340 210
212 0 479341 224165 47440 340 211
213 0 479229 224314 47480 340 212
214 0 479208 224392 47520 340 213
215 0 479281 224539 47560 340 214
216 0 479120 224514 47600 340 215
217 0 479082 224559 47640 293 216
218 0 478761 224557 47680 293 217
219 0 478050 225185 47680 0 218
220 0 478893 224421 47760 293 219
221 0 478850 224404 47800 259 220
222 0 478531 224321 47840 259 221
223 0 478664 224442 47880 259 222
224 0 478553 224376 47920 246 223
225 0 478356 224296 47960 246 224
226 0 478457 224334 48000 246 225
227 0 478544 224476 48040 246 226
228 0 478607 224545 48080 246 227
229 0 478671 224636 48120 362 228
230 0 478616 224694 48160 362 229
231 0 478549 224752 48200 362 230
232 0 478425 224752 48240 362 231
233 0 478391 224776 48280 408 232
234 0 478398 224789 48320 408 233
235 0 478403 224797 48360 408 234
236 0 478410 224804 48400 408 235
237 0 478417 224808 48440 408 236
238 0 478355 224810 48480 408 237
239 0 478280 224831 48520 408 238
240 0 478232 224831 48560 404 239
241 0 478171 224876 48600 404 240
242 0 478044 224896 48640 404 241
243 0 478031 224903 48680 404 242
244 0 477949 224918 48720 399 243
245 0 477857 224965 48760 399 244
246 0 477816 224994 48800 399 245
247 0 477835 224972 48840 399 246
248 0 477782 225028 48880 324 247
249 0 477709 225055 48920 324 248
250 0 477559 225105 48960 256 249
251 0 477533 225129 49000 256 250
252 0 477548 225129 49040 256 251
253 0 477574 225125 49080 256 252
254 0 477588 225126 49120 256 253
255 0 477440 225130 49160 256 254
256 0 477322 225136 49200 272 255
257 0 477191 225212 49240 250 256
258 0 477166 225200 49280 250 257
259 0 477135 225181 49320 250 258
260 0 477061 225228 49360 250 259
261 0 476928 225235 49400 250 260
262 0 476932 225231 49440 209 261
263 0 476762 225346 49480 217 262
264 0 476668 225371 49520 217 263
265 0 476669 225355 49560 217 264
266 0 476599 225389 49600 275 265
267 0 476573 225446 49640 275 266
268 0 476578 225479 49680 275 267
269 0 476316 225559 49720 261 268
270 0 476251 225668 49760 261 269
271 0 476215 225660 49800 261 270
272 0 476251 225570 49840 261 271
273 0 475952 225735 49880 300 272
274 0 475927 225724 49920 300 273
275 0 475812 225744 49960 266 274
276 0 475917 225663 50000 300 275
277 0 475932 225616 50040 300 276
278 0 475874 225583 50080 266 277
279 0 475804 225545 50120 266 278
280 0 475834 225506 50160 266 279
281 0 475953 225210 50200 32 280
282 0 475967 225182 50240 32 281
283 0 475983 225117 50280 32 282
284 0 475900 225161 50320 32 283
285 0 476164 225682 50360 0 284
286 0 475708 224732 50400 32 285
287 0 475752 224905 50440 32 286
288 0 475659 225028 50480 32 287
289 0 475647 225123 50520 32 288
290 0 475667 225124 50560 32 289
291 0 475693 225119 50600 32 290
292 0 475488 225184 50640 226 291
293 0 475401 225175 50680 226 292
294 0 475374 225254 50720 226 293
295 0 475357 225245 50760 267 294
296 0 475312 225315 50800 267 295
297 0 475232 225565 50840 163 296
298 0 475472 225596 50880 32 297
299 0 475448 225696 50920 32 298
300 0 475496 225578 50960 32 299
301 0 475459 225533 51000 32 300
302 0 475438 225508 51040 32 301
303 0 475378 225522 51080 163 302
304 0 475377 225498 51120 163 303
305 0 475383 225461 51160 163 304
306 0 475368 225446 51200 163 305
307 0 475371 225413 51240 229 306
308 0 475326 225429 51280 229 307
309 0 475310 225410 51320 229 308
310 0 475325 225366 51360 229 309
311 0 475336 225324 51400 229 310
312 0 475305 225366 51440 229 311
313 0 475289 225361 51480 232 312
314 0 475269 225347 51520 232 313
315 0 475246 225381 51560 232 314
316 0 475230 225403 51600 232 315
317 0 475198 225409 51640 232 316
318 0 475214 225350 51680 270 317
319 0 475177 225352 51720 270 318
320 0 475071 225416 51760 270 319
321 0 475064 225436 51800 270 320
322 0 474961 225361 51840 270 321
323 0 474970 225336 51880 270 322
324 0 474987 225306 51920 343 323
325 0 474907 225311 51960 343 324
326 0 474920 225261 52000 343 325
327 0 474887 225224 52040 343 326
328 0 474673 225270 52080 310 327
329 0 474567 225182 52120 310 328
330 0 474353 225129 52160 385 329
331 0 474242 225132 52200 405 330
332 0 474145 225120 52240 405 331
333 0 474169 225096 52280 405 332
334 0 474200 225080 52320 405 333
335 0 474191 225053 52360 405 334
336 0 474155 225074 52400 405 335
337 0 474170 225029 52440 405 336
338 0 474256 225067 52480 405 337
339 0 474138 225110 52520 405 338
340 0 474135 225098 52560 405 339
341 0 474139 225100 52600 329 340
342 0 473963 225112 52640 329 341
343 0 473978 225066 52680 329 342
344 0 473768 225081 52720 175 343
345 0 473654 225086 52760 175 344
346 0 473546 225104 52800 175 345
347 0 473568 225188 52840 175 346
348 0 473534 224988 52880 153 347
349 0 473514 224856 52920 153 348
350 0 473444 224860 52960 153 349
351 0 473315 225085 53000 295 350
352 0 473326 225134 53040 295 351
353 0 473278 225124 53080 295 352
354 0 473200 225123 53120 295 353
355 0 473062 225112 53160 280 354
356 0 472978 225196 53200 280 355
357 0 472954 225168 53240 280 356
358 0 472934 225147 53280 280 357
359 0 472851 225138 53320 275 358
360 0 472706 225167 53360 275 359
361 0 472568 225184 53400 32 360
362 0 472225 225232 53440 32 361
363 0 472315 225209 53480 32 362
364 0 472360 225176 53520 32 363
365 0 472176 225253 53560 32 364
366 0 472182 225367 53600 250 365
367 0 472224 225315 53640 250 366
368 0 472064 225445 53680 290 367
369 0 472057 225424 53720 290 368
370 0 471738 225522 53760 329 369
371 0 471703 225556 53800 329 370
372 0 471638 225589 53840 326 371
373 0 471630 225654 53880 326 372
374 0 471489 225666 53920 326 373
375 0 471482 225688 53960 326 374
376 0 471490 225769 54000 326 375
377 0 471511 225841 54040 326 376
378 0 471386 225899 54080 350 377
379 0 471379 225934 54120 350 378
380 0 471371 225958 54160 350 379
381 0 471379 225937 54200 350 380
382 0 471283 225945 54240 374 381
383 0 471197 226116 54280 345 382
384 0 471038 226210 54320 367 383
385 0 470956 226227 54360 367 384
386 0 470933 226300 54400 367 385
387 0 470869 226389 54440 293 386
388 0 470807 226407 54480 293 387
389 0 470711 226413 54520 293 388
390 0 470601 226463 54560 286 389
391 0 470607 226486 54600 286 390
392 0 470616 226470 54640 286 391
393 0 470545 226603 54680 286 392
394 0 470592 226746 54720 286 393
395 0 470524 226907 54760 226 394
396 0 470545 226910 54800 226 395
397 0 470535 227215 54840 204 396
398 0 470631 227234 54880 204 397
399 0 470791 227444 54920 226 398
400 0 470622 227717 54960 226 399
401 0 470504 227648 55000 226 400
402 0 470470 228137 55040 204 401
403 0 470574 228440 55080 160 402
404 0 470711 228656 55120 163 403
405 0 470655 228688 55160 163 404
406 0 470780 228764 55200 178 405
407 0 470832 228790 55240 178 406
408 0 470838 228776 55280 178 407
409 0 470842 228764 55320 178 408
410 0 470792 228742 55360 178 409
411 0 470912 228956 55400 183 410
412 0 471018 229112 55440 183 411
413 0 471095 229168 55480 137 412
414 0 471115 229184 55520 137 413
415 0 471158 229210 55560 137 414
416 0 471280 229349 55600 150 415
417 0 471198 229293 55640 137 416
418 0 471438 229469 55680 150 417
419 0 471581 229589 55720 108 418
420 0 471771 229740 55760 202 419
421 0 471866 230148 55800 71 420
422 0 471884 230212 55840 71 421
423 0 471915 230291 55880 71 422
424 0 471920 230279 55920 71 423
425 0 471921 230265 55960 71 424
426 0 471923 230283 56000 71 425
427 0 471927 230271 56040 71 426
428 0 471986 230324 56080 256 427
429 0 472032 230344 56120 256 428
430 0 472166 230501 56160 237 429
431 0 472220 230621 56200 156 430
432 0 472307 230729 56240 156 431
433 0 472425 230810 56280 185 432
434 0 472553 230859 56320 185 433
435 0 472573 230844 56360 185 434
436 0 472779 230954 56400 241 435
437 0 472843 230996 56440 241 436
438 0 472957 231018 56480 183 437
439 0 472951 231012 56520 183 438
440 0 473049 231057 56560 284 439
441 0 473155 231238 56600 284 440
442 0 473159 231231 56640 284 441
443 0 473275 231277 56680 328 442
444 0 473273 231277 56720 328 443
445 0 473246 231285 56760 328 444
446 0 473407 231368 56800 328 445
447 0 473463 231368 56840 267 446
448 0 473460 231365 56880 267 447
449 0 473472 231369 56920 267 448
450 0 473611 231443 56960 178 449
451 0 473648 231421 57000 178 450
452 0 473660 231422 57040 178 451
453 0 473657 231425 57080 178 452
454 0 473654 231418 57120 178 453
455 0 473771 231546 57160 178 454
456 0 473762 231561 57200 178 455
457 0 473757 231578 57240 178 456
458 0 473808 231603 57280 178 457
459 0 473827 231613 57320 178 458
460 0 473891 231612 57360 189 459
461 0 473901 231618 57400 189 460
462 0 473899 231643 57440 189 461
463 0 473908 231643 57480 189 462
464 0 473929 231643 57520 189 463
465 0 474001 231698 57560 172 464
466 0 474023 231707 57600 172 465
467 0 474038 231710 57640 172 466
468 0 474030 231706 57680 172 467
469 0 474033 231724 57720 172 468
470 0 474008 231729 57760 172 469
471 0 474141 231638 57800 172 470
472 0 474136 231634 57840 204 471
473 0 474129 231631 57880 204 472
474 0 474118 231621 57920 204 473
475 0 474210 231633 57960 204 474
476 0 474205 231623 58000 204 475
477 0 474207 231626 58040 204 476
478 0 474238 231653 58080 256 477
479 0 474244 231742 58120 256 478
480 0 474215 231764 58160 256 479
481 0 474248 231741 58200 256 480
482 0 474217 231736 58240 256 481
483 0 474286 231693 58280 256 482
484 0 474250 231687 58320 256 483
485 0 474344 231695 58360 200 484
486 0 474356 231688 58400 200 485
487 0 474345 231776 58440 200 486
488 0 474338 231767 58480 200 487
489 0 474326 231776 58520 200 488
490 0 474322 231814 58560 200 489
491 0 474306 231882 58600 200 490
492 0 474302 231874 58640 271 491
493 0 474300 231866 58680 198 492
494 0 474285 231866 58720 198 493
495 0 474334 231865 58760 198 494
496 0 474350 231941 58800 198 495
497 0 474363 231933 58840 198 496
498 0 474360 231930 58880 198 497
499 0 474444 231986 58920 198 498
500 0 474381 232081 58960 163 499
501 0 474411 232122 59000 163 500
502 0 474453 232160 59040 163 501
503 0 474475 232170 59080 163 502
504 0 474490 232169 59120 163 503
505 0 474500 232170 59160 163 504
506 0 474518 232174 59200 163 505
507 0 474568 232192 59240 163 506
508 0 474585 232192 59280 163 507
509 0 474587 232211 59320 163 508
510 0 474643 232208 59360 163 509
511 0 474663 232205 59400 163 510
512 0 474664 232234 59440 163 511
513 0 474649 232293 59480 186 512
514 0 474665 232298 59520 186 513
515 0 474691 232305 59560 186 514
516 0 474710 232307 59600 186 515
517 0 474741 232301 59640 140 516
518 0 474761 232314 59680 140 517
519 0 474827 232379 59720 140 518
520 0 474884 232419 59760 140 519
521 0 474902 232421 59800 140 520
522 0 474925 232426 59840 134 521
523 0 474959 232432 59880 134 522
524 0 475007 232467 59920 134 523
525 0 475022 232499 59960 134 524
526 0 475091 232627 60000 164 525
527 0 475137 232639 60040 164 526
528 0 475118 232599 60080 164 527
529 0 475192 232645 60160 164 528
530 0 475378 232733 60320 172 529
531 0 475442 232806 60440 148 530
532 0 475495 232926 60640 86 531
533 0 475533 232872 60800 86 532
534 0 475638 232857 60960 143 533
535 0 475644 232851 61000 143 534
536 0 475883 232865 61160 166 535
537 0 475995 232972 61360 175 536
538 0 476258 232990 61600 176 537
539 0 476446 233215 61760 197 538
540 0 476491 233274 61800 189 539
541 0 476566 233416 61920 189 540
542 0 476725 233509 62040 175 541
543 0 477053 233703 62360 101 542
544 0 477188 233696 62520 227 543
545 0 477250 233690 62720 190 544
546 0 477332 233794 62960 200 545
547 0 477382 233751 63240 154 546
548 0 477532 233872 63600 102 547
549 0 477818 234179 63800 108 548
550 0 478134 234218 63960 107 549
551 0 478501 234405 64200 122 550
552 0 478696 234313 64400 137 551
553 0 478923 234344 64600 137 552
554 0 479207 234225 65000 166 553
555 0 479323 234197 65200 166 554
556 0 479636 234237 65400 206 555
557 0 479852 234296 65600 148 556
558 0 480162 234550 66000 206 557
559 0 480609 234597 66360 164 558
560 0 480890 234731 66680 197 559
561 0 481562 234681 67080 102 560
562 0 481706 234578 67600 236 561
563 0 482118 234596 68200 204 562
564 0 482673 234610 68560 206 563
565 0 483212 234690 68880 196 564
566 0 483480 234735 69320 260 565
567 0 483769 234881 69760 202 566
568 0 483905 235051 70160 203 567
569 0 484035 235157 70320 259 568
570 0 484456 235246 70720 244 569
571 0 484738 235381 70920 272 570
572 0 484901 235431 71080 286 571
573 0 485112 235429 71320 313 572
574 0 485171 235441 71520 181 573
575 0 485203 235381 71720 164 574
576 0 485184 235284 71880 0 575
577 0 485344 235319 72000 140 576
578 0 485668 235462 72440 196 577
579 0 485934 235382 72880 217 578
580 0 486248 235437 73160 204 579
581 0 486509 235402 73480 204 580
582 0 486665 235374 73800 0 581
583 0 486848 235300 74160 0 582
584 0 486911 235279 74600 0 583
585 0 487164 235278 75000 0 584
586 0 487505 235366 75400 0 585
587 0 487703 235394 75600 0 586
588 0 487776 235391 75800 0 587
589 0 487994 235422 76000 0 588
590 0 488109 235434 76160 0 589
591 0 488138 235441 76200 0 590
592 0 488222 235465 76320 0 591
593 0 488221 235525 76480 0 592
594 0 488344 235384 76680 0 593
595 0 488577 235415 76880 0 594
596 0 488739 235415 77080 0 595
597 0 488735 235395 77240 0 596
598 0 488926 235361 77440 0 597
599 0 489093 235193 77640 0 598
600 0 489072 235156 77800 0 599
601 0 489328 235192 78000 0 600
602 0 489280 235230 78160 0 601
603 0 489366 235243 78200 0 602
604 0 489637 235229 78280 0 603
605 0 489626 235235 78320 0 604
606 0 489834 235138 78600 0 605
607 0 489970 234971 78840 0 606
608 0 490057 235171 79440 0 607
609 0 490244 235382 79760 0 608
610 0 490336 235366 79960 0 609
611 0 490495 235447 80160 0 610
612 0 490675 235358 80320 0 611
613 0 490938 235326 80720 0 612
614 0 491428 235118 81120 0 613
615 0 491581 235143 81280 0 614
616 0 491639 235114 81440 0 615
617 0 491902 234990 81640 0 616
618 0 492244 234673 81960 0 617
619 0 492211 234683 82120 0 618
620 0 492306 234645 82240 0 619
621 0 492569 234433 82440 0 620
622 0 492775 234300 82600 0 621
623 0 492829 234246 82760 0 622
624 0 493182 233990 82920 0 623
625 0 493170 233876 83120 0 624
626 0 493340 233773 83280 0 625
627 0 493495 233716 83440 0 626
628 0 493497 233622 83600 0 627
629 0 493674 233484 83800 0 628
630 0 493750 233362 84000 0 629
631 0 493818 233337 84200 0 630
632 0 493974 233207 84400 0 631
633 0 494208 232995 84600 0 632
634 0 494276 232887 84760 0 633
635 0 494412 232745 84880 0 634
636 0 494565 232680 85040 0 635
637 0 494680 232545 85200 0 636
638 0 494934 232334 85400 0 637
639 0 495081 232171 85560 0 638
640 0 495232 232038 85760 0 639
641 0 495380 231906 85880 0 640
642 0 495445 231875 86000 0 641
643 0 495560 231697 86200 0 642
644 0 495579 231634 86400 0 643
645 0 495587 231541 86520 0 644
646 0 495653 231338 86680 0 645
647 0 495624 231205 86800 0 646
648 0 495606 231034 86960 0 647
649 0 495675 230920 87160 0 648
650 0 495684 230884 87360 0 649
651 0 495733 230812 87560 0 650
652 0 495690 230593 87680 0 651
653 0 495699 230529 87880 0 652
654 0 495769 230487 88000 0 653
655 0 495783 230354 88160 0 654
656 0 495788 230108 88320 0 655
657 0 495767 230119 88440 0 656
658 0 495788 230110 88480 0 657
659 0 495904 229933 88520 0 658
660 0 495980 229886 88560 0 659
661 0 496036 229991 88600 0 660
662 0 496216 230117 88640 0 661
663 0 496224 229938 88720 0 662
664 0 496191 229698 88760 0 663
665 0 496188 229564 88880 0 664
666 0 496187 229473 88960 0 665
667 0 496177 229389 89080 0 666
668 0 496142 229276 89280 0 667
669 0 496207 229082 89480 0 668
670 0 496230 228955 89640 0 669
671 0 496175 228665 89880 0 670
672 0 496245 228540 90080 0 671
673 0 496274 228411 90240 0 672
674 0 496288 228235 90480 0 673
675 0 496384 228176 90600 0 674
676 0 496918 228153 90640 0 675
677 0 497007 228043 90800 0 676
678 0 497320 227752 90960 0 677
679 0 497670 224265 91000 0 678
680 0 497301 227685 91040 0 679
681 0 497296 227669 91080 0 680
682 0 497419 227612 91200 0 681
683 0 497495 227412 91320 0 682
684 0 497678 227225 91360 0 683
685 0 497614 227266 91400 0 684
686 0 497632 227201 91440 0 685
687 0 497601 227141 91600 0 686
688 0 497501 226824 91760 0 687
689 0 497406 226709 91920 0 688
690 0 497387 226299 92080 0 689
691 0 497423 226128 92200 0 690
692 0 497453 226048 92360 0 691
693 0 497426 225793 92480 0 692
694 0 497443 225749 92640 0 693
695 0 497448 225657 92840 0 694
696 0 497430 225523 93000 0 695
697 0 497429 225449 93160 0 696
698 0 497448 225411 93320 0 697
699 0 497516 225407 93480 0 698
700 0 497764 225352 93640 0 699
701 0 497842 225371 93800 0 700
702 0 497884 225384 93880 0 701
703 0 497941 225378 94000 0 702
704 0 497941 225352 94120 0 703
705 0 497978 225113 94280 0 704
706 0 497984 224988 94440 0 705
707 0 498004 224973 94560 0 706
708 0 498093 224883 94760 0 707
709 0 498016 224685 94920 0 708
710 0 497948 224412 95080 0 709
711 0 497846 224294 95160 0 710
712 0 497749 224217 95360 0 711
713 0 497562 224213 95480 0 712
714 0 497607 224136 95640 0 713
715 0 497558 224053 95800 0 714
716 0 497561 224000 95960 0 715
717 0 497517 223910 96080 0 716
718 0 497519 223757 96240 0 717
719 0 497492 223665 96400 0 718
720 0 497508 223626 96560 0 719
721 0 497426 223601 96720 0 720
722 0 497360 223480 96880 0 721
723 0 497360 223447 97000 0 722
724 0 497355 223358 97120 0 723
725 0 497373 223262 97240 0 724
726 0 497485 222983 97440 0 725
727 0 497520 222931 97600 0 726
728 0 497472 222676 97760 0 727
729 0 497464 222609 97920 0 728
730 0 497468 222589 98040 0 729
731 0 497482 222495 98240 0 730
732 0 497474 222458 98440 0 731
733 0 497452 222370 98600 0 732
734 0 497468 222217 98760 0 733
735 0 497485 222113 98960 0 734
736 0 497536 221928 99280 0 735
737 0 497721 221782 99480 0 736
738 0 497851 221651 99640 0 737
739 0 497987 221615 99800 0 738
740 0 498090 221551 99920 0 739
741 0 498145 221511 100000 0 740
742 0 498267 221363 100120 0 741
743 0 498355 221257 100280 0 742
744 0 498432 221097 100440 0 743
745 0 498534 220934 100640 0 744
746 0 498579 220922 100760 0 745
747 0 498656 220841 100840 0 746
748 0 498684 220812 100880 0 747
749 0 498629 220684 101160 0 748
750 0 498622 220568 101280 0 749
751 0 498694 220502 101440 0 750
752 0 498753 220361 101600 0 751
753 0 498804 220303 101680 0 752
754 0 498840 220252 101760 0 753
755 0 498936 220089 101920 0 754
756 0 498851 220137 102000 0 755
757 0 498831 219967 102160 0 756
758 0 498892 220006 102280 0 757
759 0 498895 219894 102400 0 758
760 0 498801 219905 102480 0 759
761 0 498845 219831 102640 0 760
762 0 498892 219814 102720 0 761
763 0 498920 219786 102760 0 762
764 0 498975 219688 102880 0 763
765 0 498908 219495 103000 0 764
766 0 498843 219453 103080 0 765
767 0 498749 219236 103280 0 766
768 0 498779 219224 103440 0 767
769 0 498799 219223 103560 0 768
770 0 498822 219200 103680 0 769
771 0 498866 219189 103840 0 770
772 0 498906 219136 104040 0 771
773 0 498919 219130 104080 0 772
774 0 498938 219097 104200 0 773
775 0 499054 219059 104360 0 774
776 0 499114 218876 104480 0 775
777 0 499154 218736 104600 0 776
778 0 499160 218697 104720 0 777
779 0 499169 218578 104840 0 778
780 0 499177 218496 104960 0 779
781 0 499205 218351 105120 0 780
782 0 499215 218204 105280 0 781
783 0 499225 218117 105400 0 782
784 0 487776 215543 105440 0 783
785 0 499332 218011 105480 0 784
786 0 499344 217910 105520 0 785
787 0 499343 217852 105560 0 786
788 0 499340 217639 105680 0 787
789 0 499449 217408 105880 0 788
790 0 499441 217364 106080 0 789
791 0 499434 217230 106240 0 790
792 0 499437 217109 106360 0 791
793 0 499422 216987 106520 0 792
794 0 499399 216794 106680 0 793
795 0 499360 216579 106840 0 794
796 0 499321 216327 107040 0 795
797 0 499240 216170 107080 0 796
798 0 499163 216000 107120 0 797
799 0 499127 215779 107280 0 798
800 0 498907 215486 107440 0 799
801 0 498881 215369 107560 0 800
802 0 498920 215337 107720 0 801
803 0 498996 215131 107840 0 802
804 0 499197 215088 107960 0 803
805 0 499366 215035 108120 0 804
806 0 499527 214978 108240 0 805
807 0 499658 214830 108360 0 806
808 0 499722 214752 108440 0 807
809 0 499795 214646 108560 0 808
810 0 500029 214286 108760 0 809
811 0 500130 214028 108880 0 810
812 0 500222 213679 109040 0 811
813 0 500170 213521 109200 0 812
814 0 500059 213355 109360 0 813
815 0 500067 213265 109520 0 814
816 0 499959 213049 109720 0 815
817 0 499962 212881 109920 0 816
818 0 499958 212715 110080 0 817
819 0 499849 212748 110200 0 818
820 0 499817 212414 110360 0 819
821 0 499841 212323 110520 0 820
822 0 499855 212174 110680 0 821
823 0 499882 212108 110840 0 822
824 0 499779 211950 111000 0 823
825 0 499748 211742 111200 0 824
826 0 499750 211618 111400 0 825
827 0 499620 211507 111600 0 826
828 0 499655 211293 111760 0 827
829 0 499662 211241 111800 0 828
830 0 499698 211131 112040 0 829
831 0 499626 210491 112240 0 830
832 0 499688 209492 112360 0 831
833 0 499605 209128 112520 0 832
834 0 499564 209060 112720 0 833
835 0 499580 209071 112840 0 834
836 0 499488 209021 112960 0 835
837 0 499604 208956 113080 0 836
838 0 499441 208975 113320 0 837
839 0 499362 208965 113400 0 838
840 0 499337 208910 113600 0 839
841 0 499220 208919 113760 0 840
842 0 499183 208800 113920 0 841
843 0 499110 208791 114160 0 842
844 0 499219 208789 114360 0 843
845 0 499081 208716 114520 0 844
846 0 499041 208736 114720 0 845
847 0 499015 208774 114880 0 846
848 0 498995 208571 115040 0 847
849 0 498833 208462 115200 0 848
850 0 498615 208127 115400 0 849
851 0 498396 207662 115560 0 850
852 0 497997 207358 115680 0 851
853 0 497828 207158 115800 0 852
854 0 497733 206945 116000 0 853
855 0 497727 206778 116200 0 854
856 0 497783 206785 116400 0 855
857 0 497725 206559 116560 0 856
858 0 497659 206441 116760 0 857
859 0 497619 206363 116920 0 858
860 0 497374 205818 117040 0 859
861 0 497458 205776 117240 0 860
862 0 497612 205530 117600 0 861
863 0 497477 204788 117640 0 862
864 0 497415 204424 117880 0 863
865 0 497458 204364 118040 0 864
866 0 497413 204235 118240 0 865
867 0 497419 204050 118440 0 866
868 0 497520 203909 118600 0 867
869 0 497393 203743 118760 0 868
870 0 497379 203512 118960 0 869
871 0 497077 203148 119120 0 870
872 0 497052 203016 119280 0 871
873 0 496805 202600 119440 0 872
874 0 496697 202443 119600 0 873
875 0 496716 202415 119760 0 874
876 0 496707 202395 119960 0 875
877 0 496729 202413 120120 0 876
878 0 496762 202390 120280 0 877
879 0 496793 202346 120440 0 878
880 0 496815 202366 120600 0 879
881 0 496707 202248 120760 0 880
882 0 496694 202099 120920 0 881
883 0 496706 201959 121120 0 882
884 0 496660 201677 121320 0 883
885 0 496675 201456 121440 0 884
886 0 496473 201302 121640 0 885
887 0 496332 201146 121800 0 886
888 0 496269 200951 122000 0 887
889 0 496155 200780 122160 0 888
890 0 496119 200619 122320 0 889
891 0 496051 200439 122480 0 890
892 0 495958 200237 122640 0 891
893 0 495994 200039 122840 0 892
894 0 495931 199897 123000 0 893
895 0 495839 199620 123160 0 894
896 0 495808 199492 123320 0 895
897 0 495771 199357 123440 0 896
898 0 495684 199066 123560 0 897
899 0 495592 198750 123720 0 898
900 0 495555 198769 123840 0 899
901 0 495552 198728 124080 0 900
902 0 495607 198658 124240 0 901
903 0 495581 198512 124560 0 902
904 0 495488 198284 124680 0 903
905 0 495408 198093 124880 0 904
906 0 495362 197851 125080 0 905
907 0 495310 197604 125200 0 906
908 0 495289 197463 125360 0 907
909 0 495283 197180 125480 0 908
910 0 495289 196944 125640 0 909
911 0 495361 196768 125840 0 910
912 0 495279 196709 125960 0 911
913 0 495306 196419 126160 0 912
914 0 495196 196180 126360 0 913
915 0 495149 195922 126560 0 914
916 0 495021 195551 126760 0 915
917 0 495017 195452 126960 0 916
918 0 495007 195369 127080 0 917
919 0 495003 195094 127280 0 918
920 0 494900 194905 127520 0 919
921 0 494850 194588 127760 0 920
922 0 494688 194419 127880 0 921
923 0 494570 194121 128120 0 922
924 0 494520 193664 128320 0 923
925 0 494499 193574 128600 0 924
926 0 494492 193469 128840 0 925
927 0 494450 193320 129080 0 926
928 0 494396 193185 129320 0 927
929 0 494346 192838 129520 0 928
930 0 494205 192640 129720 0 929
931 0 494141 192466 129880 0 930
932 0 494042 192264 130000 0 931
933 0 494009 192065 130160 0 932
934 0 493979 191770 130320 0 933
935 0 494010 191445 130560 0 934
936 0 494020 191315 130720 0 935
937 0 494002 191109 130880 0 936
938 0 494119 190997 131080 0 937
939 0 494121 190856 131240 0 938
940 0 494074 190675 131360 0 939
941 0 494022 190474 131600 0 940
942 0 493941 190344 131720 0 941
943 0 493921 190275 131880 0 942
944 0 493876 190199 132000 0 943
945 0 493868 190112 132120 0 944
946 0 493786 190017 132240 0 945
947 0 493752 189973 132400 0 946
948 0 493695 189860 132560 0 947
949 0 493584 189682 132720 0 948
950 0 493568 189508 132880 0 949
951 0 493565 189437 133040 0 950
952 0 493450 189131 133240 0 951
953 0 493427 189071 133360 0 952
954 0 493453 189024 133520 0 953
955 0 493473 188904 133680 0 954
956 0 493478 188608 133920 0 955
957 0 493454 188527 134080 0 956
958 0 493425 188452 134240 0 957
959 0 493378 188341 134400 0 958
960 0 493325 188165 134560 0 959
961 0 493341 188016 134720 0 960
962 0 493314 187761 134840 0 961
963 0 493197 187449 135040 0 962
964 0 493050 187201 135200 0 963
965 0 492975 186866 135400 0 964
966 0 492952 186644 135520 0 965
967 0 492935 186508 135680 0 966
968 0 493121 186414 135840 0 967
969 0 493076 186246 136040 0 968
970 0 493058 186194 136240 0 969
971 0 492975 186023 136480 0 970
972 0 492932 185877 136680 0 971
973 0 492861 185688 136840 0 972
974 0 492830 185581 136960 0 973
975 0 492776 185426 137120 0 974
976 0 492688 185131 137280 0 975
977 0 492633 184854 137480 0 976
978 0 492615 184449 137680 0 977
979 0 492688 184334 137840 0 978
980 0 492618 184259 137960 0 979
981 0 492578 184157 138040 0 980
982 0 492585 184105 138080 0 981
983 0 492586 184042 138120 0 982
984 0 492568 184021 138160 0 983
985 0 492583 183972 138200 0 984
986 0 492579 183929 138240 0 985
987 0 492587 183882 138280 0 986
988 0 492576 183867 138320 0 987
989 0 492568 183821 138360 0 988
990 0 492549 183787 138400 0 989
991 0 492517 183738 138440 0 990
992 0 492515 183718 138480 0 991
993 0 492511 183688 138520 0 992
994 0 492561 183675 138560 0 993
995 0 492571 183656 138600 0 994
996 0 492581 183640 138640 0 995
997 0 492604 183601 138680 0 996
998 0 492604 183538 138720 0 997
999 0 492618 183519 138760 0 998
1000 0 492623 183477 138800 0 999
1001 0 492645 183466 138840 0 1000
1002 0 492654 183457 138880 0 1001
1003 0 492653 183420 138920 0 1002
1004 0 492675 183409 138960 0 1003
1005 0 492685 183386 139000 0 1004
1006 0 492695 183356 139040 0 1005
1007 0 492683 183363 139080 0 1006
1008 0 492700 183314 139120 0 1007
1009 0 492685 183278 139160 0 1008
1010 0 492669 183326 139200 0 1009
1011 0 492694 183341 139240 0 1010
1012 0 492763 183441 139280 0 1011
1013 0 492759 183388 139320 0 1012
1014 0 492749 183449 139360 0 1013
1015 0 492790 183436 139400 0 1014
1016 0 492799 183445 139440 0 1015
1017 0 492781 183428 139480 0 1016
1018 0 492765 183435 139520 0 1017
1019 0 492761 183452 139560 0 1018
1020 0 492759 183454 139600 0 1019
1021 0 492789 183439 139640 0 1020
1022 0 492808 183391 139680 0 1021
1023 0 492818 183360 139720 0 1022
1024 0 492846 183348 139760 0 1023
1025 0 492828 183351 139800 0 1024
1026 0 492847 183277 139840 0 1025
1027 0 492873 183244 139880 0 1026
1028 0 492894 183209 139920 0 1027
1029 0 492893 183211 139960 0 1028
1030 0 492879 183183 140000 0 1029
1031 0 492847 183195 140040 0 1030
1032 0 492827 183181 140080 0 1031
1033 0 492840 183182 140120 0 1032
1034 0 492875 183177 140160 0 1033
1035 0 492914 183111 140200 0 1034
1036 0 492910 183086 140240 0 1035
1037 0 492911 183070 140280 0 1036
1038 0 492925 183053 140320 0 1037
1039 0 492936 183033 140360 0 1038
1040 0 492945 183028 140400 0 1039
1041 0 492930 182986 140440 0 1040
1042 0 492935 182941 140480 0 1041
1043 0 492948 182916 140520 0 1042
1044 0 492957 182914 140560 0 1043
1045 0 492976 182913 140600 0 1044
1046 0 492991 182895 140640 0 1045
1047 0 493008 182865 140680 0 1046
1048 0 493021 182834 140720 0 1047
1049 0 493027 182785 140760 0 1048
1050 0 493020 182793 140800 0 1049
1051 0 493031 182757 140840 0 1050
1052 0 493059 182701 140880 0 1051
1053 0 493062 182753 140920 0 1052
1054 0 493076 182760 140960 0 1053
1055 0 493069 182768 141000 0 1054
1056 0 493069 182737 141040 0 1055
1057 0 493081 182679 141080 0 1056
1058 0 493087 182603 141120 0 1057
1059 0 493077 182586 141160 0 1058
1060 0 493063 182532 141200 0 1059
1061 0 493055 182497 141240 0 1060
1062 0 493043 182463 141280 0 1061
1063 0 493036 182424 141320 0 1062
1064 0 493042 182347 141360 0 1063
1065 0 493050 182213 141400 0 1064
1066 0 493101 182026 141440 0 1065
1067 0 493112 181842 141480 0 1066
1068 0 493134 181713 141520 0 1067
1069 0 493161 181574 141560 0 1068
1070 0 493178 181491 141600 0 1069
1071 0 493202 181418 141640 0 1070
1072 0 493172 181372 141680 0 1071
1073 0 493162 181311 141720 0 1072
1074 0 493181 181326 141760 0 1073
1075 0 493202 181256 141800 0 1074
1076 0 493202 181213 141840 0 1075
1077 0 493201 181172 141880 0 1076
1078 0 493210 181158 141920 0 1077
1079 0 493219 181139 141960 0 1078
1080 0 493197 181118 142000 0 1079
1081 0 493213 181089 142040 0 1080
1082 0 493186 181067 142080 0 1081
1083 0 493174 181059 142120 0 1082
1084 0 493176 181049 142160 0 1083
1085 0 493194 181030 142200 0 1084
1086 0 493196 180992 142240 0 1085
1087 0 493198 180971 142280 0 1086
1088 0 493223 180963 142320 0 1087
1089 0 493242 180951 142360 0 1088
1090 0 493223 180916 142400 0 1089
1091 0 493194 180905 142440 0 1090
1092 0 493204 180899 142480 0 1091
1093 0 493211 180876 142520 0 1092
1094 0 493221 180872 142560 0 1093
1095 0 493228 180866 142600 0 1094
1096 0 493231 180829 142640 0 1095
1097 0 493255 180816 142680 0 1096
1098 0 493265 180808 142720 0 1097
1099 0 493267 180775 142760 0 1098
1100 0 493266 180757 142800 0 1099
1101 0 493268 180761 142840 0 1100
1102 0 493277 180714 142880 0 1101
1103 0 493259 180676 142920 0 1102
1104 0 493242 180654 142960 0 1103
1105 0 493225 180625 143000 0 1104
1106 0 493217 180599 143040 0 1105
1107 0 493216 180590 143080 0 1106
1108 0 493211 180557 143120 0 1107
1109 0 493214 180540 143160 0 1108
1110 0 493240 180545 143200 0 1109
1111 0 493219 180509 143240 0 1110
1112 0 493226 180498 143280 0 1111
1113 0 493223 180463 143320 0 1112
1114 0 493221 180422 143360 0 1113
1115 0 493229 180378 143400 0 1114
1116 0 493238 180322 143440 0 1115
1117 0 493244 180291 143480 0 1116
1118 0 493261 180233 143520 0 1117
1119 0 493261 180175 143560 0 1118
1120 0 493253 180134 143600 0 1119
1121 0 493252 180089 143640 0 1120
1122 0 493250 180076 143680 0 1121
1123 0 493250 180007 143720 0 1122
1124 0 493210 179955 143760 0 1123
1125 0 493220 179857 143920 0 1124
1126 0 493172 179776 143960 0 1125
1127 0 493140 179746 144000 0 1126
1128 0 493139 179700 144040 0 1127
1129 0 493139 179658 144080 0 1128
1130 0 493142 179611 144120 0 1129
1131 0 493173 179581 144160 0 1130
1132 0 493194 179533 144200 0 1131
1133 0 493204 179527 144240 0 1132
1134 0 493184 179511 144280 0 1133
1135 0 493178 179463 144320 0 1134
1136 0 493163 179434 144360 0 1135
1137 0 493183 179410 144400 0 1136
1138 0 493139 179355 144440 0 1137
1139 0 493115 179322 144480 0 1138
1140 0 493058 179284 144520 0 1139
1141 0 493038 179221 144560 0 1140
1142 0 493013 179191 144600 0 1141
1143 0 493002 179141 144640 0 1142
1144 0 492973 179109 144680 0 1143
1145 0 492962 179072 144720 0 1144
1146 0 492969 179048 144760 0 1145
1147 0 492994 178983 144800 0 1146
1148 0 493011 178949 144840 0 1147
1149 0 493030 178853 144880 0 1148
1150 0 493030 178824 144920 0 1149
1151 0 493025 178768 144960 0 1150
1152 0 493006 178725 145000 0 1151
1153 0 493001 178683 145040 0 1152
1154 0 493000 178658 145080 0 1153
1155 0 493007 178617 145120 0 1154
1156 0 492999 178621 145160 0 1155
1157 0 492983 178604 145200 0 1156
1158 0 492979 178579 145240 0 1157
1159 0 492982 178569 145280 0 1158
1160 0 492995 178576 145320 0 1159
1161 0 493014 178522 145360 0 1160
1162 0 493020 178498 145400 0 1161
1163 0 493037 178442 145440 0 1162
1164 0 493074 178407 145480 0 1163
1165 0 493082 178405 145520 0 1164
1166 0 493078 178378 145560 0 1165
1167 0 493056 178392 145600 0 1166
1168 0 493080 178375 145640 0 1167
1169 0 493064 178309 145680 0 1168
1170 0 493034 178331 145720 0 1169
1171 0 492976 178274 145760 0 1170
1172 0 492900 178238 145800 0 1171
1173 0 492826 178186 145840 0 1172
1174 0 492763 178036 145880 0 1173
1175 0 492717 177983 145920 0 1174
1176 0 492692 177911 145960 0 1175
1177 0 492649 177875 146000 0 1176
1178 0 492619 177836 146040 0 1177
1179 0 492579 177798 146080 0 1178
1180 0 492554 177773 146120 0 1179
1181 0 492519 177736 146160 0 1180
1182 0 492494 177667 146200 0 1181
1183 0 492454 177624 146240 0 1182
1184 0 492426 177580 146280 0 1183
1185 0 492403 177532 146320 0 1184
1186 0 492387 177532 146360 0 1185
1187 0 492361 177501 146400 0 1186
1188 0 492338 177488 146440 0 1187
1189 0 492370 177446 146480 0 1188
1190 0 492411 177434 146520 0 1189
1191 0 492475 177415 146560 0 1190
1192 0 492521 177396 146600 0 1191
1193 0 492537 177368 146640 0 1192
1194 0 492551 177366 146720 0 1193
1195 0 492548 177328 146760 0 1194
1196 0 492561 177283 146800 0 1195
1197 0 492560 177262 146840 0 1196
1198 0 492560 177228 146880 0 1197
1199 0 492556 177223 146920 0 1198
1200 0 492553 177212 146960 0 1199
1201 0 492559 177167 147000 0 1200
1202 0 492542 177138 147040 0 1201
1203 0 492537 177109 147080 0 1202
1204 0 492534 177080 147120 0 1203
1205 0 492525 177084 147160 0 1204
1206 0 492519 177045 147200 0 1205
1207 0 492524 176977 147240 0 1206
1208 0 492480 176951 147280 0 1207
1209 0 492464 176932 147320 0 1208
1210 0 492451 176901 147360 0 1209
1211 0 492446 176872 147400 0 1210
1212 0 492443 176850 147440 0 1211
1213 0 492451 176836 147480 0 1212
1214 0 492441 176823 147520 0 1213
1215 0 492412 176793 147560 0 1214
1216 0 492414 176766 147600 0 1215
1217 0 492412 176748 147640 0 1216
1218 0 492420 176743 147680 0 1217
1219 0 492446 176722 147720 0 1218
1220 0 492473 176700 147760 0 1219
1221 0 492488 176679 147800 0 1220
1222 0 492487 176671 147840 0 1221
1223 0 492480 176621 147880 0 1222
1224 0 492472 176616 147920 0 1223
1225 0 492431 176576 147960 0 1224
1226 0 492431 176601 148000 0 1225
1227 0 492415 176563 148040 0 1226
1228 0 492413 176540 148080 0 1227
1229 0 492410 176517 148120 0 1228
1230 0 492402 176478 148160 0 1229
1231 0 492384 176461 148200 0 1230
1232 0 492363 176416 148240 0 1231
1233 0 492377 176406 148280 0 1232
1234 0 492382 176400 148320 0 1233
1235 0 492385 176319 148360 0 1234
1236 0 492390 176288 148400 0 1235
1237 0 492374 176259 148440 0 1236
1238 0 492373 176196 148480 0 1237
1239 0 492362 176158 148520 0 1238
1240 0 492340 176089 148560 0 1239
1241 0 492339 176019 148640 0 1240
1242 0 492314 175965 148680 0 1241
1243 0 492298 175913 148720 0 1242
1244 0 492289 175915 148760 0 1243
1245 0 492270 175836 148800 0 1244
1246 0 492263 175741 148840 0 1245
1247 0 492273 175698 148880 0 1246
1248 0 492274 175621 148920 0 1247
1249 0 492263 175588 148960 0 1248
1250 0 492256 175573 149000 0 1249
1251 0 492261 175551 149040 0 1250
1252 0 492277 175531 149080 0 1251
1253 0 492296 175502 149120 0 1252
1254 0 492293 175445 149160 0 1253
1255 0 492295 175385 149200 0 1254
1256 0 492295 175345 149240 0 1255
1257 0 492292 175311 149280 0 1256
1258 0 492296 175284 149320 0 1257
1259 0 492306 175239 149360 0 1258
1260 0 492305 175209 149400 0 1259
1261 0 492300 175184 149440 0 1260
1262 0 492277 175150 149480 0 1261
1263 0 492265 175128 149520 0 1262
1264 0 492261 175085 149560 0 1263
1265 0 492274 175135 149600 0 1264
1266 0 492301 175162 149640 0 1265
1267 0 492320 175237 149680 0 1266
1268 0 492345 175287 149720 0 1267
1269 0 492377 175312 149760 0 1268
1270 0 492383 175336 149800 0 1269
1271 0 492394 175376 149840 0 1270
1272 0 492404 175419 149880 0 1271
1273 0 492411 175438 149920 0 1272
1274 0 492433 175422 149960 0 1273
1275 0 492444 175452 150000 0 1274
1276 0 492442 175495 150040 0 1275
1277 0 492490 175432 150080 0 1276
1278 0 492514 175406 150120 0 1277
1279 0 492516 175391 150160 0 1278
1280 0 492531 175348 150200 0 1279
1281 0 492550 175302 150240 0 1280
1282 0 492573 175208 150280 0 1281
1283 0 492579 175102 150320 0 1282
1284 0 492557 175002 150360 0 1283
1285 0 492546 174900 150400 0 1284
1286 0 492547 174757 150440 0 1285
1287 0 492537 174615 150480 0 1286
1288 0 492517 174516 150520 0 1287
1289 0 492479 174398 150560 0 1288
1290 0 492463 174306 150600 0 1289
1291 0 492427 174205 150640 0 1290
1292 0 492424 174095 150680 0 1291
1293 0 492419 173985 150720 0 1292
1294 0 492418 173937 150760 0 1293
1295 0 492421 173859 150800 0 1294
1296 0 492402 173764 150840 0 1295
1297 0 492398 173696 150880 0 1296
1298 0 492401 173643 150920 0 1297
1299 0 492402 173576 150960 0 1298
1300 0 492366 173525 151000 0 1299
1301 0 492377 173450 151040 0 1300
1302 0 492364 173425 151080 0 1301
1303 0 492356 173363 151120 0 1302
1304 0 492364 173324 151160 0 1303
1305 0 492392 173252 151200 0 1304
1306 0 492374 173199 151240 0 1305
1307 0 492394 173149 151280 0 1306
1308 0 492395 173116 151320 0 1307
1309 0 492406 173064 151360 0 1308
1310 0 492409 173034 151400 0 1309
1311 0 492407 173007 151440 0 1310
1312 0 492404 172979 151480 0 1311
1313 0 492393 172974 151520 0 1312
1314 0 492402 172928 151560 0 1313
1315 0 492428 172898 151600 0 1314
1316 0 492408 172871 151640 0 1315
1317 0 492419 172839 151680 0 1316
1318 0 492430 172795 151720 0 1317
1319 0 492426 172785 151760 0 1318
1320 0 492423 172726 151800 0 1319
1321 0 492412 172644 151840 0 1320
1322 0 492386 172547 151880 0 1321
1323 0 492380 172460 151920 0 1322
1324 0 492384 172408 151960 0 1323
1325 0 492388 172369 152000 0 1324
1326 0 492412 172316 152040 0 1325
1327 0 492410 172241 152080 0 1326
1328 0 492435 172205 152120 0 1327
1329 0 492441 172140 152160 0 1328
1330 0 492430 172088 152200 0 1329
1331 0 492420 172010 152240 0 1330
1332 0 492425 171944 152280 0 1331
1333 0 492422 171854 152320 0 1332
1334 0 492432 171806 152360 0 1333
1335 0 492465 171735 152400 0 1334
1336 0 492475 171709 152440 0 1335
1337 0 492453 171648 152480 0 1336
1338 0 492438 171566 152520 0 1337
1339 0 492444 171550 152560 0 1338
1340 0 492398 171474 152600 0 1339
1341 0 492342 171356 152640 0 1340
1342 0 492263 171186 152680 0 1341
1343 0 492172 170963 152720 0 1342
1344 0 492108 170813 152760 0 1343
1345 0 492081 170724 152800 0 1344
1346 0 492056 170649 152840 0 1345
1347 0 492012 170556 152880 0 1346
1348 0 492002 170506 152920 0 1347
1349 0 491993 170441 152960 0 1348
1350 0 491967 170376 153000 0 1349
1351 0 491962 170274 153040 0 1350
1352 0 491956 170141 153080 0 1351
1353 0 491950 169999 153120 0 1352
1354 0 491919 169944 153160 0 1353
1355 0 491919 169860 153200 0 1354
1356 0 491915 169808 153240 0 1355
1357 0 491934 169755 153280 0 1356
1358 0 491934 169698 153320 0 1357
1359 0 491930 169666 153360 0 1358
1360 0 491930 169618 153400 0 1359
1361 0 491941 169578 153440 0 1360
1362 0 491947 169521 153480 0 1361
1363 0 491927 169487 153520 0 1362
1364 0 491920 169440 153560 0 1363
1365 0 491914 169372 153600 0 1364
1366 0 491887 169309 153640 0 1365
1367 0 491890 169279 153680 0 1366
1368 0 491907 169197 153720 0 1367
1369 0 491908 169174 153760 0 1368
1370 0 491912 169127 153800 0 1369
1371 0 491899 169103 153840 0 1370
1372 0 491895 169053 153880 0 1371
1373 0 491905 168991 153920 0 1372
1374 0 491876 168937 153960 0 1373
1375 0 491863 168911 154000 0 1374
1376 0 491869 168865 154040 0 1375
1377 0 491849 168849 154080 0 1376
1378 0 491821 168768 154120 0 1377
1379 0 491814 168732 154160 0 1378
1380 0 491833 168675 154200 0 1379
1381 0 491820 168607 154240 0 1380
1382 0 491799 168577 154280 0 1381
1383 0 491810 168530 154320 0 1382
1384 0 491821 168515 154360 0 1383
1385 0 491823 168500 154400 0 1384
1386 0 491826 168509 154440 0 1385
1387 0 491811 168440 154480 0 1386
1388 0 491801 168468 154520 0 1387
1389 0 491797 168417 154560 0 1388
1390 0 491798 168358 154600 0 1389
1391 0 491789 168298 154640 0 1390
1392 0 491781 168315 154680 0 1391
1393 0 491767 168286 154720 0 1392
1394 0 491747 168263 154760 0 1393
1395 0 491764 168210 154800 0 1394
1396 0 491740 168119 154840 0 1395
1397 0 491720 168056 154880 0 1396
1398 0 491685 168000 154920 0 1397
1399 0 491648 167962 154960 0 1398
1400 0 491594 167930 155000 0 1399
1401 0 491535 167890 155040 0 1400
1402 0 491476 167804 155080 0 1401
1403 0 491452 167753 155120 0 1402
1404 0 491435 167716 155160 0 1403
1405 0 491419 167676 155200 0 1404
1406 0 491402 167615 155240 0 1405
1407 0 491415 167592 155280 0 1406
1408 0 491399 167569 155320 0 1407
1409 0 491383 167509 155360 0 1408
1410 0 491368 167501 155400 0 1409
1411 0 491338 167456 155440 0 1410
1412 0 491338 167383 155480 0 1411
1413 0 491314 167325 155520 0 1412
1414 0 491299 167336 155560 0 1413
1415 0 491268 167268 155600 0 1414
1416 0 491250 167209 155640 0 1415
1417 0 491245 167166 155680 0 1416
1418 0 491213 167166 155720 0 1417
1419 0 491199 167106 155760 0 1418
1420 0 491207 167103 155800 0 1419
1421 0 491240 167089 155840 0 1420
1422 0 491219 167103 155880 0 1421
1423 0 491197 167124 155920 0 1422
1424 0 491135 167073 155960 0 1423
1425 0 491179 167104 156000 0 1424
1426 0 491194 167112 156040 0 1425
1427 0 491130 166997 156080 0 1426
1428 0 491109 166916 156120 0 1427
1429 0 491056 166855 156160 0 1428
1430 0 491085 166759 156200 0 1429
1431 0 491073 166695 156240 0 1430
1432 0 491027 166661 156280 0 1431
1433 0 490981 166585 156320 0 1432
1434 0 490955 166501 156360 0 1433
1435 0 490945 166455 156400 0 1434
1436 0 490938 166390 156440 0 1435
1437 0 490951 166352 156480 0 1436
1438 0 490956 166285 156520 0 1437
1439 0 490937 166204 156560 0 1438
1440 0 490918 166171 156600 0 1439
1441 0 490923 166143 156640 0 1440
1442 0 490906 166125 156680 0 1441
1443 0 490895 166080 156720 0 1442
1444 0 490868 166041 156760 0 1443
1445 0 490869 165993 156800 0 1444
1446 0 490845 165938 156840 0 1445
1447 0 490845 165903 156880 0 1446
1448 0 490830 165874 156920 0 1447
1449 0 490791 165809 156960 0 1448
1450 0 490735 165752 157000 0 1449
1451 0 490747 165723 157040 0 1450
1452 0 490746 165665 157080 0 1451
1453 0 490757 165625 157120 0 1452
1454 0 490783 165566 157160 0 1453
1455 0 490760 165527 157200 0 1454
1456 0 490726 165493 157240 0 1455
1457 0 490712 165431 157280 0 1456
1458 0 490728 165380 157320 0 1457
1459 0 490740 165349 157360 0 1458
1460 0 490740 165259 157400 0 1459
1461 0 490672 165209 157440 0 1460
1462 0 490611 165148 157480 0 1461
1463 0 490553 165079 157520 0 1462
1464 0 490529 165029 157560 0 1463
1465 0 490536 165000 157600 0 1464
1466 0 490563 164946 157640 0 1465
1467 0 490525 164907 157680 0 1466
1468 0 490522 164832 157720 0 1467
1469 0 490524 164765 157760 0 1468
1470 0 490489 164726 157800 0 1469
1471 0 490464 164621 157840 0 1470
1472 0 490442 164534 157880 0 1471
1473 0 490400 164511 157920 0 1472
1474 0 490397 164410 157960 0 1473
1475 0 490363 164328 158000 0 1474
1476 0 490349 164265 158040 0 1475
1477 0 490355 164235 158080 0 1476
1478 0 490327 164210 158120 0 1477
1479 0 490312 164193 158160 0 1478
1480 0 490287 164171 158200 0 1479
1481 0 490286 164039 158240 0 1480
1482 0 490257 164051 158280 0 1481
1483 0 490237 164025 158320 0 1482
1484 0 490202 164009 158360 0 1483
1485 0 490186 163955 158400 0 1484
1486 0 490155 163967 158440 0 1485
1487 0 490136 163922 158480 0 1486
1488 0 490094 163921 158520 0 1487
1489 0 490069 163895 158560 0 1488
1490 0 490049 163867 158600 0 1489
1491 0 490035 163811 158640 0 1490
1492 0 490012 163781 158680 0 1491
1493 0 489957 163759 158720 0 1492
1494 0 489937 163714 158760 0 1493
1495 0 489938 163654 158800 0 1494
1496 0 489917 163601 158840 0 1495
1497 0 489927 163573 158880 0 1496
1498 0 489909 163532 158920 0 1497
1499 0 489905 163495 158960 0 1498
1500 0 489870 163424 159000 0 1499
1501 0 489829 163412 159040 0 1500
1502 0 489821 163315 159080 0 1501
1503 0 489799 163330 159120 0 1502
1504 0 489785 163276 159160 0 1503
1505 0 489746 163222 159200 0 1504
1506 0 489720 163215 159240 0 1505
1507 0 489657 163117 159280 0 1506
1508 0 489585 163063 159320 0 1507
1509 0 489567 162989 159360 0 1508
1510 0 489527 162933 159400 0 1509
1511 0 489467 162857 159440 0 1510
1512 0 489376 162837 159480 0 1511
1513 0 489307 162790 159520 0 1512
1514 0 489274 162774 159560 0 1513
1515 0 489303 162661 159600 0 1514
1516 0 489272 162665 159640 0 1515
1517 0 489238 162605 159680 0 1516
1518 0 489213 162534 159720 0 1517
1519 0 489175 162490 159760 0 1518
1520 0 489191 162437 159800 0 1519
1521 0 489158 162324 159840 0 1520
1522 0 489114 162244 159880 0 1521
1523 0 489117 162168 159920 0 1522
1524 0 489054 162128 159960 0 1523
1525 0 489006 162107 160000 0 1524
1526 0 488974 162059 160040 0 1525
1527 0 488922 161996 160080 0 1526
1528 0 488861 161920 160120 0 1527
1529 0 488829 161915 160160 0 1528
1530 0 488796 161857 160200 0 1529
1531 0 488769 161837 160240 0 1530
1532 0 488789 161772 160280 0 1531
1533 0 488784 161714 160320 0 1532
1534 0 488794 161645 160360 0 1533
1535 0 488802 161569 160400 0 1534
1536 0 488811 161461 160440 0 1535
1537 0 488800 161372 160480 0 1536
1538 0 488774 161262 160520 0 1537
1539 0 488770 161101 160560 0 1538
1540 0 488724 161044 160600 0 1539
1541 0 488729 160929 160640 0 1540
1542 0 488695 160867 160680 0 1541
1543 0 488654 160732 160720 0 1542
1544 0 488589 160651 160760 0 1543
1545 0 488545 160645 160800 0 1544
1546 0 488496 160599 160840 0 1545
1547 0 488416 160537 160880 0 1546
1548 0 488364 160491 160920 0 1547
1549 0 488323 160400 160960 0 1548
1550 0 488222 160308 161000 0 1549
1551 0 488201 160294 161040 0 1550
1552 0 488154 160262 161080 0 1551
1553 0 488126 160203 161120 0 1552
1554 0 488040 160215 161160 0 1553
1555 0 487942 160107 161200 0 1554
1556 0 487828 160053 161240 0 1555
1557 0 487733 159947 161280 0 1556
1558 0 487660 159924 161320 0 1557
1559 0 487560 159814 161360 0 1558
1560 0 487541 159750 161400 0 1559
1561 0 487499 159707 161440 0 1560
1562 0 487421 159637 161480 0 1561
1563 0 487402 159579 161520 0 1562
1564 0 487377 159566 161560 0 1563
1565 0 487340 159486 161600 0 1564
1566 0 487305 159462 161640 0 1565
1567 0 487280 159470 161680 0 1566
1568 0 487231 159417 161720 0 1567
1569 0 487207 159375 161760 0 1568
1570 0 487192 159365 161800 0 1569
1571 0 487140 159356 161840 0 1570
1572 0 487108 159362 161880 0 1571
1573 0 487074 159360 161920 0 1572
1574 0 487049 159332 161960 0 1573
1575 0 487008 159253 162000 0 1574
1576 0 486964 159259 162040 0 1575
1577 0 486934 159251 162080 0 1576
1578 0 486938 159246 162120 0 1577
1579 0 486923 159215 162160 0 1578
1580 0 486880 159165 162200 0 1579
1581 0 486842 159046 162240 0 1580
1582 0 486740 158842 162280 0 1581
1583 0 486573 158705 162320 0 1582
1584 0 486469 158662 162360 0 1583
1585 0 486406 158604 162400 0 1584
1586 0 486265 158568 162440 0 1585
1587 0 486199 158493 162480 0 1586
1588 0 486177 158484 162520 0 1587
1589 0 486137 158491 162560 0 1588
1590 0 486081 158513 162600 0 1589
1591 0 486058 158430 162640 0 1590
1592 0 485992 158419 162680 0 1591
1593 0 485934 158391 162720 0 1592
1594 0 485880 158376 162760 0 1593
1595 0 485800 158278 162800 0 1594
1596 0 485746 158274 162840 0 1595
1597 0 485693 158239 162880 0 1596
1598 0 485628 158154 162920 0 1597
1599 0 485571 158119 162960 0 1598
1600 0 485533 158003 163000 0 1599
1601 0 485505 157963 163040 0 1600
1602 0 485467 157957 163080 0 1601
1603 0 485427 157885 163120 0 1602
1604 0 485404 157867 163160 0 1603
1605 0 485356 157778 163200 0 1604
1606 0 485311 157751 163240 0 1605
1607 0 485190 157644 163280 0 1606
1608 0 485155 157613 163320 0 1607
1609 0 485116 157572 163360 0 1608
1610 0 485086 157503 163400 0 1609
1611 0 485090 157521 163440 0 1610
1612 0 485078 157497 163480 0 1611
1613 0 485027 157486 163520 0 1612
1614 0 484971 157462 163560 0 1613
1615 0 484879 157476 163600 0 1614
1616 0 484835 157447 163640 0 1615
1617 0 484833 157411 163680 0 1616
1618 0 484762 157375 163720 0 1617
1619 0 484728 157385 163760 0 1618
1620 0 484712 157328 163800 0 1619
1621 0 484660 157283 163840 0 1620
1622 0 484622 157213 163880 0 1621
1623 0 484560 157160 163920 0 1622
1624 0 484538 157102 163960 0 1623
1625 0 484502 157131 164000 0 1624
1626 0 484451 157087 164040 0 1625
1627 0 484395 157053 164080 0 1626
1628 0 484302 157011 164120 0 1627
1629 0 484266 156970 164160 0 1628
1630 0 484289 156918 164200 0 1629
1631 0 484270 156836 164240 0 1630
1632 0 484217 156840 164280 0 1631
1633 0 484153 156818 164320 0 1632
1634 0 484150 156778 164360 0 1633
1635 0 484097 156757 164400 0 1634
1636 0 484042 156681 164440 0 1635
1637 0 483948 156573 164480 0 1636
1638 0 483883 156518 164520 0 1637
1639 0 483831 156404 164560 0 1638
1640 0 483789 156351 164600 0 1639
1641 0 483676 156305 164640 0 1640
1642 0 483626 156295 164680 0 1641
1643 0 483595 156279 164720 0 1642
1644 0 483542 156186 164760 0 1643
1645 0 483485 156096 164800 0 1644
1646 0 483420 156000 164840 0 1645
1647 0 483398 155951 164880 0 1646
1648 0 483330 155932 164920 0 1647
1649 0 483308 155890 164960 0 1648
1650 0 483275 155830 165000 0 1649
1651 0 483191 155752 165040 0 1650
1652 0 483176 155647 165080 0 1651
1653 0 483140 155633 165120 0 1652
1654 0 483086 155573 165160 0 1653
1655 0 483018 155528 165200 0 1654
1656 0 482987 155455 165240 0 1655
1657 0 482881 155366 165280 0 1656
1658 0 482772 155123 165320 0 1657
1659 0 482683 155059 165360 0 1658
1660 0 482571 154966 165400 0 1659
1661 0 482465 154844 165440 0 1660
1662 0 482385 154772 165480 0 1661
1663 0 482328 154762 165520 0 1662
1664 0 482237 154667 165560 0 1663
1665 0 482196 154547 165600 0 1664
1666 0 482097 154489 165640 0 1665
1667 0 482017 154347 165680 0 1666
1668 0 481968 154244 165720 0 1667
1669 0 481936 154146 165760 0 1668
1670 0 481933 154047 165800 0 1669
1671 0 481921 153935 165840 0 1670
1672 0 481919 153848 165880 0 1671
1673 0 481946 153757 165920 0 1672
1674 0 481947 153720 165960 0 1673
1675 0 481893 153618 166000 0 1674
1676 0 481812 153513 166040 0 1675
1677 0 481697 153477 166080 0 1676
1678 0 481488 153424 166120 0 1677
1679 0 481157 153350 166160 0 1678
1680 0 481057 153249 166200 0 1679
1681 0 480991 153230 166240 0 1680
1682 0 480915 153181 166280 0 1681
1683 0 480825 153112 166320 0 1682
1684 0 480780 153036 166360 0 1683
1685 0 480735 152985 166400 0 1684
1686 0 480709 152941 166440 0 1685
1687 0 480656 152919 166480 0 1686
1688 0 480556 152823 166520 0 1687
1689 0 480478 152727 166560 0 1688
1690 0 480386 152608 166600 0 1689
1691 0 480342 152602 166640 0 1690
1692 0 480286 152570 166680 0 1691
1693 0 480221 152515 166720 0 1692
1694 0 480167 152411 166760 0 1693
1695 0 480138 152328 166800 0 1694
1696 0 480115 152273 166840 0 1695
1697 0 480063 152192 166880 0 1696
1698 0 480006 152136 166920 0 1697
1699 0 479963 152032 166960 0 1698
1700 0 479922 151978 167000 0 1699
1701 0 479880 151932 167040 0 1700
1702 0 479835 151883 167080 0 1701
1703 0 479808 151796 167120 0 1702
1704 0 479799 151762 167160 0 1703
1705 0 479750 151694 167200 0 1704
1706 0 479660 151552 167240 0 1705
1707 0 479610 151474 167280 0 1706
1708 0 479568 151446 167320 0 1707
1709 0 479494 151389 167360 0 1708
1710 0 479446 151294 167400 0 1709
1711 0 479326 151123 167440 0 1710
1712 0 479297 151078 167480 0 1711
1713 0 479199 150969 167520 0 1712
1714 0 479112 150866 167560 0 1713
1715 0 479063 150797 167600 0 1714
1716 0 478957 150751 167640 0 1715
1717 0 478896 150642 167720 0 1716
1718 0 478840 150547 167760 0 1717
1719 0 478754 150461 167800 0 1718
1720 0 478721 150425 167840 0 1719
1721 0 478721 150340 167880 0 1720
1722 0 478690 150286 167920 0 1721
1723 0 478667 150217 167960 0 1722
1724 0 478580 150151 168000 0 1723
1725 0 478459 150036 168040 0 1724
1726 0 478416 149985 168080 0 1725
1727 0 478329 149918 168120 0 1726
1728 0 478260 149831 168160 0 1727
1729 0 478192 149780 168200 0 1728
1730 0 478130 149716 168240 0 1729
1731 0 478114 149719 168280 0 1730
1732 0 478073 149680 168320 0 1731
1733 0 477973 149607 168360 0 1732
1734 0 477917 149608 168400 0 1733
1735 0 477821 149544 168440 0 1734
1736 0 477760 149528 168480 0 1735
1737 0 477648 149428 168520 0 1736
1738 0 477614 149417 168560 0 1737
1739 0 477574 149355 168600 0 1738
1740 0 477499 149321 168640 0 1739
1741 0 477447 149265 168680 0 1740
1742 0 477398 149210 168720 0 1741
1743 0 477318 149177 168760 0 1742
1744 0 477254 149032 168800 0 1743
1745 0 477197 149003 168840 0 1744
1746 0 477105 148958 168880 0 1745
1747 0 476949 148806 168920 0 1746
1748 0 476839 148703 168960 0 1747
1749 0 476771 148629 169000 0 1748
1750 0 476668 148603 169040 0 1749
1751 0 476619 148597 169080 0 1750
1752 0 476587 148508 169120 0 1751
1753 0 476509 148446 169160 0 1752
1754 0 476444 148321 169200 0 1753
1755 0 476409 148318 169240 0 1754
1756 0 476340 148210 169280 0 1755
1757 0 476283 148130 169320 0 1756
1758 0 476259 148036 169360 0 1757
1759 0 476168 147980 169400 0 1758
1760 0 476111 147857 169440 0 1759
1761 0 475981 147861 169480 0 1760
1762 0 475957 147828 169520 0 1761
1763 0 475951 147795 169560 0 1762
1764 0 475967 147787 169600 0 1763
1765 0 475976 147782 169640 0 1764
1766 0 475990 147728 169680 0 1765
1767 0 476011 147685 169720 0 1766
1768 0 475979 147632 169760 0 1767
1769 0 475914 147565 169800 0 1768
1770 0 475835 147542 169840 0 1769
1771 0 475707 147551 169880 0 1770
1772 0 475638 147482 169920 0 1771
1773 0 475576 147362 169960 0 1772
1774 0 475491 147344 170000 0 1773
1775 0 475433 147308 170040 0 1774
1776 0 475401 147273 170080 0 1775
1777 0 475355 147286 170120 0 1776
1778 0 475290 147246 170160 0 1777
1779 0 475242 147207 170200 0 1778
1780 0 475246 147163 170240 0 1779
1781 0 475194 147031 170280 0 1780
1782 0 475143 147005 170320 0 1781
1783 0 475104 147011 170360 0 1782
1784 0 475074 147074 170400 0 1783
1785 0 474956 147105 170440 0 1784
1786 0 474889 147113 170480 0 1785
1787 0 474842 147084 170520 0 1786
1788 0 474784 147052 170560 0 1787
1789 0 474756 147052 170600 0 1788
1790 0 474722 147014 170640 0 1789
1791 0 474711 146995 170680 0 1790
1792 0 474668 146918 170720 0 1791
1793 0 474608 146887 170760 0 1792
1794 0 474584 146847 170800 0 1793
1795 0 474531 146806 170840 0 1794
1796 0 474455 146805 170880 0 1795
1797 0 474461 146864 170920 0 1796
1798 0 474420 146909 170960 0 1797
1799 0 474384 146893 171000 0 1798
1800 0 474341 146907 171040 0 1799
1801 0 474305 146875 171080 0 1800
1802 0 474244 146859 171120 0 1801
1803 0 474201 146823 171160 0 1802
1804 0 474151 146760 171200 0 1803
1805 0 474082 146721 171240 0 1804
1806 0 474018 146724 171280 0 1805
1807 0 473978 146730 171320 0 1806
1808 0 473858 146654 171360 0 1807
1809 0 473761 146553 171400 0 1808
1810 0 473677 146442 171440 0 1809
1811 0 473591 146409 171480 0 1810
1812 0 473435 146226 171520 0 1811
1813 0 473307 146102 171560 0 1812
1814 0 473075 145997 171600 0 1813
1815 0 472805 145877 171640 0 1814
1816 0 472684 145845 171680 0 1815
1817 0 472552 145715 171720 0 1816
1818 0 472391 145684 171760 0 1817
1819 0 472331 145644 171800 0 1818
1820 0 472240 145497 171840 0 1819
1821 0 472209 145484 171880 0 1820
1822 0 472112 145484 171920 0 1821
1823 0 471984 145458 171960 0 1822
1824 0 471862 145422 172000 0 1823
1825 0 471774 145386 172040 0 1824
1826 0 471752 145344 172080 0 1825
1827 0 471683 145310 172120 0 1826
1828 0 471669 145243 172160 0 1827
1829 0 471690 145211 172200 0 1828
1830 0 471684 145069 172240 0 1829
1831 0 471645 145052 172280 0 1830
1832 0 471567 145029 172320 0 1831
1833 0 471487 144953 172360 0 1832
1834 0 471369 144876 172400 0 1833
1835 0 471324 144833 172440 0 1834
1836 0 471216 144701 172480 0 1835
1837 0 471092 144623 172520 0 1836
1838 0 471003 144581 172560 0 1837
1839 0 470890 144573 172600 0 1838
1840 0 470799 144504 172640 0 1839
1841 0 470584 144432 172680 0 1840
1842 0 470442 144348 172720 0 1841
1843 0 470324 144260 172760 0 1842
1844 0 470284 144167 172800 0 1843
1845 0 470223 144101 172840 0 1844
1846 0 470162 144041 172880 0 1845
1847 0 470058 143978 172920 0 1846
1848 0 469704 143925 172960 0 1847
1849 0 469475 143895 173000 0 1848
1850 0 469246 143770 173040 0 1849
1851 0 468991 143604 173080 0 1850
1852 0 468848 143573 173120 0 1851
1853 0 468710 143508 173160 0 1852
1854 0 468550 143423 173200 0 1853
1855 0 468408 143253 173240 0 1854
1856 0 468303 143055 173280 0 1855
1857 0 468141 142970 173320 0 1856
1858 0 468014 143000 173360 0 1857
1859 0 467718 142887 173400 0 1858
1860 0 467416 142823 173440 0 1859
1861 0 467295 142785 173480 0 1860
1862 0 467144 142719 173520 0 1861
1863 0 466932 142644 173560 0 1862
1864 0 466663 142518 173600 0 1863
1865 0 466414 142461 173640 0 1864
1866 0 466118 142318 173680 0 1865
1867 0 465986 142288 173720 0 1866
1868 0 465860 142268 173760 0 1867
1869 0 465779 142235 173800 0 1868
1870 0 465709 142233 173840 0 1869
1871 0 465649 142218 173880 0 1870
1872 0 465442 142133 173920 0 1871
1873 0 465324 142110 173960 0 1872
1874 0 465288 142089 174000 0 1873
1875 0 465315 142025 174040 0 1874
1876 0 465332 142054 174080 0 1875
1877 0 465273 141995 174160 0 1876
1878 0 465161 141940 174200 0 1877
1879 0 464972 141920 174240 0 1878
1880 0 464786 141900 174280 0 1879
1881 0 464648 141894 174320 0 1880
1882 0 464498 141862 174360 0 1881
1883 0 464357 141870 174400 0 1882
1884 0 464278 141888 174440 0 1883
1885 0 464098 141817 174480 0 1884
1886 0 463936 141555 174520 0 1885
1887 0 463859 141506 174560 0 1886
1888 0 463693 141490 174600 0 1887
1889 0 463581 141391 174640 0 1888
1890 0 463468 141353 174680 0 1889
1891 0 463354 141321 174720 0 1890
1892 0 463245 141349 174760 0 1891
1893 0 463094 141249 174800 0 1892
1894 0 462983 141178 174840 0 1893
1895 0 462824 141085 174880 0 1894
1896 0 462774 141041 174920 0 1895
1897 0 462706 141052 174960 0 1896
1898 0 462549 141027 175000 0 1897
1899 0 462211 140882 175040 0 1898
1900 0 462025 140808 175080 0 1899
1901 0 461765 140678 175120 0 1900
1902 0 461509 140557 175160 0 1901
1903 0 461248 140273 175200 0 1902
1904 0 461138 140094 175240 0 1903
1905 0 461011 140107 175280 0 1904
1906 0 460854 139977 175320 0 1905
1907 0 460775 139751 175360 0 1906
1908 0 460698 139871 175400 0 1907
1909 0 460708 139890 175440 0 1908
1910 0 460693 139785 175480 0 1909
1911 0 460642 139731 175520 0 1910
1912 0 460536 139644 175560 0 1911
1913 0 460586 139768 175600 0 1912
1914 0 460458 139749 175640 0 1913
1915 0 460277 139673 175680 0 1914
1916 0 460271 139670 175720 0 1915
1917 0 460213 139665 175760 0 1916
1918 0 460111 139650 175800 0 1917
1919 0 460035 139553 175840 0 1918
1920 0 459828 139483 175880 0 1919
1921 0 459564 139345 175920 0 1920
1922 0 459476 139327 175960 0 1921
1923 0 459432 139300 176000 0 1922
1924 0 459449 139352 176040 0 1923
1925 0 459341 139373 176080 0 1924
1926 0 459302 139304 176120 0 1925
1927 0 459237 139243 176160 0 1926
1928 0 459143 139225 176200 0 1927
1929 0 459013 139186 176240 0 1928
1930 0 458873 139112 176280 0 1929
1931 0 458766 139067 176320 0 1930
1932 0 458659 139040 176360 0 1931
1933 0 458502 139009 176400 0 1932
1934 0 458449 138990 176440 0 1933
1935 0 458267 138923 176480 0 1934
1936 0 458170 138844 176520 0 1935
1937 0 458082 138822 176560 0 1936
1938 0 457899 138654 176600 0 1937
1939 0 457597 138675 176640 0 1938
1940 0 457174 138930 176680 0 1939
1941 0 457108 138310 176720 0 1940
1942 0 456994 138407 176760 0 1941
1943 0 457034 138277 176800 0 1942
1944 0 456924 138272 176840 0 1943
1945 0 456837 138301 176880 0 1944
1946 0 456700 138267 176920 0 1945
1947 0 456554 138242 176960 0 1946
1948 0 456376 138124 177000 0 1947
1949 0 456316 138197 177040 0 1948
1950 0 456234 138232 177080 0 1949
1951 0 456133 138217 177120 0 1950
1952 0 456021 138147 177160 0 1951
1953 0 455909 138164 177200 0 1952
1954 0 455870 138107 177240 0 1953
1955 0 455843 138180 177280 0 1954
1956 0 455763 138146 177320 0 1955
1957 0 455696 138157 177360 0 1956
1958 0 455615 138158 177400 0 1957
1959 0 455538 138057 177440 0 1958
1960 0 455492 138002 177480 0 1959
1961 0 455533 138001 177520 0 1960
1962 0 455512 137887 177560 0 1961
1963 0 455468 137829 177600 0 1962
1964 0 455385 137676 177640 0 1963
1965 0 455341 137597 177680 0 1964
1966 0 455300 137528 177720 0 1965
1967 0 455250 137486 177760 0 1966
1968 0 455211 137469 177800 0 1967
1969 0 455135 137487 177840 0 1968
1970 0 455100 137442 177880 0 1969
1971 0 454985 137398 177920 0 1970
1972 0 454886 137332 177960 0 1971
1973 0 454832 137206 178000 0 1972
1974 0 454824 137142 178040 0 1973
1975 0 454893 137070 178080 0 1974
1976 0 454913 137045 178120 0 1975
1977 0 454938 137036 178160 0 1976
1978 0 454906 136995 178200 0 1977
1979 0 454836 136944 178240 0 1978
1980 0 454753 136943 178280 0 1979
1981 0 454656 136857 178320 0 1980
1982 0 454398 136969 178360 0 1981
1983 0 454253 136944 178400 0 1982
1984 0 454112 136877 178440 0 1983
1985 0 454118 136880 178480 0 1984
1986 0 454100 136868 178520 0 1985
1987 0 453925 136855 178560 0 1986
1988 0 453706 136841 178600 0 1987
1989 0 453640 136805 178640 0 1988
1990 0 453555 136768 178680 0 1989
1991 0 453436 136697 178720 0 1990
1992 0 453364 136699 178760 0 1991
1993 0 453289 136630 178800 0 1992
1994 0 453235 136537 178840 0 1993
1995 0 453168 136395 178880 0 1994
1996 0 453111 136342 178920 0 1995
1997 0 453114 136383 179000 0 1996
1998 0 453168 136363 179040 0 1997
1999 0 453187 136433 179080 0 1998
2000 0 453200 136319 179120 0 1999
2001 0 453210 136357 179160 0 2000
2002 0 453304 136289 179200 0 2001
2003 0 453172 136259 179240 0 2002
2004 0 453073 136165 179280 0 2003
2005 5 452995 136069 179320 0 2004
2006 0 451951 136155 179360 0 2005
2007 0 451630 136146 179400 0 2006
2008 0 451327 136164 179440 0 2007
2009 0 451163 136097 179480 0 2008
2010 0 451173 136083 179520 0 2009
2011 0 451095 136023 179560 0 2010
2012 0 451008 136009 179600 0 2011
2013 0 450901 135974 179640 0 2012
2014 0 450882 135915 179680 0 2013
2015 0 450809 135906 179720 0 2014
2016 0 450602 135736 179760 0 2015
2017 0 450268 135564 179800 0 2016
2018 0 450068 135570 179840 0 2017
2019 0 449908 135577 179880 0 2018
2020 0 449729 135639 179920 0 2019
2021 5 448339 135845 179920 0 2020
2022 0 448294 135799 179960 0 2021
2023 0 448393 135750 180000 0 2022
2024 0 448308 135725 180040 0 2023
2025 0 448166 135693 180080 0 2024
2026 0 447987 135783 180120 0 2025
2027 0 448071 135821 180160 0 2026
2028 0 445844 135428 180160 0 2027
2029 0 442663 135243 180160 0 2028
2030 5 439451 134500 180160 0 2029
2031 0 438982 134606 180200 0 2030
2032 0 438836 134544 180240 0 2031
2033 0 438718 134498 180280 0 2032
2034 0 438593 134425 180320 0 2033
2035 0 438473 134352 180360 0 2034
2036 0 438413 134344 180400 0 2035
2037 0 438353 134350 180440 0 2036
2038 0 438286 134372 180480 0 2037
2039 0 438219 134372 180520 0 2038
2040 0 438170 134369 180560 0 2039
2041 0 438120 134428 180600 0 2040
2042 0 438086 134487 180640 0 2041
2043 0 438037 134532 180680 0 2042
2044 0 437991 134584 180720 0 2043
2045 0 437928 134668 180760 0 2044
2046 0 437864 134778 180800 0 2045
2047 0 437807 134786 180840 0 2046
2048 0 437752 134799 180880 0 2047
2049 0 437770 134794 180920 0 2048
2050 0 437754 134836 180960 0 2049
2051 0 437766 134841 181000 0 2050
2052 0 437784 134834 181040 0 2051
2053 0 437808 134818 181080 0 2052
2054 0 437819 134898 181120 0 2053
2055 0 437802 134950 181160 0 2054
2056 0 437861 134986 181200 0 2055
2057 0 437963 134871 181240 0 2056
2058 0 437793 135048 181280 0 2057
2059 0 437799 135056 181320 0 2058
2060 0 437822 135115 181360 0 2059
2061 0 437822 135150 181400 0 2060
2062 0 437819 135191 181440 0 2061
2063 0 437831 135206 181480 0 2062
2064 0 437836 135244 181520 0 2063
2065 0 437837 135253 181560 0 2064
2066 0 437835 135264 181600 0 2065
2067 0 437826 135265 181640 0 2066
2068 0 437817 135254 181680 0 2067
2069 0 437814 135254 181720 0 2068
2070 0 437807 135260 181760 0 2069
2071 0 437798 135271 181800 0 2070
2072 0 437805 135312 181840 0 2071
2073 0 437824 135364 181880 0 2072
2074 0 437840 135369 181920 0 2073
2075 0 437844 135383 181960 0 2074
2076 0 437845 135365 182000 0 2075
2077 0 437849 135365 182040 0 2076
2078 0 437866 135326 182080 0 2077
2079 0 437877 135251 182120 0 2078
2080 0 437871 135229 182160 0 2079
2081 0 437890 135191 182200 0 2080
2082 0 437878 135184 182240 0 2081
2083 0 437865 135185 182280 0 2082
2084 0 437886 135182 182320 0 2083
2085 0 437904 135179 182360 0 2084
2086 0 437927 135163 182400 0 2085
2087 0 437946 135153 182440 0 2086
2088 0 437936 135169 182480 0 2087
2089 0 437928 135159 182520 0 2088
2090 0 437920 135138 182560 0 2089
2091 0 437919 135087 182600 0 2090
2092 0 437920 135049 182640 0 2091
2093 0 437930 134989 182680 0 2092
2094 0 437953 134887 182720 0 2093
2095 0 437998 134705 182760 0 2094
2096 0 438003 134551 182800 0 2095
2097 0 437997 134507 182840 0 2096
2098 0 437995 134454 182880 0 2097
2099 0 438010 134423 182920 0 2098
2100 0 438021 134390 182960 0 2099
2101 0 438056 134353 183000 0 2100
2102 0 438109 134301 183040 0 2101
2103 0 438142 134251 183080 0 2102
2104 0 438163 134192 183120 0 2103
2105 0 438190 134168 183160 0 2104
2106 0 438212 134151 183200 0 2105
2107 0 438222 134125 183240 0 2106
2108 0 438255 134097 183280 0 2107
2109 0 438262 134076 183320 0 2108
2110 0 438270 134067 183360 0 2109
2111 0 438313 134064 183400 0 2110
2112 0 438331 134060 183440 0 2111
2113 0 438311 134087 183480 0 2112
2114 0 438319 134096 183520 0 2113
2115 0 438319 134117 183560 0 2114
2116 0 438300 134102 183600 0 2115
2117 0 438300 134077 183640 0 2116
2118 0 438288 134061 183680 0 2117
2119 0 438250 134053 183720 0 2118
2120 0 438222 134036 183760 0 2119
2121 0 438194 134019 183800 0 2120
2122 0 438165 134007 183840 0 2121
2123 0 438131 133995 183880 0 2122
2124 0 438127 134007 183920 0 2123
2125 0 438117 134042 183960 0 2124
2126 0 438120 134068 184000 0 2125
2127 0 438104 134116 184040 0 2126
2128 0 438101 134134 184080 0 2127
2129 0 438110 134145 184120 0 2128
2130 0 438111 134186 184160 0 2129
2131 0 438125 134224 184200 0 2130
2132 0 438132 134273 184240 0 2131
2133 0 438136 134344 184280 0 2132
2134 0 438168 134363 184320 0 2133
2135 0 438194 134388 184360 0 2134
2136 0 438213 134399 184400 0 2135
2137 0 438248 134405 184440 0 2136
2138 0 438250 134443 184480 0 2137
2139 0 438272 134464 184520 0 2138
2140 0 438272 134509 184560 0 2139
2141 0 438291 134549 184600 0 2140
2142 0 438291 134600 184640 0 2141
2143 0 438298 134616 184680 0 2142
2144 0 438312 134645 184720 0 2143
2145 0 438335 134670 184760 0 2144
2146 0 438326 134695 184800 0 2145
2147 0 438342 134724 184840 0 2146
2148 0 438341 134738 184880 0 2147
2149 0 438343 134751 184920 0 2148
2150 0 438328 134790 184960 0 2149
2151 0 438315 134805 185000 0 2150
2152 0 438293 134815 185040 0 2151
2153 0 438268 134847 185080 0 2152
2154 0 438247 134881 185120 0 2153
2155 0 438241 134879 185160 0 2154
2156 0 438237 134881 185200 0 2155
2157 0 438245 134898 185240 0 2156
2158 0 438211 134935 185280 0 2157
2159 0 438210 134967 185320 0 2158
2160 0 438206 134987 185360 0 2159
2161 0 438201 135001 185400 0 2160
2162 0 438178 135031 185440 0 2161
2163 0 438164 135066 185480 0 2162
2164 0 438142 135097 185520 0 2163
2165 0 438119 135125 185560 0 2164
2166 0 438123 135149 185600 0 2165
2167 0 438087 135184 185640 0 2166
2168 0 438084 135195 185680 0 2167
2169 0 438066 135223 185720 0 2168
2170 0 438055 135261 185760 0 2169
2171 0 438054 135298 185800 0 2170
2172 0 438042 135324 185840 0 2171
2173 0 438017 135369 185880 0 2172
2174 0 437996 135398 185920 0 2173
2175 0 437970 135424 185960 0 2174
2176 0 437975 135442 186000 0 2175
2177 0 437947 135438 186080 0 2176
2178 0 437918 135497 186120 0 2177
2179 0 437910 135539 186160 0 2178
2180 0 437911 135570 186200 0 2179
2181 0 437904 135602 186240 0 2180
2182 0 437918 135620 186280 0 2181
2183 0 437909 135647 186320 0 2182
2184 0 437906 135664 186360 0 2183
2185 0 437875 135699 186400 0 2184
2186 0 437841 135735 186440 0 2185
2187 0 437831 135721 186480 0 2186
2188 0 437845 135687 186520 0 2187
2189 0 437819 135689 186560 0 2188
2190 0 437802 135678 186600 0 2189
2191 0 437785 135661 186640 0 2190
2192 0 437774 135641 186680 0 2191
2193 0 437753 135644 186720 0 2192
2194 0 437766 135640 186760 0 2193
2195 0 437753 135635 186800 0 2194
2196 0 437729 135629 186840 0 2195
2197 0 437701 135623 186880 0 2196
2198 0 437684 135602 186920 0 2197
2199 0 437663 135597 186960 0 2198
2200 0 437665 135567 187000 0 2199
2201 0 437621 135559 187040 0 2200
2202 0 437620 135559 187080 0 2201
2203 0 437624 135544 187120 0 2202
2204 0 437623 135547 187160 0 2203
2205 0 437618 135546 187200 0 2204
2206 0 437602 135567 187240 0 2205
2207 0 437585 135589 187280 0 2206
2208 0 437581 135609 187320 0 2207
2209 0 437562 135629 187360 0 2208
2210 0 437556 135641 187400 0 2209
2211 0 437551 135668 187440 0 2210
2212 0 437553 135694 187480 0 2211
2213 0 437557 135701 187520 0 2212
2214 0 437581 135621 187560 0 2213
2215 0 437546 135716 187600 0 2214
2216 0 437555 135714 187640 0 2215
2217 0 437571 135708 187680 0 2216
2218 0 437566 135719 187720 0 2217
2219 0 437575 135722 187760 0 2218
2220 0 437580 135719 187800 0 2219
2221 0 437579 135733 187840 0 2220
2222 0 437577 135746 187880 0 2221
2223 0 437565 135764 187920 0 2222
2224 0 437585 135759 187960 0 2223
2225 0 437588 135761 188000 0 2224
2226 0 437574 135756 188040 0 2225
2227 0 437567 135758 188080 0 2226
2228 0 437564 135752 188120 0 2227
2229 0 437561 135734 188160 0 2228
2230 0 437517 135742 188200 0 2229
2231 0 437518 135722 188240 0 2230
2232 0 437506 135703 188280 0 2231
2233 0 437517 135703 188320 0 2232
2234 0 437510 135699 188360 0 2233
2235 0 437514 135666 188400 0 2234
2236 0 437509 135633 188440 0 2235
2237 0 437510 135609 188480 0 2236
2238 0 437508 135579 188520 0 2237
2239 0 437510 135579 188560 0 2238
2240 0 437496 135582 188600 0 2239
2241 0 437492 135577 188640 0 2240
2242 0 437472 135577 188680 0 2241
2243 0 437475 135578 188720 0 2242
2244 0 437465 135593 188760 0 2243
2245 0 437460 135617 188800 0 2244
2246 0 437460 135632 188840 0 2245
2247 0 437463 135653 188880 0 2246
2248 0 437446 135698 188920 0 2247
2249 0 437451 135719 188960 0 2248
2250 0 437449 135735 189000 0 2249
2251 0 437446 135766 189040 0 2250
2252 0 437462 135804 189080 0 2251
2253 0 437472 135829 189120 0 2252
2254 0 437475 135850 189160 0 2253
2255 0 437478 135868 189200 0 2254
2256 0 437488 135881 189240 0 2255
2257 0 437474 135907 189280 0 2256
2258 0 437472 135921 189320 0 2257
2259 0 437457 135944 189360 0 2258
2260 0 437463 135955 189400 0 2259
2261 0 437426 135978 189440 0 2260
2262 0 437412 135982 189480 0 2261
2263 0 437417 136002 189520 0 2262
2264 0 437437 136012 189560 0 2263
2265 0 437456 136026 189600 0 2264
2266 0 437468 136030 189640 0 2265
2267 0 437483 136024 189680 0 2266
2268 0 437502 136036 189720 0 2267
2269 0 437522 136028 189760 0 2268
2270 0 437535 136030 189800 0 2269
2271 0 437553 136027 189840 0 2270
2272 0 437538 136005 189880 0 2271
2273 0 437534 135988 189920 0 2272
2274 0 437525 135977 189960 0 2273
2275 0 437517 135988 190000 0 2274
2276 0 437505 136000 190040 0 2275
2277 0 437488 136010 190080 0 2276
2278 0 437479 136002 190120 0 2277
2279 0 437457 136010 190160 0 2278
2280 0 437435 136036 190200 0 2279
2281 0 437423 136052 190240 0 2280
2282 0 437401 136078 190280 0 2281
2283 0 437396 136093 190320 0 2282
2284 0 437368 136117 190360 0 2283
2285 0 437348 136159 190400 0 2284
2286 0 437333 136182 190440 0 2285
2287 0 437310 136219 190480 0 2286
2288 0 437289 136256 190520 0 2287
2289 0 437284 136261 190560 0 2288
2290 0 437282 136279 190600 0 2289
2291 0 437278 136296 190640 0 2290
2292 0 437271 136310 190680 0 2291
2293 5 437269 136323 190720 0 2292
2294 0 437252 136300 190760 0 2293
2295 0 437226 136285 190800 0 2294
2296 0 437214 136260 190840 0 2295
2297 0 437189 136231 190880 0 2296
2298 0 437180 136222 190920 0 2297
2299 0 437160 136201 190960 0 2298
2300 0 437140 136209 191000 0 2299
2301 0 437124 136221 191040 0 2300
2302 0 437106 136228 191080 0 2301
2303 0 437082 136228 191120 0 2302
2304 0 437055 136213 191160 0 2303
2305 0 437019 136137 191200 0 2304
2306 0 436994 136177 191240 0 2305
2307 0 436960 136167 191280 0 2306
2308 0 436928 136166 191320 0 2307
2309 0 436898 136161 191360 0 2308
2310 0 436871 136159 191400 0 2309
2311 0 436853 136153 191440 0 2310
2312 0 436820 136146 191480 0 2311
2313 0 436783 136130 191520 0 2312
2314 0 436751 136110 191560 0 2313
2315 0 436700 136103 191600 0 2314
2316 0 436675 136081 191640 0 2315
2317 0 436660 136076 191680 0 2316
2318 0 436632 136073 191720 0 2317
2319 0 436622 136067 191760 0 2318
2320 0 436575 136056 191800 0 2319
2321 0 436523 136046 191840 0 2320
2322 0 436503 136035 191880 0 2321
2323 0 436467 136028 191920 0 2322
2324 0 436464 136010 191960 0 2323
2325 0 436444 135996 192000 0 2324
2326 0 436417 135994 192040 0 2325
2327 0 436390 135998 192080 0 2326
2328 0 436366 136016 192120 0 2327
2329 0 436342 136022 192160 0 2328
2330 0 436311 136031 192200 0 2329
2331 0 436276 136035 192240 0 2330
2332 0 436242 136028 192280 0 2331
2333 0 436226 136034 192320 0 2332
2334 0 436184 136038 192360 0 2333
2335 0 436162 136039 192400 0 2334
2336 0 436156 136047 192440 0 2335
2337 0 436130 136041 192480 0 2336
2338 0 436125 136047 192520 0 2337
2339 0 436103 136048 192560 0 2338
2340 0 436081 136041 192600 0 2339
2341 0 436054 136036 192640 0 2340
2342 0 436040 136039 192680 0 2341
2343 0 436008 136028 192720 0 2342
2344 0 435990 136028 192760 0 2343
2345 0 435971 136029 192800 0 2344
2346 0 435947 136024 192840 0 2345
2347 0 435938 136039 192880 0 2346
2348 0 435926 136056 192920 0 2347
2349 0 435915 136064 192960 0 2348
2350 0 435913 136083 193000 0 2349
2351 0 435890 136085 193040 0 2350
2352 0 435879 136075 193080 0 2351
2353 0 435859 136058 193120 0 2352
2354 0 435838 136046 193160 0 2353
2355 0 435817 136041 193200 0 2354
2356 0 435792 136032 193240 0 2355
2357 0 435780 136030 193280 0 2356
2358 0 435756 136010 193320 0 2357
2359 0 435739 136003 193360 0 2358
2360 0 435725 135994 193400 0 2359
2361 0 435704 135972 193440 0 2360
2362 0 435690 135973 193480 0 2361
2363 0 435674 135968 193520 0 2362
2364 0 435650 135952 193560 0 2363
2365 0 435632 135940 193600 0 2364
2366 0 435614 135926 193640 0 2365
2367 0 435587 135914 193680 0 2366
2368 0 435576 135909 193720 0 2367
2369 0 435556 135887 193760 0 2368
2370 0 435539 135879 193800 0 2369
2371 0 435519 135867 193840 0 2370
2372 0 435498 135848 193880 0 2371
2373 0 435475 135842 193920 0 2372
2374 0 435463 135836 193960 0 2373
2375 0 435441 135821 194000 0 2374
2376 0 435422 135799 194040 0 2375
2377 0 435402 135794 194080 0 2376
2378 0 435384 135778 194120 0 2377
2379 0 435371 135765 194160 0 2378
2380 0 435356 135756 194200 0 2379
2381 0 435330 135743 194240 0 2380
2382 0 435315 135738 194280 0 2381
2383 0 435292 135725 194320 0 2382
2384 0 435276 135722 194360 0 2383
2385 0 435260 135711 194400 0 2384
2386 0 435244 135704 194440 0 2385
2387 0 435227 135698 194480 0 2386
2388 0 435214 135681 194520 0 2387
2389 0 435206 135686 194560 0 2388
2390 0 435183 135684 194600 0 2389
2391 0 435158 135671 194640 0 2390
2392 0 435141 135678 194680 0 2391
2393 0 435127 135670 194720 0 2392
2394 0 435117 135685 194760 0 2393
2395 0 435109 135696 194800 0 2394
2396 0 435099 135699 194840 0 2395
2397 0 435093 135714 194880 0 2396
2398 0 435080 135733 194920 0 2397
2399 0 435071 135744 194960 0 2398
2400 0 435072 135766 195000 0 2399
2401 0 435054 135799 195040 0 2400
2402 0 435025 135822 195080 0 2401
2403 0 435006 135850 195120 0 2402
2404 0 434977 135869 195160 0 2403
2405 0 434948 135888 195200 0 2404
2406 0 434918 135907 195240 0 2405
2407 0 434907 135942 195280 0 2406
2408 0 434886 135962 195320 0 2407
2409 0 434872 135986 195360 0 2408
2410 0 434862 136004 195400 0 2409
2411 0 434860 136026 195440 0 2410
2412 0 434848 136042 195480 0 2411
2413 0 434845 136063 195520 0 2412
2414 0 434848 136072 195560 0 2413
2415 0 434851 136096 195600 0 2414
2416 0 434856 136108 195640 0 2415
2417 0 434847 136108 195680 0 2416
2418 0 434845 136127 195720 0 2417
2419 0 434837 136135 195760 0 2418
2420 0 434832 136146 195800 0 2419
2421 0 434831 136162 195840 0 2420
2422 0 434820 136174 195880 0 2421
2423 0 434809 136192 195920 0 2422
2424 0 434795 136199 195960 0 2423
2425 0 434787 136222 196000 0 2424
2426 0 434764 136233 196040 0 2425
2427 0 434746 136236 196080 0 2426
2428 0 434742 136248 196120 0 2427
2429 0 434720 136256 196160 0 2428
2430 0 434697 136258 196200 0 2429
2431 0 434698 136292 196240 0 2430
2432 0 434697 136308 196280 0 2431
2433 0 434694 136332 196320 0 2432
2434 0 434696 136352 196360 0 2433
2435 0 434698 136360 196400 0 2434
2436 0 434699 136392 196440 0 2435
2437 0 434699 136396 196480 0 2436
2438 0 434710 136420 196520 0 2437
2439 0 434718 136440 196560 0 2438
2440 0 434722 136449 196600 0 2439
2441 0 434731 136461 196640 0 2440
2442 0 434742 136470 196680 0 2441
2443 0 434748 136469 196720 0 2442
2444 0 434759 136466 196760 0 2443
2445 0 434764 136472 196800 0 2444
2446 0 434775 136452 196840 0 2445
2447 0 434790 136435 196880 0 2446
2448 0 434803 136461 196920 0 2447
2449 0 434808 136475 196960 0 2448
2450 0 434812 136496 197000 0 2449
2451 0 434819 136520 197040 0 2450
2452 0 434822 136549 197080 0 2451
2453 0 434826 136592 197120 0 2452
2454 0 434849 136623 197160 0 2453
2455 0 434885 136667 197200 0 2454
2456 0 434879 136672 197240 0 2455
2457 0 434908 136699 197280 0 2456
2458 0 434936 136743 197320 0 2457
2459 0 434962 136765 197360 0 2458
2460 0 434981 136802 197400 0 2459
2461 0 434997 136828 197440 0 2460
2462 0 435012 136876 197480 0 2461
2463 0 435037 136930 197520 0 2462
2464 0 435047 136953 197560 0 2463
2465 0 435056 136979 197600 0 2464
2466 0 435049 137012 197640 0 2465
2467 0 435038 137044 197680 0 2466
2468 0 435059 137081 197720 0 2467
2469 0 435052 137110 197760 0 2468
2470 0 435057 137148 197800 0 2469
2471 0 435070 137170 197840 0 2470
2472 0 435084 137194 197880 0 2471
2473 0 435101 137213 197920 0 2472
2474 0 435133 137245 197960 0 2473
2475 0 435164 137283 198000 0 2474
2476 0 435231 137334 198080 0 2475
2477 0 435279 137368 198120 0 2476
2478 0 435309 137395 198160 0 2477
2479 0 435343 137429 198200 0 2478
2480 0 435368 137455 198240 0 2479
2481 0 435391 137477 198280 0 2480
2482 0 435418 137493 198320 0 2481
2483 0 435447 137508 198360 0 2482
2484 0 435480 137521 198400 0 2483
2485 0 435504 137536 198440 0 2484
2486 0 435519 137553 198480 0 2485
2487 0 435537 137573 198520 0 2486
2488 0 435553 137585 198560 0 2487
2489 0 435566 137604 198600 0 2488
2490 0 435578 137647 198640 0 2489
2491 0 435579 137689 198680 0 2490
2492 0 435584 137729 198720 0 2491
2493 0 435602 137758 198760 0 2492
2494 0 435611 137784 198800 0 2493
2495 0 435622 137796 198840 0 2494
2496 0 435645 137844 198880 0 2495
2497 0 435662 137875 198920 0 2496
2498 0 435681 137908 198960 0 2497
2499 0 435696 137932 199000 0 2498
2500 0 435721 137970 199040 0 2499
2501 0 435738 137995 199080 0 2500
2502 0 435743 138004 199120 0 2501
2503 0 435760 138032 199160 0 2502
2504 0 435766 138027 199200 0 2503
2505 0 435772 138032 199240 0 2504
2506 0 435782 138041 199280 0 2505
2507 0 435796 138050 199320 0 2506
2508 0 435808 138065 199360 0 2507
2509 0 435832 138077 199400 0 2508
2510 0 435840 138080 199440 0 2509
2511 0 435851 138091 199480 0 2510
2512 0 435868 138093 199520 0 2511
2513 0 435882 138111 199560 0 2512
2514 0 435896 138130 199600 0 2513
2515 0 435918 138152 199640 0 2514
2516 0 435930 138160 199680 0 2515
2517 0 435958 138179 199720 0 2516
2518 0 435967 138203 199760 0 2517
2519 0 435986 138237 199800 0 2518
2520 0 436003 138251 199840 0 2519
2521 0 436027 138281 199880 0 2520
2522 0 436052 138293 199920 0 2521
2523 0 436063 138304 199960 0 2522
2524 0 436088 138341 200000 0 2523
2525 0 436173 138477 200040 0 2524
2526 0 436252 138588 200080 0 2525
2527 0 436323 138691 200120 0 2526
2528 0 436398 138817 200160 0 2527
2529 0 436468 138904 200200 0 2528
2530 0 436535 139004 200240 0 2529
2531 0 436592 139095 200280 0 2530
2532 0 436638 139156 200320 0 2531
2533 0 436694 139226 200360 0 2532
2534 0 436744 139284 200400 0 2533
2535 0 436789 139341 200480 0 2534
2536 0 436828 139373 200520 0 2535
2537 0 436808 139374 200560 0 2536
2538 0 436820 139379 200600 0 2537
2539 0 436803 139357 200640 0 2538
2540 0 436773 139309 200680 0 2539
2541 0 436734 139279 200720 0 2540
2542 0 436710 139256 200760 0 2541
2543 0 436668 139220 200800 0 2542
2544 0 436625 139185 200840 0 2543
2545 0 436597 139172 200880 0 2544
2546 0 436522 139111 200920 0 2545
2547 0 436406 139146 200960 0 2546
2548 0 436357 139223 201000 0 2547
2549 0 436475 138908 201040 0 2548
2550 0 436483 138908 201080 0 2549
2551 0 436488 138938 201120 0 2550
2552 0 436492 138970 201160 0 2551
2553 0 436497 138997 201200 0 2552
2554 0 436522 139023 201240 0 2553
2555 0 436486 139036 201280 0 2554
2556 0 436515 139045 201320 0 2555
2557 0 436521 139071 201360 0 2556
2558 0 436546 139081 201400 0 2557
2559 0 436528 139108 201440 0 2558
2560 0 436535 139136 201480 0 2559
2561 0 436541 139143 201520 0 2560
2562 0 436545 139156 201560 0 2561
2563 0 436566 139169 201600 0 2562
2564 0 436567 139194 201640 0 2563
2565 0 436575 139227 201680 0 2564
2566 0 436568 139262 201720 0 2565
2567 0 436578 139294 201760 0 2566
2568 0 436566 139357 201800 0 2567
2569 0 436556 139373 201840 0 2568
2570 0 436541 139423 201880 0 2569
2571 0 436519 139435 201920 0 2570
2572 0 436496 139475 201960 0 2571
2573 0 436468 139511 202000 0 2572
2574 0 436442 139543 202040 0 2573
2575 0 436398 139555 202080 0 2574
2576 0 436388 139584 202120 0 2575
2577 0 436381 139583 202160 0 2576
2578 0 436359 139591 202200 0 2577
2579 0 436341 139596 202240 0 2578
2580 0 436328 139593 202280 0 2579
2581 0 436329 139613 202320 0 2580
2582 0 436329 139600 202360 0 2581
2583 0 436306 139612 202400 0 2582
2584 0 436300 139616 202440 0 2583
2585 0 436275 139646 202480 0 2584
2586 0 436255 139669 202520 0 2585
2587 0 436257 139686 202560 0 2586
2588 0 436249 139700 202600 0 2587
2589 0 436254 139697 202640 0 2588
2590 0 436243 139725 202680 0 2589
2591 0 436252 139740 202720 0 2590
2592 0 436247 139774 202760 0 2591
2593 0 436243 139806 202800 0 2592
2594 0 436260 139796 202840 0 2593
2595 0 436251 139791 202880 0 2594
2596 0 436265 139763 202920 0 2595
2597 0 436261 139763 202960 0 2596
2598 0 436240 139744 203000 0 2597
2599 0 436237 139749 203040 0 2598
2600 0 436201 139737 203080 0 2599
2601 0 436199 139734 203120 0 2600
2602 0 436191 139723 203160 0 2601
2603 0 436189 139679 203200 0 2602
2604 0 436214 139635 203240 0 2603
2605 0 436198 139610 203280 0 2604
2606 0 436181 139577 203320 0 2605
2607 0 436147 139553 203360 0 2606
2608 0 436143 139552 203400 0 2607
2609 0 436140 139546 203440 0 2608
2610 0 436127 139541 203480 0 2609
2611 0 436069 139541 203520 0 2610
2612 0 436018 139532 203560 0 2611
2613 0 435990 139545 203600 0 2612
2614 0 436000 139578 203640 0 2613
2615 0 435968 139581 203680 0 2614
2616 0 435973 139580 203720 0 2615
2617 0 435962 139578 203760 0 2616
2618 0 435950 139580 203800 0 2617
2619 0 435948 139563 203840 0 2618
2620 0 435944 139557 203880 0 2619
2621 0 435922 139541 203920 0 2620
2622 0 435917 139518 203960 0 2621
2623 0 435931 139520 204000 0 2622
2624 0 435908 139525 204040 0 2623
2625 0 435906 139527 204080 0 2624
2626 0 435903 139534 204120 0 2625
2627 0 435903 139529 204160 0 2626
2628 5 435905 139528 204200 0 2627
2629 0 435898 139518 204240 0 2628
2630 0 435885 139491 204280 0 2629
2631 0 435871 139465 204320 0 2630
2632 0 435875 139439 204360 0 2631
2633 0 435865 139420 204400 0 2632
2634 0 435843 139398 204440 0 2633
2635 0 435818 139395 204480 0 2634
2636 0 435795 139384 204520 0 2635
2637 0 435803 139387 204560 0 2636
2638 0 435817 139398 204600 0 2637
2639 0 435850 139415 204640 0 2638
2640 0 435853 139428 204680 0 2639
2641 0 435852 139440 204720 0 2640
2642 0 435856 139437 204760 0 2641
2643 0 435863 139453 204800 0 2642
2644 0 435860 139479 204840 0 2643
2645 0 435863 139488 204880 0 2644
2646 0 435867 139503 204920 0 2645
2647 0 435886 139511 204960 0 2646
2648 0 435927 139542 205000 0 2647
2649 0 435944 139552 205040 0 2648
2650 0 435968 139577 205080 0 2649
2651 0 435923 139555 205120 0 2650
2652 0 435914 139561 205160 0 2651
2653 0 435907 139573 205200 0 2652
2654 0 435918 139577 205240 0 2653
2655 0 435940 139578 205280 0 2654
2656 0 435942 139576 205320 0 2655
2657 0 435994 139648 205360 0 2656
2658 0 436032 139709 205400 0 2657
2659 0 436048 139772 205440 0 2658
2660 0 436062 139846 205480 0 2659
2661 0 436086 139942 205520 0 2660
2662 0 436112 140051 205560 0 2661
2663 0 436120 140124 205600 0 2662
2664 0 436129 140193 205640 0 2663
2665 0 436123 140257 205680 0 2664
2666 0 436114 140295 205720 0 2665
2667 0 436112 140338 205760 0 2666
2668 0 436101 140374 205800 0 2667
2669 0 436150 140399 205880 0 2668
2670 0 436155 140396 205920 0 2669
2671 0 436170 140402 205960 0 2670
2672 0 436184 140383 206000 0 2671
2673 0 436170 140346 206040 0 2672
2674 0 436134 140307 206080 0 2673
2675 0 436131 140249 206120 0 2674
2676 0 436104 140185 206160 0 2675
2677 0 436085 140127 206200 0 2676
2678 0 436057 140049 206240 0 2677
2679 0 436053 140000 206280 0 2678
2680 0 436033 139933 206320 0 2679
2681 0 436015 139876 206360 0 2680
2682 0 436023 139828 206400 0 2681
2683 0 436038 139779 206440 0 2682
2684 0 436064 139743 206480 0 2683
2685 0 436096 139743 206520 0 2684
2686 0 436112 139760 206560 0 2685
2687 0 436139 139781 206600 0 2686
2688 0 436169 139772 206640 0 2687
2689 0 436186 139777 206680 0 2688
2690 0 436206 139791 206720 0 2689
2691 0 436211 139795 206760 0 2690
2692 0 436226 139823 206800 0 2691
2693 0 436177 139828 206840 0 2692
2694 0 436071 139847 206880 0 2693
2695 0 436020 139862 206920 0 2694
2696 0 436001 139888 206960 0 2695
2697 0 435995 139890 207000 0 2696
2698 0 435992 139928 207040 0 2697
2699 0 435985 139946 207080 0 2698
2700 0 435974 139942 207120 0 2699
2701 0 435981 139955 207160 0 2700
2702 0 436022 139963 207200 0 2701
2703 0 436052 139988 207240 0 2702
2704 0 436083 140014 207280 0 2703
2705 0 436102 140060 207320 0 2704
2706 0 436139 140094 207360 0 2705
2707 0 436154 140131 207400 0 2706
2708 0 436188 140169 207440 0 2707
2709 0 436214 140211 207480 0 2708
2710 0 436285 140266 207520 0 2709
2711 0 436371 140323 207560 0 2710
2712 0 436481 140321 207600 0 2711
2713 5 436589 140319 207640 0 2712
2714 0 436700 140323 207680 0 2713
2715 0 436734 140346 207720 0 2714
2716 0 436765 140368 207760 0 2715
2717 0 436810 140399 207800 0 2716
2718 0 436842 140425 207840 0 2717
2719 0 436869 140460 207880 0 2718
2720 0 436889 140489 207920 0 2719
2721 0 436924 140521 207960 0 2720
2722 0 436950 140550 208000 0 2721
2723 0 436987 140594 208040 0 2722
2724 0 437010 140611 208080 0 2723
2725 0 437041 140623 208120 0 2724
2726 0 437087 140629 208160 0 2725
2727 0 437129 140641 208200 0 2726
2728 0 437192 140634 208240 0 2727
2729 0 437241 140635 208280 0 2728
2730 0 437304 140639 208320 0 2729
2731 0 437315 140672 208360 0 2730
2732 0 437331 140697 208400 0 2731
2733 0 437345 140718 208440 0 2732
2734 0 437353 140745 208480 0 2733
2735 0 437363 140765 208520 0 2734
2736 0 437381 140772 208560 0 2735
2737 0 437412 140810 208600 0 2736
2738 0 437445 140821 208640 0 2737
2739 0 437473 140835 208680 0 2738
2740 0 437499 140871 208720 0 2739
2741 0 437537 140906 208760 0 2740
2742 0 437559 140923 208800 0 2741
2743 0 437591 140944 208840 0 2742
2744 0 437611 140952 208880 0 2743
2745 0 437652 140968 208920 0 2744
2746 0 437684 140975 208960 0 2745
2747 0 437675 140997 209000 0 2746
2748 0 437672 141015 209040 0 2747
2749 0 437653 141039 209080 0 2748
2750 0 437634 141051 209120 0 2749
2751 0 437644 141085 209160 0 2750
2752 0 437608 141063 209200 0 2751
2753 0 437575 141073 209240 0 2752
2754 0 437527 141083 209280 0 2753
2755 0 437477 141091 209320 0 2754
2756 0 437451 141084 209360 0 2755
2757 0 437421 141094 209400 0 2756
2758 0 437406 141105 209440 0 2757
2759 0 437325 141111 209480 0 2758
2760 0 437350 141131 209520 0 2759
2761 0 437372 141153 209560 0 2760
2762 0 437374 141168 209600 0 2761
2763 0 437373 141172 209640 0 2762
2764 0 437361 141208 209680 0 2763
2765 0 437357 141224 209720 0 2764
2766 0 437306 141216 209760 0 2765
2767 5 437282 141184 209800 0 2766
2768 0 437238 141181 209840 0 2767
2769 5 437179 141180 209880 0 2768
2770 0 437142 141179 209920 0 2769
2771 0 437109 141176 209960 0 2770
2772 0 437081 141176 210000 0 2771
2773 0 437086 141197 210040 0 2772
2774 0 437082 141221 210080 0 2773
2775 0 437081 141241 210120 0 2774
2776 0 437033 141277 210160 0 2775
2777 0 437000 141321 210200 0 2776
2778 5 436997 141326 210240 0 2777
2779 0 436998 141341 210280 0 2778
2780 0 436984 141351 210320 0 2779
2781 0 436968 141365 210360 0 2780
2782 0 436987 141390 210400 0 2781
2783 0 437007 141414 210440 0 2782
2784 0 437031 141438 210480 0 2783
2785 0 437063 141473 210520 0 2784
2786 0 437083 141492 210560 0 2785
2787 0 437121 141536 210600 0 2786
2788 0 437115 141539 210640 0 2787
2789 0 437135 141564 210680 0 2788
2790 0 437163 141596 210720 0 2789
2791 0 437186 141625 210760 0 2790
2792 0 437235 141665 210800 0 2791
2793 0 437272 141682 210840 0 2792
2794 0 437331 141730 210880 0 2793
2795 0 437362 141760 210920 0 2794
2796 0 437407 141789 210960 0 2795
2797 0 437436 141827 211000 0 2796
2798 0 437474 141879 211040 0 2797
2799 0 437502 141921 211080 0 2798
2800 0 437533 141941 211120 0 2799
2801 0 437557 141953 211160 0 2800
2802 0 437597 141981 211200 0 2801
2803 0 437592 142093 211240 0 2802
2804 0 437621 142126 211280 0 2803
2805 0 437639 142179 211320 0 2804
2806 0 437647 142214 211360 0 2805
2807 0 437675 142229 211400 0 2806
2808 0 437717 142244 211440 0 2807
2809 0 437745 142261 211480 0 2808
2810 0 437762 142268 211520 0 2809
2811 0 437777 142273 211560 0 2810
2812 0 437805 142300 211600 0 2811
2813 5 437815 142315 211640 0 2812
2814 0 437843 142310 211680 0 2813
2815 0 437873 142332 211720 0 2814
2816 0 437891 142346 211760 0 2815
2817 0 437893 142347 211800 0 2816
2818 0 437888 142365 211840 0 2817
2819 0 437876 142365 211880 0 2818
2820 0 437898 142376 211920 0 2819
2821 0 437925 142396 211960 0 2820
2822 0 437937 142430 212000 0 2821
2823 0 437991 142509 212040 0 2822
2824 0 438027 142529 212080 0 2823
2825 0 438050 142574 212120 0 2824
2826 0 438106 142600 212160 0 2825
2827 0 438150 142627 212200 0 2826
2828 0 438201 142655 212240 0 2827
2829 0 438254 142682 212280 0 2828
2830 0 438343 142737 212320 0 2829
2831 5 438417 142774 212360 0 2830
2832 0 438477 142519 212400 0 2831
2833 0 438377 142459 212440 0 2832
2834 0 438269 142473 212480 0 2833
2835 0 438297 142485 212520 0 2834
2836 0 438187 142506 212560 0 2835
2837 0 438133 142510 212600 0 2836
2838 0 438139 142510 212640 0 2837
2839 6 438134 142516 212680 0 2838
2840 0 437346 133967 180160 0 2030
2841 0 435715 133450 180160 0 2840
2842 0 434561 133432 180160 0 2841
2843 0 431701 132465 180160 0 2842
2844 0 426881 132352 180160 0 2843
2845 0 425912 132191 180080 0 2844
2846 0 425795 132174 180040 0 2845
2847 0 425264 132343 180000 0 2846
2848 0 425075 132404 179960 0 2847
2849 0 424897 132421 179920 0 2848
2850 0 424358 132490 179880 0 2849
2851 0 423752 132461 179840 0 2850
2852 0 423123 132422 179800 0 2851
2853 0 422910 132429 179760 0 2852
2854 0 422697 132443 179720 0 2853
2855 0 422488 132441 179680 0 2854
2856 0 422334 132423 179640 0 2855
2857 0 422101 132387 179600 0 2856
2858 0 421707 132413 179560 0 2857
2859 0 421356 132391 179520 0 2858
2860 0 420625 132466 179480 0 2859
2861 0 420351 132482 179440 0 2860
2862 0 420170 132524 179400 0 2861
2863 0 419580 132539 179360 0 2862
2864 0 419295 132602 179320 0 2863
2865 0 419185 132634 179280 0 2864
2866 0 419114 132641 179240 0 2865
2867 0 418941 132640 179200 0 2866
2868 0 418690 132630 179160 0 2867
2869 0 418369 132650 179120 0 2868
2870 0 418375 132675 179080 0 2869
2871 0 418186 132740 179040 0 2870
2872 0 417983 132778 179000 0 2871
2873 0 417284 132812 178920 0 2872
2874 0 416877 132886 178880 0 2873
2875 0 416530 132979 178840 0 2874
2876 0 416302 132996 178800 0 2875
2877 0 416112 133025 178760 0 2876
2878 0 415861 133048 178720 0 2877
2879 0 415717 133066 178680 0 2878
2880 0 415584 133119 178640 0 2879
2881 0 415436 133164 178600 0 2880
2882 0 415318 133133 178560 0 2881
2883 0 415144 133173 178520 0 2882
2884 0 414806 133194 178480 0 2883
2885 0 414446 133242 178440 0 2884
2886 0 414205 133260 178400 0 2885
2887 0 414099 133305 178360 0 2886
2888 0 413898 133308 178320 0 2887
2889 0 413636 133416 178280 0 2888
2890 0 413546 133440 178240 0 2889
2891 0 413363 133452 178200 0 2890
2892 0 413269 133416 178160 0 2891
2893 0 413158 133511 178120 0 2892
2894 0 413168 133472 178080 0 2893
2895 0 413070 133494 178040 0 2894
2896 0 412943 133502 178000 0 2895
2897 0 412875 133543 177960 0 2896
2898 0 412781 133523 177920 0 2897
2899 0 412647 133518 177880 0 2898
2900 0 412624 133565 177840 0 2899
2901 0 412467 133556 177800 0 2900
2902 0 412408 133565 177760 0 2901
2903 0 412342 133578 177720 0 2902
2904 0 412222 133586 177680 0 2903
2905 0 412176 133610 177640 0 2904
2906 0 412049 133670 177600 0 2905
2907 0 411905 133723 177560 0 2906
2908 0 411893 133734 177520 0 2907
2909 0 411827 133698 177480 0 2908
2910 0 411725 133766 177440 0 2909
2911 0 411568 133765 177400 0 2910
2912 0 411282 133772 177360 0 2911
2913 0 411161 133766 177320 0 2912
2914 0 411058 133718 177280 0 2913
2915 0 410967 133670 177240 0 2914
2916 0 410923 133643 177200 0 2915
2917 0 410759 133623 177160 0 2916
2918 0 410722 133597 177120 0 2917
2919 0 410541 133556 177080 0 2918
2920 0 410454 133642 177040 0 2919
2921 0 410244 133657 177000 0 2920
2922 0 410015 133721 176960 0 2921
2923 0 409797 133746 176920 0 2922
2924 0 409502 133804 176880 0 2923
2925 0 409261 133800 176840 0 2924
2926 0 409045 133813 176800 0 2925
2927 0 408405 133861 176760 0 2926
2928 0 407977 133885 176720 0 2927
2929 0 407681 133950 176680 0 2928
2930 0 407385 134023 176640 0 2929
2931 0 407293 134033 176600 0 2930
2932 0 407225 134065 176560 0 2931
2933 0 407092 134106 176520 0 2932
2934 0 407032 134128 176480 0 2933
2935 0 406936 134156 176440 0 2934
2936 0 406702 134282 176400 0 2935
2937 0 406572 134325 176360 0 2936
2938 0 406454 134350 176320 0 2937
2939 0 406383 134300 176280 0 2938
2940 0 406288 134280 176240 0 2939
2941 0 406166 134281 176200 0 2940
2942 0 406028 134297 176160 0 2941
2943 0 405826 134331 176120 0 2942
2944 0 405570 134375 176080 0 2943
2945 0 405366 134453 176040 0 2944
2946 0 405243 134512 176000 0 2945
2947 0 405140 134536 175960 0 2946
2948 0 405119 134565 175920 0 2947
2949 0 405084 134613 175880 0 2948
2950 0 405012 134672 175840 0 2949
2951 0 404985 134678 175800 0 2950
2952 0 404974 134665 175760 0 2951
2953 0 404929 134694 175720 0 2952
2954 0 404878 134694 175680 0 2953
2955 0 404716 134702 175640 0 2954
2956 0 404462 134744 175600 0 2955
2957 0 404084 134833 175560 0 2956
2958 0 403755 134891 175520 0 2957
2959 0 403445 134928 175480 0 2958
2960 0 403102 134991 175440 0 2959
2961 0 402823 135092 175400 0 2960
2962 0 402641 135172 175360 0 2961
2963 0 402442 135252 175320 0 2962
2964 0 402218 135297 175280 0 2963
2965 0 401803 135392 175200 0 2964
2966 0 401542 135439 175160 0 2965
2967 0 401284 135488 175120 0 2966
2968 0 401143 135494 175080 0 2967
2969 0 401001 135522 175040 0 2968
2970 0 400750 135518 175000 0 2969
2971 0 400489 135580 174960 0 2970
2972 0 399876 135667 174920 0 2971
2973 0 399679 135690 174880 0 2972
2974 0 399642 135695 174840 0 2973
2975 0 399567 135669 174800 0 2974
2976 0 399500 135692 174760 0 2975
2977 0 399379 135710 174720 0 2976
2978 0 399249 135683 174680 0 2977
2979 0 399023 135741 174640 0 2978
2980 0 398388 135934 174600 0 2979
2981 0 397358 136162 174560 0 2980
2982 0 397081 136205 174520 0 2981
2983 0 396437 136356 174480 0 2982
2984 0 394652 136563 174440 0 2983
2985 0 393958 136797 174400 0 2984
2986 0 393458 136909 174360 0 2985
2987 0 392790 137038 174320 0 2986
2988 0 392562 137062 174280 0 2987
2989 0 392221 137171 174240 0 2988
2990 0 391894 137199 174200 0 2989
2991 0 391014 137175 174160 0 2990
2992 5 390169 137050 174080 0 2991
2993 0 388815 137989 174040 0 2992
2994 0 388325 138135 174000 0 2993
2995 0 385971 139251 173960 0 2994
2996 0 384853 139820 173920 0 2995
2997 0 384092 140197 173880 0 2996
2998 0 383845 140304 173840 0 2997
2999 0 383840 140212 173800 0 2998
3000 0 383969 140057 173760 0 2999
3001 0 383676 140178 173720 0 3000
3002 0 383459 140212 173680 0 3001
3003 0 383203 140306 173640 0 3002
3004 5 382356 140906 173600 0 3003
3005 0 381086 141234 173640 0 3004
3006 0 379499 141830 173800 0 3005
3007 0 379034 141663 173960 0 3006
3008 0 378754 141680 174200 0 3007
3009 0 377307 142084 174320 0 3008
3010 0 376801 142328 174600 0 3009
3011 5 376340 142266 174720 0 3010
3012 0 373802 143648 174920 0 3011
3013 0 373445 143651 175160 0 3012
3014 0 373385 143653 175200 0 3013
3015 0 373290 143814 175320 0 3014
3016 0 372300 143997 175400 0 3015
3017 0 371912 144503 175520 0 3016
3018 0 371782 144578 175560 0 3017
3019 0 371653 144652 175600 0 3018
3020 5 371391 144797 175680 0 3019
3021 5 370062 145763 175680 0 3020
3022 0 367943 146268 175680 0 3021
3023 5 365187 147606 175680 0 3022
3024 0 365039 147417 175400 0 3023
3025 0 363814 147672 175200 0 3024
3026 5 363785 147702 175160 0 3025
3027 0 363639 147854 174960 0 3026
3028 0 363187 147997 174800 0 3027
3029 0 362856 148202 174600 0 3028
3030 0 362686 148383 174360 0 3029
3031 0 362052 148632 174240 0 3030
3032 0 361545 148920 174040 0 3031
3033 0 361152 149309 173880 0 3032
3034 0 360879 149493 173760 0 3033
3035 0 360277 149951 173520 0 3034
3036 0 360063 150032 173400 0 3035
3037 0 360018 150052 173320 0 3036
3038 5 359415 150439 173120 0 3037
3039 0 357147 151817 173120 0 3038
3040 0 356275 152306 173280 0 3039
3041 0 356229 152216 173400 0 3040
3042 0 356214 152186 173440 0 3041
3043 0 355554 152627 173600 0 3042
3044 0 355224 152848 173680 0 3043
3045 0 354916 153047 173800 0 3044
3046 0 354711 153179 173880 0 3045
3047 0 354633 153215 174200 0 3046
3048 0 354623 153220 174240 0 3047
3049 0 354628 153399 174440 0 3048
3050 0 354609 153406 174480 0 3049
3051 0 354532 153435 174640 0 3050
3052 0 353936 153885 174720 0 3051
3053 0 353593 154600 174880 0 3052
3054 0 353129 154895 175080 0 3053
3055 0 353044 155002 175120 0 3054
3056 0 352875 155216 175200 0 3055
3057 0 352815 155106 175320 0 3056
3058 0 352720 155261 175400 0 3057
3059 0 352482 155649 175600 0 3058
3060 0 352128 155634 175720 0 3059
3061 0 352065 155697 175800 0 3060
3062 0 351906 155855 176000 0 3061
3063 0 351874 155876 176040 0 3062
3064 0 351842 155896 176080 0 3063
3065 0 351779 155936 176160 0 3064
3066 0 351534 156043 176320 0 3065
3067 0 351269 156097 176560 0 3066
3068 0 351199 156092 176720 0 3067
3069 0 351085 156340 176920 0 3068
3070 0 350835 156422 177080 0 3069
3071 0 350713 156467 177160 0 3070
3072 0 350471 156556 177320 0 3071
3073 0 350383 156607 177400 0 3072
3074 0 350250 156683 177520 0 3073
3075 5 350263 156748 177600 0 3074
3076 0 350282 156846 177720 0 3075
3077 5 350288 156878 177760 0 3076
3078 5 349875 156890 177880 0 3077
3079 0 349486 156931 177920 0 3078
3080 0 349421 156895 178000 0 3079
3081 0 349289 156823 178160 0 3080
3082 0 349337 156766 178280 0 3081
3083 0 349369 156728 178360 0 3082
3084 0 349282 156846 178400 0 3083
3085 5 349109 157082 178480 0 3084
3086 0 348888 157236 178600 0 3085
3087 0 348740 157338 178680 0 3086
3088 0 348630 157385 178840 0 3087
3089 0 348185 157389 179080 0 3088
3090 0 348150 157352 179240 0 3089
3091 0 348026 157522 179400 0 3090
3092 0 347899 157461 179680 0 3091
3093 0 347785 157478 179880 0 3092
3094 0 347770 157537 180080 0 3093
3095 0 347573 157586 180200 0 3094
3096 0 347428 157625 180360 0 3095
3097 0 347313 157601 180480 0 3096
3098 0 347232 157595 180640 0 3097
3099 0 346696 157425 180880 0 3098
3100 0 346457 157293 181000 0 3099
3101 0 346174 157259 181200 0 3100
3102 0 346005 157262 181280 0 3101
3103 0 345916 157260 181320 0 3102
3104 5 345826 157257 181360 0 3103
3105 0 345590 157302 181560 0 3104
3106 0 344955 157573 181800 0 3105
3107 5 344881 157596 181840 0 3106
3108 5 345708 157252 181840 0 3107
3109 0 346089 156830 182040 0 3108
3110 0 346102 156496 182120 0 3109
3111 0 346044 156364 182160 0 3110
3112 5 345986 156232 182200 0 3111
3113 0 345870 155968 182280 0 3112
3114 5 345728 156103 182480 0 3113
3115 0 345718 155998 182600 0 3114
3116 0 345709 155893 182720 0 3115
3117 0 345656 155813 182880 0 3116
3118 0 345672 155827 183000 0 3117
3119 0 345718 155714 183080 0 3118
3120 0 345933 155377 183240 0 3119
3121 0 345969 155313 183280 0 3120
3122 0 346034 155211 183360 0 3121
3123 5 346448 155151 183520 0 3122
3124 0 346485 155380 183680 0 3123
3125 0 346115 155392 183880 0 3124
3126 0 346113 155315 183920 0 3125
3127 0 346110 155161 184000 0 3126
3128 0 346214 155086 184040 0 3127
3129 0 346205 155215 184200 0 3128
3130 0 346353 155334 184280 0 3129
3131 0 346393 155527 184480 0 3130
3132 0 346409 155766 184720 0 3131
3133 0 346395 155894 184960 0 3132
3134 0 346397 155978 185160 0 3133
3135 0 346434 156052 185280 0 3134
3136 0 346473 156163 185480 0 3135
3137 0 346566 156312 185640 0 3136
3138 0 346575 156452 185880 0 3137
3139 0 346485 156385 186000 0 3138
3140 0 346526 156405 186080 0 3139
3141 0 346548 156422 186120 0 3140
3142 0 346561 156460 186240 0 3141
3143 0 346565 156473 186280 0 3142
3144 0 346604 156501 186360 0 3143
3145 0 346644 156529 186440 0 3144
3146 0 346675 156356 186600 0 3145
3147 0 346666 156380 186800 0 3146
3148 0 346633 156327 186960 0 3147
3149 0 346567 156284 187120 0 3148
3150 0 346699 156361 187320 0 3149
3151 5 346855 156283 187360 0 3150
3152 0 347206 156176 187440 0 3151
3153 0 347231 156186 187560 0 3152
3154 0 347144 156279 187760 0 3153
3155 5 347124 156317 188000 0 3154
3156 0 346822 156277 188080 0 3155
3157 0 346885 156253 188240 0 3156
3158 0 346792 156257 188400 0 3157
3159 0 346710 156280 188560 0 3158
3160 0 346697 156284 188600 0 3159
3161 0 346659 156295 188720 0 3160
3162 0 346646 156299 188760 0 3161
3163 0 346620 156271 188960 0 3162
3164 0 346697 156288 189080 0 3163
3165 0 346645 156247 189160 0 3164
3166 0 346556 156230 189200 0 3165
3167 0 346379 156195 189280 0 3166
3168 5 346275 156058 189480 0 3167
3169 0 346462 156281 189560 0 3168
3170 0 346465 156275 189600 0 3169
3171 0 346481 156254 189800 0 3170
3172 5 346484 156248 189840 0 3171
3173 0 347252 155970 190000 0 3172
3174 0 347753 155589 190120 0 3173
3175 0 347661 155425 190240 0 3174
3176 5 347599 155315 190320 0 3175
3177 0 347899 155206 190440 0 3176
3178 0 347980 155196 190520 0 3177
3179 0 348101 155182 190640 0 3178
3180 0 348395 155214 190720 0 3179
3181 0 348689 155245 190800 0 3180
3182 0 348723 155236 190880 0 3181
3183 5 348740 155232 190920 0 3182
3184 0 348757 155227 190960 0 3183
3185 0 348775 155229 191000 0 3184
3186 0 348932 155176 191200 0 3185
3187 0 348963 155166 191240 0 3186
3188 0 349326 155206 191400 0 3187
3189 0 349476 155146 191480 0 3188
3190 0 349626 155088 191560 0 3189
3191 0 349776 155029 191640 0 3190
3192 0 349849 155151 191840 0 3191
3193 0 349907 155257 192080 0 3192
3194 0 350578 155455 192080 0 3193
3195 0 350925 155709 192160 0 3194
3196 0 351237 155776 192360 0 3195
3197 0 351336 155838 192400 0 3196
3198 0 351434 155900 192440 0 3197
3199 0 351730 156088 192560 0 3198
3200 0 351699 156206 192760 0 3199
3201 0 351689 156222 192800 0 3200
3202 0 351851 156531 193000 0 3201
3203 5 352090 156674 193080 0 3202
3204 0 352258 156587 193160 0 3203
3205 0 352340 156553 193200 0 3204
3206 0 352391 156671 193360 0 3205
3207 0 352293 156677 193520 0 3206
3208 0 352282 156665 193560 0 3207
3209 0 352260 156641 193640 0 3208
3210 0 352240 156616 193680 0 3209
3211 0 352307 156580 193720 0 3210
3212 0 352452 156519 193800 0 3211
3213 0 352702 156534 193840 0 3212
3214 0 352948 156549 193880 0 3213
3215 5 352998 156516 193920 0 3214
3216 0 353146 156415 194040 0 3215
3217 0 353244 156344 194120 0 3216
3218 0 353417 156357 194360 0 3217
3219 0 353446 156359 194400 0 3218
3220 0 353460 156364 194520 0 3219
3221 0 353470 156370 194560 0 3220
3222 5 353858 156293 194640 0 3221
3223 0 354053 156253 194680 0 3222
3224 0 354442 156174 194760 0 3223
3225 5 354876 156202 194800 0 3224
3226 0 355311 156229 194840 0 3225
3227 0 355541 156217 195080 0 3226
3228 0 355537 156230 195120 0 3227
3229 5 355519 156256 195240 0 3228
3230 0 355511 156279 195320 0 3229
3231 0 355454 156296 195360 0 3230
3232 0 355398 156313 195400 0 3231
3233 6 355468 156313 195480 0 3232
3234 0 359024 150760 173040 0 3038
3235 0 358594 151069 173000 0 3234
3236 0 358266 151460 172760 0 3235
3237 0 358376 151435 172600 0 3236
3238 0 358403 151429 172560 0 3237
3239 0 358392 151605 172320 0 3238
3240 0 358337 151611 172200 0 3239
3241 0 358317 151680 172040 0 3240
3242 0 358258 151571 171880 0 3241
3243 0 358079 151495 171640 0 3242
3244 0 357968 151575 171440 0 3243
3245 0 357768 151420 171240 0 3244
3246 0 357625 151448 171160 0 3245
3247 0 357498 151411 171040 0 3246
3248 0 357441 151415 170960 0 3247
3249 0 357348 151415 170840 0 3248
3250 0 357141 151451 170680 0 3249
3251 0 356984 151551 170480 0 3250
3252 0 356803 151427 170280 0 3251
3253 0 356684 151306 170200 0 3252
3254 0 356709 151146 170040 0 3253
3255 0 356472 151099 169880 0 3254
3256 0 356344 151156 169800 0 3255
3257 0 356305 151320 169720 0 3256
3258 0 356241 151149 169560 0 3257
3259 0 356248 151169 169400 0 3258
3260 0 356263 151136 169240 0 3259
3261 0 356186 151204 169080 0 3260
3262 0 356135 151348 168920 0 3261
3263 0 356143 151370 168840 0 3262
3264 0 356151 151392 168760 0 3263
3265 0 356305 151276 168560 0 3264
3266 0 356316 151356 168360 0 3265
3267 0 356194 151643 168160 0 3266
3268 0 356169 151700 168120 0 3267
3269 5 356528 151809 167960 0 3268
3270 0 356385 151346 167960 0 3269
3271 5 356175 151244 167760 0 3270
3272 5 356144 151248 167640 0 3271
3273 0 356100 151205 167560 0 3272
3274 5 356042 150778 167360 0 3273
3275 0 356037 150529 167160 0 3274
3276 0 356011 150797 166960 0 3275
3277 0 356131 150779 166800 0 3276
3278 0 356161 150774 166760 0 3277
3279 0 356303 150592 166640 0 3278
3280 0 356350 150531 166600 0 3279
3281 0 356484 150186 166440 0 3280
3282 0 355974 149922 166320 0 3281
3283 0 357158 150242 166160 0 3282
3284 0 357062 150219 166000 0 3283
3285 0 357082 150147 165880 0 3284
3286 0 357116 150032 165720 0 3285
3287 0 357170 149845 165560 0 3286
3288 0 357372 149825 165400 0 3287
3289 0 357427 149745 165280 0 3288
3290 0 357294 149309 165120 0 3289
3291 0 357346 149170 165040 0 3290
3292 0 357398 149030 164960 0 3291
3293 0 357525 148831 164840 0 3292
3294 0 357539 148763 164720 0 3293
3295 0 357497 148735 164600 0 3294
3296 0 357593 148700 164480 0 3295
3297 0 357726 148691 164400 0 3296
3298 0 357793 148686 164360 0 3297
3299 0 357853 148678 164320 0 3298
3300 0 357995 148419 164280 0 3299
3301 0 357980 148390 164160 0 3300
3302 0 357931 148356 164120 0 3301
3303 0 357833 148292 164040 0 3302
3304 5 357743 148184 163880 0 3303
3305 0 357736 148151 163840 0 3304
3306 0 357706 148017 163680 0 3305
3307 0 357732 147990 163440 0 3306
3308 5 357742 147980 163400 0 3307
3309 0 357758 147977 163360 0 3308
3310 0 357812 147929 163200 0 3309
3311 0 357826 147884 163120 0 3310
3312 0 357847 147817 163000 0 3311
3313 0 357929 147799 162920 0 3312
3314 0 358010 147780 162840 0 3313
3315 0 358051 147771 162800 0 3314
3316 0 358044 147670 162640 0 3315
3317 0 358042 147645 162600 0 3316
3318 5 358180 147095 162440 0 3317
3319 0 358214 146958 162400 0 3318
3320 5 358356 146882 162360 0 3319
3321 0 358784 146654 162240 0 3320
3322 0 358930 146552 162160 0 3321
3323 0 359149 146399 162040 0 3322
3324 0 359216 146333 161920 0 3323
3325 0 359238 146311 161880 0 3324
3326 0 359212 146191 161760 0 3325
3327 0 359180 146071 161640 0 3326
3328 0 359096 145831 161480 0 3327
3329 0 359386 145511 161320 0 3328
3330 0 359340 145356 161160 0 3329
3331 0 359656 145200 160960 0 3330
3332 0 359748 144966 160760 0 3331
3333 0 359862 144893 160640 0 3332
3334 0 359812 144656 160480 0 3333
3335 0 359666 144394 160320 0 3334
3336 0 359761 143977 160160 0 3335
3337 0 359930 143873 160000 0 3336
3338 0 359894 143635 159880 0 3337
3339 0 359882 143556 159840 0 3338
3340 0 359870 143476 159800 0 3339
3341 0 359563 142999 159760 0 3340
3342 0 359724 142901 159640 0 3341
3343 0 359777 142868 159600 0 3342
3344 0 359831 142835 159560 0 3343
3345 0 359944 142817 159360 0 3344
3346 0 359975 142739 159320 0 3345
3347 5 360037 142583 159240 0 3346
3348 0 360064 142063 159120 0 3347
3349 0 360073 141890 159080 0 3348
3350 0 360062 141824 159040 0 3349
3351 0 360040 141691 158960 0 3350
3352 0 360018 141558 158880 0 3351
3353 5 359909 141223 158640 0 3352
3354 5 359909 140850 158560 0 3353
3355 0 359909 140663 158520 0 3354
3356 5 360091 140326 158440 0 3355
3357 5 359529 137915 158440 0 3356
3358 0 359286 137856 158520 0 3357
3359 0 359165 137826 158560 0 3358
3360 0 359044 137797 158600 0 3359
3361 0 359016 137597 158720 0 3360
3362 0 359006 137530 158760 0 3361
3363 0 358882 137465 158840 0 3362
3364 0 358868 137426 158880 0 3363
3365 0 358826 137311 159000 0 3364
3366 0 358754 137106 159160 0 3365
3367 0 358719 137109 159240 0 3366
3368 0 358666 137114 159360 0 3367
3369 0 358794 136783 159560 0 3368
3370 0 358694 136024 159640 0 3369
3371 0 359521 135000 159760 0 3370
3372 0 359538 134340 159840 0 3371
3373 0 359725 133520 160000 0 3372
3374 0 359702 132799 160200 0 3373
3375 0 360444 130458 160200 0 3374
3376 0 359680 129169 160200 0 3375
3377 0 359666 127838 160200 0 3376
3378 0 359426 127175 160080 0 3377
3379 0 359451 127020 160000 0 3378
3380 0 359622 126858 159960 0 3379
3381 5 359952 126389 159960 0 3380
3382 5 359569 125473 159960 0 3381
3383 0 359641 125182 160080 0 3382
3384 0 359661 125134 160120 0 3383
3385 0 359702 125038 160200 0 3384
3386 0 359742 124942 160280 0 3385
3387 0 360116 124576 160320 0 3386
3388 0 360148 124308 160440 0 3387
3389 0 360219 124178 160560 0 3388
3390 0 360265 124091 160640 0 3389
3391 0 360299 124033 160840 0 3390
3392 0 360303 124012 160880 0 3391
3393 0 360325 123908 161080 0 3392
3394 0 360341 123691 161200 0 3393
3395 0 360234 123471 161280 0 3394
3396 0 360181 123361 161320 0 3395
3397 5 359902 123139 161440 0 3396
3398 5 359315 121492 161480 0 3397
3399 0 359238 121358 161520 0 3398
3400 5 359161 121223 161560 0 3399
3401 0 358853 120686 161720 0 3400
3402 5 358280 120362 161760 0 3401
3403 5 357707 120038 161800 0 3402
3404 0 357504 119826 161960 0 3403
3405 0 357402 119720 162040 0 3404
3406 5 357429 119914 162120 0 3405
3407 0 357464 120107 162200 0 3406
3408 0 357481 120204 162240 0 3407
3409 0 357522 120605 162400 0 3408
3410 0 357578 120600 162480 0 3409
3411 0 357588 120269 162520 0 3410
3412 0 357507 120333 162640 0 3411
3413 0 357451 120400 162720 0 3412
3414 6 357498 120430 162800 0 3413
3415 0 437575 136831 190720 0 2293
3416 0 437726 136982 190760 0 3415
3417 0 437842 137124 190800 0 3416
3418 0 437896 137277 190840 0 3417
3419 0 437931 137393 190880 0 3418
3420 0 437984 137493 190920 0 3419
3421 0 438032 137591 190960 0 3420
3422 0 438037 137643 191000 0 3421
3423 0 438043 137692 191040 0 3422
3424 0 438045 137732 191080 0 3423
3425 0 438055 137789 191120 0 3424
3426 0 438068 137835 191160 0 3425
3427 0 438064 137841 191200 0 3426
3428 0 438078 137926 191240 0 3427
3429 0 438094 137978 191280 0 3428
3430 0 438114 138030 191320 0 3429
3431 0 438135 138077 191360 0 3430
3432 0 438147 138128 191400 0 3431
3433 0 438159 138162 191440 0 3432
3434 0 438163 138190 191480 0 3433
3435 0 438166 138217 191520 0 3434
3436 0 438184 138239 191560 0 3435
3437 0 438168 138277 191600 0 3436
3438 0 438188 138362 191640 0 3437
3439 0 438203 138445 191680 0 3438
3440 0 438219 138527 191720 0 3439
3441 0 438242 138607 191760 0 3440
3442 0 438315 138703 191800 0 3441
3443 0 438376 138802 191840 0 3442
3444 0 438458 138898 191880 0 3443
3445 0 438526 139007 191920 0 3444
3446 0 438620 139111 191960 0 3445
3447 0 438642 139150 192000 0 3446
3448 0 438677 139191 192040 0 3447
3449 0 438680 139280 192080 0 3448
3450 0 438687 139383 192120 0 3449
3451 0 438692 139474 192160 0 3450
3452 0 438690 139516 192200 0 3451
3453 0 438695 139569 192240 0 3452
3454 0 438686 139592 192280 0 3453
3455 0 438681 139626 192320 0 3454
3456 0 438670 139657 192360 0 3455
3457 0 438660 139709 192400 0 3456
3458 0 438656 139768 192440 0 3457
3459 0 438643 139823 192480 0 3458
3460 0 438638 139878 192520 0 3459
3461 0 438618 139909 192560 0 3460
3462 0 438624 139958 192600 0 3461
3463 0 438601 139978 192640 0 3462
3464 0 438608 140017 192680 0 3463
3465 0 438606 140047 192720 0 3464
3466 0 438609 140092 192760 0 3465
3467 0 438634 140148 192800 0 3466
3468 0 438607 140217 192840 0 3467
3469 0 438608 140307 192880 0 3468
3470 0 438628 140384 192920 0 3469
3471 0 438640 140441 192960 0 3470
3472 0 438670 140527 193000 0 3471
3473 0 438669 140620 193040 0 3472
3474 0 438680 140698 193080 0 3473
3475 0 438732 140775 193120 0 3474
3476 0 438778 140848 193160 0 3475
3477 0 438784 140901 193200 0 3476
3478 0 438785 140950 193240 0 3477
3479 0 438835 141091 193280 0 3478
3480 0 438879 141207 193320 0 3479
3481 0 438943 141309 193360 0 3480
3482 0 439002 141410 193400 0 3481
3483 0 439029 141463 193440 0 3482
3484 0 439048 141524 193480 0 3483
3485 0 439059 141545 193520 0 3484
3486 0 439072 141564 193560 0 3485
3487 0 439083 141590 193600 0 3486
3488 0 439089 141599 193640 0 3487
3489 0 439148 141673 193680 0 3488
3490 0 439199 141740 193720 0 3489
3491 0 439267 141813 193760 0 3490
3492 0 439315 141878 193800 0 3491
3493 0 439403 141967 193840 0 3492
3494 0 439480 142052 193880 0 3493
3495 0 439487 142131 193920 0 3494
3496 0 439499 142224 193960 0 3495
3497 0 439519 142297 194000 0 3496
3498 0 439536 142355 194040 0 3497
3499 0 439561 142431 194080 0 3498
3500 0 439582 142488 194120 0 3499
3501 0 439609 142542 194160 0 3500
3502 0 439635 142608 194200 0 3501
3503 0 439662 142657 194240 0 3502
3504 0 439676 142710 194280 0 3503
3505 0 439699 142772 194320 0 3504
3506 0 439743 142858 194360 0 3505
3507 0 439795 142948 194400 0 3506
3508 0 439846 143048 194440 0 3507
3509 0 439864 143131 194480 0 3508
3510 0 439877 143210 194520 0 3509
3511 0 439919 143359 194560 0 3510
3512 0 439960 143520 194600 0 3511
3513 5 440094 143887 194640 0 3512
3514 0 440122 144102 194680 0 3513
3515 0 440138 144177 194720 0 3514
3516 0 440164 144266 194760 0 3515
3517 0 440172 144279 194800 0 3516
3518 0 440181 144329 194840 0 3517
3519 0 440183 144349 194880 0 3518
3520 0 440224 144468 194920 0 3519
3521 0 440265 144573 194960 0 3520
3522 0 440318 144756 195000 0 3521
3523 0 440358 144946 195040 0 3522
3524 0 440378 145022 195080 0 3523
3525 0 440394 145073 195120 0 3524
3526 0 440401 145101 195160 0 3525
3527 0 440410 145137 195200 0 3526
3528 0 440415 145164 195240 0 3527
3529 0 440421 145183 195280 0 3528
3530 0 440434 145231 195320 0 3529
3531 5 440438 145242 195360 0 3530
3532 0 440479 145302 195400 0 3531
3533 5 440522 145370 195440 0 3532
3534 0 440562 145421 195480 0 3533
3535 0 440648 145512 195520 0 3534
3536 0 440740 145601 195560 0 3535
3537 0 440800 145723 195600 0 3536
3538 0 440864 145843 195640 0 3537
3539 0 440887 145886 195680 0 3538
3540 0 440914 145921 195720 0 3539
3541 0 440929 145954 195760 0 3540
3542 0 440948 145990 195800 0 3541
3543 0 440963 146028 195840 0 3542
3544 0 440946 146141 195880 0 3543
3545 0 440922 146237 195920 0 3544
3546 0 440918 146291 195960 0 3545
3547 0 440914 146348 196000 0 3546
3548 0 440920 146406 196040 0 3547
3549 0 440942 146472 196080 0 3548
3550 0 440941 146521 196120 0 3549
3551 0 440948 146516 196160 0 3550
3552 0 440948 146523 196200 0 3551
3553 0 440966 146515 196240 0 3552
3554 0 440984 146503 196280 0 3553
3555 0 440993 146495 196320 0 3554
3556 0 441005 146494 196360 0 3555
3557 0 441013 146465 196400 0 3556
3558 0 441009 146432 196440 0 3557
3559 0 440991 146428 196480 0 3558
3560 0 440975 146427 196520 0 3559
3561 0 440946 146412 196560 0 3560
3562 0 440940 146394 196600 0 3561
3563 0 440932 146388 196640 0 3562
3564 0 440929 146367 196680 0 3563
3565 0 440935 146369 196720 0 3564
3566 0 440946 146371 196760 0 3565
3567 0 440943 146367 196800 0 3566
3568 0 440961 146384 196840 0 3567
3569 0 440973 146386 196880 0 3568
3570 0 440990 146398 196920 0 3569
3571 0 441099 146445 196960 0 3570
3572 0 441209 146496 197000 0 3571
3573 0 441407 146584 197040 0 3572
3574 5 441604 146670 197080 0 3573
3575 0 441618 146717 197120 0 3574
3576 0 441660 146770 197160 0 3575
3577 0 441693 146830 197200 0 3576
3578 0 441714 146884 197240 0 3577
3579 0 441799 146955 197280 0 3578
3580 0 441866 147020 197320 0 3579
3581 0 441950 147063 197360 0 3580
3582 0 442044 147123 197400 0 3581
3583 0 442071 147151 197440 0 3582
3584 0 442109 147185 197480 0 3583
3585 0 442161 147198 197520 0 3584
3586 0 442213 147212 197560 0 3585
3587 0 442265 147212 197600 0 3586
3588 0 442308 147229 197640 0 3587
3589 0 442322 147270 197680 0 3588
3590 0 442336 147316 197720 0 3589
3591 0 442226 147368 197760 0 3590
3592 0 442173 147431 197800 0 3591
3593 6 442170 147438 197840 0 3592
3594 0 481904 223682 39160 221 141
3595 5 481831 224088 38960 382 3594
3596 0 481866 224046 38920 382 3595
3597 0 482039 223838 38720 357 3596
3598 0 481870 224001 38280 324 3597
3599 5 481959 223863 38160 249 3598
3600 0 482036 223727 38040 249 3599
3601 5 482191 223668 38000 267 3600
3602 0 481250 223997 37920 234 3601
3603 0 480772 224206 37520 175 3602
3604 0 480572 224472 37240 32 3603
3605 0 480552 224872 36840 32 3604
3606 0 480192 224824 36600 0 3605
3607 0 479676 224600 36200 0 3606
3608 0 479492 224520 35840 198 3607
3609 0 479320 224636 35760 197 3608
3610 5 479052 224676 35680 197 3609
3611 0 479172 224568 35360 228 3610
3612 0 478888 224640 35080 202 3611
3613 0 478640 224600 34800 164 3612
3614 0 478404 224696 34120 214 3613
3615 5 478304 225096 33840 228 3614
3616 0 478176 225376 33320 301 3615
3617 0 478176 225536 33120 245 3616
3618 0 478304 225696 32920 150 3617
3619 0 478464 225696 32720 120 3618
3620 0 478624 225696 32520 122 3619
3621 0 478784 225728 32320 101 3620
3622 0 478944 225728 32120 96 3621
3623 0 479072 225632 31920 140 3622
3624 0 479264 225536 31760 131 3623
3625 0 479520 225536 31760 131 3624
3626 0 479776 225472 31680 189 3625
3627 0 480000 225472 31520 153 3626
3628 0 480160 225632 31320 128 3627
3629 5 480224 225696 31320 108 3628
3630 0 480384 225824 31160 107 3629
3631 0 480608 225952 31160 102 3630
3632 0 480864 225984 31120 139 3631
3633 0 481056 226144 31000 108 3632
3634 0 481216 226304 30880 102 3633
3635 5 481248 226336 30880 124 3634
3636 0 481408 226496 30680 96 3635
3637 0 481568 226624 30520 157 3636
3638 0 481728 226784 30360 197 3637
3639 5 481760 226816 30360 197 3638
3640 0 481792 227040 30200 120 3639
3641 0 481888 227200 30000 75 3640
3642 0 481952 227360 29800 166 3641
3643 5 482016 227424 29720 150 3642
3644 0 482176 227456 29920 115 3643
3645 5 482240 227520 30120 115 3644
3646 0 482272 227776 30040 75 3645
3647 0 482240 228000 29880 128 3646
3648 5 482240 228064 29800 137 3647
3649 0 482080 228128 29600 98 3648
3650 0 481920 228256 29400 135 3649
3651 0 481856 228416 29200 124 3650
3652 0 481888 228576 29000 75 3651
3653 0 481888 228768 28800 45 3652
3654 0 481824 228928 28600 32 3653
3655 0 481664 229088 28440 75 3654
3656 0 481440 229216 28440 98 3655
3657 0 481216 229376 28440 102 3656
3658 0 480992 229504 28600 51 3657
3659 0 480832 229664 28800 45 3658
3660 0 480800 230080 29040 32 3659
3661 0 480736 230272 29200 64 3660
3662 0 480768 230400 29440 96 3661
3663 0 480800 230592 29600 86 3662
3664 0 480864 230784 29800 45 3663
3665 0 480896 231008 29960 101 3664
3666 0 480864 231264 29960 51 3665
3667 0 480896 231520 29960 32 3666
3668 0 480768 231744 29960 75 3667
3669 0 480736 232000 29960 101 3668
3670 5 480704 232064 29960 115 3669
3671 0 480480 232192 29960 143 3670
3672 5 480416 232256 29960 164 3671
3673 0 480448 232224 30240 141 3672
3674 0 480576 232224 30480 190 3673
3675 0 480576 232096 30720 206 3674
3676 0 480576 232064 31000 172 3675
3677 0 480672 232128 31240 163 3676
3678 5 480672 232160 31440 137 3677
3679 0 480512 232224 31640 51 3678
3680 0 480384 232224 31880 122 3679
3681 5 480384 232224 31960 166 3680
3682 0 480576 232000 31960 32 3681
3683 0 480800 231840 31960 45 3682
3684 5 480832 231808 31960 71 3683
3685 0 480800 231968 32160 51 3684
3686 0 480640 232096 32360 32 3685
3687 5 480544 232096 32480 128 3686
3688 0 480320 232192 32600 101 3687
3689 0 480160 232096 32800 154 3688
3690 0 479936 232032 32920 108 3689
3691 0 479712 232000 33080 104 3690
3692 0 479456 231872 33120 141 3691
3693 0 479296 231744 33280 160 3692
3694 0 479168 231648 33480 185 3693
3695 0 479040 231584 33720 181 3694
3696 0 478880 231456 33920 160 3695
3697 0 478720 231392 34160 120 3696
3698 5 478688 231296 34280 137 3697
3699 0 478560 231168 34480 128 3698
3700 0 478400 231008 34680 198 3699
3701 0 478208 231008 34880 160 3700
3702 5 478016 231040 35040 102 3701
3703 0 477856 231232 35000 108 3702
3704 0 477696 231424 34960 120 3703
3705 5 477536 231488 34920 86 3704
3706 0 477376 231648 34800 120 3705
3707 0 477216 231808 34600 108 3706
3708 0 477056 231872 34400 128 3707
3709 0 476832 231904 34280 40 3708
3710 5 476800 231904 34200 32 3709
3711 0 476928 232096 34000 45 3710
3712 0 477088 232160 33800 40 3711
3713 0 477248 232224 33600 40 3712
3714 0 477376 232224 33360 108 3713
3715 0 477408 232288 33120 140 3714
3716 0 477472 232416 32880 64 3715
3717 5 477536 232512 32720 115 3716
3718 0 477568 232672 32520 98 3717
3719 5 477568 232608 32240 141 3718
3720 0 477568 232416 32000 101 3719
3721 5 477568 232416 31720 108 3720
3722 0 477728 232288 31520 160 3721
3723 0 477728 232224 31240 64 3722
3724 0 477760 232224 30960 45 3723
3725 5 477760 232224 30880 81 3724
3726 0 477760 232320 30640 91 3725
3727 0 477760 232416 30400 98 3726
3728 0 477632 232576 30200 98 3727
3729 0 477440 232704 30040 104 3728
3730 0 477280 232768 29840 90 3729
3731 0 477184 232896 29640 45 3730
3732 5 477216 233024 29480 32 3731
3733 0 477376 233216 29520 75 3732
3734 0 477632 233248 29600 51 3733
3735 0 477824 233248 29800 75 3734
3736 5 477952 233312 29840 81 3735
3737 0 478144 233312 30040 108 3736
3738 0 478336 233120 30080 32 3737
3739 0 478464 232928 29920 64 3738
3740 0 478560 232864 29680 75 3739
3741 0 478624 232832 29440 75 3740
3742 0 478624 232896 29160 98 3741
3743 0 478592 232832 28880 157 3742
3744 0 478688 232704 28640 107 3743
3745 0 478784 232480 28520 194 3744
3746 0 478880 232256 28600 136 3745
3747 0 478880 232000 28640 108 3746
3748 0 478816 231744 28680 166 3747
3749 0 478688 231488 28720 154 3748
3750 0 478464 231360 28720 124 3749
3751 0 478272 231264 28560 163 3750
3752 5 478240 231264 28560 172 3751
3753 0 478048 231072 28520 175 3752
3754 0 477888 230848 28520 200 3753
3755 0 477696 230656 28480 207 3754
3756 0 477440 230592 28440 176 3755
3757 0 477280 230048 28080 32 3756
3758 6 477280 230080 28000 32 3757
3759 0 371095 144956 175760 0 3020
3760 0 370341 145404 175840 0 3759
3761 0 368163 146069 175960 0 3760
3762 0 368139 146066 176000 0 3761
3763 0 368045 146055 176160 0 3762
3764 0 368022 146052 176200 0 3763
3765 5 367951 146043 176320 0 3764
3766 0 368930 145470 176480 0 3765
3767 0 369007 145411 176520 0 3766
3768 0 369344 145194 176680 0 3767
3769 0 369382 145163 176720 0 3768
3770 0 369437 145156 176760 0 3769
3771 0 369530 145117 176840 0 3770
3772 0 369576 145098 176880 0 3771
3773 0 369666 145059 176960 0 3772
3774 0 369762 145158 177040 0 3773
3775 0 369764 145221 177120 0 3774
3776 0 369701 145240 177360 0 3775
3777 0 369647 145228 177520 0 3776
3778 0 369611 145279 177640 0 3777
3779 0 369756 145512 177960 0 3778
3780 0 369857 145469 178080 0 3779
3781 0 369868 145454 178160 0 3780
3782 0 369959 145678 178480 0 3781
3783 0 369920 145743 178600 0 3782
3784 0 370051 145815 178800 0 3783
3785 0 370144 145839 178880 0 3784
3786 0 370123 145968 178920 0 3785
3787 0 370081 146237 179000 0 3786
3788 0 370092 146288 179080 0 3787
3789 0 370022 146402 179200 0 3788
3790 0 369960 146599 179360 0 3789
3791 0 370081 146988 179520 0 3790
3792 0 370111 147085 179560 0 3791
3793 0 370125 147066 179640 0 3792
3794 0 370150 147180 179840 0 3793
3795 0 370185 147094 179880 0 3794
3796 0 370264 147324 180000 0 3795
3797 0 370291 147401 180040 0 3796
3798 5 370478 147509 180160 0 3797
3799 0 370693 147481 180320 0 3798
3800 0 370801 147463 180400 0 3799
3801 0 370763 147537 180600 0 3800
3802 0 370747 147566 180680 0 3801
3803 5 370943 147564 180720 0 3802
3804 0 371334 147561 180800 0 3803
3805 0 371407 147535 180840 0 3804
3806 5 371629 147461 180960 0 3805
3807 0 371689 147563 181040 0 3806
3808 0 371817 147505 181160 0 3807
3809 0 371935 147506 181200 0 3808
3810 0 371881 147577 181320 0 3809
3811 0 371915 147533 181440 0 3810
3812 0 371982 147513 181520 0 3811
3813 0 372016 147503 181560 0 3812
3814 0 371945 147462 181760 0 3813
3815 0 372014 147476 182000 0 3814
3816 0 372037 147480 182080 0 3815
3817 0 372425 147528 182120 0 3816
3818 0 372622 147383 182200 0 3817
3819 0 372607 147355 182280 0 3818
3820 0 372565 147253 182480 0 3819
3821 0 372651 147191 182640 0 3820
3822 0 372960 147233 182680 0 3821
3823 0 373205 147117 182840 0 3822
3824 0 373628 146962 183040 0 3823
3825 0 373667 146867 183120 0 3824
3826 0 373706 146772 183200 0 3825
3827 0 373767 146754 183280 0 3826
3828 0 373862 146730 183400 0 3827
3829 0 373897 146722 183640 0 3828
3830 0 373880 146758 183680 0 3829
3831 0 373810 146901 183840 0 3830
3832 0 373841 147000 184080 0 3831
3833 0 373954 147152 184200 0 3832
3834 0 373991 147202 184240 0 3833
3835 0 374194 147245 184400 0 3834
3836 0 374264 147514 184760 0 3835
3837 0 374058 147799 184920 0 3836
3838 0 374007 147868 184960 0 3837
3839 0 374003 147899 185160 0 3838
3840 0 374018 147910 185200 0 3839
3841 0 374062 147932 185320 0 3840
3842 0 374086 147866 185400 0 3841
3843 0 374431 148148 185680 0 3842
3844 0 374507 148302 185880 0 3843
3845 0 374441 148355 186000 0 3844
3846 0 374482 148496 186160 0 3845
3847 0 374639 148584 186320 0 3846
3848 0 374696 148624 186440 0 3847
3849 0 374705 148600 186480 0 3848
3850 0 374723 148603 186640 0 3849
3851 0 374723 148552 186800 0 3850
3852 0 374755 148519 186960 0 3851
3853 0 374740 148477 187120 0 3852
3854 0 374688 148419 187280 0 3853
3855 0 374686 148440 187320 0 3854
3856 0 374671 148519 187480 0 3855
3857 0 374717 148418 187640 0 3856
3858 5 374788 148443 187840 0 3857
3859 0 374978 148428 187920 0 3858
3860 0 375169 148412 188000 0 3859
3861 0 375315 148387 188200 0 3860
3862 0 375344 148382 188240 0 3861
3863 0 375351 148379 188320 0 3862
3864 0 375360 148367 188480 0 3863
3865 0 375360 148330 188600 0 3864
3866 0 375360 148318 188640 0 3865
3867 0 375535 148352 188880 0 3866
3868 0 375570 148312 188920 0 3867
3869 0 375641 148240 189000 0 3868
3870 0 375887 148117 189120 0 3869
3871 0 375866 148056 189200 0 3870
3872 0 375893 147990 189280 0 3871
3873 0 375906 147958 189320 0 3872
3874 0 375916 147952 189400 0 3873
3875 5 376004 147926 189560 0 3874
3876 0 376026 147906 189600 0 3875
3877 0 376072 147864 189680 0 3876
3878 0 376116 147830 189760 0 3877
3879 0 376179 147772 189880 0 3878
3880 0 376201 147754 189920 0 3879
3881 0 376273 147707 190160 0 3880
3882 0 376170 147646 190280 0 3881
3883 0 376229 147686 190360 0 3882
3884 0 376259 147706 190400 0 3883
3885 0 376298 147734 190480 0 3884
3886 0 376355 147773 190600 0 3885
3887 0 376481 147762 190760 0 3886
3888 0 376467 147813 190800 0 3887
3889 0 376450 147858 190840 0 3888
3890 0 376432 147902 190880 0 3889
3891 0 376467 147958 191080 0 3890
3892 0 376432 147961 191120 0 3891
3893 0 376361 147967 191200 0 3892
3894 0 376276 148078 191280 0 3893
3895 5 376233 148134 191320 0 3894
3896 0 376190 148227 191360 0 3895
3897 0 376104 148413 191440 0 3896
3898 0 376041 148466 191480 0 3897
3899 0 375964 148464 191560 0 3898
3900 5 375924 148466 191600 0 3899
3901 5 375835 148225 191720 0 3900
3902 0 375807 148143 191760 0 3901
3903 0 375784 148170 191800 0 3902
3904 0 375760 148197 191840 0 3903
3905 0 375701 148199 191920 0 3904
3906 0 375695 148234 192000 0 3905
3907 0 375659 148284 192040 0 3906
3908 0 375633 148365 192080 0 3907
3909 0 375636 148419 192120 0 3908
3910 0 375667 148446 192160 0 3909
3911 0 375696 148448 192200 0 3910
3912 0 375800 148595 192280 0 3911
3913 0 375787 148574 192320 0 3912
3914 0 375789 148612 192400 0 3913
3915 0 375799 148638 192480 0 3914
3916 6 375781 148665 192520 0 3915
3917 0 454079 136724 179320 0 2005
3918 0 454146 136600 179360 0 3917
3919 0 454613 136563 179400 0 3918
3920 0 454849 136717 179440 0 3919
3921 0 454889 136707 179480 0 3920
3922 0 454886 136710 179520 0 3921
3923 0 454994 136684 179560 0 3922
3924 0 455044 136683 179600 0 3923
3925 0 454970 136644 179640 0 3924
3926 0 454966 136659 179680 0 3925
3927 0 455072 136633 179720 0 3926
3928 0 455082 136653 179760 0 3927
3929 0 455109 136639 179800 0 3928
3930 0 455098 136662 179840 0 3929
3931 0 455112 136658 179880 0 3930
3932 0 455089 136697 179920 0 3931
3933 0 455118 136719 179960 0 3932
3934 0 455167 136677 180000 0 3933
3935 0 455228 136663 180040 0 3934
3936 0 455204 136698 180080 0 3935
3937 0 455237 136758 180120 0 3936
3938 0 455275 136741 180160 0 3937
3939 0 455299 136739 180200 0 3938
3940 0 455293 136746 180240 0 3939
3941 0 455292 136776 180280 0 3940
3942 0 455315 136783 180320 0 3941
3943 0 455346 136783 180360 0 3942
3944 0 455409 136772 180400 0 3943
3945 0 455460 136756 180440 0 3944
3946 0 455443 136777 180480 0 3945
3947 0 455422 136748 180520 0 3946
3948 0 455410 136794 180560 0 3947
3949 0 455441 136829 180600 0 3948
3950 0 455486 136808 180640 0 3949
3951 0 455600 136795 180680 0 3950
3952 0 455550 136837 180720 0 3951
3953 0 455592 136876 180760 0 3952
3954 0 456080 136262 180760 0 3953
3955 5 455883 134578 180760 0 3954
3956 0 455863 134537 180720 0 3955
3957 0 455888 134442 180680 0 3956
3958 0 455922 134432 180640 0 3957
3959 0 455892 134330 180600 0 3958
3960 0 455813 134035 180560 0 3959
3961 0 455817 133900 180520 0 3960
3962 0 455733 133767 180480 0 3961
3963 0 455714 133608 180440 0 3962
3964 5 455773 133638 180400 0 3963
3965 0 455636 132900 180400 0 3964
3966 0 455440 131822 180400 0 3965
3967 0 455194 130761 180400 0 3966
3968 5 455171 130572 180440 0 3967
3969 0 455241 129602 180440 0 3968
3970 0 454596 128683 180440 0 3969
3971 0 454496 127770 180400 0 3970
3972 5 454201 126988 180360 0 3971
3973 0 453954 126427 180320 0 3972
3974 0 453645 125932 180280 0 3973
3975 0 453656 125821 180240 0 3974
3976 0 453480 125661 180200 0 3975
3977 0 453492 125665 180160 0 3976
3978 0 453433 125562 180120 0 3977
3979 0 453434 125499 180080 0 3978
3980 0 453300 125642 180040 0 3979
3981 0 453261 125565 180000 0 3980
3982 0 453193 125499 179960 0 3981
3983 0 453237 125499 179920 0 3982
3984 0 453266 125406 179880 0 3983
3985 0 453258 125500 179840 0 3984
3986 0 453238 125408 179800 0 3985
3987 0 453256 125413 179760 0 3986
3988 0 453401 125416 179720 0 3987
3989 0 453497 125489 179680 0 3988
3990 0 453522 125472 179640 0 3989
3991 5 453529 125495 179600 0 3990
3992 0 453557 125515 179560 0 3991
3993 5 453697 125661 179520 0 3992
3994 0 454016 125417 179480 0 3993
3995 0 454060 125432 179440 0 3994
3996 0 454101 125413 179400 0 3995
3997 0 454136 125385 179360 0 3996
3998 0 453906 125452 179320 0 3997
3999 0 453975 125440 179280 0 3998
4000 0 454004 125378 179240 0 3999
4001 0 454033 125399 179200 0 4000
4002 0 454067 125420 179160 0 4001
4003 0 454048 125376 179120 0 4002
4004 0 454048 125330 179080 0 4003
4005 0 454063 125326 179040 0 4004
4006 0 453695 125411 179000 0 4005
4007 0 453750 125381 178920 0 4006
4008 0 453734 125396 178880 0 4007
4009 0 453590 125339 178840 0 4008
4010 0 453442 125358 178800 0 4009
4011 0 453165 125363 178760 0 4010
4012 0 453190 125387 178720 0 4011
4013 0 453354 125411 178680 0 4012
4014 0 453400 125462 178640 0 4013
4015 0 453395 125459 178600 0 4014
4016 0 453471 125425 178560 0 4015
4017 0 453594 125322 178520 0 4016
4018 0 453572 125358 178480 0 4017
4019 0 453576 125408 178440 0 4018
4020 0 453639 125356 178400 0 4019
4021 0 453687 125326 178360 0 4020
4022 0 453702 125360 178320 0 4021
4023 0 453637 125325 178280 0 4022
4024 0 453621 125354 178240 0 4023
4025 0 453669 125388 178200 0 4024
4026 0 453750 125361 178160 0 4025
4027 0 453787 125408 178120 0 4026
4028 0 453806 125476 178080 0 4027
4029 0 453860 125443 178040 0 4028
4030 0 454038 125317 178000 0 4029
4031 0 454133 125414 177960 0 4030
4032 0 454050 125505 177920 0 4031
4033 0 454045 125575 177880 0 4032
4034 0 454065 125504 177840 0 4033
4035 0 454062 125573 177800 0 4034
4036 0 454064 125617 177760 0 4035
4037 0 454056 125649 177720 0 4036
4038 0 454066 125615 177680 0 4037
4039 0 454156 125604 177640 0 4038
4040 5 454183 125700 177600 0 4039
4041 0 454672 125955 177600 0 4040
4042 0 454641 125955 177560 0 4041
4043 0 454646 125987 177520 0 4042
4044 0 454688 126022 177480 0 4043
4045 0 454626 126130 177440 0 4044
4046 0 454571 126220 177400 0 4045
4047 0 454559 126215 177360 0 4046
4048 0 454567 126238 177320 0 4047
4049 0 454597 126222 177280 0 4048
4050 0 454616 126245 177240 0 4049
4051 0 454627 126213 177200 0 4050
4052 0 454625 126183 177160 0 4051
4053 0 454608 126186 177120 0 4052
4054 0 454609 126158 177080 0 4053
4055 6 454603 126123 177040 0 4054
4056 0 482772 223427 37840 315 3601
4057 0 483396 222913 37640 120 4056
4058 0 483207 222987 37440 288 4057
4059 0 483430 223313 37240 197 4058
4060 0 483591 223643 37040 115 4059
4061 0 483714 223713 36880 229 4060
4062 0 483397 223516 36640 260 4061
4063 0 483322 223207 36440 260 4062
4064 0 483139 223253 36240 244 4063
4065 0 483252 223199 36000 227 4064
4066 0 483264 223198 35800 0 4065
4067 0 483547 222835 35640 0 4066
4068 0 483733 222921 35440 228 4067
4069 0 483840 222906 35280 202 4068
4070 0 484590 222867 35080 350 4069
4071 0 484709 222815 35040 350 4070
4072 5 484884 222889 34960 322 4071
4073 5 484966 222930 34920 266 4072
4074 5 485136 222966 34880 262 4073
4075 0 485314 222998 34840 291 4074
4076 5 485492 223113 34680 291 4075
4077 5 486226 223668 34600 212 4076
4078 5 486729 224005 34520 333 4077
4079 0 486995 224162 34480 334 4078
4080 5 487806 224661 34280 176 4079
4081 0 487815 224546 34160 176 4080
4082 5 487727 224515 34120 240 4081
4083 0 487540 224400 34000 240 4082
4084 0 487609 224280 33840 240 4083
4085 0 487674 224233 33680 0 4084
4086 0 487793 224462 33480 0 4085
4087 5 488085 224592 33360 189 4086
4088 0 488773 224896 33360 128 4087
4089 0 489011 225153 33200 108 4088
4090 0 489013 225321 33000 96 4089
4091 5 489027 225309 32840 122 4090
4092 0 489026 225298 32800 122 4091
4093 0 489587 225965 32760 0 4092
4094 0 489704 226005 32640 0 4093
4095 0 489806 225974 32440 0 4094
4096 0 489565 225753 32280 140 4095
4097 0 489152 225856 31840 128 4096
4098 0 488992 225888 31600 124 4097
4099 0 488896 226016 31400 139 4098
4100 0 488736 226176 31280 124 4099
4101 0 488704 226336 31080 143 4100
4102 0 488608 226560 31000 157 4101
4103 0 488544 226816 31000 175 4102
4104 0 488352 227008 31000 90 4103
4105 0 488224 227232 31000 80 4104
4106 0 488224 227488 31000 80 4105
4107 0 488096 227680 30880 115 4106
4108 0 488032 227904 30720 32 4107
4109 0 488032 228096 30520 98 4108
4110 0 488032 228256 30320 80 4109
4111 0 487872 228320 30120 122 4110
4112 0 487712 228288 29920 124 4111
4113 5 487584 228320 29680 256 4112
4114 0 487424 228192 29480 186 4113
4115 0 487264 228032 29360 139 4114
4116 5 487072 227840 29280 160 4115
4117 0 486976 227744 29240 172 4116
4118 0 486816 227584 29120 168 4117
4119 0 486624 227392 29040 124 4118
4120 0 486432 227200 29040 107 4119
4121 0 486272 227040 28880 150 4120
4122 5 486080 226848 28800 200 4121
4123 0 486016 226752 28840 178 4122
4124 0 485952 226496 28840 166 4123
4125 0 485824 226304 29000 104 4124
4126 0 485824 226080 29120 51 4125
4127 0 485824 225888 29320 124 4126
4128 5 485888 225696 29480 98 4127
4129 0 485984 225536 29600 120 4128
4130 0 486144 225376 29800 80 4129
4131 5 486304 225248 30000 32 4130
4132 0 486272 225216 30040 32 4131
4133 0 486112 225024 30080 175 4132
4134 0 486048 224800 29960 189 4133
4135 0 485984 224544 29880 166 4134
4136 5 485824 224320 29880 197 4135
4137 0 485760 224256 29920 168 4136
4138 0 485568 224032 29920 135 4137
4139 0 485376 223840 29920 108 4138
4140 0 485184 223648 29880 124 4139
4141 0 484992 223520 29760 172 4140
4142 5 484736 223424 29760 128 4141
4143 0 484544 223392 29760 139 4142
4144 0 484320 223264 29680 156 4143
4145 0 484128 223264 29480 102 4144
4146 0 483872 223232 29480 160 4145
4147 0 483680 223040 29480 224 4146
4148 0 483584 222784 29360 160 4147
4149 5 483552 222560 29240 71 4148
4150 0 483392 222432 29040 60 4149
4151 5 483232 222400 28840 101 4150
4152 0 483200 222400 28760 96 4151
4153 5 483040 222240 28560 115 4152
4154 0 483008 222208 28520 137 4153
4155 0 482848 222176 28280 163 4154
4156 0 482848 222176 28000 164 4155
4157 0 482848 222240 27720 124 4156
4158 0 482816 222400 27520 164 4157
4159 0 482784 222656 27480 124 4158
4160 0 482720 222912 27360 183 4159
4161 0 482592 223072 27160 181 4160
4162 0 482560 223232 26960 197 4161
4163 0 482432 223456 26960 80 4162
4164 0 482272 223680 27000 128 4163
4165 5 482080 223872 27000 98 4164
4166 5 482240 224032 26840 137 4165
4167 0 482368 224160 26720 107 4166
4168 0 482592 224288 26680 107 4167
4169 0 482816 224480 26680 101 4168
4170 0 483040 224672 26680 86 4169
4171 0 483296 224704 26720 120 4170
4172 0 483456 224704 26920 128 4171
4173 5 483616 224576 27120 168 4172
4174 0 483808 224576 27320 148 4173
4175 0 484064 224576 27360 86 4174
4176 0 484320 224608 27400 75 4175
4177 0 484576 224608 27440 91 4176
4178 0 484832 224608 27520 81 4177
4179 0 485088 224544 27600 124 4178
4180 0 485344 224544 27600 204 4179
4181 0 485600 224512 27600 183 4180
4182 0 485792 224384 27720 198 4181
4183 5 485888 224384 27840 80 4182
4184 0 486048 224384 28040 32 4183
4185 0 486208 224384 28240 101 4184
4186 0 486368 224448 28440 141 4185
4187 0 486528 224448 28640 32 4186
4188 0 486688 224448 28840 75 4187
4189 0 486880 224352 29040 32 4188
4190 0 486976 224096 29080 51 4189
4191 0 486880 223840 29080 60 4190
4192 0 486816 223648 28880 60 4191
4193 0 486688 223488 28720 128 4192
4194 6 486624 223392 28680 90 4193
4195 0 390176 136855 174280 0 2992
4196 0 389771 136591 174280 0 4195
4197 0 389670 136538 174360 0 4196
4198 0 389550 136550 174480 0 4197
4199 0 389389 136533 174600 0 4198
4200 0 389308 136509 174680 0 4199
4201 0 389190 136471 174760 0 4200
4202 0 388799 136275 174800 0 4201
4203 0 388517 136136 174640 0 4202
4204 0 388387 136085 174560 0 4203
4205 0 388310 136011 174400 0 4204
4206 5 387949 135845 174320 0 4205
4207 0 387818 135712 174280 0 4206
4208 0 387508 135604 174240 0 4207
4209 0 387419 135503 174080 0 4208
4210 0 387365 135359 173960 0 4209
4211 5 387302 135254 173880 0 4210
4212 0 387095 134038 173880 0 4211
4213 0 387066 134044 174040 0 4212
4214 0 387060 134046 174080 0 4213
4215 0 386916 134093 174160 0 4214
4216 0 386773 134140 174240 0 4215
4217 0 386573 134174 174320 0 4216
4218 0 386595 134246 174480 0 4217
4219 0 386576 134086 174520 0 4218
4220 5 386558 133925 174560 0 4219
4221 5 386539 133764 174600 0 4220
4222 0 386437 133566 174720 0 4221
4223 0 386414 133539 174760 0 4222
4224 0 386364 133492 174840 0 4223
4225 5 386376 133282 175040 0 4224
4226 0 386602 132219 175040 0 4225
4227 0 386661 131796 174920 0 4226
4228 0 386682 131696 174760 0 4227
4229 0 386615 131386 174560 0 4228
4230 0 386661 130957 174480 0 4229
4231 0 386903 130481 174440 0 4230
4232 0 386720 130065 174440 0 4231
4233 0 386698 129846 174560 0 4232
4234 0 386625 129631 174680 0 4233
4235 0 386515 129396 174800 0 4234
4236 0 386520 129212 174920 0 4235
4237 0 386564 128984 175000 0 4236
4238 0 386473 128523 175040 0 4237
4239 5 386358 127862 175040 0 4238
4240 0 385807 128102 175040 0 4239
4241 0 385346 128180 175040 0 4240
4242 0 385226 128077 174960 0 4241
4243 0 385190 127960 174840 0 4242
4244 0 385180 127914 174720 0 4243
4245 0 385024 127753 174600 0 4244
4246 0 384588 127494 174520 0 4245
4247 5 383736 127234 174520 0 4246
4248 0 383193 127118 174480 0 4247
4249 0 382611 126744 174480 0 4248
4250 0 382337 126535 174360 0 4249
4251 0 382359 126446 174200 0 4250
4252 0 382317 126277 174000 0 4251
4253 0 382353 126201 173880 0 4252
4254 0 382156 125405 173880 0 4253
4255 0 381884 124817 173880 0 4254
4256 0 381584 124408 173640 0 4255
4257 0 381327 124246 173520 0 4256
4258 0 381407 124157 173400 0 4257
4259 0 381363 124039 173320 0 4258
4260 0 381112 123776 173240 0 4259
4261 0 381212 123684 173160 0 4260
4262 0 381011 123562 173080 0 4261
4263 0 380978 123512 173040 0 4262
4264 0 380872 123400 172960 0 4263
4265 0 380982 123325 172760 0 4264
4266 0 380743 123219 172760 0 4265
4267 0 380342 123014 172760 0 4266
4268 0 380245 122908 172640 0 4267
4269 0 380176 122893 172480 0 4268
4270 0 380016 122812 172400 0 4269
4271 0 379890 122851 172360 0 4270
4272 0 379802 122706 172320 0 4271
4273 0 379844 122625 172200 0 4272
4274 0 379748 122575 172120 0 4273
4275 0 379641 122506 172080 0 4274
4276 0 379554 122416 172000 0 4275
4277 0 379431 122287 171880 0 4276
4278 0 379346 122097 171720 0 4277
4279 0 379264 121923 171600 0 4278
4280 0 379118 121716 171520 0 4279
4281 0 379037 121581 171360 0 4280
4282 0 378991 121446 171240 0 4281
4283 0 378924 121357 171120 0 4282
4284 0 378801 121315 171000 0 4283
4285 0 378768 121282 170880 0 4284
4286 0 378586 121134 170800 0 4285
4287 0 378047 120768 170720 0 4286
4288 0 377997 120717 170680 0 4287
4289 0 377916 120712 170600 0 4288
4290 0 377899 120579 170320 0 4289
4291 0 377888 120488 170120 0 4290
4292 0 377835 120466 170080 0 4291
4293 0 377844 120402 169960 0 4292
4294 0 377779 120332 169920 0 4293
4295 5 377713 120258 169880 0 4294
4296 0 376531 120267 169880 0 4295
4297 5 376080 120109 169920 0 4296
4298 0 375707 119961 169840 0 4297
4299 0 375635 119856 169680 0 4298
4300 0 375644 119722 169560 0 4299
4301 0 375624 119700 169480 0 4300
4302 0 375626 119666 169320 0 4301
4303 0 375635 119612 169160 0 4302
4304 0 375631 119520 169120 0 4303
4305 0 375603 119442 168960 0 4304
4306 0 375382 119578 168680 0 4305
4307 0 375261 119613 168480 0 4306
4308 0 375192 119602 168360 0 4307
4309 0 375163 119604 168280 0 4308
4310 0 375149 119605 168240 0 4309
4311 5 375206 119638 168160 0 4310
4312 0 375003 119608 168080 0 4311
4313 0 374889 119492 167920 0 4312
4314 0 374543 119401 167840 0 4313
4315 5 374528 119410 167760 0 4314
4316 0 374520 119415 167720 0 4315
4317 0 374586 119448 167520 0 4316
4318 5 374688 119536 167440 0 4317
4319 0 374381 119327 167400 0 4318
4320 0 374110 119536 167360 0 4319
4321 0 374070 119647 167280 0 4320
4322 6 374114 119674 167200 0 4321
4323 0 489834 225568 34960 45 4080
4324 0 489732 225978 35040 104 4323
4325 5 489839 226081 35120 104 4324
4326 0 489805 225848 35160 45 4325
4327 0 490010 225759 35520 163 4326
4328 5 490040 225826 35760 102 4327
4329 0 489841 225743 36000 0 4328
4330 0 490032 226109 36440 32 4329
4331 5 490137 226428 36520 32 4330
4332 0 490279 226746 36600 0 4331
4333 0 490662 226847 36800 0 4332
4334 0 490386 227371 37040 115 4333
4335 0 490204 227099 37280 86 4334
4336 0 489586 227112 37480 0 4335
4337 0 489179 227676 37760 423 4336
4338 5 488490 228309 38320 202 4337
4339 0 488400 228345 38360 202 4338
4340 0 488149 228559 38840 0 4339
4341 0 487808 228896 39000 156 4340
4342 0 487648 228896 39200 134 4341
4343 0 487456 228832 39400 163 4342
4344 0 487296 228832 39600 128 4343
4345 0 487136 228864 39800 104 4344
4346 0 486976 228928 40000 108 4345
4347 0 486816 229056 40200 141 4346
4348 0 486624 229184 40360 198 4347
4349 0 486464 229280 40560 210 4348
4350 0 486272 229376 40760 239 4349
4351 0 486048 229440 40880 235 4350
4352 0 485824 229440 41040 189 4351
4353 0 485600 229440 41160 164 4352
4354 0 485376 229440 41280 150 4353
4355 0 485120 229440 41360 189 4354
4356 0 484864 229376 41480 156 4355
4357 0 484640 229248 41520 166 4356
4358 0 484416 229120 41600 189 4357
4359 0 484192 229120 41760 166 4358
4360 0 483968 229120 41880 156 4359
4361 0 483712 228992 41960 163 4360
4362 0 483488 228864 41960 108 4361
4363 0 483232 228864 41960 137 4362
4364 5 482976 228864 41960 156 4363
4365 0 482816 228928 41920 124 4364
4366 5 482560 228928 41920 102 4365
4367 0 482304 228864 41880 108 4366
4368 0 482048 228864 41800 156 4367
4369 0 481824 228800 41640 197 4368
4370 5 481728 228800 41600 178 4369
4371 0 481728 229056 41520 160 4370
4372 0 481728 229312 41520 101 4371
4373 0 481728 229568 41480 153 4372
4374 0 481856 229760 41280 128 4373
4375 0 481984 229920 41120 153 4374
4376 5 482064 230032 41080 130 4375
4377 0 482144 230144 41040 107 4376
4378 0 482304 230304 40920 86 4377
4379 0 482464 230496 40840 120 4378
4380 0 482656 230656 40880 148 4379
4381 0 482912 230784 40880 196 4380
4382 0 483168 230912 40840 242 4381
4383 0 483200 231168 40880 172 4382
4384 0 483328 231392 40880 122 4383
4385 0 483488 231616 41000 246 4384
4386 5 483488 231648 41000 256 4385
4387 0 483360 231808 41200 175 4386
4388 0 483264 232064 41240 137 4387
4389 0 483168 232288 41360 163 4388
4390 5 483104 232384 41360 207 4389
4391 0 483104 232640 41320 166 4390
4392 0 483040 232896 41400 124 4391
4393 0 482944 233152 41400 120 4392
4394 0 482880 233408 41360 102 4393
4395 5 482848 233600 41360 124 4394
4396 0 482912 233728 41120 64 4395
4397 0 482912 233760 40840 98 4396
4398 0 482880 233760 40560 122 4397
4399 5 482784 233824 40440 166 4398
4400 0 482688 233760 40200 137 4399
4401 0 482688 233568 40000 128 4400
4402 0 482656 233408 39800 143 4401
4403 5 482592 233312 39640 163 4402
4404 0 482432 233088 39640 81 4403
4405 5 482240 232896 39520 221 4404
4406 0 482080 232768 39320 160 4405
4407 0 482048 232512 39280 194 4406
4408 0 481888 232320 39360 102 4407
4409 0 481760 232096 39440 86 4408
4410 5 481728 231872 39440 136 4409
4411 0 481632 231904 39680 163 4410
4412 0 481600 231808 39960 143 4411
4413 0 481472 231808 40200 98 4412
4414 0 481280 231936 40400 128 4413
4415 0 481056 231968 40520 86 4414
4416 0 480800 231968 40520 86 4415
4417 6 480736 231968 40520 81 4416
4418 0 455163 130381 180480 0 3968
4419 0 454984 129584 180520 0 4418
4420 0 454810 128796 180560 0 4419
4421 0 454268 127467 180600 0 4420
4422 5 454300 127511 180640 0 4421
4423 0 453680 125890 180640 0 4422
4424 0 453250 125387 180680 0 4423
4425 0 452794 125224 180720 0 4424
4426 0 452550 125121 180760 0 4425
4427 0 452397 125099 180800 0 4426
4428 0 452370 125111 180840 0 4427
4429 0 452326 125133 180880 0 4428
4430 0 452341 125124 180920 0 4429
4431 0 452341 125201 180960 0 4430
4432 0 452322 125209 181000 0 4431
4433 0 452304 125201 181040 0 4432
4434 0 452262 125211 181080 0 4433
4435 0 452262 125194 181120 0 4434
4436 0 452260 125192 181160 0 4435
4437 0 452344 125196 181200 0 4436
4438 0 452632 125359 181240 0 4437
4439 0 452402 125393 181280 0 4438
4440 0 452390 125342 181320 0 4439
4441 0 452354 125309 181360 0 4440
4442 0 452337 125293 181400 0 4441
4443 0 452417 125274 181440 0 4442
4444 0 452369 125264 181480 0 4443
4445 0 452644 125227 181520 0 4444
4446 0 452605 125241 181560 0 4445
4447 0 452655 125242 181600 0 4446
4448 0 452765 125178 181640 0 4447
4449 0 452828 125143 181680 0 4448
4450 0 452892 125080 181720 0 4449
4451 5 453068 125030 181760 0 4450
4452 0 453232 124990 181800 0 4451
4453 0 453314 124947 181840 0 4452
4454 0 453348 124973 181880 0 4453
4455 0 453395 124998 181920 0 4454
4456 0 453390 125034 181960 0 4455
4457 0 453364 125110 182000 0 4456
4458 0 453428 125109 182040 0 4457
4459 0 453473 125054 182080 0 4458
4460 0 453488 125096 182120 0 4459
4461 0 453512 125073 182160 0 4460
4462 0 453511 125049 182200 0 4461
4463 0 453538 125056 182240 0 4462
4464 0 453549 124976 182280 0 4463
4465 0 453616 124898 182320 0 4464
4466 0 453596 124928 182360 0 4465
4467 0 453551 124992 182400 0 4466
4468 0 453583 124959 182440 0 4467
4469 0 453658 124889 182480 0 4468
4470 0 453641 124880 182520 0 4469
4471 0 453678 124804 182560 0 4470
4472 0 453720 124725 182600 0 4471
4473 0 453722 124714 182640 0 4472
4474 0 453713 124689 182680 0 4473
4475 0 453663 124681 182720 0 4474
4476 0 453566 124528 182760 0 4475
4477 0 453428 124528 182800 0 4476
4478 0 453296 124401 182840 0 4477
4479 0 453064 124285 182880 0 4478
4480 0 452939 124234 182920 0 4479
4481 0 452939 124224 182960 0 4480
4482 0 452998 124209 183000 0 4481
4483 0 453043 124255 183040 0 4482
4484 0 453189 124534 183080 0 4483
4485 0 453201 124531 183120 0 4484
4486 0 453215 124506 183160 0 4485
4487 0 453264 124436 183200 0 4486
4488 0 453243 124449 183240 0 4487
4489 0 453183 124479 183280 0 4488
4490 0 453121 124449 183320 0 4489
4491 0 453092 124420 183360 0 4490
4492 0 453010 124440 183400 0 4491
4493 0 452978 124430 183440 0 4492
4494 0 453115 124351 183480 0 4493
4495 0 453060 124371 183520 0 4494
4496 0 453062 124405 183560 0 4495
4497 0 453091 124415 183600 0 4496
4498 0 453158 124428 183640 0 4497
4499 0 453212 124513 183680 0 4498
4500 0 453240 124639 183720 0 4499
4501 6 453289 124651 183760 0 4500
4502 0 377646 141847 174760 0 3011
4503 0 377614 141767 174880 0 4502
4504 0 377542 141727 175000 0 4503
4505 0 377526 141647 175120 0 4504
4506 0 377494 141639 175280 0 4505
4507 0 377486 141591 175440 0 4506
4508 0 377502 141455 175600 0 4507
4509 0 377566 141351 175720 0 4508
4510 0 377462 141511 175840 0 4509
4511 0 377694 141519 175920 0 4510
4512 0 377854 141567 176040 0 4511
4513 0 378086 141583 176160 0 4512
4514 0 378310 141551 176320 0 4513
4515 0 378558 141471 176480 0 4514
4516 5 378990 141681 176600 0 4515
4517 0 379134 141751 176640 0 4516
4518 0 379854 141991 176720 0 4517
4519 0 380246 142127 176800 0 4518
4520 0 380422 142239 176960 0 4519
4521 0 380678 142359 177120 0 4520
4522 0 380870 142431 177280 0 4521
4523 0 381294 142591 177480 0 4522
4524 0 381510 142631 177600 0 4523
4525 0 381678 142687 177800 0 4524
4526 0 381950 142711 178040 0 4525
4527 0 382182 142783 178200 0 4526
4528 0 382374 142847 178280 0 4527
4529 0 382518 142959 178440 0 4528
4530 0 382686 143023 178600 0 4529
4531 0 382826 143071 178800 0 4530
4532 0 382962 143059 179000 0 4531
4533 0 383094 143019 179160 0 4532
4534 0 383138 142967 179320 0 4533
4535 0 383146 143023 179480 0 4534
4536 0 383198 143107 179640 0 4535
4537 0 383326 143095 179720 0 4536
4538 0 383398 143071 179800 0 4537
4539 0 383522 143087 179960 0 4538
4540 0 383626 143087 180040 0 4539
4541 0 383834 143171 180200 0 4540
4542 0 383942 143143 180280 0 4541
4543 0 383958 143039 180440 0 4542
4544 0 384174 142915 180480 0 4543
4545 0 384370 142983 180600 0 4544
4546 0 384410 143231 180760 0 4545
4547 0 384418 143255 180840 0 4546
4548 0 384398 143319 180920 0 4547
4549 0 384414 143275 181040 0 4548
4550 0 384430 143251 181080 0 4549
4551 0 384506 143191 181160 0 4550
4552 0 384558 143131 181240 0 4551
4553 5 384530 143227 181320 0 4552
4554 0 384594 143159 181400 0 4553
4555 0 384654 143099 181480 0 4554
4556 0 384714 143023 181560 0 4555
4557 0 384738 142943 181720 0 4556
4558 0 384730 142919 181760 0 4557
4559 0 384654 142999 181880 0 4558
4560 0 384598 143139 181920 0 4559
4561 0 384690 143111 181960 0 4560
4562 5 384762 143087 182000 0 4561
4563 0 385450 142671 182000 0 4562
4564 0 385826 142607 182040 0 4563
4565 0 385962 142167 182120 0 4564
4566 5 386038 142163 182160 0 4565
4567 0 386026 142111 182240 0 4566
4568 0 386029 142098 182320 0 4567
4569 0 386030 142091 182360 0 4568
4570 0 386038 141971 182480 0 4569
4571 0 386454 141811 182560 0 4570
4572 0 386510 141801 182600 0 4571
4573 0 386751 141656 182720 0 4572
4574 0 386911 141560 182800 0 4573
4575 0 387010 141220 183000 0 4574
4576 5 387110 140880 183200 0 4575
4577 5 387250 140337 183240 0 4576
4578 0 388038 140208 183200 0 4577
4579 0 388460 139746 183120 0 4578
4580 0 389043 139216 182920 0 4579
4581 6 389203 138997 183040 0 4580
4582 5 477428 226328 33800 172 3615
4583 0 476940 226920 33800 246 4582
4584 0 476804 227076 34040 208 4583
4585 0 476800 227456 34640 230 4584
4586 0 476864 227584 34880 245 4585
4587 0 477024 227744 35040 198 4586
4588 5 477120 227840 35120 150 4587
4589 0 477120 228000 35320 175 4588
4590 0 477248 228192 35440 207 4589
4591 5 477248 228256 35480 200 4590
4592 0 477312 228512 35600 221 4591
4593 0 477408 228704 35760 186 4592
4594 0 477472 228864 35960 160 4593
4595 0 477632 229024 36160 122 4594
4596 0 477888 229152 36200 202 4595
4597 5 478016 229280 36240 196 4596
4598 0 478144 229408 36040 197 4597
4599 0 478304 229440 35840 200 4598
4600 5 478336 229472 35800 186 4599
4601 0 478112 229664 35800 185 4600
4602 0 477888 229696 35640 230 4601
4603 0 477632 229696 35560 235 4602
4604 0 477376 229792 35560 128 4603
4605 0 477120 229856 35560 96 4604
4606 5 476896 229952 35400 108 4605
4607 0 476640 229952 35400 60 4606
4608 0 476416 229824 35520 32 4607
4609 0 476256 229728 35720 45 4608
4610 5 476224 229696 35800 102 4609
4611 0 476224 229664 36080 164 4610
4612 0 476192 229568 36320 51 4611
4613 0 476288 229568 36600 75 4612
4614 0 476544 229536 36680 40 4613
4615 0 476704 229408 36840 32 4614
4616 0 476736 229248 37040 40 4615
4617 0 476608 229056 37200 32 4616
4618 0 476352 228992 37320 64 4617
4619 0 476192 228800 37360 40 4618
4620 0 476032 228640 37480 81 4619
4621 0 475968 228672 37720 60 4620
4622 0 475936 228928 37800 32 4621
4623 0 475776 228992 38000 64 4622
4624 0 475616 229120 38160 102 4623
4625 0 475456 229344 38200 81 4624
4626 0 475360 229568 38120 75 4625
4627 0 475264 229824 38120 75 4626
4628 0 475168 230080 38120 120 4627
4629 5 475168 230208 38120 107 4628
4630 0 475392 230304 38040 104 4629
4631 0 475552 230432 37840 91 4630
4632 0 475712 230400 37640 102 4631
4633 5 475776 230368 37560 122 4632
4634 0 475968 230496 37720 104 4633
4635 0 476224 230624 37760 186 4634
4636 5 476384 230656 37880 194 4635
4637 0 476544 230784 38080 166 4636
4638 0 476768 230784 38200 32 4637
4639 0 476992 230784 38320 131 4638
4640 0 477216 230656 38360 128 4639
4641 0 477472 230624 38480 86 4640
4642 0 477632 230720 38680 107 4641
4643 0 477504 230944 38800 115 4642
4644 0 477504 231104 39000 45 4643
4645 5 477504 231264 39160 107 4644
4646 0 477504 231488 39320 64 4645
4647 0 477568 231648 39560 102 4646
4648 0 477664 231744 39800 140 4647
4649 0 477792 231904 40000 96 4648
4650 5 477952 232064 40120 150 4649
4651 0 478144 232256 40160 80 4650
4652 0 478304 232416 40280 45 4651
4653 0 478368 232576 40480 40 4652
4654 0 478304 232800 40600 75 4653
4655 0 478368 233056 40720 120 4654
4656 6 478368 233088 40760 120 4655
4657 0 348994 156090 177880 0 3078
4658 0 347370 155575 177880 0 4657
4659 0 347257 155588 177760 0 4658
4660 0 347164 155587 177640 0 4659
4661 0 346765 155545 177440 0 4660
4662 5 346537 155558 177360 0 4661
4663 0 346196 155578 177240 0 4662
4664 0 345709 155379 177080 0 4663
4665 0 345181 155024 176960 0 4664
4666 0 344147 154790 176840 0 4665
4667 0 343639 154591 176640 0 4666
4668 0 343188 154709 176560 0 4667
4669 0 342770 154558 176520 0 4668
4670 0 342548 154470 176440 0 4669
4671 0 341788 154569 176360 0 4670
4672 0 341400 154430 176280 0 4671
4673 0 341056 154332 176200 0 4672
4674 0 340625 154415 176040 0 4673
4675 0 340534 154484 175920 0 4674
4676 0 340387 154594 175760 0 4675
4677 0 340023 154747 175600 0 4676
4678 0 340075 154785 175400 0 4677
4679 0 340097 154826 175360 0 4678
4680 0 340119 154866 175320 0 4679
4681 0 339969 154974 175200 0 4680
4682 0 339820 155102 175080 0 4681
4683 0 339652 155354 174880 0 4682
4684 5 339160 155365 174800 0 4683
4685 5 339336 155637 174560 0 4684
4686 0 338546 155958 174480 0 4685
4687 0 338503 155941 174440 0 4686
4688 0 338418 155908 174360 0 4687
4689 0 338289 155857 174240 0 4688
4690 0 338247 155819 174200 0 4689
4691 0 338078 155667 174040 0 4690
4692 0 338087 155721 173920 0 4691
4693 0 338089 155756 173840 0 4692
4694 5 338091 155791 173760 0 4693
4695 0 338005 155426 173640 0 4694
4696 0 337384 155221 173520 0 4695
4697 0 337177 155153 173480 0 4696
4698 0 336880 155016 173280 0 4697
4699 0 336682 154989 173240 0 4698
4700 0 335889 154883 173080 0 4699
4701 5 335691 154856 173040 0 4700
4702 0 335295 154803 172960 0 4701
4703 5 335173 154629 172800 0 4702
4704 0 335142 154585 172760 0 4703
4705 5 335130 154786 172640 0 4704
4706 0 334838 154914 172560 0 4705
4707 0 334638 154948 172400 0 4706
4708 0 334619 154857 172200 0 4707
4709 0 334668 155034 172080 0 4708
4710 0 334541 155010 172040 0 4709
4711 0 334288 154962 171960 0 4710
4712 0 334032 155089 171880 0 4711
4713 0 333969 155044 171760 0 4712
4714 0 334022 154914 171680 0 4713
4715 0 334047 154912 171640 0 4714
4716 0 334048 154941 171600 0 4715
4717 6 334040 154941 171560 0 4716
4718 0 348774 157750 177760 0 3077
4719 0 348712 158026 177720 0 4718
4720 5 348849 158108 177680 0 4719
4721 5 348496 159028 177640 0 4720
4722 0 348539 159327 177440 0 4721
4723 0 348530 159369 177400 0 4722
4724 0 348496 159539 177240 0 4723
4725 0 348452 159550 177200 0 4724
4726 0 348321 159588 177080 0 4725
4727 5 348233 159614 177000 0 4726
4728 0 348215 159754 176840 0 4727
4729 0 348173 159900 176680 0 4728
4730 0 348162 159936 176640 0 4729
4731 0 348222 160027 176440 0 4730
4732 0 348264 160046 176400 0 4731
4733 0 348439 160124 176240 0 4732
4734 0 348521 160297 176120 0 4733
4735 0 348608 160296 175960 0 4734
4736 0 348591 160321 175880 0 4735
4737 0 348562 160368 175760 0 4736
4738 0 348392 160344 175480 0 4737
4739 0 348290 160224 175280 0 4738
4740 0 348059 160425 175200 0 4739
4741 0 348055 160543 174960 0 4740
4742 0 347748 160715 174720 0 4741
4743 0 347424 160744 174560 0 4742
4744 0 347351 160819 174360 0 4743
4745 0 347386 160946 174160 0 4744
4746 0 347408 160889 174000 0 4745
4747 0 347378 161046 173880 0 4746
4748 0 347364 161155 173800 0 4747
4749 0 347288 161217 173720 0 4748
4750 0 347173 161310 173600 0 4749
4751 0 346970 161601 173360 0 4750
4752 0 346941 161679 173320 0 4751
4753 0 346855 161914 173200 0 4752
4754 0 346838 162062 173000 0 4753
4755 0 346979 162202 172760 0 4754
4756 0 346867 162223 172600 0 4755
4757 0 346688 162302 172440 0 4756
4758 0 346466 162385 172240 0 4757
4759 0 346428 162440 172160 0 4758
4760 0 346372 162522 172040 0 4759
4761 0 346339 162871 171880 0 4760
4762 5 346137 162550 171800 0 4761
4763 5 344709 162832 171800 0 4762
4764 5 343416 163534 171800 0 4763
4765 0 343451 163529 171920 0 4764
4766 0 343498 163522 172080 0 4765
4767 0 343522 163518 172160 0 4766
4768 0 343538 163565 172320 0 4767
4769 0 343509 163540 172360 0 4768
4770 0 343422 163466 172480 0 4769
4771 0 343395 163442 172520 0 4770
4772 5 343409 163394 172640 0 4771
4773 0 344258 163476 172640 0 4772
4774 0 344267 163421 172760 0 4773
4775 0 344132 163375 172880 0 4774
4776 0 344022 163356 173000 0 4775
4777 6 343917 163375 173040 0 4776
4778 0 343528 155660 189480 0 3168
4779 0 343245 155710 189480 0 4778
4780 0 341224 154894 189480 0 4779
4781 0 340649 154354 189480 0 4780
4782 0 340016 153999 189360 0 4781
4783 0 339445 153738 189240 0 4782
4784 5 339214 153594 189200 0 4783
4785 0 338522 153162 189080 0 4784
4786 0 338110 153061 188920 0 4785
4787 0 337826 152954 188720 0 4786
4788 0 337769 152933 188680 0 4787
4789 0 337743 152863 188640 0 4788
4790 0 337666 152652 188520 0 4789
4791 5 337475 152581 188440 0 4790
4792 0 334425 151411 188440 0 4791
4793 0 334543 151467 188560 0 4792
4794 0 334661 151523 188680 0 4793
4795 0 334804 151509 188800 0 4794
4796 5 334852 151504 188840 0 4795
4797 0 334724 151214 188880 0 4796
4798 0 334596 150923 188920 0 4797
4799 5 334694 150747 188960 0 4798
4800 0 334792 150570 189000 0 4799
4801 0 335086 150041 189120 0 4800
4802 0 335226 149809 189200 0 4801
4803 0 335296 149693 189240 0 4802
4804 0 335387 149789 189440 0 4803
4805 0 335426 149799 189600 0 4804
4806 0 335464 149809 189760 0 4805
4807 0 335522 149728 189800 0 4806
4808 0 335639 149567 189880 0 4807
4809 0 335756 149405 189960 0 4808
4810 0 336017 149150 190040 0 4809
4811 5 336148 149022 190080 0 4810
4812 0 336278 148894 190120 0 4811
4813 0 336299 148812 190160 0 4812
4814 0 336381 148483 190320 0 4813
4815 0 336419 148483 190360 0 4814
4816 0 336570 148481 190520 0 4815
4817 5 336696 148358 190680 0 4816
4818 0 336728 148327 190720 0 4817
4819 0 336676 148363 190800 0 4818
4820 0 336625 148399 190880 0 4819
4821 0 336627 148394 190920 0 4820
4822 5 336637 148376 191080 0 4821
4823 0 336853 148448 191200 0 4822
4824 0 336925 148472 191240 0 4823
4825 0 336997 148496 191280 0 4824
4826 5 336972 148444 191360 0 4825
4827 0 336947 148392 191440 0 4826
4828 0 337135 148419 191640 0 4827
4829 0 337218 148425 191680 0 4828
4830 0 337468 148444 191800 0 4829
4831 0 337335 148564 191880 0 4830
4832 0 337202 148683 191960 0 4831
4833 0 337192 148709 192040 0 4832
4834 0 337195 148734 192120 0 4833
4835 6 337188 148710 192160 0 4834
4836 0 477792 226004 33280 164 4582
4837 0 477756 226124 33240 164 4836
4838 5 477668 226212 33080 0 4837
4839 0 477352 226388 32360 0 4838
4840 0 476648 226528 31560 32 4839
4841 0 476320 226676 31280 32 4840
4842 5 474956 227372 31280 128 4841
4843 0 474656 227872 31040 98 4842
4844 0 474656 227872 30760 51 4843
4845 0 474656 227808 30480 128 4844
4846 0 474656 227872 30200 120 4845
4847 0 474592 228032 30000 160 4846
4848 0 474496 228224 29800 192 4847
4849 0 474528 228480 29680 209 4848
4850 0 474528 228672 29480 200 4849
4851 0 474592 228896 29360 256 4850
4852 5 474720 229088 29200 290 4851
4853 5 474784 229216 29040 277 4852
4854 0 474848 229344 28920 284 4853
4855 5 475008 229536 28880 257 4854
4856 0 475200 229632 29040 190 4855
4857 0 475328 229760 29240 150 4856
4858 0 475488 229952 29320 120 4857
4859 5 475616 230048 29400 75 4858
4860 0 475808 230080 29600 45 4859
4861 5 476404 229966 30000 86 4860
4862 0 476896 229472 29720 163 4861
4863 0 477088 229280 29760 120 4862
4864 0 477248 229056 29760 160 4863
4865 0 477248 228800 29760 122 4864
4866 0 477344 228640 29960 32 4865
4867 5 477376 228608 30000 32 4866
4868 0 477632 228640 30040 60 4867
4869 0 477856 228800 30040 122 4868
4870 0 478112 228864 30000 163 4869
4871 0 478368 228928 30000 139 4870
4872 5 478400 228928 30000 150 4871
4873 0 478656 228928 29920 120 4872
4874 0 478912 228928 29960 75 4873
4875 0 479136 228832 30120 86 4874
4876 0 479360 228704 30120 81 4875
4877 0 479552 228512 30160 32 4876
4878 0 479648 228352 30360 51 4877
4879 0 479712 228192 30600 45 4878
4880 0 479680 228032 30800 45 4879
4881 0 479712 227872 31040 128 4880
4882 0 479904 227680 31040 108 4881
4883 0 479968 227424 31000 80 4882
4884 0 479968 227168 30960 32 4883
4885 0 479904 227008 30760 104 4884
4886 0 479744 227104 30520 98 4885
4887 0 479648 227232 30320 81 4886
4888 0 479616 227232 30040 139 4887
4889 0 479616 227072 29840 115 4888
4890 0 479616 226944 29600 32 4889
4891 0 479552 226880 29360 32 4890
4892 6 479488 226912 29200 40 4891
4893 0 482272 227584 30360 98 3645
4894 0 482336 227744 30560 75 4893
4895 0 482272 227904 30760 40 4894
4896 0 482112 228064 30960 32 4895
4897 0 481952 228256 30880 60 4896
4898 0 481824 228448 30760 32 4897
4899 0 481792 228640 30600 60 4898
4900 0 481632 228800 30480 91 4899
4901 0 481472 228960 30280 107 4900
4902 0 481248 228992 30160 75 4901
4903 0 480992 228992 30160 75 4902
4904 0 480800 228928 30000 163 4903
4905 0 480640 228928 29800 137 4904
4906 0 480512 228896 29560 120 4905
4907 0 480352 228864 29360 96 4906
4908 0 480160 228864 29160 60 4907
4909 0 479968 228832 29000 86 4908
4910 0 479808 228832 28800 96 4909
4911 0 479648 228736 28600 204 4910
4912 0 479424 228704 28440 192 4911
4913 5 479360 228704 28440 166 4912
4914 0 479328 228800 28160 168 4913
4915 0 479328 228960 27960 40 4914
4916 0 479392 229088 27720 32 4915
4917 0 479360 229216 27480 32 4916
4918 0 479232 229376 27280 71 4917
4919 0 479104 229536 27120 107 4918
4920 0 479104 229760 26960 128 4919
4921 0 479040 229984 26840 91 4920
4922 0 478976 230176 26640 90 4921
4923 5 478944 230272 26520 64 4922
4924 0 478848 230528 26240 51 4923
4925 0 478624 230688 26120 102 4924
4926 5 478464 230816 26120 140 4925
4927 0 478496 230720 26400 71 4926
4928 0 478720 230752 26560 40 4927
4929 0 478816 230848 26800 40 4928
4930 0 478592 231008 26680 51 4929
4931 0 478400 231200 26680 45 4930
4932 0 478176 231328 26800 32 4931
4933 0 478016 231200 26960 40 4932
4934 0 477920 230976 27080 40 4933
4935 0 477792 230752 27160 75 4934
4936 0 477792 230528 27280 75 4935
4937 0 477568 230432 27120 51 4936
4938 0 477344 230432 27000 32 4937
4939 0 477120 230560 26920 40 4938
4940 0 476928 230720 26840 40 4939
4941 6 476832 230816 26760 60 4940
4942 0 487893 229260 38160 248 4338
4943 0 487616 229637 37960 283 4942
4944 0 487489 229771 37760 267 4943
4945 0 487354 229936 37520 212 4944
4946 5 487311 229956 37480 212 4945
4947 0 487309 230063 37360 212 4946
4948 0 487749 230356 37160 0 4947
4949 0 487907 230807 36960 160 4948
4950 0 487564 230915 36720 160 4949
4951 0 487011 230919 36480 124 4950
4952 0 486825 231004 36240 206 4951
4953 5 486030 231419 36080 163 4952
4954 5 484736 231902 36200 148 4953
4955 0 484928 232192 36760 75 4954
4956 0 484960 232288 37040 32 4955
4957 0 484960 232064 37160 40 4956
4958 0 484992 231808 37160 80 4957
4959 0 484768 231680 37320 86 4958
4960 0 484544 231552 37440 98 4959
4961 0 484448 231456 37680 166 4960
4962 0 484384 231296 37920 107 4961
4963 0 484288 231296 38160 98 4962
4964 0 484288 231136 38400 102 4963
4965 5 484320 231008 38520 148 4964
4966 0 484416 230848 38720 128 4965
4967 5 484416 230688 38920 124 4966
4968 0 484416 230528 39120 122 4967
4969 0 484416 230304 39280 128 4968
4970 0 484512 230080 39400 107 4969
4971 0 484672 229888 39520 163 4970
4972 0 484704 229632 39520 131 4971
4973 5 484832 229440 39520 115 4972
4974 0 484864 229440 39800 101 4973
4975 0 485024 229440 40000 128 4974
4976 5 485152 229408 40080 189 4975
4977 0 485344 229248 40160 32 4976
4978 0 485344 228992 40160 96 4977
4979 0 485472 228768 40160 143 4978
4980 5 485504 228672 40120 163 4979
4981 0 485344 228480 40240 45 4980
4982 0 485184 228384 40440 71 4981
4983 5 485152 228352 40480 91 4982
4984 0 485024 228224 40720 51 4983
4985 0 484896 228160 40960 81 4984
4986 0 484640 228160 41040 153 4985
4987 6 484448 228256 41080 120 4986
4988 0 455940 134633 180800 0 3955
4989 0 456118 135103 180840 0 4988
4990 0 456103 135149 180880 0 4989
4991 0 456100 135168 180920 0 4990
4992 0 456107 135191 180960 0 4991
4993 0 456061 135252 181000 0 4992
4994 5 456018 135416 181040 0 4993
4995 0 455968 135796 181080 0 4994
4996 0 455941 135976 181120 0 4995
4997 0 455943 136155 181160 0 4996
4998 0 455913 136187 181200 0 4997
4999 0 455905 135978 181240 0 4998
5000 0 455704 136187 181280 0 4999
5001 0 455619 136465 181320 0 5000
5002 0 455677 136443 181360 0 5001
5003 0 455657 136499 181400 0 5002
5004 0 455667 136440 181440 0 5003
5005 0 455612 136494 181480 0 5004
5006 0 455651 136504 181520 0 5005
5007 0 455670 136458 181560 0 5006
5008 0 455650 136483 181600 0 5007
5009 0 455639 136473 181640 0 5008
5010 0 455656 136507 181680 0 5009
5011 0 455646 136500 181720 0 5010
5012 0 455660 136481 181760 0 5011
5013 0 455692 136454 181800 0 5012
5014 0 455784 136450 181840 0 5013
5015 0 455799 136475 181880 0 5014
5016 0 455773 136435 181920 0 5015
5017 0 455753 136458 181960 0 5016
5018 0 455816 136441 182000 0 5017
5019 0 455749 136430 182040 0 5018
5020 0 455742 136486 182080 0 5019
5021 0 455762 136497 182120 0 5020
5022 0 455804 136494 182160 0 5021
5023 0 455810 136559 182200 0 5022
5024 0 455944 136566 182240 0 5023
5025 0 456045 136537 182280 0 5024
5026 0 456217 136518 182320 0 5025
5027 0 456260 136535 182360 0 5026
5028 0 456310 136523 182400 0 5027
5029 0 456435 136498 182440 0 5028
5030 0 456441 136537 182480 0 5029
5031 0 456488 136574 182520 0 5030
5032 6 456458 136571 182560 0 5031
5033 0 481856 224608 39320 226 3595
5034 0 481952 224768 39560 178 5033
5035 0 482112 224928 39720 104 5034
5036 0 482240 225088 39920 32 5035
5037 0 482400 225216 40120 64 5036
5038 0 482624 225344 40280 80 5037
5039 0 482880 225376 40320 81 5038
5040 0 483104 225472 40400 91 5039
5041 0 483296 225632 40480 136 5040
5042 0 483520 225760 40600 150 5041
5043 0 483712 225920 40760 163 5042
5044 0 483936 225952 40920 140 5043
5045 0 484128 226080 41040 120 5044
5046 0 484352 226272 41040 81 5045
5047 5 484576 226432 41040 60 5046
5048 5 484672 226528 41000 124 5047
5049 0 484928 226528 40920 150 5048
5050 0 485184 226624 40920 64 5049
5051 5 485312 226720 40920 124 5050
5052 0 485568 226400 40720 32 5051
5053 0 485792 226336 40880 32 5052
5054 0 485664 225792 40680 32 5053
5055 5 485344 225632 40240 32 5054
5056 5 485406 225552 40000 0 5055
5057 0 485492 225357 39760 0 5056
5058 0 485435 225219 39360 0 5057
5059 0 485290 225253 39280 0 5058
5060 0 485027 225148 39120 0 5059
5061 0 484764 225124 39000 0 5060
5062 0 484646 224963 38800 0 5061
5063 0 484329 224524 38640 0 5062
5064 0 483957 224221 38520 0 5063
5065 5 483968 224096 38320 40 5064
5066 0 484192 224224 38240 71 5065
5067 0 484352 224224 38040 32 5066
5068 0 484544 224128 37880 60 5067
5069 0 484768 224000 37800 60 5068
5070 0 485024 224000 37720 51 5069
5071 0 485248 224032 37880 64 5070
5072 0 485408 223968 38080 71 5071
5073 0 485632 223808 38160 45 5072
5074 0 485792 223648 37960 45 5073
5075 0 485856 223488 37760 91 5074
5076 0 485824 223232 37640 71 5075
5077 6 485792 223008 37600 71 5076
5078 5 473984 228072 31280 175 4842
5079 5 474048 228352 31720 150 5078
5080 0 473856 228512 31840 120 5079
5081 0 473696 228672 31960 178 5080
5082 0 473696 228832 32160 209 5081
5083 0 473472 228992 32160 234 5082
5084 5 473408 229056 32160 245 5083
5085 5 473344 229120 32160 259 5084
5086 0 473120 229088 32040 176 5085
5087 5 472896 228992 32000 81 5086
5088 0 472736 229152 31880 163 5087
5089 5 472704 229184 31880 163 5088
5090 0 472608 229344 31680 108 5089
5091 0 472640 229504 31480 176 5090
5092 0 472640 229760 31480 150 5091
5093 0 472672 230016 31520 160 5092
5094 0 472800 230240 31560 120 5093
5095 0 472864 230496 31560 120 5094
5096 0 472992 230656 31720 115 5095
5097 0 473088 230880 31840 108 5096
5098 0 473184 231104 32000 172 5097
5099 0 473248 231296 32160 154 5098
5100 0 473280 231552 32240 172 5099
5101 0 473280 231808 32320 96 5100
5102 0 473312 232064 32320 148 5101
5103 0 473280 232288 32440 139 5102
5104 0 473280 232480 32640 148 5103
5105 0 473248 232640 32840 164 5104
5106 0 473376 232864 32960 122 5105
5107 0 473440 233056 33160 91 5106
5108 0 473440 233216 33360 131 5107
5109 0 473440 233472 33440 108 5108
5110 0 473408 233696 33600 140 5109
5111 0 473312 233856 33840 124 5110
5112 0 473280 233984 34080 80 5111
5113 0 473248 234144 34280 60 5112
5114 0 473184 234176 34520 98 5113
5115 0 473152 234240 34800 98 5114
5116 0 473120 234304 35040 71 5115
5117 6 473056 234464 35280 32 5116
5118 0 350313 156350 178480 0 3085
5119 0 350710 156265 178640 0 5118
5120 0 350798 156382 178840 0 5119
5121 0 350936 156483 179000 0 5120
5122 0 351114 156532 179040 0 5121
5123 0 351310 156462 179080 0 5122
5124 0 351462 156345 179120 0 5123
5125 0 351491 156273 179280 0 5124
5126 0 351124 156403 179440 0 5125
5127 0 351081 156407 179600 0 5126
5128 0 351450 156527 179720 0 5127
5129 0 351621 156653 179840 0 5128
5130 0 351655 156708 179960 0 5129
5131 0 351827 156689 180080 0 5130
5132 0 351878 156580 180160 0 5131
5133 0 352285 156764 180280 0 5132
5134 0 352636 156955 180400 0 5133
5135 5 353133 157130 180520 0 5134
5136 0 353320 157157 180600 0 5135
5137 0 353504 157185 180680 0 5136
5138 0 353633 157288 180840 0 5137
5139 0 353663 157348 180880 0 5138
5140 0 353723 157467 180960 0 5139
5141 0 353765 157598 181080 0 5140
5142 0 353735 157651 181120 0 5141
5143 0 353675 157756 181200 0 5142
5144 0 353646 157810 181240 0 5143
5145 0 353616 157865 181280 0 5144
5146 0 353582 157778 181360 0 5145
5147 0 353522 157638 181480 0 5146
5148 0 353502 157591 181520 0 5147
5149 0 353093 157539 181640 0 5148
5150 0 353128 157452 181720 0 5149
5151 0 353145 157408 181760 0 5150
5152 0 353121 157400 181800 0 5151
5153 6 353042 157400 181840 0 5152
5154 0 475040 229536 28760 267 4855
5155 0 475008 229568 28480 219 5154
5156 0 475072 229600 28240 163 5155
5157 0 475136 229472 28000 136 5156
5158 0 475264 229376 27800 122 5157
5159 0 475424 229376 27600 81 5158
5160 0 475552 229472 27400 90 5159
5161 0 475616 229632 27160 107 5160
5162 5 475776 229760 26960 124 5161
5163 0 475936 229920 26760 60 5162
5164 0 476096 229984 26560 124 5163
5165 0 476256 230080 26360 60 5164
5166 0 476480 230080 26240 102 5165
5167 0 476736 230112 26240 122 5166
5168 0 476992 230016 26240 172 5167
5169 0 477216 229984 26120 141 5168
5170 0 477376 229824 25920 148 5169
5171 0 477632 229792 25920 245 5170
5172 0 477824 229600 26000 124 5171
5173 0 478016 229408 26040 153 5172
5174 0 478208 229280 26160 91 5173
5175 0 478400 229216 26320 86 5174
5176 5 478624 229216 26440 115 5175
5177 0 478592 228960 26480 102 5176
5178 0 478592 228704 26560 86 5177
5179 0 478592 228448 26680 98 5178
5180 0 478592 228192 26800 80 5179
5181 0 478592 227936 26880 45 5180
5182 0 478592 227712 27000 64 5181
5183 0 478464 227520 27160 51 5182
5184 0 478304 227360 27280 80 5183
5185 0 478112 227168 27240 71 5184
5186 0 477888 227008 27240 32 5185
5187 0 477664 226912 27400 32 5186
5188 0 477568 226912 27680 96 5187
5189 6 477568 226912 27760 75 5188
5190 5 481536 228800 41600 226 4370
5191 0 481376 228736 41400 227 5190
5192 0 481216 228608 41200 134 5191
5193 5 481184 228576 41160 124 5192
5194 0 481056 228480 40960 102 5193
5195 0 481056 228384 40720 140 5194
5196 0 481024 228256 40480 163 5195
5197 5 480960 228160 40320 143 5196
5198 0 480896 228000 40120 164 5197
5199 0 480896 228000 39840 160 5198
5200 0 480896 228000 39560 131 5199
5201 0 480736 228000 39360 102 5200
5202 5 480672 228000 39240 128 5201
5203 5 480672 228000 39080 197 5202
5204 0 480640 227936 38840 209 5203
5205 0 480672 227776 38640 141 5204
5206 5 480672 227744 38360 32 5205
5207 0 480736 227744 38080 32 5206
5208 0 480800 227648 37840 141 5207
5209 5 480800 227648 37600 107 5208
5210 5 480896 227648 37480 32 5209
5211 0 481056 227776 37280 45 5210
5212 5 481152 227872 37160 40 5211
5213 0 481312 228000 36960 75 5212
5214 0 481504 228000 36760 32 5213
5215 0 481664 228096 36560 75 5214
5216 0 481888 228224 36520 75 5215
5217 0 482144 228256 36520 91 5216
5218 0 482368 228288 36680 80 5217
5219 0 482624 228352 36760 60 5218
5220 0 482880 228416 36840 75 5219
5221 6 482944 228416 36840 60 5220
5222 0 454340 127632 180680 0 4422
5223 0 454365 127711 180720 0 5222
5224 0 454400 127784 180760 0 5223
5225 0 454459 127856 180800 0 5224
5226 0 454451 127880 180840 0 5225
5227 5 454451 127916 180880 0 5226
5228 0 454464 127928 180920 0 5227
5229 0 454474 127948 180960 0 5228
5230 0 454498 128121 181000 0 5229
5231 0 454506 128309 181040 0 5230
5232 0 454420 128058 181080 0 5231
5233 0 454475 128150 181120 0 5232
5234 0 454465 128087 181160 0 5233
5235 0 454489 128086 181200 0 5234
5236 0 454447 128282 181240 0 5235
5237 0 454231 128405 181280 0 5236
5238 0 454579 128234 181320 0 5237
5239 0 454601 128181 181360 0 5238
5240 5 454571 127882 181400 0 5239
5241 0 454664 128462 181400 0 5240
5242 0 454315 128769 181440 0 5241
5243 0 454195 129012 181480 0 5242
5244 0 454158 129037 181520 0 5243
5245 0 454224 129042 181560 0 5244
5246 0 454166 129025 181600 0 5245
5247 0 454237 129030 181640 0 5246
5248 0 454222 129012 181680 0 5247
5249 0 454255 128947 181720 0 5248
5250 0 454386 128963 181760 0 5249
5251 0 454392 128935 181800 0 5250
5252 6 454377 128918 181840 0 5251
5253 0 386533 127673 175360 0 4239
5254 0 386733 127489 175480 0 5253
5255 0 386727 127353 175600 0 5254
5256 5 387224 127102 175720 0 5255
5257 0 387389 127018 175760 0 5256
5258 0 387796 126827 175840 0 5257
5259 0 387986 126735 175880 0 5258
5260 5 388180 126638 175920 0 5259
5261 0 388179 126582 176000 0 5260
5262 0 388181 126525 176080 0 5261
5263 0 388069 126532 176200 0 5262
5264 0 388032 126534 176240 0 5263
5265 0 387752 126523 176400 0 5264
5266 0 387682 126520 176440 0 5265
5267 0 387738 126673 176600 0 5266
5268 0 387698 126708 176640 0 5267
5269 0 387506 126876 176840 0 5268
5270 0 387328 126835 176960 0 5269
5271 0 387211 126811 177040 0 5270
5272 0 387357 126863 177120 0 5271
5273 0 387502 126912 177200 0 5272
5274 0 387601 126958 177280 0 5273
5275 0 387652 126982 177320 0 5274
5276 0 387630 126945 177440 0 5275
5277 0 387612 126901 177600 0 5276
5278 0 387991 126798 178120 0 5277
5279 0 388020 126790 178160 0 5278
5280 0 388088 126790 178200 0 5279
5281 0 388160 126810 178280 0 5280
5282 6 388192 126806 178360 0 5281
5283 0 486720 223360 34480 325 4077
5284 0 486880 223232 34280 198 5283
5285 0 487040 223168 34080 189 5284
5286 5 487072 223136 34040 178 5285
5287 0 487264 223008 33920 154 5286
5288 0 487488 222880 33920 124 5287
5289 0 487712 222720 33920 120 5288
5290 0 487904 222528 34040 71 5289
5291 0 488064 222368 34240 124 5290
5292 5 488096 222336 34280 156 5291
5293 5 488096 222176 34480 101 5292
5294 0 488224 222016 34680 160 5293
5295 0 488224 221856 34880 124 5294
5296 0 488288 221632 35000 163 5295
5297 0 488416 221376 35040 32 5296
5298 0 488640 221216 35040 32 5297
5299 0 488864 221152 34880 107 5298
5300 0 489056 221152 34680 206 5299
5301 0 489280 221120 34560 208 5300
5302 0 489472 221024 34360 115 5301
5303 0 489728 221024 34320 91 5302
5304 0 489920 220864 34200 32 5303
5305 0 489952 220608 34200 75 5304
5306 0 489888 220352 34200 71 5305
5307 0 489696 220160 34200 86 5306
5308 0 489536 220000 34080 86 5307
5309 0 489376 219840 33920 128 5308
5310 0 489344 219680 33720 128 5309
5311 0 489248 219488 33560 91 5310
5312 6 489216 219328 33440 75 5311
5313 0 486081 223798 34880 148 4074
5314 0 486020 224319 34880 153 5313
5315 0 485990 224230 35080 153 5314
5316 5 485632 224448 35360 81 5315
5317 0 485408 224608 35360 51 5316
5318 0 485216 224800 35360 128 5317
5319 0 484992 224928 35360 143 5318
5320 0 484768 225056 35360 86 5319
5321 0 484512 225120 35280 206 5320
5322 0 484352 225280 35120 186 5321
5323 0 484096 225312 35080 189 5322
5324 0 483904 225312 34880 115 5323
5325 0 483712 225408 34720 181 5324
5326 0 483456 225472 34600 136 5325
5327 0 483296 225376 34400 71 5326
5328 0 483168 225216 34200 107 5327
5329 5 483072 225120 34080 40 5328
5330 0 483104 225024 33840 32 5329
5331 5 483264 225024 33640 45 5330
5332 0 483424 225056 33440 71 5331
5333 0 483584 225120 33240 108 5332
5334 0 483840 225120 33200 51 5333
5335 5 484032 225120 33200 51 5334
5336 0 484224 224928 33200 71 5335
5337 0 484416 224736 33200 51 5336
5338 0 484576 224576 33360 71 5337
5339 0 484736 224544 33560 32 5338
5340 0 484768 224544 33840 32 5339
5341 0 484704 224448 34560 32 5340
5342 6 484768 224320 34600 60 5341
5343 0 481728 230550 41080 0 4376
5344 5 481690 231424 41080 94 5343
5345 0 481664 231488 41000 45 5344
5346 5 481504 231584 40800 96 5345
5347 0 481504 231648 40800 86 5346
5348 0 481664 231840 40840 40 5347
5349 5 481760 232000 41040 51 5348
5350 0 481824 231904 41160 45 5349
5351 0 481920 231904 41400 60 5350
5352 0 481856 231968 41640 122 5351
5353 0 481824 232128 41840 153 5352
5354 5 481728 232128 41960 140 5353
5355 0 481568 232160 42160 45 5354
5356 0 481632 232128 42440 45 5355
5357 0 481664 232096 42720 90 5356
5358 0 481536 232160 42960 90 5357
5359 0 481376 232192 43160 101 5358
5360 0 481152 232160 43360 164 5359
5361 0 480896 232256 43320 189 5360
5362 0 480672 232352 43480 200 5361
5363 0 480640 232448 43720 178 5362
5364 0 480576 232576 43960 107 5363
5365 0 480448 232608 44200 156 5364
5366 0 480224 232640 44320 181 5365
5367 0 480000 232704 44480 128 5366
5368 0 479776 232800 44640 98 5367
5369 0 479520 232800 44640 71 5368
5370 6 479456 232864 44680 71 5369
5371 0 481984 227424 29440 122 3643
5372 5 481984 227456 29240 124 5371
5373 0 481984 227520 28960 96 5372
5374 0 482016 227584 28720 81 5373
5375 0 482112 227712 28520 128 5374
5376 0 482176 227776 28280 64 5375
5377 0 482304 227904 28040 122 5376
5378 0 482400 227968 27800 102 5377
5379 0 482560 227968 27600 115 5378
5380 0 482720 227968 27400 124 5379
5381 0 482912 228096 27240 80 5380
5382 0 483072 228256 27120 60 5381
5383 5 483200 228384 27000 40 5382
5384 0 483360 228544 26880 80 5383
5385 0 483552 228736 26880 40 5384
5386 0 483808 228800 26920 40 5385
5387 0 484064 228800 26960 32 5386
5388 0 484320 228800 26960 40 5387
5389 0 484576 228736 26920 75 5388
5390 0 484832 228704 26920 86 5389
5391 0 485088 228640 27000 40 5390
5392 0 485344 228608 27000 51 5391
5393 5 485472 228576 27000 32 5392
5394 0 485728 228576 27000 51 5393
5395 0 485984 228576 27040 32 5394
5396 0 486240 228480 27080 32 5395
5397 0 486432 228320 27200 32 5396
5398 6 486528 228224 27240 40 5397
5399 0 478256 225176 35680 51 3610
5400 0 477904 225504 35920 86 5399
5401 0 477796 225676 36000 102 5400
5402 0 477472 225984 36360 90 5401
5403 0 477440 226176 36520 75 5402
5404 0 477440 226400 36640 64 5403
5405 0 477600 226432 37040 32 5404
5406 0 477344 226368 37080 64 5405
5407 0 477088 226336 37160 86 5406
5408 0 476832 226336 37200 81 5407
5409 0 476608 226336 37320 75 5408
5410 0 476352 226304 37400 80 5409
5411 0 476192 226304 37640 120 5410
5412 0 476224 226400 37880 86 5411
5413 0 476224 226560 38120 108 5412
5414 0 476192 226720 38360 81 5413
5415 5 476192 226848 38520 104 5414
5416 0 476128 227008 38720 90 5415
5417 0 476128 227232 38880 178 5416
5418 0 475936 227296 39040 104 5417
5419 0 475840 227392 39280 141 5418
5420 0 475776 227328 39520 131 5419
5421 0 475616 227296 39760 124 5420
5422 0 475584 227264 40040 96 5421
5423 0 475584 227328 40320 64 5422
5424 0 475712 227424 40520 75 5423
5425 0 475872 227424 40760 60 5424
5426 6 475968 227296 40680 32 5425
5427 0 473280 229312 32360 186 5085
5428 0 473216 229472 32560 210 5427
5429 5 473216 229536 32680 243 5428
5430 5 473312 229536 32800 237 5429
5431 0 473376 229536 33080 128 5430
5432 5 473472 229632 33200 124 5431
5433 0 473472 229792 33400 104 5432
5434 0 473408 229920 33640 107 5433
5435 0 473408 230080 33840 137 5434
5436 5 473536 230112 34000 32 5435
5437 0 473696 230272 34200 32 5436
5438 0 473824 230432 34400 101 5437
5439 5 473824 230496 34480 157 5438
5440 5 473920 230560 34640 214 5439
5441 0 473984 230592 34880 164 5440
5442 0 473984 230624 35160 135 5441
5443 0 473824 230624 35360 137 5442
5444 0 473760 230528 35600 98 5443
5445 0 473600 230400 35800 134 5444
5446 0 473440 230432 36000 164 5445
5447 5 473408 230464 36040 178 5446
5448 0 473408 230560 36280 192 5447
5449 0 473440 230720 36480 160 5448
5450 0 473600 230880 36640 102 5449
5451 0 473760 231008 36800 75 5450
5452 0 473728 231072 37080 32 5451
5453 6 473600 231040 37240 75 5452
5454 0 348374 159317 177680 0 4721
5455 0 348129 159894 177760 0 5454
5456 0 348307 159966 177920 0 5455
5457 0 348352 159984 177960 0 5456
5458 0 348382 159958 178000 0 5457
5459 0 348411 159931 178040 0 5458
5460 0 348439 159903 178080 0 5459
5461 5 348363 159861 178240 0 5460
5462 0 348121 160093 178360 0 5461
5463 0 348020 160257 178440 0 5462
5464 0 347918 160420 178520 0 5463
5465 5 348120 161081 178680 0 5464
5466 0 348292 161290 178720 0 5465
5467 5 348810 161918 178840 0 5466
5468 0 348852 161933 178880 0 5467
5469 0 348976 161975 179000 0 5468
5470 0 349018 161989 179040 0 5469
5471 5 349065 161960 179160 0 5470
5472 0 349081 161951 179200 0 5471
5473 0 349020 161873 179360 0 5472
5474 0 348929 161757 179600 0 5473
5475 0 348942 161774 179640 0 5474
5476 0 348969 161808 179720 0 5475
5477 0 348972 161897 179840 0 5476
5478 6 348850 161892 179920 0 5477
5479 0 387341 135142 173760 0 4211
5480 0 387336 134603 173600 0 5479
5481 0 387393 134534 173520 0 5480
5482 0 387452 134458 173440 0 5481
5483 0 387595 134478 173320 0 5482
5484 0 387691 134492 173240 0 5483
5485 0 387693 134460 173120 0 5484
5486 0 387749 134541 173040 0 5485
5487 0 387780 134579 173000 0 5486
5488 0 387994 134458 172880 0 5487
5489 0 388109 134476 172800 0 5488
5490 0 388167 134485 172760 0 5489
5491 0 388286 134477 172680 0 5490
5492 0 388293 134393 172520 0 5491
5493 0 388347 134398 172480 0 5492
5494 0 388454 134409 172400 0 5493
5495 0 388507 134415 172360 0 5494
5496 0 388642 134505 172200 0 5495
5497 0 388672 134552 172160 0 5496
5498 0 388733 134647 172080 0 5497
5499 0 389252 134765 171880 0 5498
5500 0 389025 134746 171760 0 5499
5501 0 388876 134737 171680 0 5500
5502 0 388644 134721 171600 0 5501
5503 6 388648 134741 171560 0 5502
5504 0 337233 152516 188360 0 4791
5505 0 337112 152484 188320 0 5504
5506 0 336942 152637 188240 0 5505
5507 0 336487 152756 188080 0 5506
5508 5 335738 152202 187960 0 5507
5509 5 334250 151358 187960 0 5508
5510 0 334203 151317 187880 0 5509
5511 0 334132 151255 187760 0 5510
5512 0 334039 151177 187600 0 5511
5513 0 334006 151169 187560 0 5512
5514 0 333907 151146 187440 0 5513
5515 0 333874 151138 187400 0 5514
5516 0 333866 151093 187360 0 5515
5517 0 333842 150957 187240 0 5516
5518 0 333941 150946 187120 0 5517
5519 0 334005 150892 187000 0 5518
5520 0 334068 150879 186960 0 5519
5521 0 334193 150853 186880 0 5520
5522 0 334441 151106 186720 0 5521
5523 0 334503 151169 186680 0 5522
5524 0 334630 151223 186520 0 5523
5525 0 334755 151207 186440 0 5524
5526 0 334873 151166 186400 0 5525
5527 6 334895 151150 186360 0 5526
5528 0 348590 156011 187360 0 3151
5529 0 349457 155953 187200 0 5528
5530 0 350513 155834 187120 0 5529
5531 0 350606 155774 187080 0 5530
5532 0 350924 155733 186880 0 5531
5533 0 351030 155704 186720 0 5532
5534 0 351303 155810 186560 0 5533
5535 0 351999 155859 186400 0 5534
5536 0 352220 156058 186360 0 5535
5537 5 352420 155985 186320 0 5536
5538 0 352708 155735 186240 0 5537
5539 0 352590 155481 186080 0 5538
5540 0 352577 155419 186000 0 5539
5541 0 352562 155345 185920 0 5540
5542 0 352760 155381 185760 0 5541
5543 5 353535 155370 185720 0 5542
5544 0 354212 155140 185720 0 5543
5545 0 354210 155313 185840 0 5544
5546 0 354209 155371 185880 0 5545
5547 0 354160 155469 185960 0 5546
5548 0 354140 155596 186080 0 5547
5549 0 354126 155681 186160 0 5548
5550 0 354406 156075 186280 0 5549
5551 6 354309 155999 186320 0 5550
5552 0 483520 222400 29440 101 4149
5553 0 483552 222176 29560 124 5552
5554 0 483648 222016 29760 208 5553
5555 0 483712 221920 30000 229 5554
5556 0 483872 221792 30160 150 5555
5557 0 484000 221664 30360 160 5556
5558 5 484064 221664 30640 107 5557
5559 0 484224 221664 30840 124 5558
5560 0 484256 221632 31120 160 5559
5561 0 484256 221728 31360 101 5560
5562 0 484320 221824 31600 45 5561
5563 0 484320 221920 31840 120 5562
5564 0 484480 222112 32000 81 5563
5565 5 484486 222099 32120 71 5564
5566 5 484256 222720 32200 40 5565
5567 0 484000 222720 32200 32 5566
5568 0 483872 222528 32360 32 5567
5569 0 483680 222464 32520 101 5568
5570 0 483456 222432 32640 81 5569
5571 0 483200 222432 32680 120 5570
5572 0 483008 222560 32800 45 5571
5573 0 482848 222592 33000 60 5572
5574 0 482624 222592 33120 64 5573
5575 6 482464 222656 33120 51 5574
5576 0 475616 230240 29200 102 4859
5577 0 475392 230400 29080 102 5576
5578 0 475296 230560 28880 163 5577
5579 0 475424 230784 29000 90 5578
5580 0 475584 230976 29120 115 5579
5581 0 475680 231136 29320 98 5580
5582 0 475744 231328 29480 102 5581
5583 0 475872 231520 29600 98 5582
5584 0 475872 231744 29720 60 5583
5585 0 475904 231968 29880 71 5584
5586 0 475936 232224 30000 120 5585
5587 0 475968 232480 30040 104 5586
5588 0 476000 232736 30080 128 5587
5589 0 476064 232960 30240 134 5588
5590 0 476096 233216 30280 122 5589
5591 0 476160 233472 30360 124 5590
5592 0 476256 233728 30360 181 5591
5593 5 476288 233792 30360 140 5592
5594 0 476288 233984 30560 148 5593
5595 0 476384 234176 30720 134 5594
5596 0 476416 234368 30880 101 5595
5597 0 476640 234528 30880 45 5596
5598 0 476896 234528 30920 32 5597
5599 6 476896 234496 30960 32 5598
5600 0 481888 224000 27120 60 4165
5601 0 481728 224000 27320 71 5600
5602 0 481600 223872 27520 153 5601
5603 0 481632 223936 27800 64 5602
5604 0 481632 224096 28000 40 5603
5605 0 481440 224288 28000 32 5604
5606 5 481248 224384 28000 40 5605
5607 0 481088 224544 27840 60 5606
5608 0 480992 224768 27720 32 5607
5609 0 480864 224928 27560 60 5608
5610 0 480864 225120 27360 51 5609
5611 0 480864 225344 27200 40 5610
5612 0 480928 225600 27080 40 5611
5613 0 480960 225856 27040 40 5612
5614 0 481024 226112 27040 51 5613
5615 0 481152 226336 26920 51 5614
5616 0 481216 226560 26800 51 5615
5617 0 481216 226784 26640 40 5616
5618 0 481248 227040 26640 40 5617
5619 0 481312 227296 26640 71 5618
5620 6 481280 227520 26760 140 5619
5621 0 476544 231904 34200 98 3710
5622 0 476320 232000 34120 80 5621
5623 0 476096 232224 33720 122 5622
5624 0 475872 232320 33840 128 5623
5625 0 475680 232384 34000 160 5624
5626 5 475648 232384 34040 172 5625
5627 0 475456 232544 34080 153 5626
5628 0 475296 232736 34040 115 5627
5629 0 475168 232960 34000 71 5628
5630 5 475040 233120 34000 51 5629
5631 0 474784 233120 34000 32 5630
5632 5 474592 233088 34000 101 5631
5633 0 474368 233248 34000 136 5632
5634 0 474144 233344 33920 122 5633
5635 0 473984 233504 33800 71 5634
5636 0 473824 233728 33800 75 5635
5637 0 473824 233984 33920 60 5636
5638 0 473824 234144 34120 71 5637
5639 0 473696 234336 34280 71 5638
5640 0 473632 234592 34360 32 5639
5641 6 473568 234720 34520 51 5640
5642 0 455662 133504 180360 0 3964
5643 0 455628 133499 180320 0 5642
5644 0 455601 133499 180280 0 5643
5645 0 455663 133491 180240 0 5644
5646 0 455716 133449 180200 0 5645
5647 0 455761 133459 180160 0 5646
5648 0 455733 133358 180120 0 5647
5649 0 455868 133715 180080 0 5648
5650 0 456014 133801 180040 0 5649
5651 0 456043 133715 180000 0 5650
5652 0 455708 133173 179960 0 5651
5653 0 455666 133122 179920 0 5652
5654 0 455638 133087 179880 0 5653
5655 0 455623 133090 179840 0 5654
5656 0 455714 133059 179800 0 5655
5657 0 455701 133067 179760 0 5656
5658 0 455679 133026 179720 0 5657
5659 0 455713 132970 179680 0 5658
5660 0 455713 132925 179640 0 5659
5661 6 455683 132933 179600 0 5660
5662 0 355940 152053 167960 0 3269
5663 0 356135 152437 167960 0 5662
5664 5 355954 152914 167960 0 5663
5665 5 357207 153792 167960 0 5664
5666 0 357547 154220 168000 0 5665
5667 0 357695 154364 168080 0 5666
5668 5 357831 154516 168120 0 5667
5669 0 358515 154776 168120 0 5668
5670 0 359031 154704 168080 0 5669
5671 0 359429 154700 167960 0 5670
5672 0 359609 154684 167880 0 5671
5673 0 359669 154724 167760 0 5672
5674 0 360059 154748 167720 0 5673
5675 0 360305 154728 167640 0 5674
5676 0 360397 154684 167560 0 5675
5677 0 360703 154716 167440 0 5676
5678 0 360875 154772 167360 0 5677
5679 5 361083 154704 167240 0 5678
5680 6 361203 154584 167240 0 5679
5681 0 481440 226208 31040 107 3635
5682 0 481632 226176 31200 148 5681
5683 0 481856 226240 31360 175 5682
5684 0 482112 226240 31360 137 5683
5685 0 482272 226240 31560 181 5684
5686 0 482432 226304 31760 176 5685
5687 0 482624 226272 31920 217 5686
5688 0 482816 226240 32080 153 5687
5689 0 483040 226112 32160 160 5688
5690 0 483264 225984 32160 128 5689
5691 0 483456 225792 32160 32 5690
5692 0 483680 225664 32160 75 5691
5693 5 483872 225504 32120 40 5692
5694 0 484064 225312 32120 45 5693
5695 0 484224 225088 32120 122 5694
5696 0 484224 224832 32160 45 5695
5697 0 484096 224576 32200 32 5696
5698 0 483840 224512 32200 40 5697
5699 6 483712 224576 32120 45 5698
5700 0 488320 222496 34200 156 5292
5701 0 488544 222528 34080 115 5700
5702 0 488800 222592 34000 60 5701
5703 0 488992 222752 33960 181 5702
5704 5 489120 222880 33960 178 5703
5705 0 489120 223104 34160 154 5704
5706 0 489088 223264 34360 154 5705
5707 0 489056 223360 34640 203 5706
5708 0 489120 223488 34880 137 5707
5709 0 489216 223616 35080 134 5708
5710 0 489280 223616 35360 96 5709
5711 0 489312 223488 35600 98 5710
5712 0 489376 223392 35840 64 5711
5713 0 489472 223392 36080 51 5712
5714 0 489632 223520 36280 32 5713
5715 0 489824 223712 36320 51 5714
5716 0 490016 223904 36320 32 5715
5717 0 490272 224032 36320 40 5716
5718 6 490400 224096 36320 75 5717
5719 0 478176 229344 36440 128 4597
5720 0 478368 229408 36600 120 5719
5721 0 478560 229472 36760 60 5720
5722 0 478688 229536 37000 32 5721
5723 0 478560 229440 37200 104 5722
5724 5 478400 229280 37400 91 5723
5725 0 478560 229088 37320 71 5724
5726 0 478752 228896 37320 40 5725
5727 0 478784 228640 37320 64 5726
5728 0 478816 228416 37480 45 5727
5729 0 478976 228256 37680 86 5728
5730 0 479072 228096 37880 32 5729
5731 0 479040 228032 38160 45 5730
5732 0 478880 228064 38400 60 5731
5733 0 478848 228064 38680 96 5732
5734 0 478848 228096 38960 75 5733
5735 0 478912 228160 39240 51 5734
5736 0 479104 228256 39400 60 5735
5737 6 479168 228256 39400 51 5736
5738 0 436357 140117 204200 0 2628
5739 0 436456 140164 204160 0 5738
5740 0 436468 140164 204120 0 5739
5741 0 436709 140202 204120 0 5740
5742 0 436802 140177 204080 0 5741
5743 0 436836 140281 204040 0 5742
5744 0 436906 140316 204000 0 5743
5745 0 436971 140319 203960 0 5744
5746 0 437009 140351 203920 0 5745
5747 0 437051 140368 203880 0 5746
5748 0 437081 140387 203840 0 5747
5749 0 437106 140408 203800 0 5748
5750 0 437139 140409 203760 0 5749
5751 0 437191 140402 203720 0 5750
5752 0 437192 140348 203680 0 5751
5753 0 437227 140356 203640 0 5752
5754 0 437185 140361 203600 0 5753
5755 6 437197 140395 203560 0 5754
5756 0 480896 228096 39000 124 5203
5757 0 481152 228096 39000 108 5756
5758 0 481408 228096 39000 51 5757
5759 0 481664 228096 39000 60 5758
5760 5 481920 228096 39000 45 5759
5761 5 481984 228096 39080 75 5760
5762 0 481920 227584 39320 32 5761
5763 0 482080 227488 39520 96 5762
5764 0 482176 227488 39760 128 5763
5765 0 482304 227360 39960 102 5764
5766 0 482464 227360 40200 140 5765
5767 5 482464 227392 40280 181 5766
5768 0 482656 227552 40400 120 5767
5769 0 482805 227659 40480 94 5768
5770 0 482880 227712 40520 81 5769
5771 0 483040 227872 40720 45 5770
5772 0 483200 227840 40960 51 5771
5773 6 483072 227808 41040 80 5772
5774 0 477376 227776 35120 148 4588
5775 0 477632 227744 35120 128 5774
5776 0 477888 227712 35040 124 5775
5777 0 478048 227680 34840 80 5776
5778 0 478208 227680 34640 71 5777
5779 0 478272 227584 34400 140 5778
5780 0 478432 227552 34160 128 5779
5781 0 478528 227552 33880 150 5780
5782 0 478688 227584 33640 107 5781
5783 5 478816 227712 33480 122 5782
5784 0 478976 227808 33280 64 5783
5785 0 479008 227968 33080 45 5784
5786 0 479008 228128 32880 175 5785
5787 0 479040 228288 32680 203 5786
5788 0 479040 228320 32400 131 5787
5789 0 479040 228384 32120 196 5788
5790 0 479328 228736 31560 60 5789
5791 6 479296 228800 31560 45 5790
5792 5 343081 157486 181840 0 3107
5793 5 341388 158261 181840 0 5792
5794 5 340984 158326 181720 0 5793
5795 0 340692 158366 181640 0 5794
5796 5 340546 158386 181600 0 5795
5797 0 340399 158405 181560 0 5796
5798 0 340258 158425 181520 0 5797
5799 0 340131 158420 181480 0 5798
5800 0 339878 158409 181400 0 5799
5801 0 339793 158507 181360 0 5800
5802 0 339711 158567 181320 0 5801
5803 0 339693 158588 181280 0 5802
5804 0 340081 158257 181240 0 5803
5805 0 340151 158190 181080 0 5804
5806 0 340153 158183 181040 0 5805
5807 0 340143 158118 181000 0 5806
5808 6 340136 158082 180960 0 5807
5809 0 456129 134483 181040 0 4994
5810 0 455954 134415 181080 0 5809
5811 0 455945 134400 181120 0 5810
5812 0 455965 134316 181160 0 5811
5813 0 455950 134291 181200 0 5812
5814 0 455964 134261 181240 0 5813
5815 0 455767 134447 181280 0 5814
5816 0 455765 134468 181320 0 5815
5817 0 455604 134360 181360 0 5816
5818 0 455578 134471 181400 0 5817
5819 0 455505 134379 181440 0 5818
5820 0 455535 134273 181480 0 5819
5821 0 455537 134250 181520 0 5820
5822 0 455578 134208 181560 0 5821
5823 0 455508 134286 181600 0 5822
5824 0 455433 134337 181640 0 5823
5825 6 455420 134362 181680 0 5824
5826 0 474528 229344 29120 235 4853
5827 5 474496 229376 29160 240 5826
5828 0 474496 229408 29440 192 5827
5829 0 474491 229420 29960 136 5828
5830 0 474490 229424 30120 120 5829
5831 0 474848 229216 30560 254 5830
5832 0 474784 229152 30800 246 5831
5833 0 474784 229152 31080 254 5832
5834 0 474784 229184 31360 166 5833
5835 0 474880 229344 31560 120 5834
5836 0 474880 229376 31840 90 5835
5837 0 475040 229376 32040 140 5836
5838 0 475040 229344 32320 131 5837
5839 0 475072 229344 32600 156 5838
5840 0 475232 229408 32800 108 5839
5841 0 475424 229440 32960 96 5840
5842 6 475552 229440 32920 64 5841
5843 0 478496 229568 35600 120 4600
5844 0 478656 229728 35440 128 5843
5845 0 478880 229888 35400 157 5844
5846 0 479136 229952 35360 108 5845
5847 0 479392 229952 35360 75 5846
5848 0 479648 229856 35360 102 5847
5849 0 479904 229856 35360 71 5848
5850 0 480128 229856 35560 81 5849
5851 0 480288 229824 35760 120 5850
5852 0 480512 229792 35920 64 5851
5853 0 480704 229760 36120 139 5852
5854 0 480896 229728 36320 128 5853
5855 0 481152 229696 36400 60 5854
5856 0 481376 229696 36600 32 5855
5857 0 481632 229728 36680 32 5856
5858 0 481856 229792 36800 45 5857
5859 6 482016 229824 36840 32 5858
5860 0 455026 125276 179520 0 3993
5861 0 455015 125193 179560 0 5860
5862 0 455097 125156 179600 0 5861
5863 0 455117 125148 179640 0 5862
5864 0 455099 125188 179680 0 5863
5865 0 455109 125135 179720 0 5864
5866 0 455143 125180 179760 0 5865
5867 0 455254 125278 179800 0 5866
5868 0 455315 125327 179840 0 5867
5869 0 455286 125328 179880 0 5868
5870 0 455318 125347 179920 0 5869
5871 0 455349 125368 179960 0 5870
5872 0 455340 125360 180000 0 5871
5873 0 455358 125386 180040 0 5872
5874 0 455385 125407 180080 0 5873
5875 6 455424 125671 180120 0 5874
5876 0 485952 224224 30080 178 4136
5877 0 486112 224192 30280 154 5876
5878 0 486304 224160 30480 160 5877
5879 0 486528 224064 30560 96 5878
5880 0 486752 224032 30680 32 5879
5881 5 486784 224032 30680 40 5880
5882 5 487040 224032 30680 51 5881
5883 0 487200 224192 30800 32 5882
5884 0 487360 224352 30960 122 5883
5885 5 487392 224448 31080 128 5884
5886 0 487360 224608 31280 51 5885
5887 0 487296 224768 31480 86 5886
5888 0 487136 224960 31600 122 5887
5889 0 487136 225216 31720 60 5888
5890 0 487008 225408 31840 40 5889
5891 6 486944 225408 31840 32 5890
5892 0 480960 228704 41200 156 5193
5893 0 480768 228896 41200 120 5892
5894 5 480672 228992 41280 128 5893
5895 5 480672 229184 41280 108 5894
5896 0 480544 229408 41320 81 5895
5897 0 480352 229600 41440 81 5896
5898 0 480096 229664 41520 64 5897
5899 0 479904 229696 41720 64 5898
5900 0 479648 229760 41800 128 5899
5901 0 479456 229952 41880 128 5900
5902 0 479296 230144 41960 98 5901
5903 0 479200 230336 42120 51 5902
5904 0 479040 230528 42240 45 5903
5905 0 478880 230688 42080 64 5904
5906 0 478752 230912 42040 75 5905
5907 6 478752 230944 42040 75 5906
5908 0 487808 228192 29680 122 4113
5909 0 488032 228032 29640 107 5908
5910 0 488224 227872 29600 148 5909
5911 0 488480 227808 29600 122 5910
5912 0 488704 227808 29480 204 5911
5913 0 488928 227648 29480 163 5912
5914 0 489088 227520 29680 122 5913
5915 0 489312 227520 29880 122 5914
5916 0 489472 227552 30080 122 5915
5917 0 489664 227648 30240 96 5916
5918 0 489824 227744 30440 153 5917
5919 0 489984 227744 30640 51 5918
5920 0 490144 227808 30880 80 5919
5921 0 490304 227872 31080 60 5920
5922 0 490464 227840 31280 45 5921
5923 6 490560 227840 31400 75 5922
5924 0 480832 232096 29720 160 3670
5925 5 480896 232064 29640 124 5924
5926 0 481056 231936 29440 60 5925
5927 0 481184 231744 29320 91 5926
5928 0 481216 231616 29080 139 5927
5929 0 481248 231360 29040 160 5928
5930 0 481440 231232 28840 160 5929
5931 5 481472 231200 28800 160 5930
5932 0 481632 231136 29000 178 5931
5933 5 481664 231136 29040 166 5932
5934 0 481824 230944 29080 120 5933
5935 0 481952 230784 29240 51 5934
5936 0 482112 230624 29400 40 5935
5937 0 482240 230400 29440 32 5936
5938 6 482240 230240 29600 32 5937
5939 5 483411 231620 36240 221 4954
5940 5 483355 231529 36280 181 5939
5941 0 483077 231072 36480 143 5940
5942 5 483717 230790 36720 51 5941
5943 0 483889 230726 36800 51 5942
5944 0 483945 230626 36920 32 5943
5945 0 483777 230458 37000 32 5944
5946 0 483429 230130 37240 80 5945
5947 5 483319 230040 37280 51 5946
5948 0 483209 229950 37320 51 5947
5949 0 482921 229610 37480 81 5948
5950 0 482941 229590 37640 96 5949
5951 0 482869 229574 37720 96 5950
5952 0 482857 229626 37800 96 5951
5953 6 482881 229630 37880 96 5952
5954 5 487495 225448 32840 148 4091
5955 0 487159 226009 32840 178 5954
5956 5 487094 226317 32920 154 5955
5957 0 487104 226816 32960 80 5956
5958 0 487104 227072 32960 60 5957
5959 0 487200 227296 32880 90 5958
5960 0 487392 227488 32800 91 5959
5961 0 487520 227680 32640 60 5960
5962 0 487712 227872 32520 51 5961
5963 0 487904 227968 32360 32 5962
5964 0 488448 228896 32040 120 5963
5965 0 488608 228928 32240 128 5964
5966 0 488768 228832 32440 71 5965
5967 0 488928 228864 32680 45 5966
5968 6 488992 228960 32800 75 5967
5969 0 474304 229536 29120 190 5827
5970 0 474208 229792 29080 120 5969
5971 0 474208 230048 29080 102 5970
5972 0 474048 230240 29120 98 5971
5973 0 473888 230208 29320 32 5972
5974 5 473760 230112 29320 51 5973
5975 0 473504 230080 29320 51 5974
5976 0 473248 230080 29320 32 5975
5977 0 472992 230080 29280 45 5976
5978 0 472768 230080 29120 96 5977
5979 0 472576 229920 29000 71 5978
5980 0 472352 229856 28880 64 5979
5981 0 472192 229856 28680 71 5980
5982 0 472032 229856 28480 71 5981
5983 6 471936 229888 28320 60 5982
5984 0 473408 228896 32360 235 5084
5985 0 473280 228672 32520 194 5984
5986 0 473152 228544 32720 81 5985
5987 0 472992 228384 32920 60 5986
5988 5 472928 228320 33000 108 5987
5989 0 472704 228416 32920 51 5988
5990 0 472512 228480 32720 101 5989
5991 0 472288 228480 32600 224 5990
5992 0 472128 228448 32400 186 5991
5993 0 471968 228448 32200 91 5992
5994 0 471872 228448 31960 108 5993
5995 0 471616 228448 31920 91 5994
5996 0 471360 228448 31920 40 5995
5997 0 471104 228352 31920 139 5996
5998 6 471386 228077 31160 32 5997
5999 0 441865 145478 195440 0 3533
6000 0 441964 145312 195400 0 5999
6001 0 442032 145225 195360 0 6000
6002 0 442036 145216 195320 0 6001
6003 0 442034 145173 195280 0 6002
6004 0 442050 145159 195240 0 6003
6005 0 442066 145138 195200 0 6004
6006 5 442078 145127 195160 0 6005
6007 0 441981 145188 195120 0 6006
6008 0 441973 145197 195080 0 6007
6009 0 441956 145180 195040 0 6008
6010 0 441970 145140 195000 0 6009
6011 0 442007 145117 194960 0 6010
6012 6 442011 145093 194920 0 6011
6013 0 360042 140120 158400 0 3356
6014 0 359993 139914 158360 0 6013
6015 0 359895 139502 158280 0 6014
6016 0 359768 139340 158160 0 6015
6017 0 359683 139232 158080 0 6016
6018 5 359450 138565 157880 0 6017
6019 0 359404 138432 157840 0 6018
6020 0 359311 138165 157760 0 6019
6021 0 359264 138031 157720 0 6020
6022 0 359147 138032 157640 0 6021
6023 0 359089 138033 157600 0 6022
6024 0 358937 137971 157520 0 6023
6025 0 358896 138060 157400 0 6024
6026 6 358981 138248 157280 0 6025
6027 0 482080 224192 26640 148 4166
6028 0 481984 224352 26440 135 6027
6029 0 481824 224544 26320 122 6028
6030 0 481728 224800 26200 101 6029
6031 5 481600 224928 26080 75 6030
6032 0 481440 225088 25960 107 6031
6033 0 481280 225248 25800 120 6032
6034 0 481120 225408 25640 122 6033
6035 0 480960 225568 25480 107 6034
6036 0 480800 225696 25320 75 6035
6037 0 480608 225824 25200 102 6036
6038 0 480384 225920 25040 90 6037
6039 0 480160 226016 24920 64 6038
6040 6 480064 226080 24920 51 6039
6041 0 483872 221376 30800 32 5558
6042 5 484128 220896 30840 32 6041
6043 0 483904 220800 30520 32 6042
6044 0 483840 220544 30520 75 6043
6045 0 483872 220288 30520 163 6044
6046 0 484064 220160 30640 45 6045
6047 0 484320 220064 30640 32 6046
6048 0 484576 220000 30640 164 6047
6049 5 484672 219968 30720 189 6048
6050 0 484864 220128 30600 104 6049
6051 0 485088 220320 30600 71 6050
6052 0 485280 220512 30560 60 6051
6053 0 485472 220672 30520 60 6052
6054 6 485664 220800 30360 51 6053
6055 0 485888 227008 28760 186 4122
6056 0 485632 227072 28680 150 6055
6057 0 485376 227168 28640 102 6056
6058 0 485184 227360 28560 86 6057
6059 0 484992 227520 28400 166 6058
6060 0 484800 227680 28360 128 6059
6061 0 484576 227712 28200 96 6060
6062 0 484416 227808 28000 71 6061
6063 0 484192 227872 27840 60 6062
6064 0 483968 227968 27680 45 6063
6065 0 483712 228032 27600 32 6064
6066 0 483456 228032 27560 40 6065
6067 0 483232 227904 27720 40 6066
6068 6 483104 227776 27800 32 6067
6069 0 486301 231117 35920 139 4953
6070 0 486481 231077 35760 208 6069
6071 0 486528 230624 35520 227 6070
6072 0 486496 230368 35440 175 6071
6073 0 486528 230144 35600 75 6072
6074 0 486656 229984 35760 101 6073
6075 0 486720 229728 35800 148 6074
6076 5 486912 229504 35800 124 6075
6077 0 487168 229504 35920 98 6076
6078 0 487328 229536 36120 128 6077
6079 0 487488 229568 36360 75 6078
6080 0 487744 229568 36440 64 6079
6081 0 488000 229600 36520 51 6080
6082 6 488032 229632 36560 51 6081
6083 0 437745 139822 207640 0 2713
6084 0 437913 139738 207600 0 6083
6085 0 437955 139697 207560 0 6084
6086 0 437992 139649 207520 0 6085
6087 0 438081 139578 207480 0 6086
6088 0 438148 139514 207440 0 6087
6089 0 438138 139480 207400 0 6088
6090 0 437982 139513 207360 0 6089
6091 0 437816 139520 207320 0 6090
6092 0 437767 139503 207280 0 6091
6093 0 437764 139505 207240 0 6092
6094 0 437912 139474 207240 0 6093
6095 6 437917 139464 207200 0 6094
6096 0 359188 121169 161400 0 3398
6097 0 359156 121049 161360 0 6096
6098 0 359129 121134 161320 0 6097
6099 0 359076 121305 161240 0 6098
6100 5 359044 121337 161200 0 6099
6101 0 359007 122185 161160 0 6100
6102 0 359093 122497 161120 0 6101
6103 0 359187 122501 161040 0 6102
6104 0 359231 122533 160960 0 6103
6105 0 359287 122729 160880 0 6104
6106 0 359315 122749 160800 0 6105
6107 0 359425 122681 160720 0 6106
6108 6 359505 122725 160640 0 6107
6109 0 359624 125946 159760 0 3381
6110 0 359659 125753 159680 0 6109
6111 0 359676 125657 159640 0 6110
6112 5 359746 125272 159480 0 6111
6113 0 359824 125272 159440 0 6112
6114 0 360057 125274 159320 0 6113
6115 0 360163 125080 159280 0 6114
6116 0 360085 125594 159200 0 6115
6117 0 360200 125815 159080 0 6116
6118 0 360213 125904 159040 0 6117
6119 0 360202 125907 159000 0 6118
6120 0 360234 125859 158960 0 6119
6121 6 360213 125829 158920 0 6120
6122 0 479104 228736 28440 107 4913
6123 0 478848 228736 28440 40 6122
6124 0 478624 228832 28280 137 6123
6125 0 478464 228992 28160 128 6124
6126 0 478240 229152 28160 124 6125
6127 0 477984 229216 28160 115 6126
6128 0 477728 229248 28160 163 6127
6129 0 477472 229248 28200 202 6128
6130 0 477248 229312 28320 172 6129
6131 0 476992 229312 28360 160 6130
6132 0 476736 229408 28400 175 6131
6133 0 476480 229440 28400 128 6132
6134 6 476384 229440 28400 134 6133
6135 0 486944 228000 29080 148 4116
6136 0 486848 228096 28840 108 6135
6137 0 486816 228128 28560 135 6136
6138 0 486880 228128 28280 202 6137
6139 0 487008 228096 28040 175 6138
6140 0 487104 228032 27800 81 6139
6141 5 487168 228032 27720 107 6140
6142 0 487264 227968 27480 51 6141
6143 0 487168 227968 27240 32 6142
6144 0 487008 228032 27040 80 6143
6145 0 486784 228128 26880 75 6144
6146 0 486624 228256 26720 75 6145
6147 6 486528 228352 26600 75 6146
6148 0 482016 226816 30320 102 3639
6149 0 482208 226624 30320 40 6148
6150 0 482368 226432 30200 32 6149
6151 0 482432 226304 29960 96 6150
6152 0 482496 226208 29720 98 6151
6153 0 482656 226176 29520 75 6152
6154 0 482816 226080 29320 81 6153
6155 0 482816 225920 29120 128 6154
6156 0 482816 225856 28840 81 6155
6157 0 482784 225696 28640 71 6156
6158 0 482784 225472 28520 40 6157
6159 0 482784 225216 28520 40 6158
6160 6 482816 225184 28480 40 6159
6161 5 489344 222976 33840 232 5704
6162 0 489568 223104 33840 32 6161
6163 0 489728 223264 34000 104 6162
6164 0 489920 223456 34040 86 6163
6165 5 489952 223488 34040 80 6164
6166 0 490144 223680 34080 98 6165
6167 0 490400 223744 34080 81 6166
6168 0 490560 223776 34280 45 6167
6169 0 490816 223776 34360 45 6168
6170 0 491072 223840 34320 102 6169
6171 0 491296 223840 34200 124 6170
6172 0 491456 223840 34000 75 6171
6173 6 491488 223840 33960 75 6172
6174 0 490272 226336 34720 134 4325
6175 0 490304 226336 34440 122 6174
6176 0 490240 226368 34160 101 6175
6177 0 490208 226432 33880 96 6176
6178 0 490208 226592 33680 150 6177
6179 0 490176 226688 33440 148 6178
6180 0 490080 226752 33200 131 6179
6181 0 489952 226752 32960 150 6180
6182 0 489792 226784 32760 64 6181
6183 0 489632 226784 32560 60 6182
6184 0 489504 226784 32320 60 6183
6185 0 489376 226624 32120 80 6184
6186 6 489344 226496 31960 32 6185
6187 0 483489 222840 38160 164 3599
6188 0 484169 222543 38360 168 6187
6189 0 484828 222131 38480 64 6188
6190 0 485408 221728 38480 141 6189
6191 0 485632 221568 38400 51 6190
6192 0 485792 221408 38280 104 6191
6193 0 485952 221248 38080 160 6192
6194 0 486144 221056 38000 128 6193
6195 0 486368 220928 37920 40 6194
6196 0 486624 220832 37880 32 6195
6197 0 486816 220640 37880 32 6196
6198 0 486944 220416 37920 32 6197
6199 6 486944 220160 37840 81 6198
6200 0 453231 127407 180880 0 5227
6201 0 452978 127300 180920 0 6200
6202 0 452897 127284 180960 0 6201
6203 0 452783 127294 181000 0 6202
6204 0 452696 127314 181040 0 6203
6205 0 452631 127340 181080 0 6204
6206 0 452327 127089 181120 0 6205
6207 0 452239 127050 181160 0 6206
6208 0 452187 126998 181200 0 6207
6209 0 452205 127170 181240 0 6208
6210 0 451876 127186 181280 0 6209
6211 6 451862 127163 181320 0 6210
6212 0 482080 228160 38800 140 5760
6213 0 482176 228288 38600 71 6212
6214 5 482208 228288 38480 115 6213
6215 0 482464 228256 38480 102 6214
6216 0 482720 228256 38480 124 6215
6217 0 482944 228256 38360 51 6216
6218 0 483136 228320 38200 51 6217
6219 0 483328 228480 38160 90 6218
6220 0 483296 228640 38360 32 6219
6221 0 483296 228704 38640 71 6220
6222 0 483360 228736 38920 51 6221
6223 6 483424 228736 39000 71 6222
6224 0 483584 231680 41240 189 4386
6225 0 483744 231712 41440 190 6224
6226 5 483776 231712 41480 172 6225
6227 0 484000 231776 41600 90 6226
6228 0 484160 231936 41760 120 6227
6229 0 484192 232160 41880 154 6228
6230 5 484192 232256 41880 153 6229
6231 0 484032 232416 42080 128 6230
6232 0 483904 232608 42280 75 6231
6233 0 483712 232704 42440 45 6232
6234 0 483456 232704 42560 81 6233
6235 6 483200 232576 42640 40 6234
6236 0 480736 227744 39240 122 5202
6237 0 480768 227488 39280 40 6236
6238 0 480768 227232 39280 60 6237
6239 0 480736 226976 39280 124 6238
6240 0 480640 226752 39200 86 6239
6241 0 480512 226560 39040 120 6240
6242 0 480384 226400 38840 107 6241
6243 0 480352 226400 38560 32 6242
6244 0 480384 226400 38280 102 6243
6245 0 480544 226400 38080 107 6244
6246 0 480704 226400 37880 51 6245
6247 6 480736 226400 37840 51 6246
6248 0 486528 225344 30080 128 4131
6249 0 486752 225344 30240 98 6248
6250 0 486912 225312 30440 104 6249
6251 0 487136 225312 30600 45 6250
6252 0 487360 225472 30600 81 6251
6253 0 487520 225632 30720 98 6252
6254 0 487648 225760 30920 115 6253
6255 0 487712 225920 31120 81 6254
6256 0 487712 226080 31320 96 6255
6257 0 487840 226240 31520 98 6256
6258 0 487904 226336 31760 108 6257
6259 6 487904 226336 31840 81 6258
6260 0 478848 229216 26600 71 5176
6261 0 479072 229152 26720 60 6260
6262 0 479232 228992 26840 51 6261
6263 0 479424 228800 26920 80 6262
6264 0 479616 228640 26960 124 6263
6265 0 479840 228480 27040 128 6264
6266 0 480064 228320 27040 136 6265
6267 0 480320 228256 27000 102 6266
6268 0 480544 228256 26840 60 6267
6269 0 480800 228160 26760 101 6268
6270 0 480992 227968 26760 128 6269
6271 6 481184 227776 26760 160 6270
6272 0 482496 228096 29800 108 3648
6273 0 482720 228256 29920 115 6272
6274 0 482944 228320 30040 124 6273
6275 0 483200 228448 30040 153 6274
6276 0 483456 228480 30040 163 6275
6277 0 483712 228512 30080 86 6276
6278 0 483968 228448 30120 120 6277
6279 0 484160 228288 30080 51 6278
6280 0 484352 228096 30080 80 6279
6281 0 484576 227936 30080 60 6280
6282 0 484768 227744 30080 80 6281
6283 6 484832 227680 30120 86 6282
6284 0 476064 229760 35600 186 4610
6285 0 476032 229888 35360 228 6284
6286 0 476032 230016 35120 135 6285
6287 0 476128 230112 34880 122 6286
6288 0 476128 230208 34480 202 6287
6289 0 476128 230240 33960 160 6288
6290 0 475936 230112 33800 102 6289
6291 0 475712 230016 33720 120 6290
6292 0 475456 229952 33680 181 6291
6293 0 475264 229920 33880 172 6292
6294 0 475104 229856 34080 60 6293
6295 6 475072 229856 34120 71 6294
6296 0 476992 230048 34760 32 4606
6297 0 477248 230240 34760 32 6296
6298 0 477248 230400 34240 32 6297
6299 0 477440 230400 33960 128 6298
6300 0 477440 230528 33720 96 6299
6301 0 477504 230624 33480 128 6300
6302 0 477632 230528 33240 131 6301
6303 0 477600 230496 32960 164 6302
6304 0 477472 230496 32720 122 6303
6305 0 477472 230432 32440 51 6304
6306 0 476832 229792 32120 32 6305
6307 6 477024 229184 32080 32 6306
6308 0 485504 226880 40880 163 5051
6309 0 485760 226912 40880 101 6308
6310 0 485984 226912 40680 90 6309
6311 0 486144 226976 40480 124 6310
6312 0 486208 227008 40240 185 6311
6313 0 486336 227008 40000 181 6312
6314 0 486400 226944 39760 51 6313
6315 0 486592 226976 39560 64 6314
6316 0 486784 226976 39360 75 6315
6317 0 487040 226880 39240 40 6316
6318 0 487200 226816 39040 120 6317
6319 6 487456 226816 39040 51 6318
6320 0 366555 146622 176360 0 3765
6321 0 366211 146566 176480 0 6320
6322 5 366011 146558 176560 0 6321
6323 0 365803 146798 176560 0 6322
6324 0 365619 147126 176600 0 6323
6325 0 365555 147118 176680 0 6324
6326 0 365483 147126 176760 0 6325
6327 0 365539 147078 176840 0 6326
6328 0 365539 147014 176920 0 6327
6329 0 365587 147046 176960 0 6328
6330 6 365619 147070 177000 0 6329
6331 0 454103 125581 177560 0 4040
6332 0 453936 125341 177520 0 6331
6333 0 454024 125319 177480 0 6332
6334 0 453959 125302 177440 0 6333
6335 0 453907 125310 177400 0 6334
6336 0 453897 125339 177360 0 6335
6337 0 453858 125367 177320 0 6336
6338 0 453845 125382 177280 0 6337
6339 0 453865 125373 177240 0 6338
6340 0 453837 125405 177200 0 6339
6341 6 453889 125382 177160 0 6340
6342 0 478304 230976 25960 153 4926
6343 5 478112 231072 25880 166 6342
6344 0 477952 231136 25680 128 6343
6345 0 477792 231232 25480 75 6344
6346 0 477632 231296 25280 60 6345
6347 0 477568 231264 25000 175 6346
6348 0 477440 231104 24800 153 6347
6349 0 477216 231040 24680 45 6348
6350 0 476960 231040 24600 71 6349
6351 0 476768 231232 24520 122 6350
6352 6 476672 231360 24320 75 6351
6353 0 482944 228640 41840 115 4364
6354 0 482816 228416 41760 96 6353
6355 0 482624 228192 41760 45 6354
6356 5 482560 227968 41800 40 6355
6357 0 482496 227808 42000 60 6356
6358 0 482336 227776 42240 71 6357
6359 0 482208 227872 42480 60 6358
6360 0 481984 227872 42600 45 6359
6361 0 481824 227808 42800 60 6360
6362 0 481664 227648 43000 60 6361
6363 6 481600 227584 43000 32 6362
6364 5 474912 230208 38160 197 4629
6365 0 474784 230080 37920 60 6364
6366 0 474656 229920 37720 81 6365
6367 0 474656 229888 37440 81 6366
6368 0 474816 230048 37240 102 6367
6369 0 475008 230208 37080 80 6368
6370 0 475008 230336 36840 51 6369
6371 0 474848 230368 36640 71 6370
6372 0 474624 230336 36520 75 6371
6373 0 474528 230304 36280 71 6372
6374 6 474528 230336 36120 71 6373
6375 0 472960 229536 32760 217 5429
6376 0 472704 229664 32760 136 6375
6377 0 472512 229856 32760 90 6376
6378 0 472288 229952 32840 40 6377
6379 0 472096 230144 32840 81 6378
6380 0 472064 230400 32840 86 6379
6381 0 472160 230656 32920 140 6380
6382 0 472096 230816 33120 102 6381
6383 0 471968 230842 33280 103 6382
6384 0 471936 230848 33320 104 6383
6385 6 471840 230944 33440 75 6384
6386 0 475296 227232 31840 131 4842
6387 0 475776 227136 32040 51 6386
6388 5 475936 227104 32240 192 6387
6389 5 475936 227104 32440 249 6388
6390 0 475712 226944 32440 160 6389
6391 0 475552 226816 32600 64 6390
6392 0 475392 226656 32720 45 6391
6393 0 475136 226592 32600 32 6392
6394 0 474976 226560 32400 45 6393
6395 0 474816 226560 32200 60 6394
6396 6 474752 226592 32160 64 6395
6397 0 476740 227176 33080 0 4838
6398 0 475612 227100 33080 203 6397
6399 0 475904 227296 33720 96 6398
6400 0 475872 227424 33960 128 6399
6401 5 475776 227488 34080 150 6400
6402 0 475584 227648 34160 115 6401
6403 0 475424 227840 34200 96 6402
6404 0 475616 228448 34160 32 6403
6405 0 475680 228512 33920 96 6404
6406 0 475840 228608 33720 98 6405
6407 6 475872 228608 33680 91 6406
6408 0 359172 121721 161600 0 3400
6409 0 359180 121985 161720 0 6408
6410 5 359180 122049 161800 0 6409
6411 0 359140 121961 161880 0 6410
6412 0 359140 122097 162000 0 6411
6413 0 359244 122321 162040 0 6412
6414 0 359252 122681 162160 0 6413
6415 0 359244 122753 162240 0 6414
6416 0 359164 122825 162400 0 6415
6417 6 359204 122905 162560 0 6416
6418 5 335979 152685 187800 0 5508
6419 0 335974 152683 187760 0 6418
6420 0 335959 152678 187640 0 6419
6421 0 336167 152676 187520 0 6420
6422 0 336375 152675 187400 0 6421
6423 0 336375 152856 187280 0 6422
6424 0 336454 153075 187160 0 6423
6425 0 336517 153203 187040 0 6424
6426 0 336771 153170 186840 0 6425
6427 6 336910 153176 186760 0 6426
6428 5 346076 162541 171760 0 4762
6429 5 346924 162767 171600 0 6428
6430 0 346929 162860 171520 0 6429
6431 5 346932 162907 171480 0 6430
6432 0 347035 162615 171440 0 6431
6433 0 347159 162706 171400 0 6432
6434 0 347085 162506 171200 0 6433
6435 0 346999 162608 171080 0 6434
6436 0 346974 162636 170960 0 6435
6437 6 346966 162681 170920 0 6436
6438 0 386602 142339 182120 0 4566
6439 0 386658 142567 182080 0 6438
6440 0 386758 142703 182040 0 6439
6441 0 386718 142480 182000 0 6440
6442 0 386762 142540 181920 0 6441
6443 5 386882 142552 181800 0 6442
6444 0 386930 142644 181720 0 6443
6445 0 387022 142688 181680 0 6444
6446 0 387010 142492 181640 0 6445
6447 6 386934 142288 181520 0 6446
6448 0 482624 234016 40600 107 4399
6449 0 482464 234176 40720 60 6448
6450 0 482176 234176 40880 32 6449
6451 0 481952 234176 40760 51 6450
6452 0 481696 234272 40800 124 6451
6453 0 481440 234272 40800 120 6452
6454 0 481280 234432 40680 71 6453
6455 0 481152 234528 40480 71 6454
6456 0 480992 234496 40240 71 6455
6457 6 480864 234528 40120 81 6456
6458 0 482208 228128 39240 148 5761
6459 0 482464 228160 39320 208 6458
6460 0 482624 228160 39520 124 6459
6461 0 482784 228288 39680 128 6460
6462 0 482944 228416 39880 124 6461
6463 0 483136 228608 39960 200 6462
6464 0 483328 228768 39920 104 6463
6465 0 483552 228896 39920 51 6464
6466 0 483744 229088 39920 51 6465
6467 6 483776 229184 39920 40 6466
6468 0 485312 229344 39880 51 4976
6469 0 485504 229344 39680 140 6468
6470 0 485696 229152 39560 176 6469
6471 0 485888 229024 39400 163 6470
6472 0 486080 228960 39240 131 6471
6473 0 486304 228832 39080 98 6472
6474 0 486464 228704 38920 124 6473
6475 0 486528 228544 38680 51 6474
6476 0 486496 228448 38400 45 6475
6477 6 486464 228416 38360 32 6476
6478 0 480320 232288 29720 108 3672
6479 0 480192 232128 29560 60 6478
6480 0 480096 231904 29440 80 6479
6481 0 479968 231712 29320 71 6480
6482 0 479840 231552 29160 51 6481
6483 0 479712 231424 28960 71 6482
6484 0 479648 231328 28720 45 6483
6485 0 479616 231328 28440 60 6484
6486 0 479680 231328 28160 75 6485
6487 6 479744 231392 28080 60 6486
6488 0 483445 231586 35960 221 5939
6489 0 482816 231648 35640 86 6488
6490 0 482592 231648 35520 108 6489
6491 0 482464 231648 35280 102 6490
6492 0 482336 231552 35040 98 6491
6493 5 482336 231488 34880 71 6492
6494 0 482304 231488 34600 51 6493
6495 0 482272 231488 34320 64 6494
6496 0 482272 231584 34080 86 6495
6497 6 482272 231648 34000 60 6496
6498 0 473728 229664 33240 156 5432
6499 0 473984 229664 33280 45 6498
6500 0 474240 229760 33320 32 6499
6501 5 474336 229856 33320 80 6500
6502 0 474336 230112 33320 143 6501
6503 0 474208 230336 33320 131 6502
6504 0 474144 230592 33320 150 6503
6505 0 474048 230816 33400 40 6504
6506 0 474016 231072 33360 86 6505
6507 6 474016 231296 33400 122 6506
6508 0 473376 229792 32800 136 5430
6509 0 473376 230048 32880 40 6508
6510 0 473376 230304 32880 40 6509
6511 0 473312 230496 32680 60 6510
6512 0 473440 230624 32480 60 6511
6513 0 473600 230656 32240 64 6512
6514 0 473760 230656 32040 60 6513
6515 0 474016 230752 31960 71 6514
6516 0 474176 230912 31840 60 6515
6517 6 474240 230784 31680 32 6516
6518 0 490592 226208 36000 45 4328
6519 0 490848 226304 36000 71 6518
6520 0 491104 226368 36120 115 6519
6521 0 491328 226400 36280 71 6520
6522 0 491584 226496 36320 75 6521
6523 0 491840 226528 36360 175 6522
6524 0 492000 226688 36560 102 6523
6525 0 492224 226784 36680 81 6524
6526 0 492416 226944 36760 80 6525
6527 6 492576 227104 36840 51 6526
6528 0 483040 223008 40320 32 147
6529 5 482976 222752 40520 32 6528
6530 0 483008 222624 40800 32 6529
6531 0 482976 222976 41200 32 6530
6532 0 483040 223360 41280 32 6531
6533 0 482784 223328 41280 32 6532
6534 0 482784 223360 41600 32 6533
6535 0 482944 223584 41920 32 6534
6536 0 482560 223488 42280 107 6535
6537 6 482400 223648 42440 122 6536
6538 0 438102 140797 209800 0 2767
6539 0 438429 140710 209800 0 6538
6540 0 438475 140705 209840 0 6539
6541 0 438454 140714 209880 0 6540
6542 0 438484 140716 209920 0 6541
6543 0 438501 140720 209960 0 6542
6544 0 438522 140724 210000 0 6543
6545 0 438545 140757 210040 0 6544
6546 6 438558 140795 210080 0 6545
6547 0 343066 163476 171640 0 4764
6548 0 342979 163461 171600 0 6547
6549 0 342892 163446 171560 0 6548
6550 0 342668 163405 171480 0 6549
6551 0 342556 163384 171440 0 6550
6552 0 341883 163073 171320 0 6551
6553 0 341731 162706 171080 0 6552
6554 0 341626 162602 171040 0 6553
6555 6 341521 162498 171000 0 6554
6556 0 335034 154842 173080 0 4701
6557 0 334882 154994 173160 0 6556
6558 5 334450 155090 173320 0 6557
6559 5 334310 154882 173360 0 6558
6560 0 334206 154882 173520 0 6559
6561 0 334190 154874 173600 0 6560
6562 0 334118 154882 173640 0 6561
6563 0 334182 155090 173760 0 6562
6564 6 334342 155202 173880 0 6563
6565 5 349101 162296 178720 0 5467
6566 5 349392 162674 178600 0 6565
6567 0 349402 162732 178520 0 6566
6568 0 349416 162818 178400 0 6567
6569 0 349450 162819 178200 0 6568
6570 0 349457 162819 178160 0 6569
6571 0 349469 162785 178040 0 6570
6572 0 349340 162971 177880 0 6571
6573 6 349339 162952 177840 0 6572
6574 0 357277 153822 167760 0 5665
6575 0 357359 153862 167720 0 6574
6576 5 357689 154020 167560 0 6575
6577 0 357771 154060 167520 0 6576
6578 0 357970 154199 167440 0 6577
6579 0 358269 154407 167320 0 6578
6580 0 358238 154596 167160 0 6579
6581 0 358226 154698 167080 0 6580
6582 6 358240 154696 167040 0 6581
6583 0 386074 141999 182120 0 4566
6584 0 386010 141991 182000 0 6583
6585 0 385822 142111 181920 0 6584
6586 0 386002 141927 181840 0 6585
6587 0 386142 141783 181760 0 6586
6588 0 386154 141739 181640 0 6587
6589 0 386282 141811 181520 0 6588
6590 0 386378 141855 181480 0 6589
6591 6 386570 141863 181400 0 6590
6592 0 388674 126361 175880 0 5260
6593 0 388698 126350 175840 0 6592
6594 0 388722 126340 175800 0 6593
6595 0 388746 126329 175760 0 6594
6596 5 388730 126289 175680 0 6595
6597 0 388746 126173 175600 0 6596
6598 0 388658 126065 175520 0 6597
6599 0 388566 126049 175480 0 6598
6600 6 388514 126109 175400 0 6599
6601 0 454060 127773 181440 0 5240
6602 0 454060 127745 181480 0 6601
6603 0 453988 127715 181520 0 6602
6604 0 453896 127548 181560 0 6603
6605 0 453869 127524 181600 0 6604
6606 0 453859 127380 181640 0 6605
6607 0 453837 127368 181680 0 6606
6608 0 453846 127430 181720 0 6607
6609 6 453839 127471 181760 0 6608
6610 0 478016 232160 30880 75 3725
6611 0 478240 232064 31000 86 6610
6612 0 478496 232000 31040 80 6611
6613 0 478752 232000 31040 81 6612
6614 0 478912 232160 30840 32 6613
6615 0 479040 232224 30600 60 6614
6616 0 479040 232320 30360 45 6615
6617 0 478976 232320 30080 45 6616
6618 6 478912 232320 29920 32 6617
6619 0 475200 233216 33800 64 5630
6620 5 475264 233312 33680 75 6619
6621 0 475328 233504 33520 64 6620
6622 0 475424 233696 33360 71 6621
6623 5 475488 233760 33320 40 6622
6624 0 475648 233920 33160 64 6623
6625 0 475744 233984 32920 51 6624
6626 0 475904 234016 32680 60 6625
6627 6 475904 234048 32520 64 6626
6628 0 484416 222688 32400 71 5566
6629 0 484512 222688 32640 71 6628
6630 0 484576 222720 32880 108 6629
6631 0 484672 222720 33120 51 6630
6632 0 484768 222720 33360 128 6631
6633 0 484800 222720 33640 115 6632
6634 0 484864 222720 33920 137 6633
6635 5 485058 222704 33960 102 6634
6636 6 485638 222654 34080 0 6635
6637 0 482656 233312 39360 164 4403
6638 0 482688 233248 39120 108 6637
6639 5 482688 233248 39000 137 6638
6640 0 482752 232992 38880 120 6639
6641 0 482912 232800 38960 81 6640
6642 0 483104 232608 39000 80 6641
6643 0 483168 232384 38880 75 6642
6644 0 483296 232256 38680 135 6643
6645 6 483360 232256 38600 102 6644
6646 0 477504 231584 35160 32 3705
6647 0 477312 231648 35320 51 6646
6648 0 477088 231648 35440 120 6647
6649 5 476928 231584 35480 154 6648
6650 0 476832 231808 35400 120 6649
6651 0 476608 231936 35320 81 6650
6652 0 476384 231968 35160 45 6651
6653 0 476128 231936 35160 75 6652
6654 6 475936 231808 35160 60 6653
6655 0 480768 228384 40320 86 5197
6656 0 480544 228544 40320 71 6655
6657 0 480320 228672 40200 81 6656
6658 0 480064 228768 40200 140 6657
6659 0 479872 228928 40160 136 6658
6660 0 479744 229152 40120 128 6659
6661 0 479680 229408 40160 81 6660
6662 0 479776 229632 40320 40 6661
6663 6 480000 229792 40400 51 6662
6664 0 475584 229952 26920 102 5162
6665 0 475424 230144 26840 102 6664
6666 0 475296 230304 26680 124 6665
6667 0 475168 230496 26560 154 6666
6668 0 475040 230688 26440 163 6667
6669 0 474848 230880 26480 128 6668
6670 0 474624 231008 26440 75 6669
6671 0 474400 231136 26360 40 6670
6672 6 474240 231136 26360 32 6671
6673 0 476032 230048 30560 135 4861
6674 0 475904 230048 30800 108 6673
6675 0 475776 230208 31000 32 6674
6676 0 475616 230368 31160 107 6675
6677 5 475488 230400 31280 190 6676
6678 0 475488 230560 31520 137 6677
6679 0 475392 230560 31800 104 6678
6680 0 475232 230656 32000 139 6679
6681 6 475169 230952 32680 101 6680
6682 0 490197 227484 36440 0 4331
6683 0 490243 227859 36160 0 6682
6684 0 490239 228103 35880 0 6683
6685 0 490141 228158 35600 0 6684
6686 0 490153 228404 35440 0 6685
6687 0 490309 228232 35440 0 6686
6688 0 490349 228112 35320 0 6687
6689 0 490353 228016 35200 0 6688
6690 6 490285 228132 35160 0 6689
6691 0 437370 140522 209880 0 2769
6692 0 437317 140259 209880 0 6691
6693 0 437276 140160 209920 0 6692
6694 0 437285 140132 209960 0 6693
6695 0 437273 140125 210000 0 6694
6696 0 437292 140146 210040 0 6695
6697 0 437289 140112 210080 0 6696
6698 6 437279 140128 210120 0 6697
6699 5 345520 155916 189880 0 3172
6700 0 345560 156204 189920 0 6699
6701 0 345696 156324 190000 0 6700
6702 0 345832 156396 190120 0 6701
6703 5 345712 156556 190240 0 6702
6704 0 345584 156700 190360 0 6703
6705 0 345612 156848 190480 0 6704
6706 6 345688 156828 190520 0 6705
6707 0 359697 138963 158480 0 3357
6708 0 359737 139075 158600 0 6707
6709 0 359729 139035 158680 0 6708
6710 0 359721 139027 158800 0 6709
6711 0 359729 138971 158880 0 6710
6712 0 359761 138963 158960 0 6711
6713 0 359753 138995 159040 0 6712
6714 6 359593 138947 159120 0 6713
6715 0 335402 154954 172600 0 4705
6716 0 335402 154962 172480 0 6715
6717 0 335402 155274 172320 0 6716
6718 0 335434 155346 172200 0 6717
6719 0 335466 155346 172080 0 6718
6720 0 335370 155338 171960 0 6719
6721 0 335242 155266 171920 0 6720
6722 6 335226 155290 171840 0 6721
6723 0 358776 146631 162400 0 3320
6724 0 358832 146515 162520 0 6723
6725 0 358808 146483 162600 0 6724
6726 0 358892 146419 162720 0 6725
6727 0 358904 146423 162840 0 6726
6728 0 358928 146395 162960 0 6727
6729 0 358932 146407 163120 0 6728
6730 6 359008 146435 163160 0 6729
6731 0 345807 162513 171600 0 6428
6732 0 345758 162525 171560 0 6731
6733 0 345708 162540 171520 0 6732
6734 0 345557 162582 171400 0 6733
6735 0 345322 162525 171240 0 6734
6736 0 345101 162478 171200 0 6735
6737 0 344845 162277 171080 0 6736
6738 6 345000 162186 170960 0 6737
6739 0 345232 157407 181320 0 3104
6740 0 345096 157295 181240 0 6739
6741 0 344956 157239 181160 0 6740
6742 0 344924 157303 181080 0 6741
6743 0 344908 157335 181040 0 6742
6744 0 344836 157319 180920 0 6743
6745 0 344764 157211 180880 0 6744
6746 6 344740 157147 180800 0 6745
6747 0 349062 161906 178680 0 6565
6748 0 349012 161878 178520 0 6747
6749 0 348682 161786 178480 0 6748
6750 0 348562 161710 178440 0 6749
6751 0 348544 161566 178360 0 6750
6752 0 348560 161462 178320 0 6751
6753 0 348438 161518 178240 0 6752
6754 6 348466 161562 178120 0 6753
6755 0 357771 154472 168160 0 5668
6756 0 357695 154414 168200 0 6755
6757 5 357669 154408 168280 0 6756
6758 0 357867 154344 168320 0 6757
6759 0 358031 154184 168360 0 6758
6760 0 358243 154144 168440 0 6759
6761 0 358331 154048 168520 0 6760
6762 6 358331 154060 168600 0 6761
6763 0 348863 158084 177640 0 4720
6764 0 348847 158124 177560 0 6763
6765 0 348833 158165 177480 0 6764
6766 0 348826 158185 177440 0 6765
6767 0 348872 158203 177240 0 6766
6768 0 348874 158243 177040 0 6767
6769 0 348755 158158 176880 0 6768
6770 6 348736 158137 176800 0 6769
6771 0 356318 153322 168000 0 5664
6772 0 356302 153330 168080 0 6771
6773 5 356538 153322 168280 0 6772
6774 0 356316 152994 168320 0 6773
6775 0 356256 152874 168400 0 6774
6776 0 356392 152858 168480 0 6775
6777 0 356580 152778 168560 0 6776
6778 6 356556 152698 168640 0 6777
6779 0 355341 151237 167800 0 3271
6780 0 355017 151173 167840 0 6779
6781 0 354857 151121 167920 0 6780
6782 0 354445 151077 168000 0 6781
6783 0 354405 150933 168080 0 6782
6784 0 354357 150781 168160 0 6783
6785 0 354317 150693 168200 0 6784
6786 6 354269 150653 168240 0 6785
6787 0 447347 135687 179920 0 2021
6788 0 447339 135643 179880 0 6787
6789 0 447250 135592 179840 0 6788
6790 0 447263 135652 179800 0 6789
6791 0 447268 135633 179760 0 6790
6792 0 447312 135689 179720 0 6791
6793 0 447304 135729 179680 0 6792
6794 6 447322 135685 179640 0 6793
6795 0 480736 227488 37320 51 5210
6796 0 480512 227552 37200 40 6795
6797 0 480256 227456 37200 80 6796
6798 0 480000 227424 37200 75 6797
6799 0 479744 227360 37280 64 6798
6800 0 479488 227328 37280 51 6799
6801 0 479232 227232 37360 40 6800
6802 6 479104 227104 37440 40 6801
6803 0 484864 229408 39240 122 4973
6804 0 484832 229248 39040 81 6803
6805 5 484736 229120 38960 81 6804
6806 0 484480 229056 38920 32 6805
6807 5 484384 229056 38920 40 6806
6808 0 484384 229056 38640 45 6807
6809 0 484352 229216 38400 81 6808
6810 6 484384 229184 38160 32 6809
6811 0 473696 230720 34640 163 5440
6812 0 473568 230944 34720 150 6811
6813 0 473568 231200 34640 107 6812
6814 0 473696 231424 34680 98 6813
6815 0 473888 231648 34680 45 6814
6816 0 474080 231808 34640 40 6815
6817 0 474208 231808 34400 40 6816
6818 6 474176 231808 34360 32 6817
6819 0 472992 228160 33240 32 5988
6820 0 473152 228032 33440 51 6819
6821 0 473248 227936 33680 71 6820
6822 0 473408 227808 33880 32 6821
6823 0 473600 227776 34040 32 6822
6824 0 473792 227968 34040 60 6823
6825 0 473952 228128 33920 86 6824
6826 6 474016 228192 33840 75 6825
6827 0 487548 224054 33320 32 4087
6828 0 487470 223591 33160 0 6827
6829 0 487756 223276 33040 0 6828
6830 0 487939 223112 32960 0 6829
6831 0 487998 223169 32800 0 6830
6832 0 488118 223176 32640 0 6831
6833 0 488194 223272 32520 0 6832
6834 6 488063 223300 32360 0 6833
6835 0 438039 141762 210240 0 2778
6836 0 438177 141808 210280 0 6835
6837 0 438223 141818 210320 0 6836
6838 0 438265 141826 210360 0 6837
6839 0 438337 141861 210400 0 6838
6840 0 438403 141989 210440 0 6839
6841 6 438420 142094 210480 0 6840
6842 0 355369 156083 194760 0 3225
6843 0 355369 156015 194560 0 6842
6844 0 355431 155871 194520 0 6843
6845 0 355519 155835 194440 0 6844
6846 0 355561 155843 194360 0 6845
6847 0 355557 155843 194280 0 6846
6848 6 355589 155811 194160 0 6847
6849 5 360821 125321 159960 0 3382
6850 0 360957 125321 159880 0 6849
6851 0 361037 125265 159800 0 6850
6852 0 361205 125217 159680 0 6851
6853 0 361245 125153 159640 0 6852
6854 0 361229 125089 159560 0 6853
6855 6 361149 125137 159520 0 6854
6856 0 353381 155070 185520 0 5543
6857 0 353224 155076 185480 0 6856
6858 0 352750 155100 185360 0 6857
6859 0 352673 155026 185280 0 6858
6860 0 352637 154962 185200 0 6859
6861 0 352705 155069 185160 0 6860
6862 6 352770 155055 185120 0 6861
6863 0 376527 147693 191360 0 3895
6864 0 376739 147573 191400 0 6863
6865 0 376799 147493 191440 0 6864
6866 0 376787 147693 191560 0 6865
6867 0 376795 147809 191640 0 6866
6868 0 376899 147789 191720 0 6867
6869 6 376911 147885 191760 0 6868
6870 0 338130 155942 174840 0 4684
6871 0 337946 156166 174920 0 6870
6872 0 337910 156126 175040 0 6871
6873 0 337842 156206 175200 0 6872
6874 0 337974 156238 175320 0 6873
6875 0 337950 156158 175440 0 6874
6876 6 337918 156158 175520 0 6875
6877 5 353506 157283 180480 0 5135
6878 0 354250 157585 180400 0 6877
6879 0 354463 157634 180360 0 6878
6880 0 355101 157779 180240 0 6879
6881 0 355314 157828 180200 0 6880
6882 0 355102 157659 180040 0 6881
6883 6 355028 157620 179920 0 6882
6884 0 376222 120189 170040 0 4297
6885 0 376025 120215 170160 0 6884
6886 5 375916 120259 170240 0 6885
6887 0 375828 120215 170400 0 6886
6888 0 375840 120290 170480 0 6887
6889 0 375832 120377 170600 0 6888
6890 6 375822 120369 170720 0 6889
6891 0 348051 159183 176880 0 4727
6892 0 347990 159039 176840 0 6891
6893 0 348056 159010 176680 0 6892
6894 0 348045 159159 176520 0 6893
6895 0 347907 159184 176400 0 6894
6896 0 347942 159188 176360 0 6895
6897 6 347913 159193 176320 0 6896
6898 5 370633 148139 180160 0 3798
6899 0 370645 148155 180080 0 6898
6900 0 370593 148183 180000 0 6899
6901 0 370549 148139 179920 0 6900
6902 0 370573 148179 179880 0 6901
6903 0 370673 148179 179840 0 6902
6904 6 370717 148143 179760 0 6903
6905 0 364975 147374 175120 0 3026
6906 0 365351 147198 175040 0 6905
6907 0 365399 147318 174880 0 6906
6908 0 365495 147366 174800 0 6907
6909 0 365551 147390 174720 0 6908
6910 0 365495 147406 174560 0 6909
6911 6 365495 147398 174480 0 6910
6912 0 452038 125104 181760 0 4451
6913 0 451831 124827 181800 0 6912
6914 0 451824 124850 181840 0 6913
6915 0 451802 124874 181880 0 6914
6916 0 451806 124887 181920 0 6915
6917 0 451732 124930 181960 0 6916
6918 6 451628 124963 182000 0 6917
6919 0 453519 127298 180320 0 3972
6920 0 453287 127313 180280 0 6919
6921 0 453215 127239 180200 0 6920
6922 0 453179 127199 180160 0 6921
6923 0 453194 127093 180000 0 6922
6924 0 453174 127066 179920 0 6923
6925 6 453162 127056 179880 0 6924
6926 0 477056 233120 29280 150 3732
6927 0 476832 233248 29240 122 6926
6928 0 476608 233344 29360 107 6927
6929 0 476352 233280 29400 60 6928
6930 0 476128 233088 29400 60 6929
6931 0 475936 232928 29320 86 6930
6932 6 475872 232928 29280 75 6931
6933 0 482336 232640 39560 163 4405
6934 0 482496 232448 39640 163 6933
6935 0 482688 232448 39840 134 6934
6936 0 482944 232480 39960 51 6935
6937 0 483168 232576 40080 102 6936
6938 0 483360 232672 40280 120 6937
6939 6 483424 232672 40480 64 6938
6940 0 478784 231456 34480 181 3698
6941 0 479008 231584 34480 176 6940
6942 0 479264 231616 34480 32 6941
6943 0 479488 231776 34520 81 6942
6944 0 479648 231936 34680 60 6943
6945 0 479808 232096 34800 32 6944
6946 6 479840 232128 35040 32 6945
6947 0 484736 223424 29400 32 4142
6948 5 484672 223296 29360 32 6947
6949 0 484672 223232 29040 32 6948
6950 0 484960 223072 29120 32 6949
6951 0 485024 222816 29360 32 6950
6952 0 485152 222944 29760 32 6951
6953 6 485632 223232 29360 32 6952
6954 0 480704 232288 32640 60 3687
6955 0 480864 232448 32840 60 6954
6956 0 481024 232608 33040 91 6955
6957 5 481184 232768 33240 60 6956
6958 0 481344 232928 33360 51 6957
6959 0 481600 232960 33400 60 6958
6960 6 481696 233024 33440 60 6959
6961 0 480512 228864 41480 60 5894
6962 0 480352 228768 41680 60 6961
6963 0 480096 228640 41720 51 6962
6964 0 479904 228448 41720 90 6963
6965 0 479712 228320 41560 137 6964
6966 0 479520 228192 41400 102 6965
6967 6 479296 228096 41320 150 6966
6968 0 482368 227840 41640 214 6356
6969 0 482144 227648 41640 64 6968
6970 0 482016 227424 41640 64 6969
6971 0 482016 227200 41760 71 6970
6972 0 481936 227104 41600 51 6971
6973 0 481856 227008 41440 32 6972
6974 6 482099 227529 41000 0 6973
6975 0 483328 230560 36240 81 5942
6976 0 483360 230400 36000 81 6975
6977 0 483264 230208 35840 40 6976
6978 5 483200 230080 35840 71 6977
6979 0 483040 230080 35600 51 6978
6980 0 482912 230080 35360 32 6979
6981 6 482880 230080 35240 32 6980
6982 0 483213 232074 36280 40 5940
6983 0 482881 232214 36440 75 6982
6984 0 482393 232552 36560 75 6983
6985 0 482621 232716 36920 98 6984
6986 0 482469 232532 37080 98 6985
6987 0 482333 232276 37080 98 6986
6988 6 482157 232040 37160 0 6987
6989 0 473504 229920 34160 86 5436
6990 0 473504 229696 34320 104 6989
6991 0 473504 229632 34600 172 6990
6992 0 473440 229632 34880 96 6991
6993 0 473344 229632 35120 64 6992
6994 0 473280 229696 35360 71 6993
6995 6 473312 229760 35640 90 6994
6996 0 478272 229280 37640 108 5724
6997 0 478272 229344 37920 101 6996
6998 5 478208 229472 38080 45 6997
6999 0 478048 229632 38280 51 6998
7000 0 477888 229824 38320 64 6999
7001 0 477696 230048 38320 45 7000
7002 6 477600 230144 38320 40 7001
7003 0 474944 228928 29240 256 4852
7004 0 475104 228736 29080 150 7003
7005 0 475200 228640 28840 128 7004
7006 0 475392 228640 28640 108 7005
7007 0 475648 228544 28560 104 7006
7008 0 475744 227872 29160 71 7007
7009 6 475872 227872 29200 98 7008
7010 0 472832 228608 31960 148 5087
7011 0 472864 228448 31720 156 7010
7012 0 473152 228384 32040 124 7011
7013 0 472992 228224 32240 175 7012
7014 0 472864 228000 32320 80 7013
7015 0 472672 227808 32280 101 7014
7016 6 472576 227776 32240 81 7015
7017 0 483808 223936 38120 101 5065
7018 0 483680 223840 37920 51 7017
7019 0 483584 223680 37720 40 7018
7020 0 484015 223704 37280 0 7019
7021 0 484421 223904 37040 0 7020
7022 0 484562 224036 36840 0 7021
7023 6 484359 223915 36560 0 7022
7024 0 438392 142915 212400 0 2831
7025 0 438359 143040 212440 0 7024
7026 0 438381 143079 212480 0 7025
7027 0 438403 143092 212520 0 7026
7028 0 438365 143088 212560 0 7027
7029 6 438374 143087 212600 0 7028
7030 0 440382 146387 197080 0 3574
7031 0 439798 145837 197080 0 7030
7032 0 439960 145404 197080 0 7031
7033 0 440023 145378 197120 0 7032
7034 0 440024 145422 197160 0 7033
7035 6 440044 145468 197200 0 7034
7036 0 354252 156346 194840 0 3225
7037 0 354332 156434 194960 0 7036
7038 0 354320 156650 195080 0 7037
7039 0 354248 156818 195160 0 7038
7040 0 354140 156914 195320 0 7039
7041 6 354192 156974 195440 0 7040
7042 0 353490 156397 194680 0 3222
7043 0 353418 156389 194760 0 7042
7044 0 353406 156517 194880 0 7043
7045 0 353270 156885 194960 0 7044
7046 0 353186 156889 195080 0 7045
7047 6 352998 156841 195120 0 7046
7048 0 352218 156344 193960 0 3215
7049 0 351906 156392 194000 0 7048
7050 0 351702 156408 194120 0 7049
7051 0 351614 156408 194240 0 7050
7052 0 351590 156372 194360 0 7051
7053 6 351502 156352 194480 0 7052
7054 0 357532 119864 161760 0 3403
7055 0 357460 119768 161640 0 7054
7056 0 357564 119739 161560 0 7055
7057 0 357636 119775 161520 0 7056
7058 0 357663 119782 161360 0 7057
7059 6 357409 119826 161320 0 7058
7060 5 440900 144765 194600 0 3513
7061 0 441031 144858 194560 0 7060
7062 0 441145 144822 194520 0 7061
7063 0 441258 144804 194480 0 7062
7064 0 441311 144854 194440 0 7063
7065 6 441357 144914 194400 0 7064
7066 0 335102 151720 188880 0 4796
7067 0 335174 151728 189000 0 7066
7068 0 335202 151756 189080 0 7067
7069 0 335424 151824 189200 0 7068
7070 0 335616 151908 189320 0 7069
7071 6 335832 151928 189400 0 7070
7072 0 358985 137387 157960 0 6018
7073 0 358633 137355 157920 0 7072
7074 5 358545 137415 157880 0 7073
7075 0 358369 137515 157920 0 7074
7076 0 358281 137555 157960 0 7075
7077 6 358265 137499 158040 0 7076
7078 0 359769 141827 158600 0 3353
7079 0 359761 141775 158480 0 7078
7080 0 359713 141863 158360 0 7079
7081 0 359689 141891 158280 0 7080
7082 0 359669 141835 158200 0 7081
7083 6 359689 141811 158160 0 7082
7084 0 375438 147482 189600 0 3875
7085 0 375387 147356 189520 0 7084
7086 0 375379 147284 189480 0 7085
7087 0 375306 147262 189440 0 7086
7088 0 375197 147187 189280 0 7087
7089 6 375160 147096 189200 0 7088
7090 0 335882 155506 172800 0 4703
7091 0 336194 155306 172760 0 7090
7092 5 336266 155270 172720 0 7091
7093 0 336338 155234 172680 0 7092
7094 0 336450 155178 172600 0 7093
7095 6 336594 155386 172520 0 7094
7096 0 345461 156620 182440 0 3114
7097 0 345561 156816 182360 0 7096
7098 0 345645 157184 182320 0 7097
7099 0 345677 157240 182360 0 7098
7100 0 345705 157252 182480 0 7099
7101 6 345681 157244 182520 0 7100
7102 0 341512 157917 181680 0 5794
7103 0 341664 157901 181560 0 7102
7104 0 341656 157957 181440 0 7103
7105 0 341624 157949 181360 0 7104
7106 0 341680 157741 181280 0 7105
7107 6 341624 157517 181200 0 7106
7108 0 341422 158206 181880 0 5793
7109 0 341600 157925 182080 0 7108
7110 0 341706 157757 182200 0 7109
7111 0 341533 157511 182400 0 7110
7112 0 341390 157350 182480 0 7111
7113 6 341290 157318 182520 0 7112
7114 0 348370 159504 178200 0 5461
7115 0 348470 159312 178240 0 7114
7116 0 348498 159220 178320 0 7115
7117 0 348458 159136 178400 0 7116
7118 0 348460 159116 178480 0 7117
7119 6 348496 159120 178520 0 7118
7120 0 357551 153772 167520 0 6576
7121 0 357487 153724 167440 0 7120
7122 0 357447 153716 167360 0 7121
7123 0 357299 153748 167320 0 7122
7124 0 357203 153848 167240 0 7123
7125 6 357207 153844 167120 0 7124
7126 0 356389 151709 167600 0 3272
7127 5 356521 151809 167520 0 7126
7128 5 356381 152061 167480 0 7127
7129 0 356221 152221 167440 0 7128
7130 0 356165 152357 167360 0 7129
7131 6 356285 152397 167280 0 7130
7132 0 383482 143323 181320 0 4553
7133 0 383326 143183 181280 0 7132
7134 0 383298 142931 181200 0 7133
7135 0 383234 142979 181120 0 7134
7136 0 383198 143115 181040 0 7135
7137 6 383166 143099 181000 0 7136
7138 0 381821 141087 173560 0 3004
7139 0 381658 141198 173520 0 7138
7140 0 381558 141267 173480 0 7139
7141 0 381607 141248 173440 0 7140
7142 0 381614 141291 173400 0 7141
7143 6 381655 141314 173360 0 7142
7144 0 454467 126661 179600 0 3991
7145 0 454495 126717 179520 0 7144
7146 0 454522 126728 179480 0 7145
7147 0 454706 126777 179360 0 7146
7148 0 454755 126751 179320 0 7147
7149 6 454760 126737 179280 0 7148
7150 0 477632 232832 32120 163 3719
7151 0 477632 233056 31960 64 7150
7152 0 477632 233312 31960 64 7151
7153 0 477760 233472 32160 81 7152
7154 0 477824 233568 32400 71 7153
7155 6 477824 233568 32640 71 7154
7156 5 482208 228288 38320 96 6214
7157 5 482208 228288 38200 91 7156
7158 0 482368 228416 38000 51 7157
7159 0 482528 228576 37800 81 7158
7160 0 482624 228800 37720 51 7159
7161 6 482816 228992 37720 64 7160
7162 0 480672 227808 37440 75 5209
7163 0 480672 228064 37400 40 7162
7164 0 480768 228288 37320 32 7163
7165 0 480960 228480 37240 32 7164
7166 0 481152 228672 37200 75 7165
7167 6 481344 228768 37120 80 7166
7168 0 481728 232256 40960 32 5349
7169 0 481632 232512 40960 32 7168
7170 0 481632 232768 40960 90 7169
7171 0 481632 233024 41000 32 7170
7172 0 481664 233280 40960 86 7171
7173 6 481664 233312 40920 71 7172
7174 0 480928 229184 41560 32 5895
7175 0 480992 229152 41880 32 7174
7176 0 481024 229216 42320 40 7175
7177 0 481248 229056 42320 80 7176
7178 0 481408 228960 42520 101 7177
7179 6 481504 228832 42760 96 7178
7180 0 479136 229920 25880 32 4923
7181 0 479104 230016 25600 32 7180
7182 0 479456 229856 25600 32 7181
7183 0 479616 229376 25840 32 7182
7184 0 479712 229120 26080 32 7183
7185 6 480000 229376 26240 32 7184
7186 0 476544 230816 37680 137 4636
7187 0 476736 230944 37560 148 7186
7188 0 476928 231136 37520 153 7187
7189 0 477120 231264 37400 86 7188
7190 0 477312 231424 37280 120 7189
7191 6 477536 231584 37200 80 7190
7192 0 484416 230848 39120 81 4967
7193 0 484480 231008 39320 91 7192
7194 0 484320 231168 39520 91 7193
7195 0 484064 231200 39480 45 7194
7196 0 483872 231104 39280 32 7195
7197 6 483936 231040 39320 32 7196
7198 0 475872 230400 37320 51 4633
7199 0 475904 230592 37160 51 7198
7200 0 475904 230848 37040 40 7199
7201 0 475808 230912 36800 60 7200
7202 0 475584 230912 36680 80 7201
7203 6 475392 230912 36640 40 7202
7204 0 472480 229184 32080 75 5089
7205 0 472224 229152 32080 32 7204
7206 0 471968 229152 32080 80 7205
7207 0 471744 229152 32240 153 7206
7208 0 471552 229216 32400 75 7207
7209 6 471328 229216 32520 40 7208
7210 0 438520 141992 211640 0 2813
7211 0 438657 141771 211640 0 7210
7212 0 438708 141734 211680 0 7211
7213 0 438729 141726 211720 0 7212
7214 6 438742 141722 211760 0 7213
7215 0 441095 146538 195360 0 3531
7216 0 441808 146797 195360 0 7215
7217 0 441873 146822 195320 0 7216
7218 0 441910 146801 195280 0 7217
7219 6 441957 146860 195240 0 7218
7220 0 336350 148416 191400 0 4826
7221 0 336070 148188 191520 0 7220
7222 0 336014 148168 191640 0 7221
7223 0 336090 148180 191720 0 7222
7224 6 336222 148220 191760 0 7223
7225 0 359972 122969 161800 0 6410
7226 0 360132 123241 161840 0 7225
7227 0 360324 123233 161920 0 7226
7228 0 360324 123129 162000 0 7227
7229 6 360236 123001 162080 0 7228
7230 0 359172 121049 161120 0 6100
7231 0 359100 121249 161040 0 7230
7232 0 359116 121425 160960 0 7231
7233 0 359272 121681 160880 0 7232
7234 6 359400 121377 160840 0 7233
7235 0 358584 120303 161800 0 3402
7236 0 358592 120331 161920 0 7235
7237 0 358632 120307 162040 0 7236
7238 0 358624 120343 162080 0 7237
7239 6 358596 120307 162200 0 7238
7240 0 359857 122559 161400 0 3397
7241 0 360025 122623 161320 0 7240
7242 0 360249 122623 161280 0 7241
7243 0 360277 122623 161240 0 7242
7244 6 360305 122623 161200 0 7243
7245 0 441091 145379 194600 0 7060
7246 0 441079 145428 194560 0 7245
7247 0 441038 145506 194520 0 7246
7248 0 441073 145565 194480 0 7247
7249 6 441066 145578 194440 0 7248
7250 0 336497 148514 190040 0 4811
7251 0 336529 148338 189960 0 7250
7252 0 336541 148250 189880 0 7251
7253 0 336575 148238 189800 0 7252
7254 6 336547 148178 189680 0 7253
7255 0 360440 141199 158400 0 3356
7256 0 360472 141263 158320 0 7255
7257 0 360512 141367 158240 0 7256
7258 0 360672 141399 158200 0 7257
7259 6 360768 141359 158120 0 7258
7260 0 360141 140834 158680 0 3353
7261 0 360253 140850 158800 0 7260
7262 0 360269 140914 158960 0 7261
7263 0 360421 140834 159000 0 7262
7264 6 360517 140770 159080 0 7263
7265 5 347164 155083 183520 0 3123
7266 0 347180 155107 183600 0 7265
7267 0 347224 155139 183680 0 7266
7268 0 347292 155135 183720 0 7267
7269 6 347336 155151 183760 0 7268
7270 0 338059 156369 173720 0 4694
7271 0 337999 156509 173600 0 7270
7272 0 338103 156545 173480 0 7271
7273 0 338065 156605 173360 0 7272
7274 6 338039 156653 173280 0 7273
7275 0 343601 157350 181760 0 5792
7276 0 343601 157254 181680 0 7275
7277 5 343489 156990 181600 0 7276
7278 0 343265 156574 181640 0 7277
7279 6 343265 156494 181720 0 7278
7280 0 384362 143799 182040 0 4562
7281 0 384530 143115 182080 0 7280
7282 0 384562 143059 182160 0 7281
7283 0 384408 142939 182240 0 7282
7284 6 384168 142995 182280 0 7283
7285 0 387332 126779 175680 0 5256
7286 0 387252 126515 175640 0 7285
7287 0 387212 126483 175560 0 7286
7288 0 387124 126467 175480 0 7287
7289 6 387188 126539 175400 0 7288
7290 0 386512 133114 175120 0 4225
7291 0 386464 133218 175400 0 7290
7292 0 386424 133122 175440 0 7291
7293 0 386376 132930 175520 0 7292
7294 6 386392 132946 175600 0 7293
7295 0 386333 133462 174560 0 4221
7296 0 386285 133354 174520 0 7295
7297 0 386145 133326 174440 0 7296
7298 0 385981 133338 174400 0 7297
7299 6 385989 133346 174360 0 7298
7300 0 478080 231488 28520 120 3752
7301 0 478016 231744 28520 96 7300
7302 0 477824 231936 28440 71 7301
7303 0 477632 232128 28400 51 7302
7304 6 477568 232224 28360 96 7303
7305 0 477920 233568 29800 75 3736
7306 0 477792 233792 29720 40 7305
7307 0 477728 233984 29880 75 7306
7308 0 477824 234176 30040 40 7307
7309 6 477856 234304 30120 32 7308
7310 0 477728 232320 32720 71 3717
7311 0 477920 232128 32760 40 7310
7312 0 478144 231968 32720 98 7311
7313 0 478368 231872 32600 96 7312
7314 6 478560 231776 32560 80 7313
7315 0 482656 233472 38800 32 6639
7316 0 482656 233728 38800 101 7315
7317 0 482720 233984 38800 122 7316
7318 0 482880 234208 38720 120 7317
7319 6 482912 234336 38720 75 7318
7320 0 476768 231552 35680 81 6649
7321 0 476544 231424 35760 60 7320
7322 0 476288 231360 35800 40 7321
7323 0 476032 231392 35880 81 7322
7324 6 475904 231424 35920 71 7323
7325 0 482688 227264 40160 148 5767
7326 0 482944 227200 40240 128 7325
7327 0 483040 227232 40480 102 7326
7328 0 483104 227200 40720 32 7327
7329 6 483168 227200 40800 32 7328
7330 0 484384 232384 41680 32 6230
7331 0 484544 232416 41480 64 7330
7332 0 484672 232320 41280 154 7331
7333 0 484832 232384 41080 104 7332
7334 6 484896 232416 41000 81 7333
7335 0 481984 228416 38320 81 7156
7336 0 481760 228544 38200 71 7335
7337 0 481600 228704 38000 45 7336
7338 0 481376 228704 37800 81 7337
7339 6 481344 228704 37760 71 7338
7340 5 483040 232352 41360 190 4390
7341 0 482816 232224 41320 141 7340
7342 0 482560 232192 41360 128 7341
7343 0 482304 232224 41440 51 7342
7344 6 482080 232224 41640 96 7343
7345 0 483616 231552 41600 200 6226
7346 0 483424 231392 41720 172 7345
7347 0 483360 231360 42000 75 7346
7348 0 483360 231424 42280 51 7347
7349 6 483392 231552 42440 64 7348
7350 0 478112 231968 40320 75 4650
7351 0 478272 231904 40520 81 7350
7352 0 478432 231936 40720 102 7351
7353 0 478656 231936 40880 51 7352
7354 6 478784 231776 41040 40 7353
7355 0 480992 231584 31920 81 3684
7356 0 480992 231360 31800 71 7355
7357 0 480928 231232 31560 45 7356
7358 0 481056 231104 31360 81 7357
7359 6 481152 231072 31160 64 7358
7360 0 485600 228480 39960 75 4980
7361 0 485728 228288 39840 120 7360
7362 0 485760 228032 39840 90 7361
7363 0 485632 227840 39680 104 7362
7364 6 485600 227712 39520 108 7363
7365 0 480352 232480 31920 120 3681
7366 0 480224 232736 31840 148 7365
7367 0 480160 232928 31680 32 7366
7368 0 480000 232800 31480 32 7367
7369 6 480000 232672 31480 32 7368
7370 0 481824 231264 29240 98 5933
7371 0 481952 231328 29480 51 7370
7372 0 482080 231424 29680 80 7371
7373 0 481856 231552 29680 81 7372
7374 6 481792 231616 29680 71 7373
7375 0 481472 231040 28600 122 5931
7376 0 481408 230944 28360 122 7375
7377 0 481440 230848 28120 64 7376
7378 0 481280 230688 27960 32 7377
7379 6 481216 230656 27880 32 7378
7380 0 484896 228960 38800 75 6805
7381 0 485024 228768 38680 124 7380
7382 0 485056 228512 38680 96 7381
7383 0 484960 228288 38560 71 7382
7384 6 484896 228288 38560 64 7383
7385 0 481504 228768 41880 178 5190
7386 0 481472 228608 42080 124 7385
7387 0 481472 228480 42320 60 7386
7388 0 481376 228352 42560 90 7387
7389 6 481312 228256 42680 51 7388
7390 0 483261 230078 37360 51 5947
7391 0 483129 229986 37480 40 7390
7392 0 483257 229990 37640 40 7391
7393 0 483301 229982 37760 40 7392
7394 6 483389 229978 37840 0 7393
7395 0 486848 229248 35880 90 6076
7396 0 486848 228992 35880 75 7395
7397 0 486880 228736 36000 81 7396
7398 0 486912 228480 36040 71 7397
7399 6 486816 228288 35960 102 7398
7400 0 473280 230304 35840 75 5447
7401 0 473120 230304 35640 32 7400
7402 0 472960 230208 35440 64 7401
7403 0 472800 230336 35280 32 7402
7404 6 472736 230336 35280 32 7403
7405 0 483840 225536 31800 32 5693
7406 0 484128 225472 31720 32 7405
7407 0 484384 225408 31840 32 7406
7408 0 484704 225472 31680 32 7407
7409 6 484768 225472 31720 32 7408
7410 0 474464 229760 33520 148 6501
7411 0 474528 229536 33640 120 7410
7412 0 474592 229280 33640 120 7411
7413 0 474720 229056 33520 81 7412
7414 6 474784 228992 33480 45 7413
7415 0 489344 222784 33280 32 6161
7416 0 488672 221728 32000 104 7415
7417 0 488640 221792 31640 32 7416
7418 0 488608 221536 31520 122 7417
7419 6 488832 221440 31440 40 7418
7420 0 474176 228224 32040 71 5079
7421 0 474112 228160 32280 64 7420
7422 0 474112 227936 32440 120 7421
7423 0 474048 227680 32440 102 7422
7424 6 473984 227616 32440 75 7423
7425 0 483645 222407 34640 0 4076
7426 0 483749 221614 34480 0 7425
7427 0 483810 221604 34320 0 7426
7428 0 483973 221436 34160 0 7427
7429 6 483852 221353 34000 0 7428
7430 0 355276 155903 195280 0 3229
7431 0 355203 155829 195360 0 7430
7432 0 355232 155814 195480 0 7431
7433 6 355250 155850 195560 0 7432
7434 0 357356 119487 162160 0 3406
7435 0 357288 119211 162240 0 7434
7436 0 357240 119091 162280 0 7435
7437 6 357208 118991 162360 0 7436
7438 0 337219 148292 190640 0 4817
7439 0 337279 148260 190520 0 7438
7440 0 337255 148200 190440 0 7439
7441 6 337199 148224 190400 0 7440
7442 0 359109 125272 159480 0 6112
7443 0 358899 125212 159400 0 7442
7444 0 358779 125112 159320 0 7443
7445 6 358723 125084 159280 0 7444
7446 0 337032 152686 187880 0 6418
7447 0 337350 152550 187840 0 7446
7448 0 337362 152502 187760 0 7447
7449 6 337266 152550 187640 0 7448
7450 0 349197 155325 190880 0 3183
7451 0 349397 155221 190840 0 7450
7452 0 349565 155337 190760 0 7451
7453 6 349653 155417 190720 0 7452
7454 0 338988 153422 189240 0 4784
7455 0 338996 153446 189400 0 7454
7456 0 339128 153578 189520 0 7455
7457 6 339188 153642 189560 0 7456
7458 0 344368 155780 189920 0 6699
7459 0 344288 155764 190040 0 7458
7460 0 344280 155732 190160 0 7459
7461 6 344488 155468 190160 0 7460
7462 0 359453 141002 158680 0 3353
7463 0 359229 140818 158760 0 7462
7464 0 359157 140874 158840 0 7463
7465 6 359277 141066 158920 0 7464
7466 0 347717 156525 188000 0 3155
7467 0 347857 156705 188040 0 7466
7468 0 347913 156777 188120 0 7467
7469 6 347917 156765 188160 0 7468
7470 0 360393 142366 159240 0 3347
7471 0 360445 142414 159320 0 7470
7472 0 360485 142406 159400 0 7471
7473 6 360509 142402 159480 0 7472
7474 0 374456 148667 187880 0 3858
7475 0 374460 148859 187920 0 7474
7476 0 374488 148971 188000 0 7475
7477 6 374564 149015 188040 0 7476
7478 0 374995 119896 167400 0 4318
7479 5 375036 120192 167360 0 7478
7480 0 375275 120248 167320 0 7479
7481 6 375376 120335 167280 0 7480
7482 0 374254 119024 167760 0 4315
7483 0 374294 118712 167800 0 7482
7484 0 374302 118584 167880 0 7483
7485 6 374310 118544 167960 0 7484
7486 0 357558 148761 163360 0 3308
7487 0 357258 148833 163280 0 7486
7488 0 357210 148825 163200 0 7487
7489 6 357214 148809 163120 0 7488
7490 0 346244 157811 181800 0 3108
7491 0 346412 157815 181840 0 7490
7492 0 346484 157831 181920 0 7491
7493 6 346496 157839 182000 0 7492
7494 0 349397 162525 179200 0 5471
7495 0 349601 162385 179280 0 7494
7496 0 349661 162321 179320 0 7495
7497 6 349699 162253 179440 0 7496
7498 0 350390 162706 178640 0 6566
7499 0 350578 162474 178600 0 7498
7500 0 350638 162398 178560 0 7499
7501 6 350662 162332 178520 0 7500
7502 0 357427 154408 168320 0 6757
7503 0 357427 154464 168400 0 7502
7504 0 357523 154524 168480 0 7503
7505 6 357607 154652 168520 0 7504
7506 0 351069 157381 177560 0 3075
7507 0 351037 157549 177440 0 7506
7508 0 351077 157693 177320 0 7507
7509 6 351189 157845 177240 0 7508
7510 0 370333 147711 180760 0 3803
7511 5 370277 147703 180840 0 7510
7512 0 370281 147891 180880 0 7511
7513 6 370305 147991 180960 0 7512
7514 0 365995 146478 176680 0 6322
7515 0 366123 146438 176720 0 7514
7516 0 366091 146430 176840 0 7515
7517 6 366139 146406 176920 0 7516
7518 0 365811 148030 175640 0 3023
7519 0 366011 148046 175520 0 7518
7520 0 366203 148038 175440 0 7519
7521 6 366299 148110 175360 0 7520
7522 0 370211 145822 175600 0 3021
7523 0 370259 145886 175440 0 7522
7524 0 370331 145902 175360 0 7523
7525 6 370299 146078 175280 0 7524
7526 0 385945 134450 174600 0 4220
7527 0 385857 134522 174680 0 7526
7528 0 385865 134682 174720 0 7527
7529 6 385929 134670 174760 0 7528
7530 0 387750 135800 174360 0 4206
7531 0 387670 135840 174400 0 7530
7532 0 387682 135864 174440 0 7531
7533 6 387694 135884 174520 0 7532
7534 0 485760 224576 28000 32 4183
7535 0 485568 224512 28160 32 7534
7536 0 485568 224256 28240 32 7535
7537 6 485824 224000 28080 32 7536
7538 0 477408 232576 31560 40 3721
7539 0 477248 232704 31400 91 7538
7540 0 477216 232736 31120 45 7539
7541 6 477216 232704 31000 45 7540
7542 0 475680 232192 34200 122 5626
7543 0 475648 232000 34400 91 7542
7544 0 475520 231904 34600 64 7543
7545 6 475520 231872 34840 81 7544
7546 0 484608 220064 30960 128 6049
7547 0 484704 220128 31200 75 7546
7548 0 484608 220512 31920 32 7547
7549 6 484672 220320 32160 32 7548
7550 0 482752 233728 41560 71 4395
7551 0 482592 233888 41680 64 7550
7552 0 482336 233888 41680 71 7551
7553 6 482144 233920 41680 81 7552
7554 5 483200 222080 28560 32 4153
7555 0 483648 221760 28080 32 7554
7556 0 484160 221632 27840 32 7555
7557 6 484672 221728 28000 32 7556
7558 0 482080 228128 38040 32 7157
7559 0 481888 227936 38000 75 7558
7560 0 481792 227744 37800 60 7559
7561 6 481792 227616 37680 51 7560
7562 0 481472 232128 41920 128 5354
7563 0 481280 232256 41760 32 7562
7564 0 481120 232384 41560 32 7563
7565 6 481088 232448 41520 40 7564
7566 0 481728 231328 41200 168 5344
7567 0 481536 231168 41320 98 7566
7568 0 481280 231136 41440 51 7567
7569 6 481088 231200 41480 32 7568
7570 0 477920 230944 26080 32 6343
7571 0 477664 230880 26080 64 7570
7572 0 477408 230784 26040 32 7571
7573 6 477376 230560 26200 71 7572
7574 5 485920 225888 29640 32 4128
7575 0 485696 226048 29640 32 7574
7576 0 485152 226336 29280 32 7575
7577 6 485056 226336 29120 32 7576
7578 0 484256 230784 38400 32 4965
7579 0 484064 230592 38400 60 7578
7580 0 483872 230432 38440 96 7579
7581 6 483776 230432 38440 64 7580
7582 0 474880 230336 38400 81 6364
7583 0 474912 230528 38600 75 7582
7584 0 474944 230688 38800 51 7583
7585 6 475008 230848 38960 45 7584
7586 0 476416 233920 30120 91 5593
7587 0 476672 233920 30120 80 7586
7588 0 476896 233888 29960 64 7587
7589 6 476960 233824 29880 40 7588
7590 0 476800 228000 30440 32 4867
7591 0 477024 227680 29920 32 7590
7592 0 477120 227424 29880 32 7591
7593 6 477344 227136 29920 32 7592
7594 0 475648 230464 31040 160 6677
7595 0 475680 230464 30760 75 7594
7596 0 475840 230464 30520 75 7595
7597 6 475968 230432 30280 148 7596
7598 0 480736 225504 31960 32 3629
7599 0 481056 225792 33120 135 7598
7600 0 480960 225568 33240 96 7599
7601 6 480768 225472 33320 60 7600
7602 0 477536 228192 35720 32 4591
7603 0 477824 228224 35560 32 7602
7604 0 477792 227968 36040 32 7603
7605 6 478208 228000 36160 32 7604
7606 0 475776 226880 34840 32 6401
7607 0 475520 226848 34880 32 7606
7608 0 475328 226752 35040 96 7607
7609 6 475392 226528 35080 32 7608
7610 0 483580 217354 23800 0 78
7611 0 483809 217669 23560 0 7610
7612 0 483965 217816 23440 0 7611
7613 6 484119 218010 23360 0 7612
7614 0 335796 148195 191080 0 4822
7615 0 335772 148127 191120 0 7614
7616 6 335772 148091 191160 0 7615
7617 0 351790 157031 193080 0 3203
7618 0 351682 157123 193120 0 7617
7619 6 351810 157095 193200 0 7618
7620 0 360089 123391 161480 0 3397
7621 0 360105 123503 161600 0 7620
7622 6 360249 123735 161680 0 7621
7623 0 334406 151509 189000 0 4799
7624 0 334434 151613 189040 0 7623
7625 6 334494 151685 189120 0 7624
7626 0 360242 126457 159960 0 3381
7627 0 360338 126453 160000 0 7626
7628 6 360370 126449 160040 0 7627
7629 0 345696 155732 190040 0 6699
7630 0 345848 155604 190080 0 7629
7631 6 345828 155500 190120 0 7630
7632 0 358457 137475 157840 0 7074
7633 0 358305 137467 157760 0 7632
7634 6 358225 137459 157720 0 7633
7635 0 360013 140266 158600 0 3354
7636 0 360061 140082 158680 0 7635
7637 6 360101 140114 158720 0 7636
7638 0 343403 163386 172680 0 4772
7639 0 343427 163255 172760 0 7638
7640 6 343331 163207 172800 0 7639
7641 0 334002 154778 173400 0 6559
7642 0 333754 154778 173360 0 7641
7643 6 333610 154762 173280 0 7642
7644 0 347034 163320 171440 0 6431
7645 0 346874 163528 171400 0 7644
7646 6 346922 163520 171320 0 7645
7647 0 347063 163375 171640 0 6429
7648 0 347215 163599 171680 0 7647
7649 6 347375 163439 171760 0 7648
7650 0 343930 162714 171760 0 4763
7651 0 343770 162546 171680 0 7650
7652 6 343786 162610 171560 0 7651
7653 0 345697 155904 182160 0 3112
7654 0 345605 155920 182080 0 7653
7655 6 345657 155972 182000 0 7654
7656 0 340308 158945 181640 0 5796
7657 0 340500 159077 181680 0 7656
7658 6 340548 159109 181720 0 7657
7659 0 375794 119682 168160 0 4311
7660 0 376127 119516 168120 0 7659
7661 6 376304 119509 168040 0 7660
7662 0 355193 157150 180560 0 6877
7663 0 355469 157034 180640 0 7662
7664 6 355403 157090 180760 0 7663
7665 0 375028 120119 170200 0 6886
7666 0 374906 120091 170240 0 7665
7667 6 374986 120120 170320 0 7666
7668 0 377708 120104 169680 0 4295
7669 0 377795 120115 169600 0 7668
7670 6 377804 120037 169520 0 7669
7671 0 347536 161092 178640 0 5465
7672 0 347472 161076 178560 0 7671
7673 6 347456 161060 178520 0 7672
7674 0 387343 140092 183480 0 4577
7675 0 387306 140180 183560 0 7674
7676 6 387169 140304 183640 0 7675
7677 0 347184 155810 177320 0 4662
7678 0 347248 155818 177200 0 7677
7679 6 347240 155706 177080 0 7678
7680 0 356801 151477 167480 0 7127
7681 0 356785 151529 167440 0 7680
7682 6 356801 151681 167360 0 7681
7683 0 370681 148459 180200 0 6898
7684 0 370649 148547 180240 0 7683
7685 6 370665 148547 180280 0 7684
7686 0 388758 126561 175640 0 6596
7687 0 388682 126553 175560 0 7686
7688 6 388534 126677 175480 0 7687
7689 0 475424 233344 33880 96 6620
7690 0 475488 233408 34160 64 7689
7691 6 475552 233472 34360 96 7690
7692 0 474592 232864 34120 64 5632
7693 0 474464 232640 34080 45 7692
7694 6 474464 232480 34080 51 7693
7695 0 481792 231680 39280 32 4410
7696 0 481792 231648 39000 32 7695
7697 6 481632 231648 38840 40 7696
7698 0 481440 227616 37240 32 5212
7699 0 481408 227328 37080 51 7698
7700 6 481472 227232 37080 60 7699
7701 0 480896 232896 33400 32 6957
7702 0 480672 232576 33840 32 7701
7703 6 480544 232608 33880 32 7702
7704 0 484384 223104 29080 32 6948
7705 0 484256 223232 28360 32 7704
7706 6 484192 223040 27560 32 7705
7707 0 486752 224064 30400 32 5881
7708 0 486592 224160 29880 32 7707
7709 6 486592 224256 29880 32 7708
7710 0 481440 231392 40600 71 5346
7711 0 481440 231168 40440 45 7710
7712 6 481440 231040 40440 40 7711
7713 0 484992 228480 40280 86 4983
7714 0 484736 228576 40240 60 7713
7715 6 484480 228640 40280 45 7714
7716 0 484192 229088 39120 32 6807
7717 0 484160 229152 39360 71 7716
7718 6 484128 229152 39400 96 7717
7719 0 477152 230688 40520 32 4645
7720 0 476928 230528 40520 32 7719
7721 6 476832 230400 40520 40 7720
7722 0 480928 232192 31520 71 3678
7723 0 481184 232192 31600 64 7722
7724 6 481280 232224 31720 51 7723
7725 0 481088 232032 29800 90 5925
7726 0 481280 231968 29960 32 7725
7727 6 481440 231936 30200 45 7726
7728 0 482560 228864 42280 32 4366
7729 0 482368 228768 42480 160 7728
7730 6 482176 228960 42440 120 7729
7731 0 487616 228064 27960 32 6141
7732 0 487776 228160 27680 32 7731
7733 6 487872 228192 27680 32 7732
7734 0 483072 229856 35840 80 6978
7735 0 483008 229728 36080 32 7734
7736 6 483008 229632 36200 80 7735
7737 0 482496 231264 34920 81 6493
7738 0 482464 231072 35080 86 7737
7739 6 482464 230912 35280 102 7738
7740 0 482528 228192 26240 32 5383
7741 0 482144 228320 25960 32 7740
7742 6 482176 228480 25880 32 7741
7743 0 478400 229504 30640 32 4872
7744 0 478400 230400 30000 45 7743
7745 6 478432 230400 30000 45 7744
7746 0 473824 230656 34240 40 5439
7747 0 473536 230656 34000 32 7746
7748 6 473344 230624 34000 32 7747
7749 0 487961 225252 32720 226 5954
7750 0 487887 225266 32520 226 7749
7751 6 487718 225323 32400 186 7750
7752 0 487424 221952 34560 32 5293
7753 0 487200 222240 34720 32 7752
7754 6 486560 222144 34240 32 7753
7755 0 475936 226752 38520 71 5415
7756 0 475680 226784 38520 64 7755
7757 6 475177 226803 38240 86 7756
7758 0 484769 226609 41200 0 5047
7759 0 484308 226777 41440 0 7758
7760 6 484137 226635 41520 0 7759
7761 0 356126 156278 195280 0 3229
7762 6 356194 156342 195360 0 7761
7763 0 442222 145040 195120 0 6006
7764 6 442286 144986 195080 0 7763
7765 0 360809 125445 160000 0 6849
7766 6 360833 125441 160040 0 7765
7767 0 345544 156740 190200 0 6703
7768 6 345568 156764 190120 0 7767
7769 0 347314 155506 190320 0 3176
7770 6 347286 155586 190400 0 7769
7771 0 375751 148713 191640 0 3900
7772 6 375651 148777 191720 0 7771
7773 0 352650 155922 186360 0 5537
7774 6 352686 156034 186480 0 7773
7775 0 336030 155602 172680 0 7092
7776 6 336110 155578 172600 0 7775
7777 0 334186 155442 173360 0 6558
7778 6 333694 155738 173280 0 7777
7779 0 357712 147335 162400 0 3318
7780 6 357640 147351 162320 0 7779
7781 0 336778 155138 173000 0 4701
7782 6 336786 155106 172920 0 7781
7783 0 374970 120432 167360 0 7479
7784 6 375030 120523 167320 0 7783
7785 0 343409 156926 181560 0 7277
7786 6 343393 156974 181480 0 7785
7787 0 357464 147831 163920 0 3304
7788 6 357444 147759 164000 0 7787
7789 0 386882 141996 181800 0 6443
7790 6 386886 141968 181720 0 7789
7791 0 356489 152173 167440 0 7128
7792 6 356605 152221 167360 0 7791
7793 0 356636 153514 168320 0 6773
7794 6 356600 153734 168360 0 7793
7795 0 356081 150373 167400 0 3274
7796 6 356205 150265 167440 0 7795
7797 0 370189 147343 180920 0 7511
7798 6 370181 147307 181000 0 7797
7799 0 383716 127358 174440 0 4247
7800 6 383632 127410 174400 0 7799
7801 0 378758 141591 176640 0 4516
7802 6 378758 141623 176720 0 7801
7803 0 475392 234016 33280 51 6623
7804 6 475360 234208 33400 32 7803
7805 0 483648 224288 27080 32 4173
7806 6 483456 223680 27520 32 7805
7807 0 481088 224512 28720 32 5606
7808 6 481664 224544 29200 32 7807
7809 0 483808 220800 31080 32 6042
7810 6 483840 220768 31200 32 7809
7811 0 482528 222688 29240 32 4151
7812 6 482528 222624 29320 32 7811
7813 0 482880 232352 41600 108 7340
7814 6 482634 232253 42240 154 7813
7815 0 488000 224768 30680 32 5885
7816 6 488128 224928 30040 32 7815
7817 0 480320 227648 38160 32 5206
7818 6 480320 227648 38120 32 7817
7819 0 487232 223776 30760 32 5882
7820 6 487456 223264 31960 32 7819
7821 0 485792 225856 30280 32 7574
7822 6 485760 225728 30280 32 7821
7823 0 485536 228736 26760 32 5393
7824 6 485408 228992 26640 32 7823
7825 0 486788 229856 37480 90 4946
7826 6 486643 229527 37440 90 7825
7827 0 481504 227424 29160 32 5372
7828 6 481536 227296 29000 32 7827
7829 0 473632 230400 29920 45 5974
7830 6 473568 230496 30040 32 7829
7831 0 478240 229280 38360 32 6998
7832 6 477920 229120 38240 32 7831
7833 0 483392 223936 33800 32 5331
7834 6 483392 223936 33840 32 7833
7835 0 479008 227776 33800 32 5783
7836 6 479360 227456 33640 32 7835
7837 0 485816 223106 34120 0 4082
7838 6 485644 223003 34040 0 7837
7839 0 476096 226880 32120 115 6388
7840 6 476256 226784 31800 194 7839
7841 0 485728 224832 35440 32 5316
7842 6 485728 224832 35480 32 7841
7843 0 486309 224276 34520 0 4078
7844 6 486370 224694 34520 0 7843
7845 0 484870 222868 34400 90 4073
7846 6 484896 222784 34160 107 7845
7847 5 484864 225152 40840 32 5055
7848 6 484960 224960 40800 32 7847
7849 0 485774 222481 34960 0 4072
7850 6 486215 222343 34880 0 7849
7851 0 484608 226816 40760 32 5048
7852 6 484480 226848 40960 32 7851
7853 0 483104 222432 40320 32 6529
7854 6 483136 222432 40360 32 7853
7855 6 334264 151326 188280 0 5509
7856 6 376343 148269 191760 0 3901
7857 6 347400 155031 183480 0 7265
7858 6 339658 155262 174520 0 4685
7859 6 360955 154740 167200 0 5679
7860 6 386472 141410 183400 0 4576
7861 6 357044 152930 168320 0 6773
7862 6 371773 147155 180960 0 3806
7863 6 485021 223388 34040 0 6635
7864 6 482016 225312 26000 32 6031
7865 6 484512 222048 32600 32 5565
7866 6 478144 230976 35840 32 3702
7867 6 483040 221504 28720 32 7554
7868 6 483380 231467 36000 181 5939
7869 6 484320 225600 32960 32 5335
7870 6 489760 223712 33000 32 6165
7871 6 487092 226157 33080 178 5956
7872 6 482976 224928 34480 32 5329
7873 6 489536 224808 32840 0 4091
7874 6 476000 227168 32680 243 6389
7875 6 487104 223552 33560 32 5286
7876 6 473088 228336 31280 137 5078
7877 6 484888 225786 39680 0 5056
7878 6 484640 224928 40760 32 7847
```
