## Supplementary material for "Complete connectomic reconstruction of olfactory projection neurons in the fly brain": neuron skeletons: 57410.swc

```
# SWC format file
# based on specifications at http://research.mssm.edu/cnic/swc.html
# Created by pymaid (https://github.com/schlegelp/PyMaid)
# PointNo Label X Y Z Radius Parent
# Labels:
# 0 = undefined
# 1 = soma
# 5 = fork point
# 6 = end point
1 1 454735 254361 19160 2871 -1
2 0 452919 256060 20040 0 1
3 0 455900 257001 20040 0 2
4 0 457255 256722 20040 0 3
5 0 457717 257031 20040 0 4
6 0 458140 257414 20040 0 5
7 0 458727 257217 19840 0 6
8 0 459096 257437 19680 0 7
9 0 459417 257412 19600 0 8
10 0 459736 257272 19560 0 9
11 0 460230 257330 19360 0 10
12 0 460541 257188 19160 0 11
13 0 460904 257256 19040 0 12
14 0 461095 256992 18880 0 13
15 0 461380 257243 18640 0 14
16 0 461821 257619 18440 0 15
17 0 462334 258222 18240 0 16
18 0 463119 258502 18160 0 17
19 0 463598 258536 18120 0 18
20 0 463941 258421 18000 0 19
21 0 464288 258526 17880 0 20
22 0 465955 259357 17960 0 21
23 0 466317 259318 18000 0 22
24 0 466713 259383 18040 0 23
25 0 466921 259505 18120 0 24
26 0 467147 259512 18240 0 25
27 0 467347 259716 18280 0 26
28 0 467769 259944 18440 0 27
29 0 468339 260147 18640 0 28
30 0 468644 260197 18840 0 29
31 0 468734 260466 19000 0 30
32 0 469132 260584 19160 0 31
33 0 470870 259847 19160 0 32
34 0 471470 260048 19160 0 33
35 0 472546 258225 19160 0 34
36 0 473082 257308 19280 0 35
37 0 473523 256890 19600 0 36
38 0 473970 256656 19800 0 37
39 0 474308 256532 20120 0 38
40 0 474668 256213 20440 0 39
41 0 475227 256121 20760 0 40
42 0 475555 256064 21040 0 41
43 0 476484 256504 21280 0 42
44 0 476620 256565 21320 0 43
45 0 476689 256523 21400 0 44
46 0 476922 256501 21600 0 45
47 0 476891 256497 21680 0 46
48 0 474138 257483 21680 0 47
49 0 477420 256331 21760 0 48
50 0 477497 256305 21840 0 49
51 0 477598 256224 22000 0 50
52 0 477639 256187 22360 0 51
53 0 477737 256032 22720 0 52
54 0 477552 255894 23080 0 53
55 0 477309 255812 23440 0 54
56 0 477342 255652 23800 0 55
57 0 477655 255549 24160 0 56
58 0 477733 255409 24480 0 57
59 0 477872 255342 24760 0 58
60 0 478244 255237 25120 0 59
61 0 478602 255096 25440 0 60
62 0 479087 254877 25720 0 61
63 0 479348 254638 26000 0 62
64 0 479660 254191 26320 0 63
65 0 480019 253715 26640 0 64
66 0 480205 253281 26920 0 65
67 0 480468 252778 27200 0 66
68 0 480611 252531 27440 0 67
69 0 480698 252202 27720 0 68
70 0 480694 251947 28000 0 69
71 0 480642 251879 28320 0 70
72 0 480771 251806 28640 0 71
73 0 480751 251710 28960 0 72
74 0 480890 251589 29240 0 73
75 0 480900 251508 29600 0 74
76 0 480900 251400 29880 0 75
77 0 480893 251259 30200 0 76
78 0 480769 251070 30520 0 77
79 0 480753 250729 30840 0 78
80 0 480723 250473 31160 0 79
81 0 480834 250382 31480 0 80
82 0 480888 250359 31760 0 81
83 0 480848 250383 32080 0 82
84 0 480740 250303 32440 0 83
85 0 480705 250155 32760 0 84
86 0 480627 250078 33080 0 85
87 0 480580 249922 33400 0 86
88 0 480623 249847 33720 0 87
89 0 480562 249792 34040 0 88
90 0 480568 249687 34280 0 89
91 0 480582 249666 34520 0 90
92 0 480401 249542 34840 0 91
93 0 480197 249070 35120 0 92
94 0 479882 248784 35520 0 93
95 0 479800 248542 35920 102 94
96 0 479646 248421 36160 102 95
97 0 479495 248300 36440 150 96
98 0 480023 247954 36720 108 97
99 0 480345 248241 36960 108 98
100 0 478924 246919 37320 124 99
101 0 478305 246663 37600 104 100
102 0 477886 246465 37800 122 101
103 0 477336 245948 38040 86 102
104 0 477147 245722 38280 160 103
105 0 476983 245376 38560 64 104
106 0 475998 245171 38560 90 105
107 5 474717 245094 38560 212 106
108 0 474756 245059 38640 212 107
109 0 475410 245073 38880 207 108
110 0 475792 245082 39120 172 109
111 0 475965 245082 39320 284 110
112 0 476265 245147 39520 236 111
113 0 476746 245179 39800 261 112
114 0 477170 245125 40120 270 113
115 0 477579 244978 40400 426 114
116 0 477980 244893 40720 349 115
117 0 478251 244709 41040 273 116
118 0 478477 244608 41320 341 117
119 0 478549 244498 41560 470 118
120 0 478968 244237 41880 347 119
121 0 478895 244077 42200 284 120
122 0 479022 244020 42480 316 121
123 0 479146 243899 42800 218 122
124 0 479197 243757 43120 194 123
125 0 479288 243702 43400 178 124
126 0 479325 243694 43680 178 125
127 0 479465 243662 43960 249 126
128 0 479342 243522 44280 318 127
129 0 479352 243517 44560 318 128
130 0 479296 243457 44840 189 129
131 0 479329 243364 45120 189 130
132 0 479237 243389 45160 189 131
133 0 479335 243288 45240 189 132
134 0 479341 243332 45560 275 133
135 0 479442 243205 45840 289 134
136 0 479512 243082 46120 275 135
137 0 479707 242949 46400 275 136
138 0 479802 242916 46720 60 137
139 0 479760 242210 46880 160 138
140 0 480910 241332 46880 0 139
141 0 479953 241853 47200 148 140
142 0 480264 242137 47480 186 141
143 0 480252 242391 47640 250 142
144 0 480296 242267 47680 250 143
145 0 480006 242183 47760 186 144
146 0 479985 242162 47800 186 145
147 0 479947 242126 48040 197 146
148 0 480472 242604 48360 190 147
149 0 480663 242660 48640 163 148
150 0 480888 242730 48960 178 149
151 0 480630 242852 49280 178 150
152 0 480630 242892 49600 189 151
153 0 480486 242867 49920 190 152
154 0 480633 242558 50240 101 153
155 0 480584 242471 50320 101 154
156 0 480577 242542 50360 101 155
157 0 480461 242504 50400 101 156
158 0 480360 242484 50560 104 157
159 0 480634 242637 50880 71 158
160 0 480856 242161 51200 280 159
161 0 480758 241873 51520 317 160
162 0 480566 241714 51840 253 161
163 0 480642 241639 52120 200 162
164 0 480524 241430 52440 280 163
165 0 480234 241172 52760 181 164
166 0 480088 241064 52960 181 165
167 0 479935 241149 53000 181 166
168 0 480232 241170 53040 181 167
169 0 480043 241139 53240 172 168
170 0 480198 241070 53520 221 169
171 0 480433 241039 53800 261 170
172 0 480540 240982 54120 315 171
173 0 480704 240880 54440 275 172
174 0 480800 240873 54720 266 173
175 0 480746 240703 55040 200 174
176 0 480582 240522 55320 186 175
177 0 480296 240371 55640 175 176
178 0 480149 240323 55920 154 177
179 0 480319 240293 56200 185 178
180 0 480394 240205 56520 194 179
181 0 480517 240074 56800 197 180
182 0 480395 240090 57080 232 181
183 0 480345 240095 57200 254 182
184 0 480245 240093 57360 200 183
185 0 480206 240182 57600 175 184
186 0 480305 240268 57880 175 185
187 0 480432 240413 58160 157 186
188 0 480492 240386 58200 163 187
189 0 480718 240610 58480 163 188
190 0 480854 240823 58800 154 189
191 0 481188 241116 59080 163 190
192 0 481580 241376 59240 163 191
193 0 481983 241568 59560 163 192
194 0 482351 241756 59840 0 193
195 0 482636 241788 60080 0 194
196 0 482938 242049 60240 0 195
197 0 483201 242419 60520 0 196
198 0 483311 242529 60720 0 197
199 0 483322 242405 60960 0 198
200 0 483596 242256 61040 0 199
201 0 484094 242253 61440 0 200
202 0 484560 242361 61760 164 201
203 0 485015 242530 62040 205 202
204 0 485413 242731 62320 208 203
205 0 485502 242861 62560 271 204
206 0 485585 242975 62840 327 205
207 0 485822 243065 63200 237 206
208 0 485844 243034 63480 218 207
209 0 486010 243041 63760 267 208
210 0 486477 243060 64040 197 209
211 0 486807 243288 64640 210 210
212 0 487013 243294 65000 232 211
213 0 487279 243299 65200 289 212
214 0 487579 243205 65480 251 213
215 0 487832 243130 65840 304 214
216 0 488340 242823 66320 315 215
217 0 488820 242352 66800 224 216
218 0 489187 242273 67360 81 217
219 0 489246 242169 67760 81 218
220 0 489677 241872 68080 200 219
221 0 489844 241680 68400 164 220
222 0 490065 241545 68640 98 221
223 0 490285 241457 68920 192 222
224 0 490921 241452 69720 226 223
225 0 491073 241449 70280 192 224
226 0 491396 241381 70600 189 225
227 0 491769 241444 71040 214 226
228 0 491898 241346 71320 186 227
229 0 491999 241213 71680 282 228
230 0 492245 241063 72000 280 229
231 0 492632 241006 72600 242 230
232 0 492632 240970 72760 242 231
233 0 492726 241001 72960 242 232
234 0 492809 240926 73200 297 233
235 0 492939 240916 73360 297 234
236 0 493055 240949 73680 312 235
237 0 493069 240977 73800 312 236
238 0 493084 241119 73920 293 237
239 0 493070 241039 73960 293 238
240 0 492982 241114 74160 326 239
241 0 493259 241098 74600 293 240
242 0 493869 240943 74920 256 241
243 0 494042 240818 75240 288 242
244 0 494280 240719 75600 288 243
245 0 494533 240990 75920 229 244
246 0 494569 241074 76200 256 245
247 0 494760 241016 76520 353 246
248 0 494918 241135 76880 321 247
249 0 495194 241203 77200 321 248
250 0 495415 241229 77480 218 249
251 0 495865 241022 77800 258 250
252 0 496104 241015 78040 104 251
253 0 496443 240837 78360 204 252
254 0 496599 240914 78640 290 253
255 0 496782 240995 78920 254 254
256 0 496789 241003 79200 318 255
257 0 497055 241068 79520 296 256
258 0 497209 241335 79840 196 257
259 0 497671 241508 80480 181 258
260 0 498119 241694 80760 256 259
261 0 498742 241799 81080 261 260
262 0 499265 241656 81400 288 261
263 0 499772 241689 81600 350 262
264 0 499809 241727 81680 350 263
265 0 499911 241790 81880 307 264
266 0 500689 242013 82040 32 265
267 0 501239 241813 82400 290 266
268 0 501374 241969 82800 282 267
269 0 501399 241865 83200 315 268
270 0 501838 241612 83520 256 269
271 0 502123 241575 83920 196 270
272 0 502280 241375 84240 124 271
273 0 502436 241165 84520 124 272
274 0 502644 240846 85080 236 273
275 0 502745 240582 85440 256 274
276 0 502771 240359 85720 256 275
277 0 502647 240367 86080 0 276
278 0 502573 240078 86400 0 277
279 0 502457 239980 86640 0 278
280 0 502362 239897 86920 0 279
281 0 502281 239825 87240 0 280
282 0 502384 239468 87520 0 281
283 0 502480 238887 87640 0 282
284 0 502351 238522 87720 32 283
285 0 502416 238150 88040 96 284
286 0 502107 237581 88280 96 285
287 0 501964 237335 88520 0 286
288 0 502057 237451 88560 0 287
289 0 501844 237407 88600 0 288
290 0 501832 237079 88640 0 289
291 0 500810 234219 88680 0 290
292 0 502233 236570 88720 0 291
293 0 502283 236741 88760 0 292
294 0 502276 236817 88800 0 293
295 0 501975 236315 89120 0 294
296 0 501939 236084 89480 0 295
297 0 501879 235969 89520 0 296
298 0 501712 235528 89680 0 297
299 0 501531 234890 90040 0 298
300 0 501447 234539 90320 0 299
301 0 501554 234329 90600 0 300
302 0 501884 234310 90640 0 301
303 0 502053 233845 90920 0 302
304 0 501873 233693 91200 0 303
305 0 501847 232821 91440 0 304
306 0 501635 232109 91840 0 305
307 0 501586 231786 92240 0 306
308 0 501521 231391 92480 0 307
309 0 501630 231027 92840 0 308
310 0 501367 230309 93320 0 309
311 0 501284 229925 93760 0 310
312 0 501339 229491 94040 0 311
313 0 501242 229034 94400 0 312
314 0 501165 228707 94680 0 313
315 0 501147 228314 95160 0 314
316 0 501026 228253 95520 0 315
317 0 500975 227792 95920 0 316
318 0 500853 227392 96160 0 317
319 0 500592 227035 96400 0 318
320 0 500559 226758 96720 0 319
321 0 500477 226491 96960 0 320
322 0 500614 226388 97080 0 321
323 0 500801 226262 97400 0 322
324 0 500618 225944 97720 0 323
325 0 500548 225654 98040 0 324
326 0 500597 225532 98280 0 325
327 0 500514 225402 98520 0 326
328 0 500482 225289 98800 0 327
329 0 500419 225170 99120 0 328
330 0 500174 224930 99440 0 329
331 0 500329 224597 99800 0 330
332 0 500612 224230 100120 0 331
333 0 500782 224010 100640 0 332
334 0 500826 223807 101000 0 333
335 0 500912 223662 101280 0 334
336 0 501044 223338 101600 0 335
337 0 500939 222876 101920 0 336
338 0 500868 222584 102200 0 337
339 0 500850 222407 102400 0 338
340 0 500653 222024 102640 0 339
341 0 500516 221519 102920 0 340
342 0 500414 221306 103000 0 341
343 0 500475 221208 103200 0 342
344 0 500506 221112 103440 0 343
345 0 500568 221053 103680 0 344
346 0 500712 220999 103880 0 345
347 0 500745 220988 104160 0 346
348 0 500929 220974 104360 0 347
349 0 501106 220771 104520 0 348
350 0 501156 220419 104840 0 349
351 0 501164 220145 105080 0 350
352 0 501078 219808 105400 0 351
353 0 500990 219824 105480 0 352
354 0 501013 219862 105520 0 353
355 0 501127 219764 105600 0 354
356 0 500886 219470 105960 0 355
357 0 500841 219314 106440 0 356
358 0 500661 219042 106720 0 357
359 0 500880 218515 107000 0 358
360 0 501177 218197 107400 0 359
361 0 501335 217668 107640 0 360
362 0 501313 217452 107920 0 361
363 0 501450 217297 108280 0 362
364 0 501591 217102 108840 0 363
365 0 501719 217060 109200 0 364
366 0 501873 217180 109400 0 365
367 0 501890 217119 109640 0 366
368 0 501967 217023 109840 0 367
369 0 502085 216938 110040 0 368
370 0 502136 216746 110360 0 369
371 0 502262 216319 110600 0 370
372 0 502141 215994 110840 0 371
373 0 501758 215740 111080 0 372
374 0 501613 215442 111240 0 373
375 0 501561 215002 111440 0 374
376 0 501493 214414 111520 0 375
377 0 501608 214168 111800 0 376
378 0 501647 214064 111880 0 377
379 0 501404 213373 112160 0 378
380 0 501596 213238 112480 0 379
381 0 501701 212948 112720 0 380
382 0 501727 212777 113000 0 381
383 0 501465 212531 113000 0 382
384 0 501682 212149 113000 0 383
385 0 501666 211667 113000 0 384
386 0 501711 211405 113320 0 385
387 0 501637 211108 113680 0 386
388 0 501606 211077 113800 0 387
389 0 501379 210774 114040 0 388
390 0 501593 210261 114360 0 389
391 0 501653 210206 114760 0 390
392 0 501701 209935 115200 0 391
393 0 501776 210017 115240 0 392
394 0 501577 209515 115560 0 393
395 0 501609 209095 116000 0 394
396 0 501695 209061 116360 0 395
397 0 501773 209009 116560 0 396
398 0 501911 208999 116880 0 397
399 0 502062 208815 117200 0 398
400 0 502148 208563 117480 0 399
401 0 502209 208383 117800 0 400
402 0 502182 207434 117960 0 401
403 0 502311 206826 118280 0 402
404 0 502261 206730 118640 0 403
405 0 502190 206660 118920 0 404
406 0 502099 206411 119360 0 405
407 0 502167 206177 119680 0 406
408 0 502114 205875 119920 0 407
409 0 502296 205448 120360 0 408
410 0 502302 205206 120680 0 409
411 0 502078 205022 120920 0 410
412 0 501857 204811 121400 0 411
413 0 501902 204598 121720 0 412
414 0 501864 204270 122080 0 413
415 0 501956 203962 122480 0 414
416 0 502030 203538 122840 0 415
417 0 501766 203128 123160 0 416
418 0 501605 202804 123480 0 417
419 0 501504 202557 123760 0 418
420 0 501392 202416 124080 0 419
421 0 501373 202177 124280 0 420
422 0 501615 201961 124720 0 421
423 0 501662 201562 125000 0 422
424 0 501642 201363 125360 0 423
425 0 501717 201291 125640 0 424
426 0 501662 201057 125960 0 425
427 0 501541 200544 126280 0 426
428 0 501559 200280 126600 0 427
429 0 501674 199795 126880 0 428
430 0 501848 199560 127160 0 429
431 0 501764 199441 127400 0 430
432 0 501701 199217 127680 0 431
433 0 501617 198810 127960 0 432
434 0 501640 198492 128240 0 433
435 0 501762 198133 128520 0 434
436 0 501742 197531 129040 0 435
437 0 501691 197305 129360 0 436
438 0 501638 197011 129640 0 437
439 0 501612 196785 129960 0 438
440 0 501664 196657 130240 0 439
441 0 501604 196353 130480 0 440
442 0 501619 196149 130760 0 441
443 0 501491 195914 131080 0 442
444 0 501472 195640 131360 0 443
445 0 501473 195497 131600 0 444
446 0 501213 195214 131880 0 445
447 0 501084 194974 132240 0 446
448 0 500957 194640 132560 0 447
449 0 500889 194265 132880 0 448
450 0 500710 193852 133200 0 449
451 0 500451 193221 133560 0 450
452 0 500279 192828 133880 0 451
453 0 500244 192475 134200 0 452
454 0 500232 192208 134520 0 453
455 0 499986 191754 134880 0 454
456 0 499687 191355 135240 0 455
457 0 499479 190983 135520 0 456
458 0 499367 190821 135800 0 457
459 0 499106 190364 136120 0 458
460 0 499036 190115 136480 0 459
461 0 499110 189566 136760 0 460
462 0 498952 189269 136960 0 461
463 0 498705 188748 137280 0 462
464 0 498447 188474 137640 0 463
465 0 498326 188349 137880 0 464
466 0 498233 188207 138040 0 465
467 0 498297 187960 138080 0 466
468 0 498270 187928 138120 0 467
469 0 498236 187904 138160 0 468
470 0 498212 187859 138200 0 469
471 0 498285 187865 138240 0 470
472 0 498343 187862 138280 0 471
473 0 498401 187880 138320 0 472
474 0 498474 187888 138360 0 473
475 0 498375 187819 138400 0 474
476 0 498277 187761 138440 0 475
477 0 498180 187683 138480 0 476
478 0 498178 187677 138520 0 477
479 0 498178 187668 138560 0 478
480 0 498175 187658 138600 0 479
481 0 498175 187647 138640 0 480
482 0 498182 187642 138680 0 481
483 0 498181 187636 138720 0 482
484 0 498188 187643 138760 0 483
485 0 498149 187592 138800 0 484
486 0 498110 187552 138840 0 485
487 0 498074 187503 138880 0 486
488 0 498109 187515 138920 0 487
489 0 498133 187510 138960 0 488
490 0 498160 187510 139000 0 489
491 0 498168 187483 139040 0 490
492 0 498169 187450 139080 0 491
493 0 498169 187413 139120 0 492
494 0 498173 187387 139160 0 493
495 0 498175 187354 139200 0 494
496 0 498193 187399 139240 0 495
497 0 498304 187583 139280 0 496
498 0 498296 187593 139320 0 497
499 0 498304 187617 139360 0 498
500 0 498303 187629 139400 0 499
501 0 498309 187649 139440 0 500
502 0 498307 187661 139480 0 501
503 0 498341 187695 139520 0 502
504 0 498365 187728 139560 0 503
505 0 498395 187764 139600 0 504
506 0 498422 187798 139640 0 505
507 0 498373 187651 139680 0 506
508 0 498332 187515 139720 0 507
509 0 498288 187375 139760 0 508
510 0 498308 187338 139800 0 509
511 0 498330 187303 139840 0 510
512 0 498346 187274 139880 0 511
513 0 498324 187211 139920 0 512
514 0 498300 187150 139960 0 513
515 0 498278 187092 140000 0 514
516 0 498241 187053 140040 0 515
517 0 498219 187018 140080 0 516
518 0 498186 186991 140120 0 517
519 0 498184 186968 140160 0 518
520 0 498193 186921 140200 0 519
521 0 498203 186889 140240 0 520
522 0 498213 186852 140280 0 521
523 0 498237 186777 140320 0 522
524 0 498253 186683 140360 0 523
525 0 498254 186648 140400 0 524
526 0 498255 186620 140440 0 525
527 0 498255 186584 140480 0 526
528 0 498256 186476 140520 0 527
529 0 498255 186403 140560 0 528
530 0 498256 186313 140600 0 529
531 0 498252 186222 140640 0 530
532 0 498253 186127 140680 0 531
533 0 498257 186107 140720 0 532
534 0 498259 186098 140760 0 533
535 0 498256 186089 140800 0 534
536 0 498258 186071 140840 0 535
537 0 498254 186053 140880 0 536
538 0 498256 186054 140920 0 537
539 0 498260 186036 140960 0 538
540 0 498266 186014 141000 0 539
541 0 498264 186018 141040 0 540
542 0 498245 185984 141080 0 541
543 0 498226 185952 141120 0 542
544 0 498205 185927 141160 0 543
545 0 498189 185950 141200 0 544
546 0 498182 185950 141240 0 545
547 0 498163 185966 141280 0 546
548 0 498146 185979 141320 0 547
549 0 498128 185922 141360 0 548
550 0 498107 185853 141400 0 549
551 0 498094 185796 141440 0 550
552 0 498071 185740 141480 0 551
553 0 498057 185666 141520 0 552
554 0 498049 185587 141560 0 553
555 0 498035 185508 141600 0 554
556 0 498022 185417 141640 0 555
557 0 498010 185368 141680 0 556
558 0 498000 185314 141720 0 557
559 0 497996 185273 141760 0 558
560 0 497990 185225 141800 0 559
561 0 497988 185117 141840 0 560
562 0 497994 185019 141880 0 561
563 0 498003 184927 141920 0 562
564 0 498014 184833 141960 0 563
565 0 498027 184794 142000 0 564
566 0 498039 184759 142040 0 565
567 0 498055 184718 142080 0 566
568 0 498063 184676 142120 0 567
569 0 498061 184615 142160 0 568
570 0 498074 184551 142200 0 569
571 0 498090 184486 142240 0 570
572 0 498037 184434 142280 0 571
573 0 497987 184387 142320 0 572
574 0 497946 184337 142360 0 573
575 0 497892 184292 142400 0 574
576 0 497889 184280 142440 0 575
577 0 497892 184251 142480 0 576
578 0 497880 184238 142520 0 577
579 0 497881 184212 142560 0 578
580 0 497859 184196 142600 0 579
581 0 497845 184148 142640 0 580
582 0 497829 184096 142680 0 581
583 0 497815 184043 142720 0 582
584 0 497824 183972 142760 0 583
585 0 497825 183915 142800 0 584
586 0 497831 183860 142840 0 585
587 0 497782 183892 142880 0 586
588 0 497792 183820 142920 0 587
589 0 497789 183855 142960 0 588
590 0 497796 183860 143000 0 589
591 0 497799 183880 143040 0 590
592 0 497804 183890 143080 0 591
593 0 497816 183887 143120 0 592
594 0 497835 183889 143160 0 593
595 0 497863 183873 143200 0 594
596 0 497881 183881 143240 0 595
597 0 497873 183828 143280 0 596
598 0 497865 183773 143320 0 597
599 0 497850 183715 143360 0 598
600 0 497839 183664 143400 0 599
601 0 497840 183567 143440 0 600
602 0 497842 183493 143480 0 601
603 0 497839 183399 143520 0 602
604 0 497849 183305 143560 0 603
605 0 497796 183260 143600 0 604
606 0 497738 183244 143640 0 605
607 0 497684 183206 143680 0 606
608 0 497671 183157 143720 0 607
609 0 497650 183082 143760 0 608
610 0 497621 182811 143920 0 609
611 0 497620 182732 143960 0 610
612 0 497524 182610 144000 0 611
613 0 497440 182493 144040 0 612
614 0 497358 182376 144080 0 613
615 0 497353 182191 144120 0 614
616 0 497351 182192 144160 0 615
617 0 497361 182191 144200 0 616
618 0 497356 182103 144240 0 617
619 0 497369 181952 144280 0 618
620 0 497367 181961 144320 0 619
621 0 497363 181950 144360 0 620
622 0 497374 181877 144400 0 621
623 0 497371 181724 144440 0 622
624 0 497364 181733 144480 0 623
625 0 497364 181693 144520 0 624
626 0 497319 181550 144560 0 625
627 0 497319 181461 144600 0 626
628 0 497313 181460 144640 0 627
629 0 497315 181473 144680 0 628
630 0 497347 181305 144720 0 629
631 0 497381 181128 144760 0 630
632 0 497380 181156 144800 0 631
633 0 497385 181191 144840 0 632
634 0 497383 181187 144880 0 633
635 0 497400 181218 144920 0 634
636 0 497185 181000 144960 0 635
637 0 497179 181008 145000 0 636
638 0 497173 181020 145040 0 637
639 0 497174 180825 145080 0 638
640 0 497188 180763 145120 0 639
641 0 497183 180775 145160 0 640
642 0 497242 180686 145200 0 641
643 0 497239 180689 145240 0 642
644 0 497237 180699 145280 0 643
645 0 497235 180719 145320 0 644
646 0 497351 180652 145360 0 645
647 0 497348 180660 145400 0 646
648 0 497344 180650 145440 0 647
649 0 497347 180666 145480 0 648
650 0 497346 180676 145520 0 649
651 0 497430 180592 145560 0 650
652 0 497144 180370 145600 0 651
653 0 497114 180193 145680 0 652
654 0 497106 180284 145720 0 653
655 0 497030 180484 145760 0 654
656 0 497006 180276 145800 0 655
657 0 497018 180196 145840 0 656
658 0 496998 180183 145880 0 657
659 0 497067 180184 145920 0 658
660 0 497053 180174 145960 0 659
661 0 496893 180083 146000 0 660
662 0 496866 179949 146040 0 661
663 0 496850 179912 146080 0 662
664 0 496834 179890 146120 0 663
665 0 496784 179688 146160 0 664
666 0 496746 179669 146200 0 665
667 0 496714 179648 146240 0 666
668 0 496672 179636 146280 0 667
669 0 496632 179639 146320 0 668
670 0 496600 179640 146360 0 669
671 0 496531 179651 146400 0 670
672 0 496551 179655 146440 0 671
673 0 496581 179519 146480 0 672
674 0 496597 179520 146520 0 673
675 0 496613 179519 146560 0 674
676 0 496650 179482 146600 0 675
677 0 496690 179772 146640 0 676
678 0 496509 179456 146720 0 677
679 0 496488 179302 146760 0 678
680 0 496466 179201 146800 0 679
681 0 496454 179024 146840 0 680
682 0 496455 179012 146880 0 681
683 0 496516 179000 146920 0 682
684 0 496427 179039 146960 0 683
685 0 496423 179033 147000 0 684
686 0 496468 178944 147040 0 685
687 0 496657 178901 147080 0 686
688 0 496399 178782 147120 0 687
689 0 496378 178585 147160 0 688
690 0 496373 178486 147200 0 689
691 0 496371 178473 147240 0 690
692 0 496415 178347 147280 0 691
693 0 496406 178356 147320 0 692
694 0 496402 178359 147360 0 693
695 0 496480 178147 147400 0 694
696 0 496458 178162 147440 0 695
697 0 496490 178043 147480 0 696
698 0 496508 178000 147520 0 697
699 0 496502 177936 147560 0 698
700 0 496503 177937 147600 0 699
701 0 496406 177952 147640 0 700
702 0 496500 177922 147680 0 701
703 0 496488 177807 147720 0 702
704 0 496490 177833 147760 0 703
705 0 496488 177806 147800 0 704
706 0 496495 177844 147840 0 705
707 0 496480 177852 147880 0 706
708 0 496423 177724 147920 0 707
709 0 496428 177702 147960 0 708
710 0 496434 177725 148000 0 709
711 0 496440 177633 148040 0 710
712 0 496439 177641 148080 0 711
713 0 496435 177583 148120 0 712
714 0 496420 177586 148160 0 713
715 0 496436 177544 148200 0 714
716 0 496390 177519 148240 0 715
717 0 496423 177536 148280 0 716
718 0 496446 177584 148320 0 717
719 0 496441 177636 148360 0 718
720 0 496443 177662 148400 0 719
721 0 496480 177502 148440 0 720
722 0 496455 177382 148480 0 721
723 0 496451 177386 148520 0 722
724 0 496268 177218 148560 0 723
725 0 496259 177209 148640 0 724
726 0 496236 177206 148680 0 725
727 0 496234 177205 148720 0 726
728 0 496218 177082 148760 0 727
729 0 496166 177070 148800 0 728
730 0 496142 177073 148840 0 729
731 0 496122 177052 148880 0 730
732 0 496118 176975 148920 0 731
733 0 496109 176988 148960 0 732
734 0 496101 177001 149000 0 733
735 0 496118 176976 149040 0 734
736 0 496139 176911 149080 0 735
737 0 496042 176828 149120 0 736
738 0 496041 176843 149160 0 737
739 0 495997 176819 149200 0 738
740 0 495992 176819 149240 0 739
741 0 496025 176831 149280 0 740
742 0 496004 176829 149320 0 741
743 0 496018 176690 149360 0 742
744 0 495971 176812 149400 0 743
745 0 495978 176672 149440 0 744
746 0 495972 176687 149480 0 745
747 0 495964 176686 149520 0 746
748 0 495989 176623 149560 0 747
749 0 495957 176641 149600 0 748
750 0 495809 176691 149640 0 749
751 0 495820 176733 149680 0 750
752 0 495843 176837 149720 0 751
753 0 495918 176989 149760 0 752
754 0 495929 176990 149800 0 753
755 0 495942 177039 149840 0 754
756 0 495954 177095 149880 0 755
757 0 495983 177129 149920 0 756
758 0 495997 177155 149960 0 757
759 0 496016 177116 150000 0 758
760 0 495935 177096 150040 0 759
761 0 495982 177216 150080 0 760
762 0 495889 177219 150120 0 761
763 0 495894 177170 150160 0 762
764 0 495884 177121 150200 0 763
765 0 495881 177076 150240 0 764
766 0 495849 177032 150280 0 765
767 0 495816 177000 150320 0 766
768 0 495769 176949 150360 0 767
769 0 495768 176891 150400 0 768
770 0 495764 176794 150440 0 769
771 0 495749 176664 150480 0 770
772 0 495736 176558 150520 0 771
773 0 495704 176430 150560 0 772
774 0 495670 176313 150600 0 773
775 0 495638 176216 150640 0 774
776 0 495615 176094 150680 0 775
777 0 495591 175962 150720 0 776
778 0 495568 175884 150760 0 777
779 0 495491 175846 150800 0 778
780 0 495417 175816 150840 0 779
781 0 495340 175784 150880 0 780
782 0 495270 175751 150920 0 781
783 0 495254 175662 150960 0 782
784 0 495224 175600 151000 0 783
785 0 495212 175542 151040 0 784
786 0 495188 175531 151080 0 785
787 0 495164 175507 151120 0 786
788 0 495141 175513 151160 0 787
789 0 495114 175497 151200 0 788
790 0 494996 175430 151240 0 789
791 0 494888 175358 151280 0 790
792 0 494857 175305 151320 0 791
793 0 494830 175246 151360 0 792
794 0 494804 175211 151400 0 793
795 0 494737 175144 151440 0 794
796 0 494660 175062 151480 0 795
797 0 494585 174991 151520 0 796
798 0 494458 174891 151560 0 797
799 0 494336 174802 151600 0 798
800 0 494212 174712 151640 0 799
801 0 494088 174615 151680 0 800
802 0 494056 174590 151720 0 801
803 0 494022 174565 151760 0 802
804 0 493993 174537 151800 0 803
805 0 493961 174475 151840 0 804
806 0 493905 174385 151880 0 805
807 0 493852 174325 151920 0 806
808 0 493814 174264 151960 0 807
809 0 493771 174212 152000 0 808
810 0 493731 174023 152040 0 809
811 0 493682 173832 152080 0 810
812 0 493602 173675 152120 0 811
813 0 493526 173522 152160 0 812
814 0 493452 173362 152200 0 813
815 0 493440 173367 152240 0 814
816 0 493434 173385 152280 0 815
817 0 493428 173373 152320 0 816
818 0 493416 173375 152360 0 817
819 0 493408 173329 152400 0 818
820 0 493401 173285 152440 0 819
821 0 493391 173238 152480 0 820
822 0 493389 173197 152520 0 821
823 0 493375 172948 152560 0 822
824 0 493377 172992 152600 0 823
825 0 493373 173006 152640 0 824
826 0 493374 173016 152680 0 825
827 0 493367 173024 152720 0 826
828 0 493365 173038 152760 0 827
829 0 493360 173052 152800 0 828
830 0 493353 173048 152840 0 829
831 0 493345 173039 152880 0 830
832 0 493335 173049 152920 0 831
833 0 493323 173044 152960 0 832
834 0 493328 172872 153000 0 833
835 0 493329 172760 153040 0 834
836 0 493241 172570 153080 0 835
837 0 493233 172461 153120 0 836
838 0 493225 172481 153160 0 837
839 0 493210 172480 153240 0 838
840 0 493218 172184 153280 0 839
841 0 493222 172200 153320 0 840
842 0 493208 172213 153360 0 841
843 0 493194 172118 153400 0 842
844 0 493193 172114 153440 0 843
845 0 493187 172112 153480 0 844
846 0 493186 172124 153520 0 845
847 0 493102 172147 153560 0 846
848 0 493180 171911 153600 0 847
849 0 493168 171919 153640 0 848
850 0 493170 171936 153680 0 849
851 0 493159 171959 153720 0 850
852 0 493165 171980 153760 0 851
853 0 493158 172011 153800 0 852
854 0 493152 171850 153840 0 853
855 0 493154 171837 153880 0 854
856 0 493147 171805 153920 0 855
857 0 493133 171792 153960 0 856
858 0 493122 171812 154000 0 857
859 0 493058 171734 154040 0 858
860 0 493112 171521 154080 0 859
861 0 493108 171536 154160 0 860
862 0 493099 171546 154200 0 861
863 0 493035 171251 154240 0 862
864 0 493024 171267 154280 0 863
865 0 493015 171266 154320 0 864
866 0 493003 171293 154360 0 865
867 0 493015 171215 154400 0 866
868 0 493016 171168 154440 0 867
869 0 493026 171064 154480 0 868
870 0 493100 171047 154520 0 869
871 0 493124 171074 154560 0 870
872 0 492991 171008 154640 0 871
873 0 493053 170841 154600 0 872
874 0 493032 170889 154680 0 873
875 0 493034 170872 154720 0 874
876 0 493042 170808 154760 0 875
877 0 493098 170636 154800 0 876
878 0 493110 170574 154840 0 877
879 0 493103 170594 154880 0 878
880 0 493088 170565 154920 0 879
881 0 493136 170528 154960 0 880
882 0 493124 170504 155000 0 881
883 0 493065 170414 155040 0 882
884 0 493036 170241 155080 0 883
885 0 493036 170078 155120 0 884
886 0 492997 170092 155200 0 885
887 0 492951 169961 155240 0 886
888 0 492929 169795 155280 0 887
889 0 492910 169806 155320 0 888
890 0 492906 169771 155360 0 889
891 0 492949 169783 155400 0 890
892 0 492999 169780 155440 0 891
893 0 492951 169521 155480 0 892
894 0 492933 169546 155520 0 893
895 0 492949 169393 155560 0 894
896 0 492893 169388 155600 0 895
897 0 492910 169309 155640 0 896
898 0 492934 169153 155680 0 897
899 0 492874 169136 155720 0 898
900 0 492862 169108 155760 0 899
901 0 492837 169102 155800 0 900
902 0 492825 169003 155840 0 901
903 0 492744 168850 155880 0 902
904 0 492596 168754 155920 0 903
905 0 492594 168443 155960 0 904
906 0 492610 168475 156000 0 905
907 0 492636 168157 156040 0 906
908 0 492610 168064 156080 0 907
909 0 492638 167970 156120 0 908
910 0 492575 167885 156160 0 909
911 0 492516 167728 156240 0 910
912 0 492499 167729 156280 0 911
913 0 492553 167470 156320 0 912
914 0 492522 167498 156360 0 913
915 0 492505 167520 156400 0 914
916 0 492541 167344 156440 0 915
917 0 492550 167266 156480 0 916
918 0 492539 167314 156520 0 917
919 0 492521 167317 156560 0 918
920 0 492507 167304 156600 0 919
921 0 492491 167294 156640 0 920
922 0 492462 166887 156680 0 921
923 0 492444 166845 156720 0 922
924 0 492434 166766 156760 0 923
925 0 492418 166688 156800 0 924
926 0 492393 166693 156840 0 925
927 0 492382 166699 156880 0 926
928 0 492442 166505 156920 0 927
929 0 492454 166379 156960 0 928
930 0 492454 166356 157000 0 929
931 0 492443 166344 157040 0 930
932 0 492518 166009 157080 0 931
933 0 492489 165911 157120 0 932
934 0 492476 165925 157160 0 933
935 0 492387 165913 157200 0 934
936 0 492364 165945 157240 0 935
937 0 492102 165906 157280 0 936
938 0 492388 165885 157320 0 937
939 0 492451 166047 157360 0 938
940 0 492427 166002 157400 0 939
941 0 492517 165976 157440 0 940
942 0 492459 165973 157480 0 941
943 0 492444 166018 157520 0 942
944 0 492469 166015 157560 0 943
945 0 492318 165929 157600 0 944
946 0 492290 165947 157640 0 945
947 0 492389 165767 157680 0 946
948 0 492363 165781 157720 0 947
949 0 492357 165566 157760 0 948
950 0 492328 165593 157800 0 949
951 0 492310 165570 157840 0 950
952 0 492290 165560 157880 0 951
953 0 492339 165477 157920 0 952
954 0 492310 165542 157960 0 953
955 0 492280 165584 158000 0 954
956 0 492203 165479 158040 0 955
957 0 492297 165363 158080 0 956
958 0 492312 165372 158120 0 957
959 0 492287 165415 158160 0 958
960 0 492283 165434 158200 0 959
961 0 492303 165316 158240 0 960
962 0 492261 165231 158280 0 961
963 0 492353 164937 158320 0 962
964 0 492364 164701 158360 0 963
965 0 492416 164694 158400 0 964
966 0 492425 164722 158440 0 965
967 0 492355 164663 158480 0 966
968 0 492393 164726 158520 0 967
969 0 492392 164679 158560 0 968
970 0 492404 164647 158600 0 969
971 0 492399 164644 158640 0 970
972 0 492412 164388 158680 0 971
973 0 492406 164417 158720 0 972
974 0 492411 164401 158760 0 973
975 0 492386 164388 158800 0 974
976 0 492330 164317 158840 0 975
977 0 492347 164349 158880 0 976
978 0 492388 164321 158920 0 977
979 0 492305 164166 158960 0 978
980 0 492402 164124 159000 0 979
981 0 492444 164084 159040 0 980
982 0 492338 163880 159080 0 981
983 0 492327 163726 159120 0 982
984 0 492278 163665 159160 0 983
985 0 492152 163593 159200 0 984
986 0 492230 163590 159240 0 985
987 0 492264 163465 159280 0 986
988 0 492252 163410 159320 0 987
989 0 492220 163467 159360 0 988
990 0 492247 163401 159400 0 989
991 0 492206 163342 159440 0 990
992 0 492151 163342 159480 0 991
993 0 492252 163303 159520 0 992
994 0 492169 163187 159560 0 993
995 0 492210 163108 159600 0 994
996 0 492146 163121 159640 0 995
997 0 492233 163056 159680 0 996
998 0 492145 163077 159720 0 997
999 0 492090 162973 159760 0 998
1000 0 492053 162982 159800 0 999
1001 0 492003 163010 159840 0 1000
1002 0 492051 162972 159880 0 1001
1003 0 491953 162915 159920 0 1002
1004 0 491921 162861 159960 0 1003
1005 0 491899 162903 160000 0 1004
1006 0 491865 162818 160040 0 1005
1007 0 491763 162697 160080 0 1006
1008 0 491726 162644 160120 0 1007
1009 0 491775 162702 160160 0 1008
1010 0 491784 162493 160200 0 1009
1011 0 491677 162234 160240 0 1010
1012 0 491651 162240 160280 0 1011
1013 0 491671 162228 160320 0 1012
1014 0 491704 162243 160360 0 1013
1015 0 491695 162057 160400 0 1014
1016 0 491635 162030 160440 0 1015
1017 0 491677 161875 160520 0 1016
1018 0 491662 161828 160560 0 1017
1019 0 491555 161697 160600 0 1018
1020 0 491491 161805 160640 0 1019
1021 0 491472 161678 160680 0 1020
1022 0 491560 161466 160720 0 1021
1023 0 491501 161435 160760 0 1022
1024 0 491507 161230 160800 0 1023
1025 0 491328 161224 160840 0 1024
1026 0 491387 161090 160880 0 1025
1027 0 491431 161036 160920 0 1026
1028 0 491365 161130 160960 0 1027
1029 0 491472 160926 161000 0 1028
1030 0 491314 160638 161040 0 1029
1031 0 491067 160336 161120 0 1030
1032 0 491022 160225 161160 0 1031
1033 0 490995 160217 161200 0 1032
1034 0 490977 160133 161240 0 1033
1035 0 490931 160080 161280 0 1034
1036 0 490851 159957 161320 0 1035
1037 0 490803 160006 161360 0 1036
1038 0 490811 159711 161400 0 1037
1039 0 490799 159615 161440 0 1038
1040 0 490744 159620 161480 0 1039
1041 0 490699 159517 161520 0 1040
1042 0 490668 159556 161560 0 1041
1043 0 490629 159595 161600 0 1042
1044 0 490577 159591 161640 0 1043
1045 0 490545 159435 161680 0 1044
1046 0 490494 159439 161720 0 1045
1047 0 490458 159297 161760 0 1046
1048 0 490457 159288 161800 0 1047
1049 0 490462 159232 161840 0 1048
1050 0 490456 159242 161880 0 1049
1051 0 490472 159258 161920 0 1050
1052 0 490337 159172 161960 0 1051
1053 0 490236 159136 162000 0 1052
1054 0 490177 159069 162040 0 1053
1055 0 490301 159110 162080 0 1054
1056 0 490401 159177 162120 0 1055
1057 0 490346 159180 162160 0 1056
1058 0 490291 159185 162200 0 1057
1059 0 490372 159206 162240 0 1058
1060 0 490227 159055 162280 0 1059
1061 0 490199 158924 162320 0 1060
1062 0 490180 158822 162360 0 1061
1063 0 490116 158759 162400 0 1062
1064 0 490087 158662 162440 0 1063
1065 0 490041 158579 162480 0 1064
1066 0 490001 158644 162520 0 1065
1067 0 489952 158714 162560 0 1066
1068 0 489899 158807 162600 0 1067
1069 0 489844 158874 162640 0 1068
1070 0 489796 158787 162680 0 1069
1071 0 489726 158713 162720 0 1070
1072 0 489662 158634 162760 0 1071
1073 0 489535 158462 162800 0 1072
1074 0 489421 158282 162840 0 1073
1075 0 489399 158283 162880 0 1074
1076 0 489394 158275 162920 0 1075
1077 0 489344 158320 162960 0 1076
1078 0 489314 158267 163000 0 1077
1079 0 489283 158197 163040 0 1078
1080 0 489259 158112 163080 0 1079
1081 0 489217 158110 163120 0 1080
1082 0 489167 158108 163160 0 1081
1083 0 489113 158110 163200 0 1082
1084 0 488999 157952 163240 0 1083
1085 0 488863 157843 163280 0 1084
1086 0 488799 157791 163320 0 1085
1087 0 488742 157687 163360 0 1086
1088 0 488692 157585 163400 0 1087
1089 0 488699 157621 163440 0 1088
1090 0 488703 157659 163480 0 1089
1091 0 488707 157690 163520 0 1090
1092 0 488686 157608 163560 0 1091
1093 0 488637 157530 163600 0 1092
1094 0 488614 157472 163640 0 1093
1095 0 488568 157453 163680 0 1094
1096 0 488516 157451 163720 0 1095
1097 0 488481 157426 163760 0 1096
1098 0 488457 157398 163800 0 1097
1099 0 488443 157358 163840 0 1098
1100 0 488418 157344 163880 0 1099
1101 0 488381 157315 163920 0 1100
1102 0 488366 157262 163960 0 1101
1103 0 488348 157213 164000 0 1102
1104 0 488313 157154 164040 0 1103
1105 0 488278 157059 164080 0 1104
1106 0 488255 156996 164120 0 1105
1107 0 488231 156907 164160 0 1106
1108 0 488178 156820 164200 0 1107
1109 0 488121 156712 164240 0 1108
1110 0 488075 156627 164280 0 1109
1111 0 487998 156553 164320 0 1110
1112 0 487927 156473 164360 0 1111
1113 0 487879 156383 164400 0 1112
1114 0 487858 156364 164440 0 1113
1115 0 487842 156370 164480 0 1114
1116 0 487812 156382 164520 0 1115
1117 0 487799 156228 164560 0 1116
1118 0 487788 156074 164600 0 1117
1119 0 487710 156065 164640 0 1118
1120 0 487638 156013 164680 0 1119
1121 0 487592 155968 164720 0 1120
1122 0 487609 155822 164760 0 1121
1123 0 487636 155660 164800 0 1122
1124 0 487602 155628 164840 0 1123
1125 0 487553 155630 164880 0 1124
1126 0 487487 155646 164920 0 1125
1127 0 487436 155623 164960 0 1126
1128 0 487387 155537 165000 0 1127
1129 0 487292 155470 165040 0 1128
1130 0 487218 155368 165080 0 1129
1131 0 487179 155382 165120 0 1130
1132 0 487150 155377 165160 0 1131
1133 0 487140 155375 165200 0 1132
1134 0 487082 155317 165240 0 1133
1135 0 487024 155268 165280 0 1134
1136 0 486970 155226 165320 0 1135
1137 0 486911 155171 165360 0 1136
1138 0 486855 155084 165400 0 1137
1139 0 486802 154991 165440 0 1138
1140 0 486749 154891 165480 0 1139
1141 0 486667 154810 165520 0 1140
1142 0 486580 154735 165560 0 1141
1143 0 486506 154647 165600 0 1142
1144 0 486421 154589 165640 0 1143
1145 0 486304 154498 165680 0 1144
1146 0 486180 154408 165720 0 1145
1147 0 486063 154317 165760 0 1146
1148 0 485955 154224 165800 0 1147
1149 0 485866 154147 165840 0 1148
1150 0 485787 154057 165880 0 1149
1151 0 485695 153947 165920 0 1150
1152 0 485622 153821 165960 0 1151
1153 0 485511 153751 166000 0 1152
1154 0 485432 153638 166040 0 1153
1155 0 485326 153564 166080 0 1154
1156 0 485283 153484 166120 0 1155
1157 0 485205 153463 166160 0 1156
1158 0 485151 153393 166200 0 1157
1159 0 485116 153341 166240 0 1158
1160 0 485108 153297 166280 0 1159
1161 0 485091 153223 166320 0 1160
1162 0 485086 153187 166360 0 1161
1163 0 485071 153163 166400 0 1162
1164 0 485135 153003 166440 0 1163
1165 0 485215 152851 166480 0 1164
1166 0 485213 152888 166520 0 1165
1167 0 485212 152895 166560 0 1166
1168 0 485210 152890 166600 0 1167
1169 0 485168 152869 166640 0 1168
1170 0 485134 152877 166680 0 1169
1171 0 485080 152877 166720 0 1170
1172 0 484958 152795 166760 0 1171
1173 0 484852 152720 166800 0 1172
1174 0 484747 152635 166840 0 1173
1175 0 484724 152559 166880 0 1174
1176 0 484688 152486 166920 0 1175
1177 0 484663 152400 166960 0 1176
1178 0 484609 152350 167000 0 1177
1179 0 484546 152307 167040 0 1178
1180 0 484495 152284 167080 0 1179
1181 0 484411 152281 167120 0 1180
1182 0 484322 152275 167160 0 1181
1183 0 484244 152287 167200 0 1182
1184 0 484211 152194 167240 0 1183
1185 0 484175 152079 167280 0 1184
1186 0 484135 151986 167320 0 1185
1187 0 484072 151890 167360 0 1186
1188 0 484007 151782 167400 0 1187
1189 0 483930 151643 167440 0 1188
1190 0 483878 151627 167480 0 1189
1191 0 483837 151613 167520 0 1190
1192 0 483791 151602 167560 0 1191
1193 0 483733 151526 167600 0 1192
1194 0 483669 151462 167640 0 1193
1195 0 483530 151279 167720 0 1194
1196 0 483504 151195 167760 0 1195
1197 0 483477 151121 167800 0 1196
1198 0 483443 151025 167840 0 1197
1199 0 483377 151001 167880 0 1198
1200 0 483308 150989 167920 0 1199
1201 0 483234 150988 167960 0 1200
1202 0 483186 150980 168000 0 1201
1203 0 483102 150897 168040 0 1202
1204 0 483042 150798 168080 0 1203
1205 0 482986 150689 168120 0 1204
1206 0 482917 150583 168160 0 1205
1207 0 482875 150536 168200 0 1206
1208 0 482834 150482 168240 0 1207
1209 0 482798 150440 168280 0 1208
1210 0 482761 150399 168320 0 1209
1211 0 482725 150355 168360 0 1210
1212 0 482751 150230 168400 0 1211
1213 0 482719 150184 168440 0 1212
1214 0 482717 150104 168480 0 1213
1215 0 482712 150014 168520 0 1214
1216 0 482656 150002 168560 0 1215
1217 0 482601 149985 168600 0 1216
1218 0 482542 149970 168640 0 1217
1219 0 482473 149985 168680 0 1218
1220 0 482442 149885 168720 0 1219
1221 0 482394 149791 168760 0 1220
1222 0 482341 149698 168800 0 1221
1223 0 482307 149579 168840 0 1222
1224 0 482189 149548 168880 0 1223
1225 0 482109 149496 168920 0 1224
1226 0 482010 149460 168960 0 1225
1227 0 481905 149408 169000 0 1226
1228 0 481823 149424 169040 0 1227
1229 0 481751 149435 169080 0 1228
1230 0 481696 149419 169120 0 1229
1231 0 481678 149319 169160 0 1230
1232 0 481644 149224 169200 0 1231
1233 0 481638 149133 169240 0 1232
1234 0 481571 149100 169280 0 1233
1235 0 481514 149059 169320 0 1234
1236 0 481465 148998 169360 0 1235
1237 0 481353 148939 169400 0 1236
1238 0 481270 148885 169440 0 1237
1239 0 481170 148817 169480 0 1238
1240 0 481129 148834 169520 0 1239
1241 0 481097 148845 169560 0 1240
1242 0 481078 148864 169600 0 1241
1243 0 481040 148883 169640 0 1242
1244 0 481016 148893 169680 0 1243
1245 0 481002 148810 169720 0 1244
1246 0 480984 148742 169760 0 1245
1247 0 480926 148685 169800 0 1246
1248 0 480880 148628 169840 0 1247
1249 0 480803 148586 169880 0 1248
1250 0 480700 148535 169920 0 1249
1251 0 480610 148467 169960 0 1250
1252 0 480494 148416 170000 0 1251
1253 0 480412 148368 170040 0 1252
1254 0 480345 148348 170080 0 1253
1255 0 480290 148298 170120 0 1254
1256 0 480243 148265 170160 0 1255
1257 0 480199 148223 170200 0 1256
1258 0 480138 148181 170240 0 1257
1259 0 480091 148112 170280 0 1258
1260 0 480021 148054 170320 0 1259
1261 0 479979 147999 170360 0 1260
1262 0 479952 147942 170400 0 1261
1263 0 479878 147929 170440 0 1262
1264 0 479865 147896 170480 0 1263
1265 0 479826 147871 170520 0 1264
1266 0 479789 147853 170560 0 1265
1267 0 479764 147829 170600 0 1266
1268 0 479695 147771 170640 0 1267
1269 0 479638 147709 170680 0 1268
1270 0 479587 147636 170720 0 1269
1271 0 479515 147574 170760 0 1270
1272 0 479495 147584 170800 0 1271
1273 0 479467 147600 170840 0 1272
1274 0 479415 147620 170880 0 1273
1275 0 479393 147637 170920 0 1274
1276 0 479358 147655 170960 0 1275
1277 0 479321 147671 171000 0 1276
1278 0 479290 147623 171040 0 1277
1279 0 479256 147572 171080 0 1278
1280 0 479218 147528 171120 0 1279
1281 0 479181 147487 171160 0 1280
1282 0 479126 147453 171200 0 1281
1283 0 479044 147435 171240 0 1282
1284 0 478979 147400 171280 0 1283
1285 0 478915 147405 171320 0 1284
1286 0 478825 147412 171360 0 1285
1287 0 478743 147424 171400 0 1286
1288 0 478656 147426 171440 0 1287
1289 0 478580 147381 171480 0 1288
1290 0 478518 147331 171520 0 1289
1291 0 478447 147286 171560 0 1290
1292 0 478387 147223 171600 0 1291
1293 0 478303 147172 171640 0 1292
1294 5 477977 147077 171680 0 1293
1295 0 477642 146939 171720 0 1294
1296 0 477535 146877 171760 0 1295
1297 0 477457 146826 171800 0 1296
1298 0 477370 146765 171840 0 1297
1299 0 477293 146700 171880 0 1298
1300 0 477212 146639 171920 0 1299
1301 0 477120 146569 171960 0 1300
1302 0 477046 146532 172000 0 1301
1303 0 476984 146505 172040 0 1302
1304 0 476951 146469 172080 0 1303
1305 0 476881 146435 172120 0 1304
1306 0 476855 146416 172160 0 1305
1307 0 476803 146405 172200 0 1306
1308 0 476774 146386 172240 0 1307
1309 0 476727 146376 172280 0 1308
1310 0 476700 146358 172320 0 1309
1311 0 476666 146325 172360 0 1310
1312 0 476595 146303 172400 0 1311
1313 0 476534 146276 172440 0 1312
1314 0 476468 146246 172480 0 1313
1315 0 476406 146237 172520 0 1314
1316 0 476349 146225 172560 0 1315
1317 0 476268 146124 172600 0 1316
1318 0 476189 146025 172640 0 1317
1319 0 476108 145921 172680 0 1318
1320 0 476052 145876 172720 0 1319
1321 0 476000 145826 172760 0 1320
1322 0 475954 145774 172800 0 1321
1323 0 475877 145697 172840 0 1322
1324 0 475853 145630 172880 0 1323
1325 0 475816 145583 172920 0 1324
1326 0 475771 145534 172960 0 1325
1327 0 475735 145478 173000 0 1326
1328 0 475601 145379 173040 0 1327
1329 0 475458 145296 173080 0 1328
1330 0 475301 145232 173120 0 1329
1331 0 475214 145061 173160 0 1330
1332 0 475081 144912 173200 0 1331
1333 0 474946 144758 173240 0 1332
1334 0 474855 144580 173280 0 1333
1335 0 474740 144403 173320 0 1334
1336 0 474661 144361 173360 0 1335
1337 0 474601 144299 173400 0 1336
1338 0 474520 144248 173440 0 1337
1339 0 474436 144193 173480 0 1338
1340 0 474378 144140 173520 0 1339
1341 0 474303 143985 173560 0 1340
1342 0 474259 143825 173600 0 1341
1343 0 474205 143715 173640 0 1342
1344 0 474166 143545 173680 0 1343
1345 0 474095 143621 173720 0 1344
1346 0 474055 143668 173760 0 1345
1347 0 474006 143739 173800 0 1346
1348 0 473959 143810 173840 0 1347
1349 0 473946 143786 173880 0 1348
1350 0 473929 143764 173920 0 1349
1351 0 473919 143738 173960 0 1350
1352 0 473900 143714 174000 0 1351
1353 0 473867 143686 174040 0 1352
1354 0 473854 143561 174080 0 1353
1355 0 473863 143277 174160 0 1354
1356 0 473855 143181 174200 0 1355
1357 0 473711 143157 174240 0 1356
1358 0 473552 143138 174280 0 1357
1359 0 473406 143112 174320 0 1358
1360 0 473257 143081 174360 0 1359
1361 0 473104 143055 174400 0 1360
1362 0 472958 143025 174440 0 1361
1363 0 472810 142989 174480 0 1362
1364 0 472823 142925 174520 0 1363
1365 0 472798 142892 174560 0 1364
1366 0 472750 142983 174600 0 1365
1367 0 472725 143063 174640 0 1366
1368 0 472682 143153 174680 0 1367
1369 0 472654 143239 174720 0 1368
1370 0 472659 143183 174760 0 1369
1371 0 472689 143105 174800 0 1370
1372 0 472669 143093 174840 0 1371
1373 0 472654 143076 174880 0 1372
1374 0 472643 143039 174920 0 1373
1375 0 472598 143041 174960 0 1374
1376 0 472594 143000 175000 0 1375
1377 0 472498 142888 175040 0 1376
1378 0 472445 142784 175080 0 1377
1379 0 472364 142679 175120 0 1378
1380 0 472288 142566 175160 0 1379
1381 0 472269 142514 175200 0 1380
1382 0 472282 142442 175240 0 1381
1383 0 472236 142476 175280 0 1382
1384 0 472221 142423 175320 0 1383
1385 0 472221 142345 175360 0 1384
1386 0 472155 142400 175400 0 1385
1387 0 472177 142322 175440 0 1386
1388 0 472174 142325 175480 0 1387
1389 0 472194 142339 175520 0 1388
1390 0 472179 142363 175560 0 1389
1391 0 472186 142385 175600 0 1390
1392 0 472059 142435 175640 0 1391
1393 0 471949 142484 175680 0 1392
1394 0 471811 142552 175720 0 1393
1395 0 471740 142522 175760 0 1394
1396 0 471678 142480 175800 0 1395
1397 0 471596 142457 175840 0 1396
1398 0 471404 142363 175880 0 1397
1399 0 471202 142269 175920 0 1398
1400 0 470999 142185 175960 0 1399
1401 0 470684 142109 176000 0 1400
1402 0 470377 142038 176040 0 1401
1403 0 470089 141973 176080 0 1402
1404 0 469807 141904 176120 0 1403
1405 0 469540 141817 176160 0 1404
1406 0 469393 141776 176200 0 1405
1407 0 469264 141740 176240 0 1406
1408 0 469119 141685 176280 0 1407
1409 0 468937 141646 176320 0 1408
1410 0 468755 141629 176360 0 1409
1411 0 468587 141607 176400 0 1410
1412 0 468489 141557 176440 0 1411
1413 0 468434 141494 176480 0 1412
1414 0 468382 141412 176520 0 1413
1415 0 468200 141402 176560 0 1414
1416 0 467992 141410 176600 0 1415
1417 0 467945 141388 176640 0 1416
1418 0 468015 141547 176680 0 1417
1419 0 467780 141507 176720 0 1418
1420 0 467658 141405 176760 0 1419
1421 0 467595 141399 176800 0 1420
1422 0 467459 141452 176840 0 1421
1423 0 467618 141471 176880 0 1422
1424 0 467529 141444 176920 0 1423
1425 0 467421 141423 176960 0 1424
1426 0 467313 141407 177000 0 1425
1427 0 467285 141357 177040 0 1426
1428 0 467277 141291 177080 0 1427
1429 0 467188 141356 177120 0 1428
1430 0 467126 141405 177160 0 1429
1431 0 467052 141452 177200 0 1430
1432 0 466878 141487 177240 0 1431
1433 0 466708 141513 177280 0 1432
1434 0 466533 141529 177320 0 1433
1435 0 466364 141541 177360 0 1434
1436 0 466188 141453 177400 0 1435
1437 0 466009 141360 177440 0 1436
1438 5 465837 141257 177480 0 1437
1439 0 465746 141245 177520 0 1438
1440 0 465673 141233 177560 0 1439
1441 0 465571 141259 177600 0 1440
1442 0 465503 141258 177640 0 1441
1443 0 465423 141278 177680 0 1442
1444 0 465338 141258 177720 0 1443
1445 0 465285 141197 177760 0 1444
1446 0 465185 141256 177800 0 1445
1447 0 465123 141219 177840 0 1446
1448 0 464987 141268 177880 0 1447
1449 0 464902 141251 177920 0 1448
1450 0 464797 141241 177960 0 1449
1451 0 464699 141247 178000 0 1450
1452 0 464566 141167 178040 0 1451
1453 0 464428 141082 178080 0 1452
1454 0 464315 141009 178120 0 1453
1455 0 464262 141031 178160 0 1454
1456 0 464199 141072 178200 0 1455
1457 0 464134 141110 178240 0 1456
1458 0 464021 141119 178280 0 1457
1459 0 463933 140997 178320 0 1458
1460 0 463819 141009 178360 0 1459
1461 0 463670 140954 178400 0 1460
1462 0 463521 140889 178440 0 1461
1463 0 463365 140852 178480 0 1462
1464 0 463330 140818 178520 0 1463
1465 0 463297 140783 178560 0 1464
1466 0 463263 140776 178600 0 1465
1467 0 463165 140718 178640 0 1466
1468 0 463073 140659 178680 0 1467
1469 0 462972 140614 178720 0 1468
1470 0 462919 140556 178760 0 1469
1471 0 462858 140531 178800 0 1470
1472 0 462815 140505 178840 0 1471
1473 0 462756 140500 178880 0 1472
1474 0 462644 140454 178920 0 1473
1475 0 462415 140348 179000 0 1474
1476 0 462310 140296 179040 0 1475
1477 0 462195 140281 179080 0 1476
1478 0 462086 140259 179120 0 1477
1479 0 461971 140253 179160 0 1478
1480 0 461867 140242 179200 0 1479
1481 0 461813 140240 179240 0 1480
1482 0 461762 140244 179280 0 1481
1483 0 461727 140253 179320 0 1482
1484 0 461679 140261 179360 0 1483
1485 0 461667 140234 179400 0 1484
1486 0 461666 140206 179440 0 1485
1487 0 461656 140194 179480 0 1486
1488 0 461608 140168 179520 0 1487
1489 0 461563 140132 179560 0 1488
1490 0 461523 140103 179600 0 1489
1491 0 461506 140070 179640 0 1490
1492 0 461500 140044 179680 0 1491
1493 0 461476 140014 179720 0 1492
1494 0 461405 139992 179760 0 1493
1495 0 461352 139996 179800 0 1494
1496 0 461245 140004 179840 0 1495
1497 0 461187 139929 179880 0 1496
1498 0 461111 139878 179920 0 1497
1499 0 460876 139863 179960 0 1498
1500 0 460628 139859 180000 0 1499
1501 0 460414 139869 180040 0 1500
1502 0 460235 139915 180080 0 1501
1503 0 460222 139930 180120 0 1502
1504 0 459835 140019 180160 0 1503
1505 0 459583 139872 180200 0 1504
1506 0 459537 139727 180240 0 1505
1507 0 459500 139870 180280 0 1506
1508 0 459501 139893 180320 0 1507
1509 0 459185 139899 180360 0 1508
1510 0 459225 139868 180400 0 1509
1511 0 459117 139924 180440 0 1510
1512 0 459057 139954 180480 0 1511
1513 0 458922 139854 180520 0 1512
1514 0 458749 139742 180560 0 1513
1515 0 458664 139879 180600 0 1514
1516 0 458624 139995 180640 0 1515
1517 0 458313 139896 180680 0 1516
1518 0 458388 139910 180720 0 1517
1519 0 458467 139938 180760 0 1518
1520 0 458371 140045 180800 0 1519
1521 0 458264 139942 180840 0 1520
1522 0 458197 140030 180880 0 1521
1523 0 458135 140115 180920 0 1522
1524 0 457791 139891 180960 0 1523
1525 0 457810 139957 181000 0 1524
1526 0 457789 140010 181040 0 1525
1527 0 457790 139962 181080 0 1526
1528 0 457633 139945 181120 0 1527
1529 0 457423 139967 181160 0 1528
1530 0 457584 139728 181200 0 1529
1531 0 457439 139803 181240 0 1530
1532 0 457478 140258 181280 0 1531
1533 0 457605 139979 181320 0 1532
1534 0 457511 139851 181360 0 1533
1535 0 457452 139849 181400 0 1534
1536 0 457321 139641 181440 0 1535
1537 0 457086 139588 181480 0 1536
1538 0 456468 139133 181520 0 1537
1539 0 456662 139367 181560 0 1538
1540 0 456403 139261 181600 0 1539
1541 0 456345 139308 181640 0 1540
1542 0 456269 139377 181680 0 1541
1543 0 456129 139326 181720 0 1542
1544 0 456003 139279 181760 0 1543
1545 0 455846 139235 181800 0 1544
1546 0 455842 139234 181840 0 1545
1547 0 455835 139233 181880 0 1546
1548 0 455814 139242 181920 0 1547
1549 0 455566 139180 181960 0 1548
1550 0 455348 139228 182000 0 1549
1551 0 455078 139156 182040 0 1550
1552 0 454849 139045 182080 0 1551
1553 0 454736 138953 182120 0 1552
1554 0 454612 138864 182160 0 1553
1555 0 454468 138837 182200 0 1554
1556 0 454323 138821 182240 0 1555
1557 0 454255 138704 182280 0 1556
1558 0 454154 138592 182320 0 1557
1559 0 454094 138486 182360 0 1558
1560 0 453901 138270 182400 0 1559
1561 0 453679 138055 182440 0 1560
1562 0 453488 137834 182480 0 1561
1563 0 453253 137687 182520 0 1562
1564 0 453021 137532 182560 0 1563
1565 0 452785 137367 182600 0 1564
1566 0 452552 137335 182640 0 1565
1567 0 452337 137283 182680 0 1566
1568 0 452347 137245 182720 0 1567
1569 0 452351 137196 182760 0 1568
1570 0 452360 137154 182800 0 1569
1571 0 452306 137201 182840 0 1570
1572 0 452248 137234 182880 0 1571
1573 0 452209 137268 182920 0 1572
1574 0 452156 137238 182960 0 1573
1575 0 452085 137217 183000 0 1574
1576 0 452043 137204 183040 0 1575
1577 0 451963 137178 183080 0 1576
1578 0 451909 137141 183120 0 1577
1579 0 451808 137115 183160 0 1578
1580 0 451808 137005 183200 0 1579
1581 0 451783 136991 183240 0 1580
1582 0 451779 136987 183280 0 1581
1583 0 451729 136984 183320 0 1582
1584 0 451632 136976 183360 0 1583
1585 0 451547 136959 183400 0 1584
1586 0 451465 136940 183440 0 1585
1587 0 451406 136957 183480 0 1586
1588 0 451370 136966 183520 0 1587
1589 0 451302 137002 183560 0 1588
1590 0 451239 137064 183600 0 1589
1591 0 451173 137118 183640 0 1590
1592 0 451093 137197 183680 0 1591
1593 0 451040 137221 183720 0 1592
1594 0 450987 137231 183760 0 1593
1595 0 450965 137233 183800 0 1594
1596 0 450924 137243 183840 0 1595
1597 0 450848 137300 183880 0 1596
1598 0 450772 137347 183920 0 1597
1599 0 450691 137402 183960 0 1598
1600 0 450634 137461 184000 0 1599
1601 0 450511 137565 184040 0 1600
1602 0 450412 137611 184080 0 1601
1603 0 450320 137670 184120 0 1602
1604 0 450273 137765 184160 0 1603
1605 0 450257 137849 184200 0 1604
1606 0 450233 137928 184240 0 1605
1607 0 450224 138025 184280 0 1606
1608 0 450209 138031 184320 0 1607
1609 0 450136 138068 184360 0 1608
1610 0 450102 138067 184400 0 1609
1611 0 450033 138144 184440 0 1610
1612 0 449955 138204 184480 0 1611
1613 0 449904 138264 184520 0 1612
1614 0 449849 138355 184560 0 1613
1615 0 449829 138423 184600 0 1614
1616 0 449797 138489 184640 0 1615
1617 0 449777 138537 184680 0 1616
1618 0 449711 138577 184720 0 1617
1619 0 449648 138635 184760 0 1618
1620 0 449579 138673 184800 0 1619
1621 0 449515 138729 184840 0 1620
1622 0 449449 138792 184880 0 1621
1623 0 449384 138854 184920 0 1622
1624 0 449297 138944 184960 0 1623
1625 0 449219 139007 185000 0 1624
1626 0 449132 139090 185040 0 1625
1627 0 449051 139150 185080 0 1626
1628 0 448999 139185 185120 0 1627
1629 0 448983 139202 185160 0 1628
1630 0 448966 139219 185200 0 1629
1631 0 448957 139249 185240 0 1630
1632 0 448926 139267 185280 0 1631
1633 0 448914 139259 185320 0 1632
1634 0 448896 139261 185360 0 1633
1635 0 448848 139345 185400 0 1634
1636 0 448805 139423 185440 0 1635
1637 0 448740 139494 185480 0 1636
1638 0 448706 139566 185520 0 1637
1639 0 448655 139645 185560 0 1638
1640 0 448609 139609 185600 0 1639
1641 0 448584 139570 185640 0 1640
1642 0 448551 139516 185680 0 1641
1643 0 448520 139469 185720 0 1642
1644 0 448499 139459 185760 0 1643
1645 0 448482 139466 185800 0 1644
1646 0 448465 139454 185840 0 1645
1647 0 448452 139500 185880 0 1646
1648 0 448412 139552 185920 0 1647
1649 0 448383 139585 185960 0 1648
1650 0 448331 139663 186000 0 1649
1651 0 448294 139640 186000 0 1650
1652 0 448225 139702 186080 0 1651
1653 0 448150 139780 186120 0 1652
1654 0 448104 139842 186160 0 1653
1655 0 448043 139914 186200 0 1654
1656 0 448004 139920 186240 0 1655
1657 0 447989 139924 186280 0 1656
1658 5 447959 139921 186320 0 1657
1659 0 447508 140191 186360 0 1658
1660 0 447421 140225 186400 0 1659
1661 0 447319 140265 186440 0 1660
1662 0 447221 140307 186480 0 1661
1663 0 447126 140346 186520 0 1662
1664 0 446848 140416 186560 0 1663
1665 0 446574 140488 186600 0 1664
1666 0 446310 140606 186640 0 1665
1667 0 446061 140706 186680 0 1666
1668 0 445873 140792 186720 0 1667
1669 0 445686 140880 186760 0 1668
1670 0 445489 140976 186800 0 1669
1671 0 445310 141032 186840 0 1670
1672 0 445120 141082 186880 0 1671
1673 0 444943 141120 186920 0 1672
1674 0 444756 141143 186960 0 1673
1675 0 444562 141163 187000 0 1674
1676 0 444382 141179 187040 0 1675
1677 0 444346 141255 187080 0 1676
1678 0 444299 141328 187120 0 1677
1679 0 444265 141417 187160 0 1678
1680 0 444240 141507 187200 0 1679
1681 0 444205 141593 187240 0 1680
1682 0 444165 141683 187280 0 1681
1683 0 444129 141767 187320 0 1682
1684 0 444042 141852 187360 0 1683
1685 0 443972 141918 187400 0 1684
1686 0 443902 142004 187440 0 1685
1687 0 443627 142025 187480 0 1686
1688 0 443352 142038 187520 0 1687
1689 0 443290 142113 187560 0 1688
1690 0 443241 142191 187600 0 1689
1691 0 443194 142255 187640 0 1690
1692 0 443140 142317 187680 0 1691
1693 0 443065 142399 187720 0 1692
1694 0 443031 142388 187760 0 1693
1695 0 442992 142392 187800 0 1694
1696 0 442945 142386 187840 0 1695
1697 0 442831 142378 187880 0 1696
1698 0 442717 142383 187920 0 1697
1699 0 442644 142360 187960 0 1698
1700 0 442560 142355 188000 0 1699
1701 0 442497 142332 188040 0 1700
1702 0 442405 142298 188080 0 1701
1703 0 442313 142264 188120 0 1702
1704 0 442284 142294 188160 0 1703
1705 5 442254 142320 188200 0 1704
1706 0 442229 142351 188240 0 1705
1707 0 442163 142325 188280 0 1706
1708 0 442080 142325 188320 0 1707
1709 0 442032 142306 188360 0 1708
1710 0 441971 142282 188400 0 1709
1711 0 441691 142218 188440 0 1710
1712 0 441284 142217 188480 0 1711
1713 0 440931 142316 188520 0 1712
1714 0 440525 142523 188560 0 1713
1715 0 440154 142699 188600 0 1714
1716 0 440180 142794 188640 0 1715
1717 0 440168 142781 188680 0 1716
1718 0 440045 142842 188720 0 1717
1719 0 439824 143054 188760 0 1718
1720 0 439364 143091 188800 0 1719
1721 0 439268 143173 188840 0 1720
1722 0 439153 143318 188880 0 1721
1723 0 439007 143432 188920 0 1722
1724 0 438885 143364 188960 0 1723
1725 0 438780 143454 189000 0 1724
1726 0 438679 143563 189040 0 1725
1727 0 438566 143687 189080 0 1726
1728 0 438335 143880 189120 0 1727
1729 0 438092 144073 189160 0 1728
1730 0 438054 144112 189200 0 1729
1731 0 438009 144157 189240 0 1730
1732 0 437967 144204 189280 0 1731
1733 0 437945 144239 189320 0 1732
1734 0 437917 144272 189360 0 1733
1735 0 437862 144321 189400 0 1734
1736 0 437828 144341 189440 0 1735
1737 0 437759 144377 189480 0 1736
1738 0 437709 144471 189520 0 1737
1739 0 437647 144577 189560 0 1738
1740 0 437574 144574 189600 0 1739
1741 0 437495 144580 189640 0 1740
1742 0 437415 144575 189680 0 1741
1743 0 436190 144204 189680 0 1742
1744 0 435357 143815 189680 0 1743
1745 0 434327 143070 189680 0 1744
1746 0 433232 142988 189680 0 1745
1747 0 432221 142720 189680 0 1746
1748 0 431763 142210 189680 0 1747
1749 5 431405 141804 189680 0 1748
1750 0 431380 141798 189640 0 1749
1751 0 431353 141777 189600 0 1750
1752 0 431317 141762 189560 0 1751
1753 0 431297 141733 189520 0 1752
1754 0 431264 141718 189480 0 1753
1755 0 431245 141690 189440 0 1754
1756 0 431211 141673 189400 0 1755
1757 0 431137 141680 189360 0 1756
1758 0 431056 141691 189320 0 1757
1759 0 430977 141699 189280 0 1758
1760 0 430869 141724 189240 0 1759
1761 0 430820 141714 189200 0 1760
1762 0 430772 141695 189160 0 1761
1763 0 430734 141662 189120 0 1762
1764 0 430693 141625 189080 0 1763
1765 0 430651 141584 189040 0 1764
1766 0 430607 141541 189000 0 1765
1767 0 430571 141517 188960 0 1766
1768 0 430527 141492 188920 0 1767
1769 5 430407 141411 188880 0 1768
1770 0 430286 141343 188840 0 1769
1771 0 430177 141275 188800 0 1770
1772 0 430055 141209 188760 0 1771
1773 0 429956 141176 188720 0 1772
1774 0 429869 141138 188680 0 1773
1775 0 429779 141113 188640 0 1774
1776 0 429621 140916 188600 0 1775
1777 0 429467 140711 188560 0 1776
1778 0 429228 140587 188520 0 1777
1779 0 428996 140459 188480 0 1778
1780 0 428774 140331 188440 0 1779
1781 0 428845 140285 188400 0 1780
1782 0 428918 140229 188360 0 1781
1783 0 428982 140174 188320 0 1782
1784 0 429054 140107 188280 0 1783
1785 0 428997 139953 188240 0 1784
1786 0 428938 139799 188200 0 1785
1787 0 428878 139649 188160 0 1786
1788 0 428813 139631 188120 0 1787
1789 0 428744 139610 188080 0 1788
1790 0 428684 139581 188040 0 1789
1791 0 428611 139549 188000 0 1790
1792 0 428525 139523 187960 0 1791
1793 0 428462 139400 187920 0 1792
1794 0 428390 139263 187880 0 1793
1795 0 428311 139140 187840 0 1794
1796 0 428233 139093 187800 0 1795
1797 0 428146 139042 187760 0 1796
1798 0 428049 139002 187720 0 1797
1799 0 427968 138952 187680 0 1798
1800 0 427758 138925 187640 0 1799
1801 0 427554 138896 187600 0 1800
1802 5 427521 138825 187560 0 1801
1803 0 427124 138170 187560 0 1802
1804 5 425526 137858 187560 0 1803
1805 0 425133 137510 187560 0 1804
1806 0 424437 137489 187560 0 1805
1807 0 424093 137602 187560 0 1806
1808 0 423935 137396 187440 0 1807
1809 0 423622 137195 187400 0 1808
1810 0 423309 137158 187360 0 1809
1811 0 423075 136999 187320 0 1810
1812 0 422872 136963 187280 0 1811
1813 0 422673 136921 187240 0 1812
1814 0 422475 136882 187200 0 1813
1815 0 422426 136848 187160 0 1814
1816 0 422378 136808 187120 0 1815
1817 0 422330 136788 187080 0 1816
1818 0 422283 136762 187040 0 1817
1819 0 422262 136735 187000 0 1818
1820 0 422075 136733 186960 0 1819
1821 5 421913 136718 186920 0 1820
1822 0 419146 137071 186920 0 1821
1823 0 418371 137281 186920 0 1822
1824 0 418044 137078 186920 0 1823
1825 0 417244 137269 186920 0 1824
1826 5 415586 137114 186920 0 1825
1827 0 414198 137179 186920 0 1826
1828 5 412597 136067 186920 0 1827
1829 0 413021 136427 186880 0 1828
1830 0 413073 136445 186840 0 1829
1831 0 413110 136443 186800 0 1830
1832 0 413146 136557 186760 0 1831
1833 0 413175 136669 186720 0 1832
1834 0 413211 136767 186680 0 1833
1835 0 413255 136880 186640 0 1834
1836 5 413299 136987 186600 0 1835
1837 0 413369 136934 186560 0 1836
1838 0 413445 136869 186520 0 1837
1839 5 413494 136829 186480 0 1838
1840 0 412143 136106 186480 0 1839
1841 5 410879 136033 186480 0 1840
1842 0 408905 136166 186480 0 1841
1843 0 407226 136428 186480 0 1842
1844 0 404720 136263 186480 0 1843
1845 0 402958 136516 186480 0 1844
1846 0 403682 136159 186440 0 1845
1847 0 403620 136203 186400 0 1846
1848 0 403836 136288 186360 0 1847
1849 0 403842 136225 186320 0 1848
1850 0 403846 136186 186280 0 1849
1851 0 403817 136236 186240 0 1850
1852 0 403731 136361 186200 0 1851
1853 0 400715 136871 186200 0 1852
1854 5 399997 136753 186200 0 1853
1855 0 400160 136703 186160 0 1854
1856 0 400217 136718 186120 0 1855
1857 0 400221 136701 186080 0 1856
1858 0 399871 136678 186000 0 1857
1859 0 399827 136651 185960 0 1858
1860 0 399474 136692 185920 0 1859
1861 0 399387 136766 185880 0 1860
1862 0 399171 136871 185840 0 1861
1863 0 398972 137183 185800 0 1862
1864 0 398710 137420 185760 0 1863
1865 5 398284 137750 185720 0 1864
1866 0 396247 138521 185720 0 1865
1867 5 394690 139084 185720 0 1866
1868 0 393053 139573 185720 0 1867
1869 0 393133 139410 185680 0 1868
1870 0 393144 139343 185640 0 1869
1871 0 393104 139258 185600 0 1870
1872 0 393001 139353 185560 0 1871
1873 0 392714 139422 185520 0 1872
1874 0 392823 139288 185480 0 1873
1875 0 392961 139397 185440 0 1874
1876 0 392841 139333 185400 0 1875
1877 0 392670 139192 185360 0 1876
1878 0 392584 139133 185320 0 1877
1879 0 392566 139055 185280 0 1878
1880 0 392330 139225 185240 0 1879
1881 0 392176 139222 185200 0 1880
1882 0 391985 139219 185160 0 1881
1883 5 391933 139232 185120 0 1882
1884 0 391719 139295 185080 0 1883
1885 0 391530 139206 185040 0 1884
1886 0 391302 139187 185000 0 1885
1887 0 391217 139143 184960 0 1886
1888 0 391191 139069 184920 0 1887
1889 5 391165 138973 184880 0 1888
1890 0 391008 138982 184840 0 1889
1891 0 390894 138961 184800 0 1890
1892 0 390760 139009 184760 0 1891
1893 0 390378 139129 184720 0 1892
1894 0 390021 139293 184680 0 1893
1895 0 389863 139472 184640 0 1894
1896 0 389225 139385 184600 0 1895
1897 0 388809 139260 184560 0 1896
1898 0 388827 139147 184520 0 1897
1899 0 388797 139060 184480 0 1898
1900 0 388668 139104 184440 0 1899
1901 0 388526 139125 184400 0 1900
1902 0 388534 139029 184360 0 1901
1903 0 388559 138905 184320 0 1902
1904 0 388554 138807 184280 0 1903
1905 0 388395 138721 184240 0 1904
1906 0 388242 138677 184200 0 1905
1907 0 388085 138623 184160 0 1906
1908 0 387782 138620 184120 0 1907
1909 0 387483 138607 184080 0 1908
1910 0 387405 138622 184040 0 1909
1911 0 387332 138604 184000 0 1910
1912 5 386904 138504 183960 0 1911
1913 0 385550 138373 183960 0 1912
1914 0 384710 138105 183960 0 1913
1915 5 384164 138135 183960 0 1914
1916 0 383345 138595 183960 0 1915
1917 0 382924 139033 183960 0 1916
1918 0 382458 138980 183960 0 1917
1919 0 381839 138680 183960 0 1918
1920 0 380732 138972 183960 0 1919
1921 0 379746 139250 183960 0 1920
1922 0 379764 139217 183920 0 1921
1923 0 379873 139088 183880 0 1922
1924 0 379813 139020 183840 0 1923
1925 0 379819 138926 183800 0 1924
1926 0 379810 138924 183760 0 1925
1927 0 379808 138914 183720 0 1926
1928 0 379822 138814 183680 0 1927
1929 0 379874 138936 183640 0 1928
1930 0 379948 138988 183600 0 1929
1931 0 379587 138953 183560 0 1930
1932 0 379600 138898 183520 0 1931
1933 5 379372 138875 183480 0 1932
1934 5 376017 138840 183480 0 1933
1935 0 376020 138769 183440 0 1934
1936 0 376217 138632 183400 0 1935
1937 0 376260 138790 183360 0 1936
1938 0 376217 138749 183320 0 1937
1939 0 376305 138702 183280 0 1938
1940 0 376253 138709 183240 0 1939
1941 0 376368 138718 183200 0 1940
1942 0 376357 138641 183160 0 1941
1943 0 376338 138635 183120 0 1942
1944 0 376409 138743 183080 0 1943
1945 0 376375 138749 183040 0 1944
1946 0 376382 138730 183000 0 1945
1947 0 376442 138649 182960 0 1946
1948 0 376352 138726 182920 0 1947
1949 5 376462 138747 182880 0 1948
1950 0 376399 138746 182840 0 1949
1951 0 376314 138684 182800 0 1950
1952 0 376331 138672 182760 0 1951
1953 0 376349 138717 182720 0 1952
1954 0 376373 138675 182680 0 1953
1955 0 376322 138750 182640 0 1954
1956 5 376123 138787 182600 0 1955
1957 0 374958 138977 182600 0 1956
1958 0 374922 139092 182560 0 1957
1959 0 374937 139053 182520 0 1958
1960 0 374941 138999 182480 0 1959
1961 5 374958 138968 182440 0 1960
1962 0 374964 138942 182400 0 1961
1963 0 374979 139083 182360 0 1962
1964 5 374928 139078 182320 0 1963
1965 0 374970 139044 182280 0 1964
1966 0 374984 139009 182240 0 1965
1967 0 374977 139019 182200 0 1966
1968 0 373937 138869 182200 0 1967
1969 0 372981 139039 182200 0 1968
1970 0 372872 139495 182200 0 1969
1971 0 372205 139577 182200 0 1970
1972 0 370838 139281 182200 0 1971
1973 0 371279 139291 182160 0 1972
1974 0 371305 139256 182120 0 1973
1975 0 371316 139230 182080 0 1974
1976 0 371263 138880 182040 0 1975
1977 5 371325 139178 182000 0 1976
1978 0 371234 139228 181960 0 1977
1979 0 371162 139360 181920 0 1978
1980 0 371125 139313 181880 0 1979
1981 0 371208 139151 181840 0 1980
1982 5 371209 139107 181800 0 1981
1983 0 371068 139156 181760 0 1982
1984 0 371017 139167 181720 0 1983
1985 0 370813 139220 181680 0 1984
1986 0 370596 139348 181640 0 1985
1987 0 370498 139344 181600 0 1986
1988 5 370410 139361 181560 0 1987
1989 0 370406 139349 181520 0 1988
1990 0 370418 139341 181480 0 1989
1991 0 370303 139369 181440 0 1990
1992 0 370330 139344 181400 0 1991
1993 0 370346 139333 181360 0 1992
1994 0 370358 139318 181320 0 1993
1995 0 368346 139793 181320 0 1994
1996 0 364892 140858 181320 0 1995
1997 0 368380 139617 181200 0 1996
1998 0 366661 140125 181200 0 1997
1999 0 363867 140818 181200 0 1998
2000 0 364087 140742 181160 0 1999
2001 0 364124 140826 181120 0 2000
2002 0 364136 140760 181080 0 2001
2003 5 364153 140703 181040 0 2002
2004 0 364068 140837 181000 0 2003
2005 0 364069 140774 180960 0 2004
2006 0 364081 140691 180920 0 2005
2007 0 364091 140645 180880 0 2006
2008 0 363977 140655 180840 0 2007
2009 5 363967 140620 180800 0 2008
2010 0 363981 140553 180760 0 2009
2011 0 364037 140647 180720 0 2010
2012 0 364041 140653 180680 0 2011
2013 0 364063 140592 180640 0 2012
2014 0 364088 140509 180600 0 2013
2015 0 364077 140435 180560 0 2014
2016 0 364082 140376 180520 0 2015
2017 0 364043 140315 180480 0 2016
2018 0 364158 140326 180440 0 2017
2019 0 364176 140270 180400 0 2018
2020 0 364106 140116 180360 0 2019
2021 0 364126 140056 180320 0 2020
2022 0 364127 140000 180280 0 2021
2023 0 364124 139960 180240 0 2022
2024 0 364134 139921 180200 0 2023
2025 0 364117 139893 180160 0 2024
2026 0 364115 139759 180120 0 2025
2027 0 363876 139624 180080 0 2026
2028 0 363902 139713 180040 0 2027
2029 0 363747 139662 180000 0 2028
2030 0 363675 139633 179960 0 2029
2031 0 363676 139589 179920 0 2030
2032 0 363701 139536 179880 0 2031
2033 0 363432 139594 179840 0 2032
2034 0 363536 139513 179800 0 2033
2035 0 363555 139448 179760 0 2034
2036 0 363466 139492 179720 0 2035
2037 0 363444 139519 179680 0 2036
2038 0 363396 139577 179640 0 2037
2039 0 363477 139502 179600 0 2038
2040 0 363156 139496 179560 0 2039
2041 0 363188 139545 179520 0 2040
2042 0 363150 139497 179480 0 2041
2043 0 363024 139552 179440 0 2042
2044 0 363015 139595 179400 0 2043
2045 0 363053 139555 179360 0 2044
2046 0 363039 139516 179320 0 2045
2047 0 363005 139550 179280 0 2046
2048 0 362963 139587 179240 0 2047
2049 0 362922 139566 179200 0 2048
2050 0 362865 139627 179160 0 2049
2051 0 362888 139557 179120 0 2050
2052 0 362845 139630 179080 0 2051
2053 0 362783 139581 179040 0 2052
2054 0 362694 139579 179000 0 2053
2055 0 362589 139581 178920 0 2054
2056 0 362545 139573 178880 0 2055
2057 0 362531 139571 178840 0 2056
2058 0 362492 139562 178800 0 2057
2059 0 362474 139550 178760 0 2058
2060 0 362467 139558 178720 0 2059
2061 0 362440 139581 178680 0 2060
2062 0 362425 139578 178640 0 2061
2063 0 362405 139588 178600 0 2062
2064 0 362351 139612 178560 0 2063
2065 0 362309 139634 178520 0 2064
2066 0 362261 139672 178480 0 2065
2067 0 362286 139679 178440 0 2066
2068 0 362296 139690 178400 0 2067
2069 0 362306 139696 178360 0 2068
2070 0 362307 139694 178320 0 2069
2071 0 362292 139708 178280 0 2070
2072 0 362274 139722 178240 0 2071
2073 0 362278 139732 178200 0 2072
2074 0 362263 139738 178160 0 2073
2075 0 362254 139751 178120 0 2074
2076 0 362249 139747 178080 0 2075
2077 0 362229 139791 178040 0 2076
2078 0 362227 139828 178000 0 2077
2079 0 362201 139879 177960 0 2078
2080 0 362170 139897 177920 0 2079
2081 0 362182 139890 177880 0 2080
2082 0 362167 139883 177840 0 2081
2083 0 362164 139887 177800 0 2082
2084 0 362156 139906 177760 0 2083
2085 0 362161 139916 177720 0 2084
2086 0 362117 139954 177680 0 2085
2087 0 362084 139980 177640 0 2086
2088 0 362064 140009 177600 0 2087
2089 0 362077 140023 177560 0 2088
2090 0 362096 140037 177520 0 2089
2091 0 362126 140048 177480 0 2090
2092 0 362136 140118 177440 0 2091
2093 0 362145 140189 177400 0 2092
2094 0 362159 140169 177360 0 2093
2095 0 362148 140171 177320 0 2094
2096 0 362166 140163 177280 0 2095
2097 0 362158 140161 177240 0 2096
2098 0 362155 140154 177200 0 2097
2099 0 362152 140105 177160 0 2098
2100 0 362135 140072 177120 0 2099
2101 0 362139 140027 177080 0 2100
2102 0 362102 139992 177040 0 2101
2103 0 362086 139929 177000 0 2102
2104 0 362057 139931 176960 0 2103
2105 0 362112 139864 176920 0 2104
2106 0 362148 139902 176880 0 2105
2107 0 362183 139901 176840 0 2106
2108 0 362168 139940 176800 0 2107
2109 0 362157 139959 176760 0 2108
2110 0 362178 139991 176720 0 2109
2111 0 362210 139983 176680 0 2110
2112 0 362184 139983 176640 0 2111
2113 0 362192 139989 176600 0 2112
2114 0 362230 139996 176560 0 2113
2115 0 362261 140010 176520 0 2114
2116 0 362326 139995 176480 0 2115
2117 0 362375 139980 176440 0 2116
2118 0 362404 139979 176400 0 2117
2119 0 362436 139971 176360 0 2118
2120 0 362474 139992 176320 0 2119
2121 0 362523 140022 176280 0 2120
2122 0 362557 140067 176240 0 2121
2123 0 362652 139920 176200 0 2122
2124 0 362665 139936 176160 0 2123
2125 0 362678 139913 176120 0 2124
2126 0 362689 139922 176080 0 2125
2127 0 362713 139911 176040 0 2126
2128 0 362690 139935 176000 0 2127
2129 0 362670 139963 175960 0 2128
2130 0 362666 139961 175920 0 2129
2131 0 362651 139937 175880 0 2130
2132 0 362645 139902 175840 0 2131
2133 0 362625 139907 175800 0 2132
2134 0 362574 139914 175760 0 2133
2135 0 362540 139914 175720 0 2134
2136 0 362487 139930 175680 0 2135
2137 0 362493 139947 175640 0 2136
2138 0 362512 139953 175600 0 2137
2139 0 362531 139960 175560 0 2138
2140 0 362552 139971 175520 0 2139
2141 0 362551 139979 175480 0 2140
2142 0 362558 139988 175440 0 2141
2143 0 362567 139987 175400 0 2142
2144 0 362508 139863 175360 0 2143
2145 0 362461 139824 175320 0 2144
2146 0 362468 139878 175280 0 2145
2147 0 362434 139835 175200 0 2146
2148 0 362463 139917 175160 0 2147
2149 0 362422 139919 175120 0 2148
2150 0 362435 139935 175080 0 2149
2151 0 362414 139922 175040 0 2150
2152 0 362393 139976 175000 0 2151
2153 0 362372 140000 174960 0 2152
2154 0 362392 139942 174920 0 2153
2155 0 362416 139885 174880 0 2154
2156 0 362388 140046 174720 0 2155
2157 0 362309 140021 174560 0 2156
2158 0 362287 139963 174360 0 2157
2159 0 362183 139945 174160 0 2158
2160 0 362115 139929 174040 0 2159
2161 0 361968 139964 173840 0 2160
2162 0 361990 139915 173760 0 2161
2163 0 362019 139895 173560 0 2162
2164 0 361986 139885 173480 0 2163
2165 0 362082 139948 173280 0 2164
2166 0 362102 139938 173200 0 2165
2167 0 362212 139946 173000 0 2166
2168 0 362229 140004 172960 0 2167
2169 0 362237 140014 172920 0 2168
2170 0 362245 140026 172880 0 2169
2171 0 362220 140186 172760 0 2170
2172 0 362300 140204 172720 0 2171
2173 0 362212 140179 172600 0 2172
2174 0 362093 140083 172480 0 2173
2175 0 361935 140016 172360 0 2174
2176 0 361766 140063 172280 0 2175
2177 0 361774 139987 172160 0 2176
2178 0 361680 139907 172040 0 2177
2179 0 361726 139925 171920 0 2178
2180 0 361765 139880 171800 0 2179
2181 0 361741 139852 171720 0 2180
2182 0 361623 139708 171560 0 2181
2183 0 361527 139665 171360 0 2182
2184 0 361503 139642 171280 0 2183
2185 0 361548 139489 171120 0 2184
2186 0 361595 139394 171000 0 2185
2187 0 361663 139375 170800 0 2186
2188 0 361559 139366 170760 0 2187
2189 0 361337 139252 170560 0 2188
2190 0 361161 139213 170440 0 2189
2191 0 360895 139149 170320 0 2190
2192 0 360376 139144 170200 0 2191
2193 0 360166 139081 170040 0 2192
2194 0 360059 139017 169840 0 2193
2195 0 359934 138980 169680 0 2194
2196 0 359812 138954 169520 0 2195
2197 0 359736 138934 169360 0 2196
2198 0 359642 138860 169240 0 2197
2199 0 359545 138839 169080 0 2198
2200 0 359431 138794 168960 0 2199
2201 0 359466 138699 168800 0 2200
2202 0 359424 138738 168640 0 2201
2203 0 359379 138691 168520 0 2202
2204 0 359357 138619 168400 0 2203
2205 0 359368 138516 168280 0 2204
2206 0 359267 138414 168120 0 2205
2207 0 359263 138411 167920 0 2206
2208 0 359126 138538 167560 0 2207
2209 0 359119 138561 167440 0 2208
2210 0 359108 138562 167400 0 2209
2211 0 359097 138636 167240 0 2210
2212 0 359040 138654 167160 0 2211
2213 0 359001 138647 167040 0 2212
2214 0 358966 138716 166920 0 2213
2215 0 358864 138595 166800 0 2214
2216 0 358685 138646 166640 0 2215
2217 0 358607 138649 166520 0 2216
2218 0 358448 138501 166440 0 2217
2219 0 359120 139083 166200 0 2218
2220 0 359161 139069 166120 0 2219
2221 0 359158 139014 166080 0 2220
2222 0 359160 138963 166040 0 2221
2223 0 359141 138833 166000 0 2222
2224 0 359131 138770 165960 0 2223
2225 5 358973 138506 165880 0 2224
2226 0 358860 138421 165760 0 2225
2227 0 358318 137938 165680 0 2226
2228 0 357909 137602 165560 0 2227
2229 0 357820 137519 165480 0 2228
2230 0 357958 137503 165360 0 2229
2231 0 358210 137572 165240 0 2230
2232 0 358266 137546 165160 0 2231
2233 5 358268 137551 165120 0 2232
2234 0 357878 136902 165080 0 2233
2235 0 357702 136829 165000 0 2234
2236 0 357577 136814 164880 0 2235
2237 0 357313 136866 164800 0 2236
2238 0 357379 136882 164680 0 2237
2239 0 357319 136956 164560 0 2238
2240 0 357210 136991 164440 0 2239
2241 0 357138 137076 164320 0 2240
2242 0 357023 137085 164200 0 2241
2243 0 356977 137089 164040 0 2242
2244 0 356783 137108 163880 0 2243
2245 0 356577 137076 163800 0 2244
2246 0 356422 137002 163680 0 2245
2247 0 356250 136935 163560 0 2246
2248 0 356141 136929 163440 0 2247
2249 0 355938 136911 163320 0 2248
2250 0 355788 136865 163160 0 2249
2251 0 355710 136758 162920 0 2250
2252 0 355522 136543 162680 0 2251
2253 0 355483 136527 162560 0 2252
2254 0 355493 136517 162520 0 2253
2255 0 355480 136414 162400 0 2254
2256 0 355482 136301 162280 0 2255
2257 0 355498 136286 162120 0 2256
2258 0 355423 136254 161960 0 2257
2259 0 355210 136193 161840 0 2258
2260 0 355020 136133 161680 0 2259
2261 0 354872 136058 161520 0 2260
2262 0 354850 136066 161360 0 2261
2263 0 354766 136010 161200 0 2262
2264 0 354703 135963 161040 0 2263
2265 0 354585 135889 160840 0 2264
2266 0 354475 135785 160680 0 2265
2267 0 354471 135737 160520 0 2266
2268 0 354417 135755 160360 0 2267
2269 0 354340 135698 160200 0 2268
2270 0 354353 135560 160120 0 2269
2271 5 354189 135243 160080 0 2270
2272 0 354176 135175 159960 0 2271
2273 0 354149 135000 159880 0 2272
2274 0 354290 134897 159760 0 2273
2275 5 354236 134699 159680 0 2274
2276 0 354218 134828 159640 0 2275
2277 0 354183 135086 159560 0 2276
2278 0 354166 135169 159520 0 2277
2279 0 354147 135210 159480 0 2278
2280 0 354127 135252 159440 0 2279
2281 5 353915 135667 159400 0 2280
2282 0 353941 135639 159320 0 2281
2283 0 353906 135611 159160 0 2282
2284 0 353849 135637 159120 0 2283
2285 0 353879 135621 159080 0 2284
2286 0 353834 135849 158960 0 2285
2287 0 353650 136105 158880 0 2286
2288 0 353573 136304 158840 0 2287
2289 0 353535 136279 158680 0 2288
2290 0 353525 136337 158600 0 2289
2291 0 353474 136476 158520 0 2290
2292 0 353682 136521 158440 0 2291
2293 0 353596 136535 158280 0 2292
2294 0 353511 136612 158240 0 2293
2295 0 353504 136590 158160 0 2294
2296 5 353532 136529 158120 0 2295
2297 0 353466 136600 158040 0 2296
2298 0 353246 137008 157960 0 2297
2299 0 353245 137097 157880 0 2298
2300 0 353236 137202 157720 0 2299
2301 0 353157 137284 157520 0 2300
2302 0 353029 137202 157400 0 2301
2303 0 352959 137188 157360 0 2302
2304 0 352898 137162 157240 0 2303
2305 6 353015 137228 157160 0 2304
2306 0 431887 142330 189720 0 1749
2307 0 431930 142329 189760 0 2306
2308 0 432006 142344 189800 0 2307
2309 0 432203 142417 189840 0 2308
2310 0 432194 142449 189880 0 2309
2311 0 432250 142416 189920 0 2310
2312 5 432223 142356 189960 0 2311
2313 0 434190 143301 189960 0 2312
2314 0 436270 144255 189960 0 2313
2315 0 437214 144941 189960 0 2314
2316 0 437232 145067 190000 0 2315
2317 0 437215 145205 190040 0 2316
2318 0 437194 145244 190080 0 2317
2319 0 437124 145230 190120 0 2318
2320 0 437141 145368 190160 0 2319
2321 0 437113 145359 190200 0 2320
2322 0 437130 145414 190240 0 2321
2323 0 437081 145465 190280 0 2322
2324 0 436971 145362 190320 0 2323
2325 0 437025 145406 190360 0 2324
2326 0 437039 145457 190400 0 2325
2327 0 437044 145634 190440 0 2326
2328 0 437053 145606 190480 0 2327
2329 0 437002 145628 190520 0 2328
2330 0 437021 145820 190560 0 2329
2331 0 436985 145852 190600 0 2330
2332 0 436951 145878 190640 0 2331
2333 0 436990 145912 190680 0 2332
2334 0 436906 145999 190720 0 2333
2335 0 436919 146061 190760 0 2334
2336 0 436928 146120 190800 0 2335
2337 0 436940 146169 190840 0 2336
2338 0 436974 146296 190880 0 2337
2339 0 437007 146425 190920 0 2338
2340 0 437039 146559 190960 0 2339
2341 0 437019 146613 191000 0 2340
2342 0 437013 146668 191040 0 2341
2343 0 437000 146713 191080 0 2342
2344 0 436951 146792 191120 0 2343
2345 0 436914 146875 191160 0 2344
2346 0 436866 146984 191200 0 2345
2347 0 436824 147032 191240 0 2346
2348 0 436813 147047 191280 0 2347
2349 0 436800 147062 191320 0 2348
2350 0 436779 147087 191360 0 2349
2351 0 436783 147127 191400 0 2350
2352 0 436781 147177 191440 0 2351
2353 0 436770 147161 191480 0 2352
2354 0 436719 147163 191520 0 2353
2355 0 436708 147155 191560 0 2354
2356 0 436695 147140 191600 0 2355
2357 0 436688 147138 191640 0 2356
2358 0 436686 147131 191680 0 2357
2359 0 436672 147129 191720 0 2358
2360 0 436684 147146 191760 0 2359
2361 0 436628 147236 191800 0 2360
2362 0 436596 147335 191840 0 2361
2363 0 436578 147431 191880 0 2362
2364 0 436567 147527 191920 0 2363
2365 0 436566 147626 191960 0 2364
2366 0 436562 147722 192000 0 2365
2367 0 436535 147757 192040 0 2366
2368 0 436505 147801 192080 0 2367
2369 0 436476 147848 192120 0 2368
2370 0 436454 147898 192160 0 2369
2371 0 436430 147941 192200 0 2370
2372 0 436405 147990 192240 0 2371
2373 0 436369 147965 192280 0 2372
2374 0 436345 147956 192320 0 2373
2375 0 436324 147955 192360 0 2374
2376 0 436294 148006 192400 0 2375
2377 0 436300 148093 192440 0 2376
2378 0 436279 148122 192480 0 2377
2379 0 436263 148170 192520 0 2378
2380 0 436231 148197 192560 0 2379
2381 0 436207 148247 192600 0 2380
2382 0 436181 148286 192640 0 2381
2383 0 436157 148327 192680 0 2382
2384 0 436152 148383 192720 0 2383
2385 0 436154 148446 192760 0 2384
2386 0 436162 148521 192800 0 2385
2387 0 436163 148567 192840 0 2386
2388 0 436161 148613 192880 0 2387
2389 0 436172 148691 192920 0 2388
2390 0 436179 148746 192960 0 2389
2391 0 436184 148796 193000 0 2390
2392 0 436184 148939 193040 0 2391
2393 0 436206 149066 193080 0 2392
2394 0 436227 149197 193120 0 2393
2395 0 436242 149327 193160 0 2394
2396 0 436220 149368 193200 0 2395
2397 0 436201 149415 193240 0 2396
2398 0 436184 149477 193280 0 2397
2399 0 436179 149525 193320 0 2398
2400 0 436153 149524 193360 0 2399
2401 0 436127 149526 193400 0 2400
2402 0 436106 149529 193440 0 2401
2403 0 436090 149533 193480 0 2402
2404 5 436084 149545 193520 0 2403
2405 0 436084 149554 193560 0 2404
2406 0 436075 149552 193600 0 2405
2407 0 436024 149592 193640 0 2406
2408 0 435979 149617 193680 0 2407
2409 0 435925 149651 193720 0 2408
2410 0 435878 149685 193760 0 2409
2411 0 435827 149703 193800 0 2410
2412 0 435828 149731 193840 0 2411
2413 0 435826 149770 193880 0 2412
2414 0 435836 149795 193920 0 2413
2415 0 435849 149831 193960 0 2414
2416 0 435839 149855 194000 0 2415
2417 0 435844 149821 194040 0 2416
2418 0 435850 149817 194080 0 2417
2419 0 435864 149817 194120 0 2418
2420 0 435850 149837 194160 0 2419
2421 0 435837 149844 194200 0 2420
2422 5 435817 149854 194240 0 2421
2423 0 435799 149873 194280 0 2422
2424 0 435796 149928 194320 0 2423
2425 0 435771 149965 194360 0 2424
2426 0 435759 150021 194400 0 2425
2427 0 435747 150067 194440 0 2426
2428 0 435736 150122 194480 0 2427
2429 0 435721 150161 194520 0 2428
2430 0 435752 150175 194560 0 2429
2431 0 435786 150195 194600 0 2430
2432 0 435820 150212 194640 0 2431
2433 0 435856 150226 194680 0 2432
2434 5 435888 150233 194720 0 2433
2435 0 435894 150780 194760 0 2434
2436 0 435904 151322 194800 0 2435
2437 0 435893 151376 194840 0 2436
2438 0 435907 151430 194880 0 2437
2439 0 435908 151484 194920 0 2438
2440 0 435922 151542 194960 0 2439
2441 0 435903 151630 195000 0 2440
2442 0 435903 151733 195040 0 2441
2443 0 435892 151848 195080 0 2442
2444 0 435884 151942 195120 0 2443
2445 0 435887 151959 195160 0 2444
2446 0 435891 151987 195200 0 2445
2447 0 435898 152010 195240 0 2446
2448 0 435904 152033 195280 0 2447
2449 0 435911 152047 195320 0 2448
2450 0 435910 152055 195360 0 2449
2451 0 435927 152076 195400 0 2450
2452 0 435922 152080 195440 0 2451
2453 0 435900 152121 195480 0 2452
2454 0 435883 152176 195520 0 2453
2455 0 435863 152217 195560 0 2454
2456 0 435840 152255 195600 0 2455
2457 0 435815 152298 195640 0 2456
2458 0 435792 152347 195680 0 2457
2459 0 435748 152405 195720 0 2458
2460 0 435716 152453 195760 0 2459
2461 0 435686 152503 195800 0 2460
2462 0 435645 152556 195840 0 2461
2463 0 435568 152554 195880 0 2462
2464 0 435488 152536 195920 0 2463
2465 0 435413 152529 195960 0 2464
2466 0 435337 152527 196000 0 2465
2467 0 435355 152590 196040 0 2466
2468 0 435376 152645 196080 0 2467
2469 0 435402 152711 196120 0 2468
2470 0 435434 152782 196160 0 2469
2471 0 435452 152774 196200 0 2470
2472 0 435473 152773 196240 0 2471
2473 0 435502 152777 196280 0 2472
2474 0 435524 152774 196320 0 2473
2475 0 435535 152789 196360 0 2474
2476 0 435543 152789 196400 0 2475
2477 0 435551 152791 196440 0 2476
2478 0 435561 152801 196480 0 2477
2479 0 435601 152884 196520 0 2478
2480 0 435639 152982 196560 0 2479
2481 0 435676 153070 196600 0 2480
2482 0 435712 153152 196640 0 2481
2483 0 435774 153317 196680 0 2482
2484 0 435834 153474 196720 0 2483
2485 0 435901 153640 196760 0 2484
2486 0 435909 153642 196800 0 2485
2487 0 435920 153647 196840 0 2486
2488 0 435937 153652 196880 0 2487
2489 0 435946 153684 196920 0 2488
2490 0 435963 153676 196960 0 2489
2491 0 435979 153691 197000 0 2490
2492 0 435998 153708 197040 0 2491
2493 0 436007 153706 197080 0 2492
2494 0 436061 153793 197120 0 2493
2495 0 436110 153874 197160 0 2494
2496 0 436156 153947 197200 0 2495
2497 0 436214 154036 197240 0 2496
2498 0 436223 154044 197280 0 2497
2499 0 436235 154060 197320 0 2498
2500 0 436256 154070 197360 0 2499
2501 0 436266 154092 197400 0 2500
2502 0 436304 154153 197440 0 2501
2503 0 436348 154226 197480 0 2502
2504 0 436400 154306 197520 0 2503
2505 0 436433 154358 197560 0 2504
2506 0 436470 154413 197600 0 2505
2507 0 436484 154436 197640 0 2506
2508 0 436499 154452 197680 0 2507
2509 0 436519 154473 197720 0 2508
2510 0 436541 154496 197760 0 2509
2511 0 436572 154552 197800 0 2510
2512 0 436601 154598 197840 0 2511
2513 0 436641 154658 197880 0 2512
2514 0 436676 154711 197920 0 2513
2515 0 436734 154738 197960 0 2514
2516 0 436800 154768 198000 0 2515
2517 0 436787 154830 198080 0 2516
2518 0 436790 154872 198120 0 2517
2519 0 436792 154911 198160 0 2518
2520 0 436809 154936 198200 0 2519
2521 0 436829 154962 198240 0 2520
2522 0 436844 154983 198280 0 2521
2523 0 436870 155012 198320 0 2522
2524 0 436863 155015 198360 0 2523
2525 0 436868 155030 198400 0 2524
2526 0 436867 155039 198440 0 2525
2527 0 436843 155047 198480 0 2526
2528 0 436826 155062 198520 0 2527
2529 0 436813 155076 198560 0 2528
2530 0 436819 155092 198600 0 2529
2531 0 436823 155106 198640 0 2530
2532 0 436833 155122 198680 0 2531
2533 0 436878 155161 198720 0 2532
2534 0 436919 155193 198760 0 2533
2535 0 436965 155226 198800 0 2534
2536 0 436974 155257 198840 0 2535
2537 0 436980 155276 198880 0 2536
2538 0 436990 155301 198920 0 2537
2539 0 437004 155330 198960 0 2538
2540 0 437016 155355 199000 0 2539
2541 0 437031 155384 199040 0 2540
2542 0 437023 155413 199080 0 2541
2543 0 437026 155446 199120 0 2542
2544 0 437034 155436 199160 0 2543
2545 0 437042 155435 199200 0 2544
2546 0 437053 155442 199240 0 2545
2547 0 437066 155443 199280 0 2546
2548 0 437088 155457 199320 0 2547
2549 0 437099 155461 199360 0 2548
2550 0 437121 155479 199400 0 2549
2551 0 437145 155496 199440 0 2550
2552 0 437152 155511 199480 0 2551
2553 0 437154 155513 199520 0 2552
2554 0 437163 155530 199560 0 2553
2555 0 437179 155517 199600 0 2554
2556 0 437181 155516 199640 0 2555
2557 0 437180 155547 199680 0 2556
2558 0 437184 155586 199720 0 2557
2559 0 437185 155605 199760 0 2558
2560 0 437185 155625 199800 0 2559
2561 0 437185 155628 199840 0 2560
2562 0 437169 155638 199880 0 2561
2563 0 437164 155650 199920 0 2562
2564 0 437154 155655 199960 0 2563
2565 0 437166 155674 200000 0 2564
2566 0 437327 155708 200040 0 2565
2567 0 437340 155841 200080 0 2566
2568 0 437395 155946 200120 0 2567
2569 0 437426 156019 200160 0 2568
2570 0 437456 156104 200200 0 2569
2571 0 437501 156187 200240 0 2570
2572 0 437534 156241 200280 0 2571
2573 0 437580 156289 200320 0 2572
2574 0 437617 156318 200360 0 2573
2575 0 437657 156343 200400 0 2574
2576 0 437658 156368 200400 0 2575
2577 0 437668 156406 200480 0 2576
2578 0 437687 156445 200520 0 2577
2579 0 437683 156444 200560 0 2578
2580 0 437666 156460 200600 0 2579
2581 0 437641 156448 200640 0 2580
2582 0 437621 156413 200680 0 2581
2583 0 437595 156357 200720 0 2582
2584 0 437576 156335 200760 0 2583
2585 0 437547 156300 200800 0 2584
2586 0 437523 156257 200840 0 2585
2587 0 437484 156210 200880 0 2586
2588 0 437419 156140 200920 0 2587
2589 0 437362 156075 200960 0 2588
2590 0 437326 156046 201000 0 2589
2591 0 437318 156021 201040 0 2590
2592 0 437338 156036 201080 0 2591
2593 0 437362 156049 201120 0 2592
2594 0 437373 156098 201160 0 2593
2595 0 437401 156131 201200 0 2594
2596 0 437409 156168 201240 0 2595
2597 0 437441 156125 201280 0 2596
2598 0 437446 156206 201320 0 2597
2599 0 437467 156251 201360 0 2598
2600 0 437466 156274 201400 0 2599
2601 0 437492 156294 201440 0 2600
2602 0 437502 156347 201480 0 2601
2603 0 437523 156385 201520 0 2602
2604 0 437560 156442 201560 0 2603
2605 0 437564 156478 201600 0 2604
2606 0 437584 156512 201640 0 2605
2607 0 437592 156557 201680 0 2606
2608 0 437619 156591 201720 0 2607
2609 0 437614 156650 201760 0 2608
2610 0 437616 156701 201800 0 2609
2611 0 437614 156721 201840 0 2610
2612 0 437610 156798 201880 0 2611
2613 0 437618 156810 201920 0 2612
2614 0 437621 156832 201960 0 2613
2615 0 437620 156858 202000 0 2614
2616 0 437623 156881 202040 0 2615
2617 0 437618 156940 202080 0 2616
2618 0 437620 156985 202120 0 2617
2619 0 437607 157043 202160 0 2618
2620 0 437600 157072 202200 0 2619
2621 0 437592 157077 202240 0 2620
2622 0 437587 157076 202280 0 2621
2623 0 437594 157084 202320 0 2622
2624 0 437590 157087 202360 0 2623
2625 0 437647 157124 202400 0 2624
2626 0 437660 157174 202440 0 2625
2627 0 437697 157222 202480 0 2626
2628 0 437742 157269 202520 0 2627
2629 0 437721 157278 202560 0 2628
2630 0 437701 157304 202600 0 2629
2631 0 437685 157317 202640 0 2630
2632 0 437676 157357 202680 0 2631
2633 0 437640 157396 202720 0 2632
2634 0 437652 157430 202760 0 2633
2635 0 437640 157467 202800 0 2634
2636 0 437645 157489 202840 0 2635
2637 0 437649 157513 202880 0 2636
2638 0 437632 157542 202920 0 2637
2639 0 437633 157571 202960 0 2638
2640 0 437652 157707 203000 0 2639
2641 0 437659 157836 203040 0 2640
2642 0 437673 157852 203080 0 2641
2643 0 437681 157865 203120 0 2642
2644 0 437688 157874 203160 0 2643
2645 0 437712 157910 203200 0 2644
2646 0 437715 157944 203240 0 2645
2647 0 437724 157979 203280 0 2646
2648 0 437724 158055 203320 0 2647
2649 0 437713 158127 203360 0 2648
2650 0 437710 158202 203400 0 2649
2651 0 437724 158250 203440 0 2650
2652 0 437710 158303 203480 0 2651
2653 0 437705 158352 203520 0 2652
2654 0 437679 158421 203560 0 2653
2655 0 437665 158481 203600 0 2654
2656 0 437645 158541 203640 0 2655
2657 0 437643 158578 203680 0 2656
2658 0 437641 158605 203720 0 2657
2659 0 437643 158625 203760 0 2658
2660 0 437629 158727 203800 0 2659
2661 0 437616 158810 203840 0 2660
2662 0 437603 158889 203880 0 2661
2663 0 437585 158882 203920 0 2662
2664 0 437576 158873 203960 0 2663
2665 0 437579 158874 204000 0 2664
2666 0 437523 159015 204040 0 2665
2667 0 437514 159127 204080 0 2666
2668 0 437520 159241 204120 0 2667
2669 0 437520 159348 204160 0 2668
2670 0 437565 159426 204200 0 2669
2671 0 437620 159524 204240 0 2670
2672 0 437633 159563 204280 0 2671
2673 0 437636 159583 204320 0 2672
2674 0 437643 159606 204360 0 2673
2675 0 437684 159679 204400 0 2674
2676 0 437721 159746 204440 0 2675
2677 0 437769 159818 204480 0 2676
2678 0 437804 159877 204520 0 2677
2679 0 437849 159942 204560 0 2678
2680 0 437826 159994 204600 0 2679
2681 0 437814 160044 204640 0 2680
2682 5 437811 160068 204680 0 2681
2683 0 437793 160123 204720 0 2682
2684 0 437783 160143 204760 0 2683
2685 0 437777 160164 204800 0 2684
2686 0 437792 160351 204840 0 2685
2687 0 437803 160540 204880 0 2686
2688 0 437813 160716 204920 0 2687
2689 0 437810 160828 204960 0 2688
2690 0 437813 160932 205000 0 2689
2691 0 437811 161033 205040 0 2690
2692 0 437809 161133 205080 0 2691
2693 0 437828 161153 205120 0 2692
2694 0 437853 161188 205160 0 2693
2695 0 437855 161198 205200 0 2694
2696 0 437872 161218 205240 0 2695
2697 0 437883 161239 205280 0 2696
2698 0 437858 161301 205320 0 2697
2699 0 437862 161424 205360 0 2698
2700 0 437858 161562 205400 0 2699
2701 0 437881 161694 205440 0 2700
2702 0 437892 161819 205480 0 2701
2703 0 437920 161991 205520 0 2702
2704 0 437938 162145 205560 0 2703
2705 0 437945 162263 205600 0 2704
2706 0 437952 162378 205640 0 2705
2707 0 437955 162498 205680 0 2706
2708 0 437961 162600 205720 0 2707
2709 0 437951 162700 205760 0 2708
2710 0 437952 162782 205800 0 2709
2711 0 437936 162848 205840 0 2710
2712 0 437899 162892 205880 0 2711
2713 0 437897 162884 205920 0 2712
2714 0 437892 162878 205960 0 2713
2715 0 437880 162844 206000 0 2714
2716 0 437866 162814 206040 0 2715
2717 0 437853 162776 206080 0 2716
2718 0 437836 162765 206120 0 2717
2719 5 437821 162748 206160 0 2718
2720 0 437808 162740 206200 0 2719
2721 0 437792 162727 206240 0 2720
2722 0 438181 162976 206280 0 2721
2723 0 438570 163233 206320 0 2722
2724 0 438611 163250 206360 0 2723
2725 0 438659 163287 206400 0 2724
2726 0 438712 163303 206440 0 2725
2727 0 438750 163316 206480 0 2726
2728 0 438721 163372 206520 0 2727
2729 0 438700 163435 206560 0 2728
2730 0 438693 163508 206600 0 2729
2731 0 438651 163558 206640 0 2730
2732 0 438663 163572 206680 0 2731
2733 0 438677 163582 206720 0 2732
2734 0 438685 163595 206760 0 2733
2735 0 438691 163604 206800 0 2734
2736 0 438698 163622 206840 0 2735
2737 0 438706 163632 206880 0 2736
2738 0 438739 163639 206920 0 2737
2739 0 438725 163647 206960 0 2738
2740 0 438722 163653 207000 0 2739
2741 0 438740 163674 207040 0 2740
2742 0 438747 163704 207080 0 2741
2743 0 438760 163731 207120 0 2742
2744 0 438780 163759 207160 0 2743
2745 0 438787 163784 207200 0 2744
2746 0 438830 163888 207240 0 2745
2747 0 438861 163999 207280 0 2746
2748 0 438910 164107 207320 0 2747
2749 0 438928 164210 207360 0 2748
2750 0 438956 164337 207400 0 2749
2751 0 438865 164437 207440 0 2750
2752 0 438766 164547 207480 0 2751
2753 0 438680 164556 207520 0 2752
2754 5 438607 164561 207560 0 2753
2755 0 438518 164568 207600 0 2754
2756 0 438435 164578 207640 0 2755
2757 0 438373 164667 207680 0 2756
2758 0 438310 164771 207720 0 2757
2759 0 438249 164865 207760 0 2758
2760 0 438211 164888 207800 0 2759
2761 0 438168 164930 207840 0 2760
2762 0 438115 164964 207880 0 2761
2763 0 438072 165009 207920 0 2762
2764 0 438024 165044 207960 0 2763
2765 0 437979 165081 208000 0 2764
2766 0 437918 165145 208040 0 2765
2767 0 437858 165197 208080 0 2766
2768 0 437869 165140 208120 0 2767
2769 0 437899 165093 208160 0 2768
2770 0 437925 165037 208200 0 2769
2771 0 437946 164988 208240 0 2770
2772 0 437895 165029 208280 0 2771
2773 0 437840 165078 208320 0 2772
2774 0 437789 165131 208360 0 2773
2775 0 437761 165317 208400 0 2774
2776 0 437733 165481 208440 0 2775
2777 0 437732 165484 208480 0 2776
2778 0 437728 165488 208520 0 2777
2779 0 437727 165524 208560 0 2778
2780 6 437733 165504 208600 0 2779
2781 0 473847 245240 38320 0 107
2782 0 473242 245358 38080 168 2781
2783 0 472510 245606 37840 244 2782
2784 0 472144 245978 37600 197 2783
2785 0 472013 246245 37320 235 2784
2786 0 471998 246609 37080 206 2785
2787 0 471295 247057 36760 250 2786
2788 0 469828 247282 36440 235 2787
2789 5 469439 247504 36280 205 2788
2790 0 472485 247121 36280 32 2789
2791 0 472508 247206 35960 32 2790
2792 0 472614 247321 35720 32 2791
2793 0 472787 247551 35480 32 2792
2794 0 472737 247812 35160 32 2793
2795 0 472400 248002 34840 32 2794
2796 0 472079 248191 34520 32 2795
2797 0 471624 248180 34240 32 2796
2798 0 471160 248163 33960 0 2797
2799 0 470609 248265 33640 0 2798
2800 0 469742 248677 33320 32 2799
2801 0 468937 248901 33000 160 2800
2802 0 468188 249009 32920 221 2801
2803 0 467064 249170 32800 226 2802
2804 5 466190 249358 32640 212 2803
2805 0 462439 249811 32640 192 2804
2806 5 460856 249888 32640 0 2805
2807 5 457738 251445 32640 0 2806
2808 5 454086 253401 32640 32 2807
2809 0 454015 253609 32480 166 2808
2810 0 453689 254207 32320 124 2809
2811 0 453349 254429 32080 32 2810
2812 0 452971 254535 31760 176 2811
2813 0 452939 254575 31440 108 2812
2814 0 452706 254704 31120 140 2813
2815 0 452527 255038 30920 120 2814
2816 0 452501 255229 30680 227 2815
2817 0 452463 255446 30440 235 2816
2818 0 452465 255596 30240 228 2817
2819 0 452308 255654 29960 237 2818
2820 0 452172 255646 29680 186 2819
2821 0 452106 255608 29440 186 2820
2822 0 451903 255583 29120 86 2821
2823 0 451751 255673 28800 104 2822
2824 0 451777 255666 28520 160 2823
2825 0 451744 255879 28280 139 2824
2826 0 451937 255923 28080 140 2825
2827 0 452035 256057 27960 102 2826
2828 5 452125 256220 27880 102 2827
2829 0 452266 256231 27640 124 2828
2830 0 452272 256309 27480 140 2829
2831 0 452398 256708 27280 91 2830
2832 0 452511 257015 27080 120 2831
2833 5 452242 257499 26800 104 2832
2834 0 452216 257518 26760 104 2833
2835 0 452344 257730 26720 86 2834
2836 0 452427 258260 26520 120 2835
2837 0 452525 258659 26440 101 2836
2838 0 452730 259031 26240 102 2837
2839 0 452747 259540 25960 150 2838
2840 0 452705 259866 25760 197 2839
2841 5 452740 260063 25640 196 2840
2842 5 453783 261460 25640 205 2841
2843 0 454473 261955 25640 219 2842
2844 5 455806 262081 25640 107 2843
2845 5 456168 262190 25720 163 2844
2846 0 456532 262440 25720 40 2845
2847 0 457076 262484 25720 115 2846
2848 0 456873 262435 25640 32 2847
2849 0 457007 262565 25560 115 2848
2850 0 456971 262459 25520 115 2849
2851 0 456952 262553 25440 115 2850
2852 0 457018 262608 25360 98 2851
2853 0 457068 262446 25280 98 2852
2854 0 457076 262408 25240 98 2853
2855 0 457063 262359 25200 75 2854
2856 0 457042 262298 25160 75 2855
2857 0 457024 262240 25120 75 2856
2858 0 456905 262188 25080 75 2857
2859 0 456848 262186 25000 32 2858
2860 0 456834 262162 24920 32 2859
2861 0 456972 262056 24880 81 2860
2862 0 457046 262034 24840 86 2861
2863 0 456907 262062 24760 32 2862
2864 0 457318 261693 24720 98 2863
2865 0 457387 261638 24640 98 2864
2866 0 457300 261666 24560 98 2865
2867 0 457217 261684 24480 91 2866
2868 0 457380 261562 24440 32 2867
2869 0 457328 261568 24400 32 2868
2870 5 457813 261274 24320 32 2869
2871 0 457241 261601 24160 32 2870
2872 0 457168 261613 24080 32 2871
2873 0 457180 261620 24040 32 2872
2874 0 457131 261441 23960 32 2873
2875 0 457115 261106 23960 32 2874
2876 0 457493 260938 23960 32 2875
2877 0 457665 261026 23920 32 2876
2878 0 457937 261112 23880 32 2877
2879 0 458387 261464 23880 32 2878
2880 0 458548 261630 23960 32 2879
2881 0 458541 261609 24040 32 2880
2882 0 458607 261727 24120 32 2881
2883 0 458646 261775 24160 32 2882
2884 0 458699 261783 24200 32 2883
2885 0 458690 261821 24240 32 2884
2886 0 458749 261914 24280 32 2885
2887 0 458761 261908 24320 32 2886
2888 0 458808 261919 24400 32 2887
2889 0 458824 261959 24480 32 2888
2890 0 458857 262020 24520 32 2889
2891 0 458915 262090 24560 64 2890
2892 0 458972 262111 24600 64 2891
2893 0 459053 262130 24680 64 2892
2894 0 459118 262162 24760 81 2893
2895 0 459223 262201 24840 81 2894
2896 0 459362 262228 24920 101 2895
2897 0 459477 262266 25000 101 2896
2898 0 459508 262268 25040 101 2897
2899 0 459548 262233 25120 101 2898
2900 0 459498 262254 25200 101 2899
2901 0 459584 262323 25280 175 2900
2902 0 459535 262322 25320 175 2901
2903 0 459642 262331 25400 128 2902
2904 0 459518 262393 25440 128 2903
2905 0 459516 262353 25480 128 2904
2906 0 459625 262210 25560 128 2905
2907 0 459732 262293 25600 128 2906
2908 0 459970 262246 25680 137 2907
2909 0 460087 262257 25760 137 2908
2910 0 460075 262178 25800 137 2909
2911 0 460137 262147 25840 137 2910
2912 0 460233 262063 25960 81 2911
2913 0 460284 262024 26080 81 2912
2914 5 460322 262030 26120 81 2913
2915 0 460242 262567 26120 60 2914
2916 0 460263 262629 26200 60 2915
2917 0 460324 262651 26280 60 2916
2918 0 460361 262649 26360 75 2917
2919 0 460389 262658 26440 75 2918
2920 0 460392 262537 26560 60 2919
2921 0 460398 262497 26640 60 2920
2922 0 460404 262448 26720 60 2921
2923 0 460448 262320 26800 91 2922
2924 0 460516 262145 26880 98 2923
2925 0 460731 261977 26960 141 2924
2926 0 460869 261851 27040 141 2925
2927 0 460870 261763 27120 141 2926
2928 0 460902 261673 27200 157 2927
2929 0 460851 261593 27280 157 2928
2930 0 460893 261501 27360 81 2929
2931 0 460879 261446 27440 81 2930
2932 0 460869 261370 27520 148 2931
2933 0 460938 261288 27600 148 2932
2934 0 460999 261411 27640 148 2933
2935 0 460954 261253 27680 148 2934
2936 0 460926 261200 27760 148 2935
2937 0 460883 261158 27840 148 2936
2938 0 460834 261091 27920 148 2937
2939 0 460805 261074 27960 156 2938
2940 0 460735 260953 28040 163 2939
2941 0 460701 260882 28120 166 2940
2942 5 460776 260828 28160 166 2941
2943 0 460616 260546 28200 104 2942
2944 0 460507 260539 28240 90 2943
2945 0 460456 260557 28280 90 2944
2946 0 460409 260548 28320 90 2945
2947 0 460406 260542 28360 90 2946
2948 0 460427 260513 28440 90 2947
2949 0 460416 260485 28480 45 2948
2950 0 460419 260484 28520 45 2949
2951 0 460449 260514 28560 45 2950
2952 0 460453 260475 28600 45 2951
2953 0 460504 260454 28680 40 2952
2954 0 460490 260451 28720 40 2953
2955 0 460500 260446 28760 40 2954
2956 0 460524 260383 28840 40 2955
2957 0 460605 260291 28920 32 2956
2958 0 460661 260190 29000 32 2957
2959 0 460707 260145 29040 32 2958
2960 0 460771 260063 29080 45 2959
2961 0 460884 260027 29160 45 2960
2962 5 460951 259960 29200 45 2961
2963 0 460877 260048 29240 45 2962
2964 0 461009 260012 29320 60 2963
2965 0 461055 260033 29400 60 2964
2966 0 461122 260048 29480 32 2965
2967 0 461091 260080 29520 32 2966
2968 0 461072 260122 29600 32 2967
2969 0 461050 260093 29680 108 2968
2970 0 460995 260075 29720 108 2969
2971 0 461003 260044 29800 108 2970
2972 0 461063 260012 29880 96 2971
2973 0 461062 259981 30000 96 2972
2974 0 460980 260029 30040 96 2973
2975 0 461037 259993 30160 64 2974
2976 0 460990 260001 30320 64 2975
2977 0 460994 259836 30440 86 2976
2978 5 460828 259902 30480 86 2977
2979 0 460848 259739 30560 60 2978
2980 0 460860 259615 30600 60 2979
2981 0 460814 259504 30640 51 2980
2982 0 460774 259433 30680 51 2981
2983 0 460604 259289 30760 51 2982
2984 0 460550 259227 30800 51 2983
2985 0 460460 259115 30840 75 2984
2986 0 460415 259008 30880 75 2985
2987 0 460319 258951 30920 81 2986
2988 0 460283 258861 30960 81 2987
2989 0 460286 258863 31000 81 2988
2990 0 460237 258683 31080 60 2989
2991 0 460209 258650 31120 60 2990
2992 0 460104 258568 31160 60 2991
2993 0 460090 258533 31200 51 2992
2994 0 460022 258507 31280 51 2993
2995 0 459999 258491 31320 51 2994
2996 0 459884 258413 31360 40 2995
2997 0 459695 258349 31400 40 2996
2998 0 459642 258296 31440 40 2997
2999 0 459624 258279 31480 64 2998
3000 0 459607 258273 31560 64 2999
3001 0 459593 258290 31600 64 3000
3002 0 459562 258291 31640 64 3001
3003 0 459511 258301 31680 64 3002
3004 0 459490 258301 31720 51 3003
3005 0 459484 258305 31760 51 3004
3006 0 459470 258310 31800 51 3005
3007 0 459401 258330 31880 51 3006
3008 0 459406 258326 31960 51 3007
3009 0 459439 258264 32040 45 3008
3010 0 459420 258235 32080 45 3009
3011 0 459411 258219 32120 45 3010
3012 0 459398 258163 32160 45 3011
3013 0 459402 258141 32200 60 3012
3014 0 459386 258088 32240 60 3013
3015 0 459402 257979 32320 60 3014
3016 0 459427 257833 32400 86 3015
3017 0 459425 257781 32480 86 3016
3018 0 459544 257590 32640 60 3017
3019 0 459608 257485 32720 51 3018
3020 0 459642 257471 32760 51 3019
3021 0 459760 257339 32840 75 3020
3022 0 459785 257227 32880 75 3021
3023 0 459753 257105 32960 81 3022
3024 0 459936 256977 33040 81 3023
3025 0 459973 256927 33080 32 3024
3026 0 460042 256849 33160 32 3025
3027 0 460095 256813 33200 32 3026
3028 0 460287 256732 33240 86 3027
3029 0 460366 256474 33280 122 3028
3030 0 460455 256323 33320 189 3029
3031 0 460730 256028 33360 154 3030
3032 5 460978 255840 33400 154 3031
3033 0 460654 256002 33520 134 3032
3034 0 460482 256092 33600 134 3033
3035 0 460514 256104 33640 134 3034
3036 0 460416 256130 33840 134 3035
3037 0 460469 256134 33920 134 3036
3038 0 460451 256131 33960 134 3037
3039 5 460496 256135 34040 134 3038
3040 0 460595 255758 34040 81 3039
3041 0 460572 255603 34120 102 3040
3042 0 460479 255521 34160 102 3041
3043 0 460377 255475 34280 101 3042
3044 0 460365 255454 34360 101 3043
3045 0 460354 255448 34400 101 3044
3046 0 460299 255370 34440 71 3045
3047 0 460271 255302 34480 71 3046
3048 0 460265 255257 34520 71 3047
3049 0 460242 255219 34560 71 3048
3050 0 460186 255181 34600 108 3049
3051 0 460152 255148 34640 108 3050
3052 0 460097 255140 34720 108 3051
3053 0 460047 255162 34760 108 3052
3054 0 459848 255046 34920 107 3053
3055 0 459761 255049 34960 107 3054
3056 0 459731 255095 35040 107 3055
3057 0 459730 255045 35120 107 3056
3058 0 459523 255152 35200 137 3057
3059 0 459438 255143 35240 137 3058
3060 0 459451 255121 35280 137 3059
3061 0 459334 255305 35360 192 3060
3062 0 459167 255443 35400 150 3061
3063 0 459272 255336 35480 150 3062
3064 5 459256 255328 35520 150 3063
3065 0 459261 255233 35560 150 3064
3066 0 459188 255127 35640 150 3065
3067 0 459132 254988 35720 150 3066
3068 0 459070 254992 35800 150 3067
3069 0 459090 254973 35880 150 3068
3070 0 459076 254962 35960 0 3069
3071 0 459054 255012 36000 0 3070
3072 0 459047 254906 36040 0 3071
3073 0 459072 254805 36080 0 3072
3074 0 459133 254639 36160 0 3073
3075 0 459187 254559 36240 0 3074
3076 0 459192 254499 36320 0 3075
3077 0 459232 254366 36360 0 3076
3078 0 459246 254335 36400 0 3077
3079 0 459243 254306 36440 0 3078
3080 0 459368 254237 36480 0 3079
3081 0 459586 254167 36560 0 3080
3082 0 459787 254109 36640 0 3081
3083 0 459996 254056 36720 0 3082
3084 0 460078 254031 36760 0 3083
3085 0 460228 253956 36840 0 3084
3086 0 460235 253941 36920 0 3085
3087 0 460156 253806 37000 0 3086
3088 0 460084 253735 37080 0 3087
3089 0 460063 253716 37120 0 3088
3090 0 459871 253671 37200 0 3089
3091 0 459795 253611 37240 0 3090
3092 0 459700 253587 37280 0 3091
3093 0 459625 253552 37360 0 3092
3094 0 459575 253544 37400 0 3093
3095 0 459494 253537 37440 0 3094
3096 0 459454 253526 37520 0 3095
3097 0 459458 253479 37600 0 3096
3098 0 459474 253460 37640 0 3097
3099 0 459463 253402 37720 0 3098
3100 0 459449 253376 37760 0 3099
3101 0 459415 253346 37840 0 3100
3102 0 459384 253339 37920 0 3101
3103 0 459369 253300 38040 90 3102
3104 0 459341 253256 38120 90 3103
3105 0 459340 253280 38200 90 3104
3106 0 459326 253262 38280 90 3105
3107 0 459316 253279 38320 90 3106
3108 0 459295 253347 38400 90 3107
3109 0 459294 253268 38480 90 3108
3110 0 459303 253252 38560 90 3109
3111 0 459324 253178 38640 90 3110
3112 0 459333 253160 38720 90 3111
3113 0 459259 253104 38800 90 3112
3114 0 459226 253099 38840 81 3113
3115 0 459145 253046 38920 81 3114
3116 0 459066 253017 39000 81 3115
3117 0 458999 252992 39040 163 3116
3118 0 458958 252989 39120 163 3117
3119 0 458894 252917 39200 163 3118
3120 0 458861 252940 39280 200 3119
3121 0 458849 252925 39360 200 3120
3122 0 458823 252860 39440 200 3121
3123 0 458812 252868 39480 200 3122
3124 0 458770 252846 39560 160 3123
3125 0 458731 252835 39640 160 3124
3126 0 458695 252783 39720 186 3125
3127 0 458628 252728 39760 186 3126
3128 0 458609 252690 39800 186 3127
3129 0 458539 252673 39880 186 3128
3130 0 458524 252621 39960 124 3129
3131 0 458485 252598 40040 124 3130
3132 0 458461 252543 40120 124 3131
3133 0 458541 252472 40200 80 3132
3134 0 458760 252364 40240 80 3133
3135 0 458833 252262 40320 60 3134
3136 5 459018 252016 40360 135 3135
3137 0 458869 252097 40600 135 3136
3138 0 458912 252023 40680 135 3137
3139 0 458887 251999 40760 135 3138
3140 0 458910 252038 40840 135 3139
3141 0 458924 252015 40880 135 3140
3142 0 458919 252005 40920 135 3141
3143 0 458915 252026 40960 135 3142
3144 0 458902 252019 41000 135 3143
3145 0 458924 252004 41040 91 3144
3146 0 458898 251988 41080 91 3145
3147 0 458895 251961 41160 0 3146
3148 0 458906 251950 41240 75 3147
3149 0 458901 251946 41280 75 3148
3150 0 458915 251954 41320 75 3149
3151 0 458910 251909 41400 75 3150
3152 0 458871 251867 41480 75 3151
3153 0 458641 251889 41560 75 3152
3154 0 458506 251907 41600 75 3153
3155 0 458363 251903 41640 75 3154
3156 0 458193 251863 41800 98 3155
3157 0 458176 251784 41880 98 3156
3158 0 458106 251727 41960 107 3157
3159 0 458075 251633 42040 107 3158
3160 0 458018 251555 42160 124 3159
3161 0 457979 251518 42240 124 3160
3162 0 457707 251523 42280 51 3161
3163 0 457560 251526 42360 60 3162
3164 0 457492 251556 42400 60 3163
3165 0 457412 251559 42440 60 3164
3166 0 457317 251563 42520 81 3165
3167 0 457270 251598 42600 81 3166
3168 0 457172 251607 42680 64 3167
3169 0 457063 251625 42760 64 3168
3170 0 457040 251673 42840 64 3169
3171 0 457060 251684 42880 120 3170
3172 0 457020 251672 42960 120 3171
3173 0 457012 251685 43000 120 3172
3174 0 457084 251718 43040 120 3173
3175 0 457094 251786 43120 71 3174
3176 0 457087 251851 43200 71 3175
3177 0 457057 251869 43240 71 3176
3178 6 457042 251869 43280 71 3177
3179 0 432282 142424 190000 0 2312
3180 0 432106 142312 190040 0 3179
3181 0 432153 142291 190080 0 3180
3182 0 432094 142170 190120 0 3181
3183 0 432266 142194 190160 0 3182
3184 0 432294 142291 190200 0 3183
3185 0 432342 142236 190240 0 3184
3186 0 432385 142291 190280 0 3185
3187 0 432491 142294 190320 0 3186
3188 0 432485 142270 190360 0 3187
3189 0 432447 142319 190400 0 3188
3190 0 432413 142376 190440 0 3189
3191 0 432420 142433 190480 0 3190
3192 0 432418 142472 190520 0 3191
3193 0 432422 142513 190560 0 3192
3194 0 432112 142398 190600 0 3193
3195 0 431738 142277 190640 0 3194
3196 0 431707 142271 190680 0 3195
3197 0 431718 142303 190720 0 3196
3198 0 431722 142345 190760 0 3197
3199 0 431697 142395 190800 0 3198
3200 0 431669 142433 190840 0 3199
3201 0 431518 142419 190880 0 3200
3202 0 431558 142392 190920 0 3201
3203 0 431557 142431 190960 0 3202
3204 0 431553 142464 191000 0 3203
3205 0 431550 142497 191040 0 3204
3206 0 431597 142430 191080 0 3205
3207 0 431654 142361 191120 0 3206
3208 0 431566 142183 191160 0 3207
3209 0 431475 142085 191200 0 3208
3210 0 431467 142069 191240 0 3209
3211 0 431443 142090 191280 0 3210
3212 0 431407 142117 191320 0 3211
3213 0 431418 142131 191360 0 3212
3214 0 431378 142166 191400 0 3213
3215 0 431362 142184 191440 0 3214
3216 0 431342 142193 191480 0 3215
3217 0 431325 142202 191520 0 3216
3218 0 431304 142212 191560 0 3217
3219 0 431274 142226 191600 0 3218
3220 0 431171 142202 191640 0 3219
3221 0 431031 142188 191680 0 3220
3222 0 430966 142187 191720 0 3221
3223 0 430900 142199 191760 0 3222
3224 0 430905 142227 191800 0 3223
3225 0 430877 142267 191840 0 3224
3226 0 430892 142295 191880 0 3225
3227 0 430865 142338 191920 0 3226
3228 0 430838 142335 191960 0 3227
3229 0 430769 142366 192000 0 3228
3230 0 430715 142354 192040 0 3229
3231 0 430661 142360 192080 0 3230
3232 0 430641 142359 192120 0 3231
3233 0 430637 142367 192160 0 3232
3234 0 430636 142376 192200 0 3233
3235 0 430619 142393 192240 0 3234
3236 0 430611 142424 192280 0 3235
3237 0 430591 142445 192320 0 3236
3238 0 430573 142464 192360 0 3237
3239 0 430568 142498 192400 0 3238
3240 0 430557 142520 192440 0 3239
3241 0 430572 142518 192480 0 3240
3242 0 430593 142517 192520 0 3241
3243 0 430614 142524 192560 0 3242
3244 0 430587 142527 192600 0 3243
3245 0 430552 142538 192640 0 3244
3246 0 430524 142545 192680 0 3245
3247 0 430464 142524 192720 0 3246
3248 0 430501 142457 192760 0 3247
3249 0 430531 142500 192800 0 3248
3250 0 430552 142488 192840 0 3249
3251 0 430525 142515 192880 0 3250
3252 0 430515 142503 192920 0 3251
3253 0 430520 142512 192960 0 3252
3254 0 430511 142551 193000 0 3253
3255 0 430493 142589 193040 0 3254
3256 0 430464 142558 193080 0 3255
3257 0 430440 142578 193120 0 3256
3258 0 430440 142584 193160 0 3257
3259 0 430426 142551 193200 0 3258
3260 0 430470 142624 193240 0 3259
3261 0 430459 142641 193280 0 3260
3262 0 430443 142642 193320 0 3261
3263 0 430495 142641 193360 0 3262
3264 0 430546 142645 193400 0 3263
3265 0 430561 142659 193440 0 3264
3266 0 430543 142649 193480 0 3265
3267 0 430559 142677 193520 0 3266
3268 0 430570 142692 193560 0 3267
3269 0 430568 142696 193600 0 3268
3270 0 430576 142705 193640 0 3269
3271 0 430537 142708 193680 0 3270
3272 0 430503 142711 193720 0 3271
3273 0 430484 142755 193760 0 3272
3274 0 430433 142779 193800 0 3273
3275 0 430420 142820 193840 0 3274
3276 0 430412 142872 193880 0 3275
3277 0 430399 142897 193920 0 3276
3278 0 430382 142912 193960 0 3277
3279 0 430382 142961 194000 0 3278
3280 0 430369 142970 194040 0 3279
3281 0 430362 142985 194080 0 3280
3282 0 430342 143008 194120 0 3281
3283 0 430318 143026 194160 0 3282
3284 0 430301 143041 194200 0 3283
3285 0 430290 143039 194240 0 3284
3286 0 430264 143037 194280 0 3285
3287 0 430245 143025 194320 0 3286
3288 0 430213 143032 194360 0 3287
3289 0 430186 143050 194400 0 3288
3290 0 430161 143068 194440 0 3289
3291 0 430149 143068 194480 0 3290
3292 0 430136 143109 194520 0 3291
3293 0 430133 143138 194560 0 3292
3294 0 430090 143155 194600 0 3293
3295 0 430070 143208 194640 0 3294
3296 0 430039 143237 194680 0 3295
3297 0 430040 143268 194720 0 3296
3298 0 430042 143316 194760 0 3297
3299 0 430055 143356 194800 0 3298
3300 0 430056 143386 194840 0 3299
3301 0 430057 143385 194880 0 3300
3302 0 430055 143393 194920 0 3301
3303 0 430050 143415 194960 0 3302
3304 0 430058 143453 195000 0 3303
3305 0 430054 143476 195040 0 3304
3306 0 430061 143513 195080 0 3305
3307 0 430062 143534 195120 0 3306
3308 0 430058 143555 195160 0 3307
3309 0 430053 143581 195200 0 3308
3310 0 430013 143640 195240 0 3309
3311 0 429970 143682 195280 0 3310
3312 0 429935 143739 195320 0 3311
3313 0 429911 143784 195360 0 3312
3314 0 429884 143833 195400 0 3313
3315 0 429864 143867 195440 0 3314
3316 0 429840 143881 195480 0 3315
3317 0 429821 143886 195520 0 3316
3318 0 429807 143887 195560 0 3317
3319 0 429821 143921 195600 0 3318
3320 0 429829 143937 195640 0 3319
3321 0 429841 143959 195680 0 3320
3322 0 429858 143993 195720 0 3321
3323 0 429867 144014 195760 0 3322
3324 0 429888 144058 195800 0 3323
3325 0 429875 144065 195840 0 3324
3326 0 429864 144077 195880 0 3325
3327 0 429852 144062 195920 0 3326
3328 0 429845 144053 195960 0 3327
3329 0 429838 144044 196000 0 3328
3330 0 429822 144099 196040 0 3329
3331 0 429808 144133 196080 0 3330
3332 0 429792 144169 196120 0 3331
3333 0 429797 144211 196160 0 3332
3334 0 429795 144251 196200 0 3333
3335 0 429801 144286 196240 0 3334
3336 0 429801 144283 196280 0 3335
3337 0 429801 144279 196320 0 3336
3338 0 429808 144303 196360 0 3337
3339 0 429824 144310 196400 0 3338
3340 0 429815 144327 196440 0 3339
3341 0 429831 144361 196480 0 3340
3342 0 429823 144366 196520 0 3341
3343 0 429848 144409 196560 0 3342
3344 0 429865 144425 196600 0 3343
3345 0 429890 144461 196640 0 3344
3346 0 429898 144457 196680 0 3345
3347 0 429911 144467 196720 0 3346
3348 0 429928 144470 196760 0 3347
3349 0 429930 144467 196800 0 3348
3350 0 429944 144474 196840 0 3349
3351 0 429959 144477 196880 0 3350
3352 0 429980 144496 196920 0 3351
3353 0 429995 144501 196960 0 3352
3354 0 430005 144501 197000 0 3353
3355 0 430027 144523 197040 0 3354
3356 0 430036 144537 197080 0 3355
3357 0 430046 144556 197120 0 3356
3358 0 430060 144573 197160 0 3357
3359 0 430183 144798 197200 0 3358
3360 0 430210 144734 197240 0 3359
3361 0 430199 144771 197280 0 3360
3362 0 430211 144777 197320 0 3361
3363 0 430217 144824 197360 0 3362
3364 0 430219 144866 197400 0 3363
3365 0 430212 144912 197440 0 3364
3366 0 430213 144922 197480 0 3365
3367 0 430227 144936 197520 0 3366
3368 0 430233 144943 197560 0 3367
3369 0 430247 144958 197600 0 3368
3370 0 430219 144968 197640 0 3369
3371 0 430199 144983 197680 0 3370
3372 0 430179 145009 197720 0 3371
3373 0 430153 145017 197760 0 3372
3374 0 430165 145031 197800 0 3373
3375 0 430169 145042 197840 0 3374
3376 0 430181 145053 197880 0 3375
3377 0 430171 145138 197920 0 3376
3378 0 430159 145215 197960 0 3377
3379 0 430138 145296 198000 0 3378
3380 0 430101 145404 198080 0 3379
3381 0 430079 145469 198120 0 3380
3382 0 430060 145527 198160 0 3381
3383 0 430041 145574 198200 0 3382
3384 0 430021 145630 198240 0 3383
3385 0 430014 145655 198280 0 3384
3386 0 430013 145669 198320 0 3385
3387 0 430011 145695 198360 0 3386
3388 0 430011 145708 198400 0 3387
3389 0 430016 145721 198440 0 3388
3390 0 430024 145728 198480 0 3389
3391 0 429996 145762 198520 0 3390
3392 0 429968 145798 198560 0 3391
3393 0 429935 145830 198600 0 3392
3394 0 429910 145869 198640 0 3393
3395 0 429905 145897 198680 0 3394
3396 0 429898 145926 198720 0 3395
3397 0 429890 145955 198760 0 3396
3398 0 429882 145980 198800 0 3397
3399 0 429882 146014 198840 0 3398
3400 0 429872 146038 198880 0 3399
3401 0 429874 146069 198920 0 3400
3402 0 429861 146137 198960 0 3401
3403 0 429839 146196 199000 0 3402
3404 0 429835 146267 199040 0 3403
3405 0 429816 146277 199080 0 3404
3406 0 429810 146299 199120 0 3405
3407 0 429789 146312 199160 0 3406
3408 0 429616 146385 199200 0 3407
3409 0 429617 146380 199240 0 3408
3410 0 429927 146675 199280 0 3409
3411 0 429760 146602 199320 0 3410
3412 0 429625 146504 199360 0 3411
3413 0 429648 146568 199400 0 3412
3414 0 429664 146562 199440 0 3413
3415 0 429665 146554 199480 0 3414
3416 0 429671 146539 199520 0 3415
3417 0 429680 146532 199560 0 3416
3418 0 429695 146523 199600 0 3417
3419 0 429705 146522 199640 0 3418
3420 0 429715 146528 199680 0 3419
3421 0 429718 146507 199720 0 3420
3422 0 429732 146494 199760 0 3421
3423 0 429725 146491 199800 0 3422
3424 0 429746 146473 199840 0 3423
3425 0 429781 146505 199880 0 3424
3426 0 429809 146521 199920 0 3425
3427 0 429822 146516 199960 0 3426
3428 0 429858 146535 200000 0 3427
3429 0 429971 146576 200040 0 3428
3430 0 430063 146633 200080 0 3429
3431 0 430059 146785 200120 0 3430
3432 0 430051 146927 200160 0 3431
3433 0 430057 147059 200200 0 3432
3434 5 430154 147120 200240 0 3433
3435 0 430241 147161 200280 0 3434
3436 0 430325 147185 200320 0 3435
3437 0 430410 147209 200360 0 3436
3438 0 430485 147218 200400 0 3437
3439 0 430485 147217 200400 0 3438
3440 0 430490 147237 200480 0 3439
3441 5 430515 147242 200520 0 3440
3442 5 430496 147203 200560 0 3441
3443 0 430549 147149 200600 0 3442
3444 0 430609 147074 200640 0 3443
3445 0 430637 146956 200680 0 3444
3446 0 430601 146913 200720 0 3445
3447 0 430561 146863 200760 0 3446
3448 0 430533 146830 200800 0 3447
3449 0 430474 146759 200840 0 3448
3450 0 430432 146726 200880 0 3449
3451 0 430316 146567 200960 0 3450
3452 0 430246 146626 201000 0 3451
3453 0 430341 146324 201040 0 3452
3454 0 430351 146307 201080 0 3453
3455 5 430333 146327 201120 0 3454
3456 0 430326 146336 201160 0 3455
3457 0 430352 146360 201200 0 3456
3458 0 430304 146449 201240 0 3457
3459 5 430366 146645 201280 0 3458
3460 0 430485 146655 201320 0 3459
3461 0 430554 146645 201360 0 3460
3462 0 430760 146710 201400 0 3461
3463 0 431010 146806 201440 0 3462
3464 0 430998 146816 201480 0 3463
3465 0 431013 146834 201520 0 3464
3466 0 431008 146823 201560 0 3465
3467 0 431015 146829 201600 0 3466
3468 0 431009 146840 201640 0 3467
3469 0 430940 147105 201680 0 3468
3470 5 430959 147104 201720 0 3469
3471 0 430960 147104 201760 0 3470
3472 0 430958 147111 201800 0 3471
3473 0 430965 147111 201840 0 3472
3474 0 430942 147340 201880 0 3473
3475 0 430971 147378 201920 0 3474
3476 0 430982 147495 201960 0 3475
3477 0 430930 147529 202000 0 3476
3478 0 430929 147594 202040 0 3477
3479 0 430941 147600 202080 0 3478
3480 0 430913 147610 202120 0 3479
3481 0 430921 147612 202160 0 3480
3482 0 430839 147856 202200 0 3481
3483 0 430739 147936 202240 0 3482
3484 0 430732 147954 202280 0 3483
3485 0 430699 147934 202320 0 3484
3486 0 430677 147972 202360 0 3485
3487 0 430674 147963 202400 0 3486
3488 0 430645 147987 202440 0 3487
3489 0 430643 147986 202480 0 3488
3490 0 430635 147999 202520 0 3489
3491 0 430607 148017 202560 0 3490
3492 0 430611 147998 202600 0 3491
3493 0 430593 148028 202640 0 3492
3494 0 430570 148023 202680 0 3493
3495 0 430576 148018 202720 0 3494
3496 5 430555 148007 202760 0 3495
3497 0 430559 148007 202800 0 3496
3498 0 430536 148003 202840 0 3497
3499 0 430573 147989 202880 0 3498
3500 0 430584 147986 202920 0 3499
3501 0 430555 147980 202960 0 3500
3502 0 430559 147973 203000 0 3501
3503 0 430541 147969 203040 0 3502
3504 0 430521 147962 203080 0 3503
3505 0 430503 147976 203120 0 3504
3506 0 430481 147990 203160 0 3505
3507 0 430462 147986 203200 0 3506
3508 5 430471 147983 203240 0 3507
3509 0 430433 147989 203280 0 3508
3510 0 430423 147982 203320 0 3509
3511 0 430457 148006 203360 0 3510
3512 0 430449 148007 203400 0 3511
3513 0 430482 147982 203440 0 3512
3514 0 430442 148019 203480 0 3513
3515 0 430426 148088 203520 0 3514
3516 0 430384 148142 203560 0 3515
3517 0 430374 148133 203600 0 3516
3518 0 430374 148128 203640 0 3517
3519 0 430386 148103 203680 0 3518
3520 5 430280 147902 203720 0 3519
3521 0 430279 147820 203760 0 3520
3522 0 430319 147695 203800 0 3521
3523 0 430476 147563 203840 0 3522
3524 0 430491 147553 203880 0 3523
3525 6 430487 147575 203920 0 3524
3526 0 468432 247846 36200 208 2789
3527 0 467797 247970 36040 240 3526
3528 0 467389 248081 35880 337 3527
3529 5 464448 248545 35880 264 3528
3530 5 460984 249241 35880 297 3529
3531 0 460559 249183 36080 190 3530
3532 0 460402 249187 36320 309 3531
3533 0 460455 249488 36560 288 3532
3534 0 460586 249648 36680 288 3533
3535 0 460737 249703 36760 234 3534
3536 5 460849 249639 36840 234 3535
3537 0 460605 249700 36920 234 3536
3538 0 460417 249552 37040 234 3537
3539 0 460244 249533 37120 208 3538
3540 0 459945 249538 37200 166 3539
3541 0 459593 249605 37280 267 3540
3542 0 459303 249542 37360 200 3541
3543 0 459160 249617 37400 249 3542
3544 0 459004 249682 37440 256 3543
3545 0 458927 249670 37520 256 3544
3546 0 458834 249733 37560 256 3545
3547 5 458729 249762 37600 275 3546
3548 0 458823 249580 37760 256 3547
3549 0 458814 249570 37840 275 3548
3550 0 458802 249593 37920 275 3549
3551 0 458776 249586 38000 232 3550
3552 0 458676 249751 38080 326 3551
3553 0 458554 249788 38160 326 3552
3554 5 458224 250109 38240 275 3553
3555 0 456612 250697 38240 181 3554
3556 0 455098 252146 38280 32 3555
3557 5 454735 252896 38360 32 3556
3558 0 454372 253654 38440 32 3557
3559 5 454295 255131 38480 32 3558
3560 0 454278 254925 38360 32 3559
3561 0 454285 254940 38280 32 3560
3562 0 454272 255043 38200 32 3561
3563 5 454276 255022 38120 108 3562
3564 0 454338 255050 38040 108 3563
3565 0 454328 255095 37960 108 3564
3566 0 454459 255202 37800 122 3565
3567 0 454484 255220 37720 122 3566
3568 0 454435 255289 37640 122 3567
3569 0 454416 255322 37560 122 3568
3570 0 454447 255355 37480 98 3569
3571 0 454614 255352 37400 98 3570
3572 0 454718 255371 37360 98 3571
3573 0 454823 255390 37320 80 3572
3574 0 454992 255452 37240 32 3573
3575 5 455127 255516 37200 32 3574
3576 5 455215 255557 37160 32 3575
3577 0 455384 255814 37080 32 3576
3578 0 455547 255998 37000 32 3577
3579 0 455586 256189 36920 32 3578
3580 0 455517 256259 36840 32 3579
3581 0 455444 256298 36760 32 3580
3582 0 455262 256378 36680 51 3581
3583 0 455078 256459 36600 51 3582
3584 0 454873 256472 36520 32 3583
3585 0 454672 256639 36400 51 3584
3586 0 454665 256723 36320 51 3585
3587 0 454690 256857 36200 120 3586
3588 0 454694 256903 36120 120 3587
3589 0 454681 256994 36040 90 3588
3590 0 454615 257050 35920 90 3589
3591 0 454655 257126 35840 40 3590
3592 0 454692 257175 35720 40 3591
3593 0 454702 257203 35640 40 3592
3594 0 454724 257237 35520 96 3593
3595 0 454761 257184 35360 122 3594
3596 0 454797 257203 35240 122 3595
3597 0 454781 257228 35160 96 3596
3598 0 454706 257174 35080 96 3597
3599 0 454761 257183 35040 96 3598
3600 0 454818 257185 35000 96 3599
3601 0 454788 257149 34920 137 3600
3602 0 454746 257031 34840 137 3601
3603 0 454709 256980 34760 137 3602
3604 0 454666 256935 34680 96 3603
3605 0 454577 256874 34560 96 3604
3606 0 454600 256800 34520 96 3605
3607 0 454577 256831 34480 96 3606
3608 0 454546 256841 34440 96 3607
3609 0 454576 256828 34400 98 3608
3610 5 454536 256882 34320 98 3609
3611 0 454576 256905 34280 98 3610
3612 0 454500 256985 34200 98 3611
3613 0 454506 257020 34120 98 3612
3614 0 454740 257078 34080 137 3613
3615 0 454733 257106 34000 137 3614
3616 0 454752 257170 33920 137 3615
3617 5 454743 257189 33840 157 3616
3618 0 454747 257189 33800 157 3617
3619 0 454836 257218 33760 157 3618
3620 0 454800 257234 33720 157 3619
3621 0 454822 257271 33640 157 3620
3622 0 454838 257261 33600 157 3621
3623 5 454851 257286 33560 148 3622
3624 0 454873 257298 33480 148 3623
3625 0 454818 257323 33400 148 3624
3626 0 454857 257298 33360 148 3625
3627 0 454780 257343 33280 154 3626
3628 5 454852 257817 33280 154 3627
3629 0 454891 257872 33200 104 3628
3630 0 454869 257857 33080 104 3629
3631 0 454862 257864 33000 86 3630
3632 0 454834 257873 32920 86 3631
3633 0 454745 257853 32840 86 3632
3634 0 454878 257854 32760 86 3633
3635 0 454883 257929 32680 86 3634
3636 5 454924 257931 32560 143 3635
3637 5 454501 259506 32560 178 3636
3638 5 454721 259165 32440 140 3637
3639 0 454753 259252 32360 178 3638
3640 0 454706 259399 32280 178 3639
3641 0 454751 259386 32200 91 3640
3642 0 454646 259457 32120 91 3641
3643 5 454837 259459 32080 91 3642
3644 0 454711 259480 32000 91 3643
3645 0 454701 259490 31920 81 3644
3646 0 454621 259484 31840 81 3645
3647 0 454736 259404 31800 81 3646
3648 5 454711 259390 31720 81 3647
3649 0 454559 259294 31520 81 3648
3650 0 454562 259253 31440 81 3649
3651 0 454535 259230 31320 32 3650
3652 0 454404 259289 31160 32 3651
3653 5 454365 259300 31080 32 3652
3654 5 454535 259744 31080 51 3653
3655 0 454747 259696 31080 51 3654
3656 0 455056 259730 31040 122 3655
3657 0 455406 260037 31040 128 3656
3658 0 455747 259887 31040 96 3657
3659 5 455825 260170 30800 154 3658
3660 0 456064 260658 30800 163 3659
3661 0 455976 260637 30520 168 3660
3662 0 455947 260617 30440 168 3661
3663 0 455935 260622 30400 168 3662
3664 0 455853 260675 30320 175 3663
3665 5 455838 260698 30240 175 3664
3666 5 455852 260659 30200 175 3665
3667 0 455814 260641 30160 175 3666
3668 0 455860 260978 29960 104 3667
3669 0 455866 260935 29880 104 3668
3670 0 455817 260855 29800 104 3669
3671 5 455750 260711 29720 104 3670
3672 0 455152 259366 29720 60 3671
3673 0 455479 258712 29720 64 3672
3674 0 455444 258704 29640 64 3673
3675 0 455444 258588 29560 75 3674
3676 0 455424 258476 29480 75 3675
3677 0 455366 258316 29400 102 3676
3678 0 455303 258207 29320 98 3677
3679 0 455205 258206 29240 98 3678
3680 0 455234 258174 29200 98 3679
3681 0 455208 258088 29120 107 3680
3682 0 455110 258068 29040 128 3681
3683 0 455049 258092 28960 128 3682
3684 0 455087 258018 28880 128 3683
3685 0 455181 257947 28840 128 3684
3686 0 455212 257842 28760 128 3685
3687 0 455405 257683 28680 128 3686
3688 5 455399 257582 28560 51 3687
3689 0 455145 257536 28480 51 3688
3690 0 455178 257372 28360 40 3689
3691 0 455150 257283 28280 80 3690
3692 0 455142 257185 28200 80 3691
3693 0 455103 257270 28160 80 3692
3694 0 455071 257129 28120 32 3693
3695 0 455021 257136 28080 32 3694
3696 0 455025 257008 28040 32 3695
3697 0 454989 257000 28000 32 3696
3698 0 454894 256931 27920 64 3697
3699 0 454794 256833 27840 64 3698
3700 0 454765 256900 27800 64 3699
3701 0 454695 256890 27760 64 3700
3702 5 454682 256953 27720 64 3701
3703 0 454683 256980 27680 64 3702
3704 0 454765 257039 27600 60 3703
3705 0 454760 257036 27560 60 3704
3706 0 454770 257073 27480 60 3705
3707 0 454811 257072 27440 60 3706
3708 0 454897 257094 27400 32 3707
3709 0 454999 257092 27360 32 3708
3710 0 455130 257017 27280 32 3709
3711 5 455107 257016 27240 32 3710
3712 0 454935 257305 27200 32 3711
3713 0 454812 257465 27120 154 3712
3714 0 454794 257539 27080 154 3713
3715 0 454743 257582 27000 154 3714
3716 0 454770 257579 26960 154 3715
3717 0 454900 257464 26880 154 3716
3718 0 455071 257507 26800 75 3717
3719 0 455040 257473 26760 75 3718
3720 0 455059 257550 26720 75 3719
3721 0 455069 257598 26680 75 3720
3722 0 455074 257615 26640 75 3721
3723 0 455074 257624 26600 75 3722
3724 0 455030 257629 26560 75 3723
3725 0 454952 257689 26520 75 3724
3726 0 454956 257691 26480 75 3725
3727 0 454841 257674 26440 75 3726
3728 0 454775 257648 26360 75 3727
3729 0 454752 257662 26320 75 3728
3730 0 454579 257554 26280 51 3729
3731 0 454459 257482 26240 51 3730
3732 0 454114 257356 26200 86 3731
3733 5 453762 257459 26160 86 3732
3734 0 453160 257397 26200 32 3733
3735 0 453414 257390 26360 32 3734
3736 0 453484 257295 26480 32 3735
3737 0 453547 257218 26560 81 3736
3738 0 453401 257213 26640 81 3737
3739 0 453353 257138 26720 81 3738
3740 0 453356 257055 26760 45 3739
3741 0 453373 257043 26800 45 3740
3742 0 453320 256990 26880 45 3741
3743 0 453193 256953 26960 40 3742
3744 0 453188 256779 27040 40 3743
3745 0 453189 256695 27080 40 3744
3746 6 453118 256596 27160 45 3745
3747 0 429896 140604 188880 0 1769
3748 0 429159 140532 188880 0 3747
3749 0 427693 138673 188880 0 3748
3750 0 427734 138732 188920 0 3749
3751 0 427766 138783 188960 0 3750
3752 0 427790 138838 189000 0 3751
3753 0 427818 138914 189040 0 3752
3754 0 427806 138922 189080 0 3753
3755 0 427780 138936 189120 0 3754
3756 0 427749 138935 189160 0 3755
3757 0 427727 138920 189200 0 3756
3758 0 427693 138916 189240 0 3757
3759 0 427670 138907 189280 0 3758
3760 0 427666 138839 189320 0 3759
3761 0 427656 138778 189360 0 3760
3762 0 427647 138703 189400 0 3761
3763 0 427653 138697 189440 0 3762
3764 0 427661 138686 189480 0 3763
3765 0 427672 138672 189520 0 3764
3766 0 427674 138674 189560 0 3765
3767 0 427682 138673 189600 0 3766
3768 0 427666 138680 189640 0 3767
3769 0 427675 138643 189680 0 3768
3770 0 427672 138627 189720 0 3769
3771 0 427683 138589 189760 0 3770
3772 0 427698 138526 189800 0 3771
3773 0 427719 138461 189840 0 3772
3774 5 427728 138434 189880 0 3773
3775 0 427695 138343 189920 0 3774
3776 0 427864 138355 189960 0 3775
3777 0 427835 138336 190000 0 3776
3778 0 428074 138215 190040 0 3777
3779 0 428224 138166 190080 0 3778
3780 0 428227 138095 190120 0 3779
3781 0 428208 138039 190160 0 3780
3782 0 428208 138057 190200 0 3781
3783 0 428223 138073 190240 0 3782
3784 0 428230 138089 190280 0 3783
3785 0 428226 138050 190320 0 3784
3786 0 428180 138036 190360 0 3785
3787 0 428160 138021 190400 0 3786
3788 0 428150 138049 190440 0 3787
3789 0 428136 138080 190480 0 3788
3790 0 428125 138119 190520 0 3789
3791 0 428127 138116 190560 0 3790
3792 0 428132 138126 190600 0 3791
3793 0 428140 138123 190640 0 3792
3794 0 428140 138089 190680 0 3793
3795 0 428145 138047 190720 0 3794
3796 0 428148 138003 190760 0 3795
3797 0 428173 137998 190800 0 3796
3798 0 428203 137979 190840 0 3797
3799 0 428221 137960 190880 0 3798
3800 0 428265 137899 190920 0 3799
3801 0 428301 137841 190960 0 3800
3802 0 428337 137793 191000 0 3801
3803 0 428353 137724 191040 0 3802
3804 0 428372 137659 191080 0 3803
3805 0 428386 137596 191120 0 3804
3806 0 428387 137637 191160 0 3805
3807 0 428390 137725 191200 0 3806
3808 0 428362 137662 191240 0 3807
3809 0 428330 137648 191280 0 3808
3810 0 428307 137633 191320 0 3809
3811 0 428280 137621 191360 0 3810
3812 0 428273 137645 191400 0 3811
3813 0 428271 137664 191440 0 3812
3814 0 428265 137683 191480 0 3813
3815 0 428223 137743 191520 0 3814
3816 0 428185 137808 191560 0 3815
3817 0 428124 137884 191600 0 3816
3818 0 428124 137882 191640 0 3817
3819 0 428123 137876 191680 0 3818
3820 0 428118 137876 191720 0 3819
3821 0 428159 137852 191760 0 3820
3822 0 428190 137834 191800 0 3821
3823 0 428215 137813 191840 0 3822
3824 0 428253 137796 191880 0 3823
3825 0 428203 137786 191920 0 3824
3826 0 428191 137762 191960 0 3825
3827 0 428155 137748 192000 0 3826
3828 0 428119 137744 192040 0 3827
3829 0 428105 137757 192080 0 3828
3830 0 428098 137782 192120 0 3829
3831 0 428097 137802 192160 0 3830
3832 0 428028 137783 192200 0 3831
3833 0 427959 137765 192240 0 3832
3834 0 427900 137742 192280 0 3833
3835 0 427883 137714 192320 0 3834
3836 0 427850 137672 192360 0 3835
3837 0 427833 137641 192400 0 3836
3838 0 427821 137610 192440 0 3837
3839 0 427782 137643 192480 0 3838
3840 0 427753 137669 192520 0 3839
3841 0 427719 137700 192560 0 3840
3842 0 427646 137731 192600 0 3841
3843 0 427548 137742 192640 0 3842
3844 0 427476 137778 192680 0 3843
3845 0 427382 137789 192720 0 3844
3846 0 427336 137786 192760 0 3845
3847 0 427286 137775 192800 0 3846
3848 0 427234 137770 192840 0 3847
3849 0 427212 137784 192880 0 3848
3850 0 427187 137790 192920 0 3849
3851 0 427166 137805 192960 0 3850
3852 0 427151 137821 193000 0 3851
3853 0 427109 137807 193040 0 3852
3854 0 427083 137784 193080 0 3853
3855 0 427054 137754 193120 0 3854
3856 0 427032 137744 193160 0 3855
3857 0 427015 137746 193200 0 3856
3858 0 426990 137748 193240 0 3857
3859 0 426985 137753 193280 0 3858
3860 0 426984 137769 193320 0 3859
3861 0 426988 137779 193360 0 3860
3862 0 426988 137773 193400 0 3861
3863 0 427005 137766 193440 0 3862
3864 0 427005 137759 193480 0 3863
3865 0 427019 137776 193520 0 3864
3866 0 426999 137754 193560 0 3865
3867 0 427000 137759 193600 0 3866
3868 0 427005 137745 193640 0 3867
3869 0 426936 137717 193680 0 3868
3870 0 426862 137651 193720 0 3869
3871 0 426791 137604 193760 0 3870
3872 0 426810 137551 193800 0 3871
3873 0 426827 137481 193840 0 3872
3874 0 426834 137418 193880 0 3873
3875 0 426829 137412 193920 0 3874
3876 0 426828 137412 193960 0 3875
3877 0 426826 137413 194000 0 3876
3878 0 426786 137452 194040 0 3877
3879 0 426757 137493 194080 0 3878
3880 0 426722 137530 194120 0 3879
3881 0 426688 137565 194160 0 3880
3882 0 426717 137556 194200 0 3881
3883 0 426744 137544 194240 0 3882
3884 0 426774 137537 194280 0 3883
3885 0 426768 137531 194320 0 3884
3886 0 426768 137540 194360 0 3885
3887 0 426766 137540 194400 0 3886
3888 0 426762 137548 194440 0 3887
3889 0 426737 137614 194480 0 3888
3890 0 426723 137692 194520 0 3889
3891 0 426713 137787 194560 0 3890
3892 0 426606 137860 194600 0 3891
3893 0 426511 137941 194640 0 3892
3894 5 426419 138023 194680 0 3893
3895 0 426414 138022 194720 0 3894
3896 0 426407 138019 194760 0 3895
3897 0 426405 138026 194800 0 3896
3898 0 426406 138031 194840 0 3897
3899 0 426325 138071 194880 0 3898
3900 0 426255 138102 194920 0 3899
3901 0 426176 138126 194960 0 3900
3902 0 426084 138127 195000 0 3901
3903 0 425980 138145 195040 0 3902
3904 0 425945 138184 195080 0 3903
3905 0 425911 138209 195120 0 3904
3906 0 425864 138235 195160 0 3905
3907 0 425638 138243 195200 0 3906
3908 0 425409 138249 195240 0 3907
3909 0 425411 138386 195280 0 3908
3910 0 425409 138517 195320 0 3909
3911 0 425412 138649 195360 0 3910
3912 0 425407 138778 195400 0 3911
3913 0 425416 138762 195440 0 3912
3914 0 425416 138734 195480 0 3913
3915 0 425422 138709 195520 0 3914
3916 0 425510 138688 195560 0 3915
3917 0 425587 138680 195600 0 3916
3918 5 425636 138616 195640 0 3917
3919 0 426055 138208 195680 0 3918
3920 0 425998 138256 195720 0 3919
3921 0 426085 138066 195760 0 3920
3922 0 426081 138109 195800 0 3921
3923 0 426095 138111 195840 0 3922
3924 0 426100 138137 195880 0 3923
3925 0 426149 138232 195920 0 3924
3926 0 426148 138249 195960 0 3925
3927 0 426139 138260 196000 0 3926
3928 0 426129 138276 196040 0 3927
3929 0 426124 138276 196080 0 3928
3930 0 426122 138275 196120 0 3929
3931 0 426064 138312 196160 0 3930
3932 0 426010 138369 196200 0 3931
3933 0 425977 138437 196240 0 3932
3934 0 425945 138418 196280 0 3933
3935 0 425918 138413 196320 0 3934
3936 5 425866 138508 196360 0 3935
3937 0 424997 137501 196360 0 3936
3938 0 425006 137478 196400 0 3937
3939 0 425008 137455 196440 0 3938
3940 0 424983 137389 196480 0 3939
3941 0 424933 137381 196520 0 3940
3942 0 424884 137337 196560 0 3941
3943 0 425045 137462 196600 0 3942
3944 0 424921 137443 196640 0 3943
3945 0 424954 137393 196680 0 3944
3946 0 424990 137360 196720 0 3945
3947 0 424997 137361 196760 0 3946
3948 0 424988 137369 196800 0 3947
3949 0 424950 137343 196840 0 3948
3950 0 424965 137347 196880 0 3949
3951 6 424987 137353 196920 0 3950
3952 0 368010 140024 181560 0 1988
3953 0 367001 140026 181560 0 3952
3954 0 365308 140448 181560 0 3953
3955 0 364337 140801 181560 0 3954
3956 0 363671 141062 181560 0 3955
3957 0 363242 141129 181560 0 3956
3958 0 362560 141425 181560 0 3957
3959 5 361799 141327 181560 0 3958
3960 0 361788 141074 181560 0 3959
3961 0 361812 141186 181520 0 3960
3962 0 361816 141166 181480 0 3961
3963 0 360222 141688 181480 0 3962
3964 5 359648 142090 181480 0 3963
3965 5 359878 142095 181440 0 3964
3966 5 358124 142643 181440 0 3965
3967 0 357951 142568 181480 0 3966
3968 0 357398 142611 181600 0 3967
3969 0 357028 142640 181680 0 3968
3970 0 356132 143055 181680 0 3969
3971 0 355837 143779 181680 0 3970
3972 0 355384 143939 181680 0 3971
3973 0 355001 143882 181760 0 3972
3974 0 354805 143852 181800 0 3973
3975 5 354418 143795 181880 0 3974
3976 0 351979 143302 181880 0 3975
3977 0 351810 143267 181760 0 3976
3978 0 351410 143181 181480 0 3977
3979 0 351181 143037 181400 0 3978
3980 0 350561 142934 181320 0 3979
3981 0 350502 142929 181280 0 3980
3982 0 350355 142743 181240 0 3981
3983 0 350140 142519 181120 0 3982
3984 0 349589 142287 180880 0 3983
3985 0 349297 142254 180800 0 3984
3986 5 348228 142209 180800 0 3985
3987 0 348316 142006 180200 0 3986
3988 0 348397 141766 180080 0 3987
3989 0 348332 141574 179880 0 3988
3990 0 348170 141511 179760 0 3989
3991 0 348168 141463 179720 0 3990
3992 0 348120 141539 179680 0 3991
3993 0 348135 141552 179560 0 3992
3994 0 348110 141504 179440 0 3993
3995 0 348184 141491 179320 0 3994
3996 0 348220 141396 179120 0 3995
3997 0 348235 141347 179000 0 3996
3998 0 348198 141255 178800 0 3997
3999 0 348238 141182 178640 0 3998
4000 0 348263 141198 178480 0 3999
4001 0 348262 141185 178360 0 4000
4002 0 348269 141314 178200 0 4001
4003 0 348253 141335 178040 0 4002
4004 0 348277 141454 177880 0 4003
4005 0 348257 141500 177760 0 4004
4006 0 348292 141498 177640 0 4005
4007 0 348237 141394 177520 0 4006
4008 0 348248 141388 177400 0 4007
4009 0 348129 141427 177240 0 4008
4010 0 348023 141390 177120 0 4009
4011 0 347975 141314 176960 0 4010
4012 0 347953 141329 176840 0 4011
4013 0 347783 141427 176640 0 4012
4014 0 347649 141398 176560 0 4013
4015 0 347661 141388 176400 0 4014
4016 0 347623 141320 176240 0 4015
4017 0 347443 141362 176080 0 4016
4018 0 347407 141392 175960 0 4017
4019 0 347400 141447 175840 0 4018
4020 0 347115 141492 175640 0 4019
4021 0 347044 141600 175520 0 4020
4022 0 347044 141620 175360 0 4021
4023 0 347050 141685 175320 0 4022
4024 0 347091 141645 175200 0 4023
4025 0 347097 141737 175120 0 4024
4026 0 347107 141876 175000 0 4025
4027 0 347060 141803 174840 0 4026
4028 0 347034 141767 174760 0 4027
4029 0 347009 141614 174560 0 4028
4030 0 347007 141573 174440 0 4029
4031 0 347007 141561 174400 0 4030
4032 5 346918 141493 174240 0 4031
4033 5 346895 141477 174200 0 4032
4034 0 347470 141867 174200 0 4033
4035 0 347474 141917 174160 0 4034
4036 0 347498 142113 174000 0 4035
4037 0 347497 142180 173960 0 4036
4038 0 347517 142228 173880 0 4037
4039 0 347545 142294 173760 0 4038
4040 0 347546 142310 173720 0 4039
4041 0 347540 142345 173640 0 4040
4042 0 347548 142387 173520 0 4041
4043 0 347591 142552 173400 0 4042
4044 0 347662 142650 173240 0 4043
4045 0 347689 142691 173160 0 4044
4046 0 347703 142714 173120 0 4045
4047 0 347670 142813 173080 0 4046
4048 0 347619 142860 173040 0 4047
4049 0 347369 143086 172920 0 4048
4050 0 347427 143116 172880 0 4049
4051 0 347543 143388 172800 0 4050
4052 0 347631 143410 172640 0 4051
4053 0 347622 143397 172560 0 4052
4054 0 347616 143390 172520 0 4053
4055 0 347587 143408 172360 0 4054
4056 0 347609 143404 172200 0 4055
4057 0 347615 143402 172160 0 4056
4058 0 347542 143586 171960 0 4057
4059 0 347448 143693 171760 0 4058
4060 0 347598 143720 171600 0 4059
4061 0 347725 143824 171480 0 4060
4062 0 347710 143918 171360 0 4061
4063 0 347778 143931 171160 0 4062
4064 0 347891 143900 171120 0 4063
4065 0 348197 143928 171120 0 4064
4066 0 348420 144080 171120 0 4065
4067 0 348415 144399 171120 0 4066
4068 0 348535 144470 171000 0 4067
4069 0 348619 144501 170920 0 4068
4070 0 348590 144652 170800 0 4069
4071 0 348570 144685 170680 0 4070
4072 0 348588 144744 170520 0 4071
4073 0 348601 144694 170400 0 4072
4074 0 348588 144646 170240 0 4073
4075 0 348643 144501 170120 0 4074
4076 0 348671 144416 170000 0 4075
4077 0 348585 144448 169840 0 4076
4078 0 348571 144470 169720 0 4077
4079 0 348578 144663 169600 0 4078
4080 0 348666 144844 169480 0 4079
4081 0 348805 144936 169400 0 4080
4082 0 348921 145015 169280 0 4081
4083 0 348919 145074 169160 0 4082
4084 0 348948 145088 169040 0 4083
4085 0 349007 145104 169000 0 4084
4086 0 349199 145133 168880 0 4085
4087 0 349208 145166 168800 0 4086
4088 0 349332 145273 168680 0 4087
4089 0 349455 145294 168520 0 4088
4090 0 349523 145379 168360 0 4089
4091 0 349714 145680 168240 0 4090
4092 0 349791 145761 168120 0 4091
4093 0 350015 146212 167960 0 4092
4094 0 350044 146426 167800 0 4093
4095 0 350082 146717 167600 0 4094
4096 0 350065 146845 167520 0 4095
4097 0 350381 147347 167520 0 4096
4098 0 350390 147498 167360 0 4097
4099 0 350484 147598 167160 0 4098
4100 0 350598 147823 167040 0 4099
4101 0 350670 147967 166960 0 4100
4102 0 350912 148199 166840 0 4101
4103 5 350992 148278 166800 0 4102
4104 0 351101 148410 166720 0 4103
4105 0 351153 148473 166680 0 4104
4106 5 350937 148599 166560 0 4105
4107 0 350518 151221 166560 0 4106
4108 0 350938 152614 166560 0 4107
4109 0 351028 152918 166680 0 4108
4110 0 351142 153155 166800 0 4109
4111 0 351104 153258 166920 0 4110
4112 0 351088 153329 167040 0 4111
4113 0 351070 153369 167160 0 4112
4114 0 350930 153451 167280 0 4113
4115 0 350890 153542 167400 0 4114
4116 0 350881 153572 167560 0 4115
4117 0 350878 153804 167760 0 4116
4118 0 350727 154158 167880 0 4117
4119 0 350669 154278 167960 0 4118
4120 0 350660 154310 168000 0 4119
4121 0 350521 154720 168240 0 4120
4122 0 350503 154943 168480 0 4121
4123 0 350217 155196 168720 0 4122
4124 0 350128 155399 168880 0 4123
4125 0 350107 155486 169080 0 4124
4126 0 350073 155690 169240 0 4125
4127 0 349971 155816 169480 0 4126
4128 0 349951 155871 169560 0 4127
4129 0 349931 155927 169640 0 4128
4130 0 349818 155871 169880 0 4129
4131 0 349804 155888 169960 0 4130
4132 0 349782 155911 170080 0 4131
4133 0 349978 155927 170360 0 4132
4134 0 350030 155937 170400 0 4133
4135 0 350193 155968 170520 0 4134
4136 0 350234 155996 170560 0 4135
4137 0 350284 156010 170600 0 4136
4138 0 350549 156013 170800 0 4137
4139 0 350620 156016 171000 0 4138
4140 0 350666 156042 171200 0 4139
4141 0 350692 156047 171400 0 4140
4142 0 350613 156248 171600 0 4141
4143 6 350664 156334 171680 0 4142
4144 0 448214 139677 186360 0 1658
4145 0 448254 139440 186400 0 4144
4146 0 448509 138633 186440 0 4145
4147 0 448555 138393 186520 0 4146
4148 0 448314 138155 186560 0 4147
4149 0 448138 138060 186640 0 4148
4150 0 447922 137823 186720 0 4149
4151 0 447641 137695 186800 0 4150
4152 0 447552 137503 186840 0 4151
4153 0 447569 137358 186920 0 4152
4154 0 447535 137277 187000 0 4153
4155 0 447518 137191 187120 0 4154
4156 0 447541 137114 187200 0 4155
4157 0 447652 137022 187320 0 4156
4158 0 447736 136965 187440 0 4157
4159 0 447767 137019 187560 0 4158
4160 0 447825 137039 187680 0 4159
4161 0 447811 137115 187760 0 4160
4162 0 447783 137258 187920 0 4161
4163 0 447690 137363 188040 0 4162
4164 5 447516 137774 188080 0 4163
4165 0 447560 138010 188040 0 4164
4166 0 447588 138642 187960 0 4165
4167 0 447625 138705 187920 0 4166
4168 0 447633 138769 187880 0 4167
4169 0 447641 138756 187800 0 4168
4170 0 447689 139334 187720 0 4169
4171 0 447479 139971 187800 0 4170
4172 0 447148 140719 188000 0 4171
4173 0 447132 140704 188120 0 4172
4174 0 446907 141074 188240 0 4173
4175 0 446548 141490 188440 0 4174
4176 0 446438 141836 188480 0 4175
4177 0 446393 142004 188520 0 4176
4178 0 446267 142174 188680 0 4177
4179 0 446220 142287 188800 0 4178
4180 0 446119 142409 188960 0 4179
4181 0 446106 142688 189240 0 4180
4182 0 446077 142767 189320 0 4181
4183 0 446073 142864 189400 0 4182
4184 0 445937 143066 189480 0 4183
4185 0 445913 143170 189600 0 4184
4186 0 445932 143219 189680 0 4185
4187 0 445936 143245 189720 0 4186
4188 0 445918 143279 189760 0 4187
4189 0 445888 143382 189800 0 4188
4190 0 445823 143561 189840 0 4189
4191 0 445884 143590 189880 0 4190
4192 0 446018 143701 189920 0 4191
4193 0 445990 143727 189960 0 4192
4194 0 446035 143719 190000 0 4193
4195 0 446067 143715 190040 0 4194
4196 0 446107 143703 190080 0 4195
4197 0 446141 143693 190120 0 4196
4198 0 446183 143675 190160 0 4197
4199 0 446172 143709 190200 0 4198
4200 0 446187 143731 190240 0 4199
4201 0 446163 143774 190280 0 4200
4202 0 446158 143804 190320 0 4201
4203 0 446157 143840 190360 0 4202
4204 0 446166 143864 190400 0 4203
4205 0 446172 143897 190440 0 4204
4206 0 446188 143937 190480 0 4205
4207 0 446198 143967 190520 0 4206
4208 0 446212 143999 190560 0 4207
4209 0 446226 144025 190600 0 4208
4210 0 446238 144066 190640 0 4209
4211 0 446251 144102 190680 0 4210
4212 0 446262 144125 190720 0 4211
4213 0 446283 144153 190760 0 4212
4214 0 446284 144175 190800 0 4213
4215 0 446289 144213 190840 0 4214
4216 0 446293 144241 190880 0 4215
4217 0 446287 144268 190920 0 4216
4218 0 446284 144296 190960 0 4217
4219 0 446287 144321 191000 0 4218
4220 0 446294 144357 191040 0 4219
4221 0 446293 144381 191080 0 4220
4222 0 446287 144412 191120 0 4221
4223 0 446288 144437 191160 0 4222
4224 0 446265 144411 191200 0 4223
4225 0 446284 144470 191240 0 4224
4226 0 446269 144483 191280 0 4225
4227 0 446255 144499 191320 0 4226
4228 0 446244 144515 191360 0 4227
4229 0 446233 144541 191400 0 4228
4230 0 446225 144572 191440 0 4229
4231 0 446183 144569 191480 0 4230
4232 0 446133 144568 191520 0 4231
4233 0 446086 144567 191560 0 4232
4234 0 446044 144562 191600 0 4233
4235 0 446019 144556 191640 0 4234
4236 0 445984 144548 191680 0 4235
4237 0 445910 144566 191720 0 4236
4238 0 445902 144545 191760 0 4237
4239 0 445857 144541 191800 0 4238
4240 5 445800 144544 191840 0 4239
4241 0 445770 144547 191880 0 4240
4242 0 445720 144550 191920 0 4241
4243 0 445678 144547 191960 0 4242
4244 0 445618 144555 192000 0 4243
4245 0 445563 144574 192040 0 4244
4246 0 445501 144592 192080 0 4245
4247 0 445434 144615 192120 0 4246
4248 0 445375 144628 192160 0 4247
4249 0 445309 144642 192200 0 4248
4250 0 445248 144653 192240 0 4249
4251 0 445171 144653 192280 0 4250
4252 0 445114 144673 192320 0 4251
4253 0 445124 144727 192360 0 4252
4254 0 445135 144788 192400 0 4253
4255 0 445155 144852 192440 0 4254
4256 0 445165 144907 192480 0 4255
4257 0 445184 144967 192520 0 4256
4258 0 445185 144999 192560 0 4257
4259 0 445182 145013 192600 0 4258
4260 0 445174 145032 192640 0 4259
4261 0 445179 145050 192680 0 4260
4262 0 445168 145060 192720 0 4261
4263 0 445177 145083 192760 0 4262
4264 0 445178 145102 192800 0 4263
4265 0 445180 145132 192840 0 4264
4266 0 445184 145158 192880 0 4265
4267 5 445189 145171 192920 0 4266
4268 0 445195 145207 192960 0 4267
4269 0 445166 145245 193000 0 4268
4270 0 445133 145284 193040 0 4269
4271 0 445102 145323 193080 0 4270
4272 0 445086 145354 193120 0 4271
4273 0 445047 145367 193160 0 4272
4274 0 445012 145410 193200 0 4273
4275 0 444979 145428 193240 0 4274
4276 0 444945 145454 193280 0 4275
4277 0 444922 145489 193320 0 4276
4278 5 444891 145513 193360 0 4277
4279 0 444852 145537 193400 0 4278
4280 0 444855 145596 193440 0 4279
4281 0 444847 145635 193480 0 4280
4282 0 444835 145690 193520 0 4281
4283 0 444836 145727 193560 0 4282
4284 0 444826 145771 193600 0 4283
4285 0 444832 145815 193640 0 4284
4286 0 444815 145846 193680 0 4285
4287 0 444805 145888 193720 0 4286
4288 0 444799 145926 193760 0 4287
4289 0 444791 145961 193800 0 4288
4290 0 444792 146001 193840 0 4289
4291 0 444780 146051 193880 0 4290
4292 0 444774 146086 193920 0 4291
4293 0 444752 146099 193960 0 4292
4294 0 444741 146109 194000 0 4293
4295 0 444757 146213 194040 0 4294
4296 0 444748 146242 194080 0 4295
4297 0 444744 146280 194120 0 4296
4298 0 444730 146324 194160 0 4297
4299 0 444732 146367 194200 0 4298
4300 0 444736 146411 194240 0 4299
4301 0 444726 146455 194280 0 4300
4302 0 444719 146480 194320 0 4301
4303 0 444719 146529 194360 0 4302
4304 0 444717 146570 194400 0 4303
4305 0 444711 146611 194440 0 4304
4306 0 444700 146662 194480 0 4305
4307 0 444719 146710 194520 0 4306
4308 0 444720 146758 194560 0 4307
4309 0 444714 146790 194600 0 4308
4310 0 444720 146858 194640 0 4309
4311 0 444719 146894 194680 0 4310
4312 0 444726 146946 194720 0 4311
4313 0 444734 147005 194760 0 4312
4314 0 444736 147054 194800 0 4313
4315 0 444738 147104 194840 0 4314
4316 0 444736 147144 194880 0 4315
4317 0 444734 147174 194920 0 4316
4318 0 444722 147212 194960 0 4317
4319 0 444711 147239 195000 0 4318
4320 5 444705 147278 195040 0 4319
4321 0 444699 147336 195080 0 4320
4322 0 444687 147371 195120 0 4321
4323 0 444664 147355 195160 0 4322
4324 0 444645 147346 195200 0 4323
4325 0 444619 147339 195240 0 4324
4326 0 444645 147327 195280 0 4325
4327 0 444655 147337 195320 0 4326
4328 0 444669 147326 195360 0 4327
4329 0 444731 147281 195400 0 4328
4330 6 444780 147304 195440 0 4329
4331 0 383971 138535 184080 0 1915
4332 0 383992 139045 184440 0 4331
4333 0 383825 139205 184680 0 4332
4334 0 383484 139275 184840 0 4333
4335 0 383105 139369 185040 0 4334
4336 0 382544 139476 185240 0 4335
4337 0 382106 139708 185440 0 4336
4338 0 381597 139806 185640 0 4337
4339 0 381530 139943 185760 0 4338
4340 0 381432 140016 185920 0 4339
4341 0 381176 140224 186160 0 4340
4342 0 380933 140308 186360 0 4341
4343 0 380457 140230 186560 0 4342
4344 0 379880 140022 186680 0 4343
4345 0 379027 140024 186880 0 4344
4346 0 378644 139703 187080 0 4345
4347 0 378461 139605 187280 0 4346
4348 0 378078 139643 187480 0 4347
4349 0 377693 139821 187600 0 4348
4350 0 377427 139783 187720 0 4349
4351 0 376776 139768 187920 0 4350
4352 0 376679 139891 188080 0 4351
4353 0 376107 139659 188280 0 4352
4354 0 375723 139462 188520 0 4353
4355 0 375598 139397 188720 0 4354
4356 0 375552 139447 188800 0 4355
4357 5 375474 139666 188920 0 4356
4358 5 375447 139737 188960 0 4357
4359 0 373759 141091 188960 0 4358
4360 0 373415 141532 189120 0 4359
4361 0 373124 142192 189240 0 4360
4362 5 372764 142633 189440 0 4361
4363 0 372784 143003 189520 0 4362
4364 0 372432 143456 189560 0 4363
4365 0 372081 143909 189600 0 4364
4366 0 370953 145026 189560 0 4365
4367 0 370243 146224 189520 0 4366
4368 5 370150 146651 189440 0 4367
4369 0 370100 146869 189400 0 4368
4370 0 369808 147064 189200 0 4369
4371 0 369785 147115 189160 0 4370
4372 0 369771 147120 189040 0 4371
4373 0 369755 147145 189000 0 4372
4374 0 369737 147168 188960 0 4373
4375 0 369612 147397 188920 0 4374
4376 0 369365 147858 188840 0 4375
4377 5 369421 149249 188840 0 4376
4378 0 369252 148929 188640 0 4377
4379 0 369218 148874 188600 0 4378
4380 0 369368 148609 188480 0 4379
4381 0 369419 148521 188440 0 4380
4382 5 369497 148789 188320 0 4381
4383 0 367626 149889 188280 0 4382
4384 0 367147 150073 188200 0 4383
4385 0 367019 150186 188000 0 4384
4386 0 366827 150299 187800 0 4385
4387 0 366674 150402 187640 0 4386
4388 0 366518 150531 187560 0 4387
4389 0 366149 150820 187480 0 4388
4390 5 365802 150943 187400 0 4389
4391 5 365534 151021 187320 0 4390
4392 0 365130 151137 187200 0 4391
4393 0 364332 151855 187160 0 4392
4394 0 363862 152330 187080 0 4393
4395 0 363471 152684 187040 0 4394
4396 0 363076 153032 187000 0 4395
4397 0 362974 153208 186880 0 4396
4398 0 362978 153263 186840 0 4397
4399 5 362988 153428 186720 0 4398
4400 0 363112 153508 186600 0 4399
4401 0 363140 153707 186320 0 4400
4402 0 363017 153969 186160 0 4401
4403 0 363049 153988 186000 0 4402
4404 0 363045 154104 185840 0 4403
4405 0 362953 154130 185640 0 4404
4406 0 362960 154087 185600 0 4405
4407 0 362840 154096 185440 0 4406
4408 0 362761 154192 185320 0 4407
4409 0 362743 154136 185160 0 4408
4410 0 362608 154199 184960 0 4409
4411 0 362551 154239 184760 0 4410
4412 0 362586 154200 184640 0 4411
4413 0 362541 154074 184440 0 4412
4414 0 362460 153983 184280 0 4413
4415 0 362348 153898 184160 0 4414
4416 0 362200 153886 184000 0 4415
4417 0 362055 153836 183840 0 4416
4418 0 362071 153837 183640 0 4417
4419 0 361981 153961 183520 0 4418
4420 0 361657 154142 183440 0 4419
4421 5 361561 154204 183280 0 4420
4422 0 361850 154104 183240 0 4421
4423 0 361872 154156 183000 0 4422
4424 0 361845 154184 182800 0 4423
4425 0 361884 154218 182640 0 4424
4426 0 361980 154316 182480 0 4425
4427 0 362019 154343 182360 0 4426
4428 0 362025 154429 182200 0 4427
4429 0 361958 154554 182080 0 4428
4430 0 361970 154558 181960 0 4429
4431 0 361873 154569 181800 0 4430
4432 0 361742 154698 181680 0 4431
4433 0 361719 154710 181600 0 4432
4434 5 361498 154882 181360 0 4433
4435 0 361730 154876 181240 0 4434
4436 0 361955 154722 181160 0 4435
4437 0 362084 154593 181040 0 4436
4438 0 362231 154593 180920 0 4437
4439 0 362323 154570 180760 0 4438
4440 0 362427 154593 180600 0 4439
4441 0 362388 154553 180440 0 4440
4442 0 362416 154509 180280 0 4441
4443 0 362410 154446 180240 0 4442
4444 0 362595 154588 180080 0 4443
4445 0 362578 154700 179960 0 4444
4446 0 362483 154911 179840 0 4445
4447 0 362429 154825 179720 0 4446
4448 0 362445 154846 179600 0 4447
4449 0 362446 154798 179440 0 4448
4450 0 362553 154763 179280 0 4449
4451 0 362671 154684 179160 0 4450
4452 0 362823 154622 179000 0 4451
4453 0 362784 154592 178800 0 4452
4454 0 362755 154640 178640 0 4453
4455 0 362789 154644 178480 0 4454
4456 0 362823 154746 178320 0 4455
4457 0 362711 154780 178160 0 4456
4458 0 362615 154832 178040 0 4457
4459 0 362576 154938 177760 0 4458
4460 0 362497 155001 177560 0 4459
4461 0 362456 155035 177360 0 4460
4462 0 362359 155086 177120 0 4461
4463 0 362255 155113 176960 0 4462
4464 0 362182 155306 176840 0 4463
4465 0 362243 155334 176640 0 4464
4466 0 362268 155505 176440 0 4465
4467 0 362278 155725 176240 0 4466
4468 0 362297 155645 176080 0 4467
4469 5 362154 155691 175920 0 4468
4470 0 362148 155731 175880 0 4469
4471 0 362219 155826 175760 0 4470
4472 0 362162 155975 175520 0 4471
4473 5 362137 156053 175400 0 4472
4474 0 362186 155990 175200 0 4473
4475 0 362099 156065 175040 0 4474
4476 0 362066 156066 174960 0 4475
4477 0 362049 156066 174920 0 4476
4478 0 361875 156104 174840 0 4477
4479 0 361779 156134 174720 0 4478
4480 0 361951 156019 174640 0 4479
4481 0 362002 155970 174480 0 4480
4482 0 361988 155990 174200 0 4481
4483 0 361856 156009 174040 0 4482
4484 0 361878 156006 173840 0 4483
4485 0 361872 155985 173800 0 4484
4486 0 361789 155890 173680 0 4485
4487 0 361766 155855 173600 0 4486
4488 0 361962 155973 173440 0 4487
4489 0 362129 156024 173280 0 4488
4490 0 362159 156066 173240 0 4489
4491 5 362172 156108 173160 0 4490
4492 0 361382 156137 173120 0 4491
4493 0 361246 156221 173000 0 4492
4494 0 361183 156288 172840 0 4493
4495 0 361306 156425 172760 0 4494
4496 0 361409 156527 172640 0 4495
4497 0 361353 156578 172560 0 4496
4498 0 361297 156628 172480 0 4497
4499 0 361066 156526 172360 0 4498
4500 0 361068 156493 172240 0 4499
4501 0 360836 156567 172160 0 4500
4502 0 360694 156611 172040 0 4501
4503 0 360615 156702 171880 0 4502
4504 0 360530 156754 171720 0 4503
4505 0 360536 156668 171640 0 4504
4506 6 360448 156650 171560 0 4505
4507 5 455176 252840 33080 236 2808
4508 0 455120 252728 33400 236 4507
4509 0 455045 252877 33840 32 4508
4510 0 454661 253044 34000 160 4509
4511 0 454634 253299 34200 131 4510
4512 0 454728 253500 34640 137 4511
4513 0 454640 253581 34720 32 4512
4514 5 454788 253628 34880 32 4513
4515 5 455585 254903 34880 166 4514
4516 5 455926 254861 35120 150 4515
4517 0 456218 254856 35360 124 4516
4518 0 455542 255804 35360 178 4517
4519 0 455633 255781 35440 178 4518
4520 0 455569 255962 35560 200 4519
4521 0 455575 256101 35600 200 4520
4522 0 455561 256222 35640 175 4521
4523 5 455579 256358 35680 175 4522
4524 0 455420 256662 35640 80 4523
4525 0 455266 256826 35560 40 4524
4526 0 455225 257018 35480 40 4525
4527 0 455102 257140 35440 71 4526
4528 0 454996 257238 35400 71 4527
4529 0 454932 257296 35400 122 4528
4530 0 454896 257526 35360 122 4529
4531 0 454901 257723 35320 122 4530
4532 0 454821 258081 35280 32 4531
4533 0 454654 258464 35280 32 4532
4534 0 454499 258828 35200 32 4533
4535 0 454377 259074 35080 32 4534
4536 0 454402 259248 35040 0 4535
4537 0 454413 259272 35000 0 4536
4538 0 454338 259298 34920 0 4537
4539 0 454325 259381 34840 0 4538
4540 0 454356 259375 34760 0 4539
4541 0 454281 259467 34640 32 4540
4542 0 454195 259619 34560 32 4541
4543 0 454134 259759 34480 32 4542
4544 0 454177 259754 34440 32 4543
4545 0 454189 259772 34400 32 4544
4546 0 454157 259778 34320 32 4545
4547 0 454121 259832 34240 32 4546
4548 0 454142 259863 34160 32 4547
4549 0 454136 259844 34120 32 4548
4550 0 454143 259842 34080 32 4549
4551 0 454123 259864 34040 32 4550
4552 0 454115 259865 34000 32 4551
4553 0 454112 259898 33920 90 4552
4554 0 454113 259889 33840 90 4553
4555 0 454115 259915 33800 90 4554
4556 0 454129 259946 33720 75 4555
4557 0 454152 259980 33680 75 4556
4558 0 454142 260030 33600 75 4557
4559 0 454151 260082 33520 75 4558
4560 0 454123 260120 33440 86 4559
4561 0 454117 260167 33360 86 4560
4562 0 454077 260131 33280 86 4561
4563 0 454101 260216 33240 32 4562
4564 0 454092 260200 33200 32 4563
4565 0 454094 260202 33120 32 4564
4566 0 454040 260250 33040 32 4565
4567 5 454087 260263 33000 32 4566
4568 0 454116 260298 32920 71 4567
4569 0 454220 260305 32880 71 4568
4570 0 454179 260312 32840 71 4569
4571 0 454193 260310 32800 71 4570
4572 0 454201 260325 32760 71 4571
4573 0 454230 260274 32720 166 4572
4574 0 454102 260144 32680 166 4573
4575 0 453986 260174 32600 166 4574
4576 0 453999 260487 32520 192 4575
4577 0 454005 260644 32480 206 4576
4578 0 453957 260696 32400 206 4577
4579 5 453984 260663 32280 136 4578
4580 5 453995 260731 32160 136 4579
4581 0 454096 261048 32120 136 4580
4582 0 454074 261076 32000 75 4581
4583 0 454095 261033 31960 75 4582
4584 0 454016 260998 31880 75 4583
4585 0 454046 260974 31840 75 4584
4586 0 453918 260891 31760 75 4585
4587 0 453861 260831 31720 75 4586
4588 0 453817 260760 31680 75 4587
4589 0 453744 260731 31600 75 4588
4590 0 453709 260634 31520 81 4589
4591 0 453705 260632 31440 81 4590
4592 0 453732 260555 31400 81 4591
4593 0 453715 260547 31320 81 4592
4594 0 453676 260544 31240 96 4593
4595 0 453689 260562 31160 96 4594
4596 0 453687 260567 31080 96 4595
4597 0 453700 260565 31000 96 4596
4598 0 453644 260568 30920 51 4597
4599 0 453630 260559 30840 51 4598
4600 0 453645 260574 30800 51 4599
4601 0 453584 260503 30720 75 4600
4602 0 453576 260475 30680 75 4601
4603 0 453554 260428 30640 75 4602
4604 5 453532 260422 30600 75 4603
4605 0 453537 260452 30560 75 4604
4606 0 453538 260550 30520 71 4605
4607 0 453532 260598 30440 71 4606
4608 0 453481 260643 30360 71 4607
4609 0 453494 260639 30320 71 4608
4610 0 453545 260631 30280 71 4609
4611 0 453558 260699 30240 71 4610
4612 0 453581 260665 30200 108 4611
4613 0 453499 260695 30160 108 4612
4614 0 453515 260735 30080 108 4613
4615 0 453577 260642 30040 108 4614
4616 0 453527 260681 29960 80 4615
4617 5 453559 260706 29920 80 4616
4618 0 453687 260892 29880 124 4617
4619 0 453735 261028 29840 134 4618
4620 0 453679 260962 29720 134 4619
4621 0 453658 260955 29640 134 4620
4622 0 453634 260918 29600 134 4621
4623 0 453599 260881 29520 60 4622
4624 0 453592 260849 29480 60 4623
4625 5 453617 260819 29440 60 4624
4626 0 453657 260818 29360 102 4625
4627 0 453731 260826 29320 102 4626
4628 0 453706 260788 29240 102 4627
4629 0 453776 260723 29200 102 4628
4630 0 453632 260643 29120 64 4629
4631 0 453648 260498 29080 64 4630
4632 0 453456 260331 29000 40 4631
4633 0 453432 260331 28960 40 4632
4634 0 453338 260318 28880 81 4633
4635 0 453306 260214 28800 81 4634
4636 0 453336 260166 28760 45 4635
4637 0 453229 260144 28680 45 4636
4638 0 453171 260118 28640 45 4637
4639 0 453107 260036 28600 51 4638
4640 0 452854 259894 28600 40 4639
4641 0 452807 259659 28600 40 4640
4642 0 452953 259065 28600 124 4641
4643 0 453036 259017 28720 160 4642
4644 0 453039 258995 28800 160 4643
4645 0 453124 258969 28880 176 4644
4646 0 453110 258977 28960 176 4645
4647 0 453181 258965 29040 176 4646
4648 0 453237 258947 29120 90 4647
4649 0 453314 258945 29160 90 4648
4650 0 453289 259000 29240 90 4649
4651 0 453343 259018 29320 90 4650
4652 0 453414 259005 29440 81 4651
4653 0 453478 258973 29520 81 4652
4654 0 453445 259183 29560 81 4653
4655 0 453438 259230 29600 51 4654
4656 0 453468 259279 29680 51 4655
4657 0 453503 259304 29720 51 4656
4658 0 453514 259285 29760 51 4657
4659 0 453518 259268 29800 51 4658
4660 0 453540 259269 29840 51 4659
4661 5 453579 259279 29880 51 4660
4662 0 453585 259237 29920 51 4661
4663 0 453555 258987 29920 60 4662
4664 0 453551 258958 29960 60 4663
4665 0 453591 258935 30000 64 4664
4666 0 453638 258912 30080 64 4665
4667 0 453645 258894 30120 64 4666
4668 0 453651 258837 30160 64 4667
4669 0 453629 258805 30200 45 4668
4670 0 453621 258784 30240 45 4669
4671 0 453621 258763 30280 45 4670
4672 0 453646 258716 30320 51 4671
4673 0 453679 258475 30360 51 4672
4674 0 453647 258402 30400 51 4673
4675 0 453621 258391 30440 51 4674
4676 6 453590 258382 30480 51 4675
4677 5 458955 251893 35880 32 3530
4678 0 458981 251749 35600 32 4677
4679 0 458952 251858 35280 32 4678
4680 0 458913 251939 35200 51 4679
4681 0 458866 251958 35120 51 4680
4682 0 458792 252074 35040 51 4681
4683 0 458880 252080 34960 51 4682
4684 0 458727 252165 34840 40 4683
4685 5 458679 252213 34760 40 4684
4686 5 458174 252322 34760 64 4685
4687 5 457676 253158 34560 32 4686
4688 0 457332 253706 34400 120 4687
4689 0 457302 253809 34280 120 4688
4690 0 457299 253852 34160 115 4689
4691 5 457479 253753 34080 120 4690
4692 0 457453 253791 34000 120 4691
4693 0 457399 253847 33920 115 4692
4694 0 457309 253866 33760 115 4693
4695 0 457341 253827 33680 115 4694
4696 5 457420 253736 33640 115 4695
4697 0 456965 254121 33640 102 4696
4698 0 456910 254240 33560 102 4697
4699 0 456893 254291 33480 101 4698
4700 5 456884 254321 33440 101 4699
4701 0 456900 254346 33360 101 4700
4702 5 456843 254403 33240 101 4701
4703 0 456966 254351 33160 101 4702
4704 0 456981 254394 33080 101 4703
4705 0 457006 254436 33000 101 4704
4706 0 457006 254486 32920 141 4705
4707 0 456900 254420 32840 141 4706
4708 0 456792 254348 32760 141 4707
4709 5 456721 254365 32680 0 4708
4710 0 456766 254359 32600 0 4709
4711 0 457598 254791 32600 0 4710
4712 0 457674 254936 32600 0 4711
4713 5 457648 255233 32360 102 4712
4714 0 457603 254871 32280 102 4713
4715 0 457632 254903 32200 102 4714
4716 0 457732 255016 32160 102 4715
4717 0 457769 255107 32080 102 4716
4718 0 457838 255117 32040 102 4717
4719 0 457831 255083 31960 102 4718
4720 0 457922 255165 31880 102 4719
4721 5 457923 255167 31800 102 4720
4722 0 457893 255142 31720 102 4721
4723 0 457821 255165 31640 102 4722
4724 5 457767 255137 31560 102 4723
4725 0 457847 255127 31520 102 4724
4726 0 457879 255191 31400 178 4725
4727 0 457896 255238 31320 227 4726
4728 0 457904 255270 31240 227 4727
4729 5 458052 255338 31160 227 4728
4730 0 457577 254888 31160 32 4729
4731 0 457379 254884 31080 32 4730
4732 0 457303 254909 31000 32 4731
4733 0 457192 254954 30880 32 4732
4734 0 457210 254974 30800 32 4733
4735 0 457182 254970 30760 32 4734
4736 0 457224 254956 30680 32 4735
4737 0 457233 254990 30600 0 4736
4738 0 457208 255017 30520 0 4737
4739 0 457251 254943 30480 0 4738
4740 0 457254 254591 30480 0 4739
4741 0 457262 254587 30440 0 4740
4742 0 457271 254543 30400 0 4741
4743 0 457277 254599 30320 0 4742
4744 0 457351 254715 30240 0 4743
4745 0 457387 254645 30160 0 4744
4746 0 457388 254710 30080 0 4745
4747 0 457447 254791 30000 128 4746
4748 5 457506 254880 29960 128 4747
4749 0 457514 254793 29880 128 4748
4750 0 457561 254728 29800 0 4749
4751 5 457418 254607 29720 134 4750
4752 0 457255 255051 29720 128 4751
4753 0 457223 255022 29600 128 4752
4754 0 457224 255074 29560 128 4753
4755 0 457267 255124 29520 128 4754
4756 0 457292 255133 29440 128 4755
4757 0 457308 255150 29360 134 4756
4758 0 457243 255158 29280 134 4757
4759 0 457198 255140 29200 134 4758
4760 0 457096 255088 29120 134 4759
4761 0 457144 255097 29080 136 4760
4762 0 457116 255036 29000 136 4761
4763 0 457070 255050 28920 136 4762
4764 0 457030 255061 28840 136 4763
4765 0 456972 255043 28760 136 4764
4766 0 456844 255056 28680 90 4765
4767 0 456849 255042 28640 90 4766
4768 0 456826 255044 28600 90 4767
4769 0 456925 255001 28560 136 4768
4770 5 456914 254953 28520 136 4769
4771 0 457723 255275 28520 81 4770
4772 0 457974 255433 28480 96 4771
4773 0 458258 255483 28440 91 4772
4774 0 458319 255534 28360 91 4773
4775 0 458665 255823 28320 40 4774
4776 0 458697 255873 28240 40 4775
4777 0 458734 255967 28160 104 4776
4778 0 458862 256160 28080 51 4777
4779 0 459267 256329 28000 71 4778
4780 0 459398 256462 27880 81 4779
4781 0 459487 256500 27840 81 4780
4782 0 459679 256619 27800 124 4781
4783 0 460048 256725 27760 64 4782
4784 5 460205 256765 27680 64 4783
4785 5 460390 256798 27640 64 4784
4786 0 460406 256782 27600 64 4785
4787 0 460356 256784 27520 64 4786
4788 0 460316 256858 27440 64 4787
4789 0 460327 256862 27400 64 4788
4790 0 460245 256864 27360 32 4789
4791 0 460120 256960 27280 32 4790
4792 0 459993 257045 27200 40 4791
4793 0 459898 257134 27120 40 4792
4794 5 459825 257150 27080 40 4793
4795 0 459726 257146 27040 40 4794
4796 0 459637 257164 27000 51 4795
4797 0 459555 257213 26960 51 4796
4798 0 459426 257287 26920 51 4797
4799 0 459368 257346 26880 51 4798
4800 0 459313 257407 26840 102 4799
4801 0 459262 257471 26800 102 4800
4802 0 459190 257497 26760 102 4801
4803 0 459149 257576 26720 120 4802
4804 0 459089 257667 26640 120 4803
4805 0 458842 257840 26600 81 4804
4806 0 458578 257948 26560 75 4805
4807 0 457977 257577 26560 0 4806
4808 0 458061 257483 26640 0 4807
4809 0 458049 257335 26680 0 4808
4810 0 458066 257295 26720 81 4809
4811 0 458008 257155 26760 81 4810
4812 0 457954 257099 26800 81 4811
4813 0 457978 257046 26840 81 4812
4814 0 457993 256904 26920 81 4813
4815 0 458082 256779 27000 81 4814
4816 0 458006 256673 27080 81 4815
4817 0 457983 256605 27120 81 4816
4818 0 458011 256481 27200 81 4817
4819 0 457965 256300 27240 81 4818
4820 0 457958 256286 27280 81 4819
4821 0 458007 256304 27360 71 4820
4822 0 458012 256331 27400 71 4821
4823 0 458069 256312 27440 71 4822
4824 0 458016 256229 27480 71 4823
4825 0 458064 256136 27560 51 4824
4826 5 458134 256184 27640 51 4825
4827 0 457916 256015 27680 40 4826
4828 0 457822 255974 27720 0 4827
4829 0 457754 255960 27760 0 4828
4830 0 457788 255935 27800 101 4829
4831 0 457756 255850 27840 91 4830
4832 0 457747 255857 27880 91 4831
4833 0 457737 255823 27920 91 4832
4834 0 457727 255791 27960 91 4833
4835 0 457547 255738 28000 81 4834
4836 6 457473 255742 28040 81 4835
4837 0 353933 144642 181880 0 3975
4838 0 353744 144924 182040 0 4837
4839 0 353596 145233 182160 0 4838
4840 0 353554 145303 182240 0 4839
4841 0 353514 145377 182320 0 4840
4842 0 353494 145411 182360 0 4841
4843 0 353103 145484 182520 0 4842
4844 0 353007 145503 182560 0 4843
4845 0 352812 145539 182640 0 4844
4846 5 352840 145545 182840 0 4845
4847 0 352848 145546 182880 0 4846
4848 0 352856 145546 182920 0 4847
4849 0 352803 145571 183000 0 4848
4850 0 352727 145604 183120 0 4849
4851 0 352413 145614 183160 0 4850
4852 5 352300 145803 183200 0 4851
4853 0 352188 145990 183240 0 4852
4854 0 352075 146180 183280 0 4853
4855 0 352126 146228 183520 0 4854
4856 0 352168 146289 183560 0 4855
4857 0 352211 146350 183600 0 4856
4858 0 352204 146617 183840 0 4857
4859 0 352257 146561 183880 0 4858
4860 0 352178 146799 184080 0 4859
4861 0 352003 146927 184120 0 4860
4862 0 351889 147467 184360 0 4861
4863 0 351755 147780 184520 0 4862
4864 5 351258 147976 184560 0 4863
4865 0 351472 148082 184640 0 4864
4866 0 351577 148237 184840 0 4865
4867 0 351305 148513 185000 0 4866
4868 0 351216 148686 185160 0 4867
4869 0 351164 148831 185240 0 4868
4870 0 351137 148905 185280 0 4869
4871 0 351015 149089 185480 0 4870
4872 0 351067 149193 185600 0 4871
4873 0 351136 149328 185760 0 4872
4874 0 351154 149364 185800 0 4873
4875 5 351069 149331 185880 0 4874
4876 0 351025 149313 185920 0 4875
4877 0 350940 149288 186000 0 4876
4878 0 350951 149251 186080 0 4877
4879 0 351012 149273 186120 0 4878
4880 0 351129 149305 186200 0 4879
4881 0 351099 149412 186320 0 4880
4882 0 350959 149663 186440 0 4881
4883 0 350902 150003 186520 0 4882
4884 0 351055 150186 186720 0 4883
4885 0 350940 150255 186960 0 4884
4886 5 350866 150258 187080 0 4885
4887 0 350842 150258 187120 0 4886
4888 0 350794 150259 187200 0 4887
4889 0 350771 150261 187240 0 4888
4890 0 350747 150279 187320 0 4889
4891 0 350708 150307 187440 0 4890
4892 5 350713 150343 187480 0 4891
4893 0 350718 150415 187560 0 4892
4894 0 350730 150406 187640 0 4893
4895 0 350742 150398 187720 0 4894
4896 0 350449 150416 187840 0 4895
4897 0 350352 150422 187880 0 4896
4898 0 350262 150520 188120 0 4897
4899 0 350221 150489 188200 0 4898
4900 0 350160 150444 188320 0 4899
4901 0 350137 150491 188480 0 4900
4902 0 350334 150540 188640 0 4901
4903 0 350383 150551 188680 0 4902
4904 0 351176 150479 188880 0 4903
4905 0 351450 150375 188960 0 4904
4906 0 351865 150406 189080 0 4905
4907 0 352001 150498 189240 0 4906
4908 0 352198 150529 189400 0 4907
4909 0 352249 150533 189440 0 4908
4910 0 352778 150493 189600 0 4909
4911 0 353128 150375 189800 0 4910
4912 0 353260 150390 190000 0 4911
4913 0 353297 150432 190160 0 4912
4914 0 353358 150457 190280 0 4913
4915 0 353391 150455 190400 0 4914
4916 0 353515 150478 190560 0 4915
4917 0 353597 150637 190720 0 4916
4918 0 353710 150695 190840 0 4917
4919 0 353839 150807 190960 0 4918
4920 0 354030 150905 191080 0 4919
4921 0 354149 150891 191200 0 4920
4922 0 354418 150815 191400 0 4921
4923 0 354472 150822 191560 0 4922
4924 0 354476 150836 191640 0 4923
4925 0 354534 150863 191800 0 4924
4926 0 354578 150884 191920 0 4925
4927 0 354611 150864 191960 0 4926
4928 0 354830 150907 192160 0 4927
4929 0 355045 150882 192320 0 4928
4930 5 355199 150903 192400 0 4929
4931 0 355273 150909 192440 0 4930
4932 0 355431 150938 192520 0 4931
4933 5 355738 151008 192600 0 4932
4934 0 355890 151048 192640 0 4933
4935 0 356043 151076 192680 0 4934
4936 5 356114 151126 192720 0 4935
4937 0 356395 151308 192880 0 4936
4938 0 356449 151354 192960 0 4937
4939 0 356478 151382 193000 0 4938
4940 0 356638 151511 193240 0 4939
4941 5 356784 151657 193360 0 4940
4942 0 356844 151716 193400 0 4941
4943 0 357156 151838 193560 0 4942
4944 0 357243 151833 193640 0 4943
4945 0 357330 151829 193720 0 4944
4946 0 357421 151891 193960 0 4945
4947 0 357463 151922 194080 0 4946
4948 0 357512 151991 194120 0 4947
4949 0 357710 152280 194280 0 4948
4950 0 357757 152306 194320 0 4949
4951 0 357987 152428 194520 0 4950
4952 0 358075 152601 194680 0 4951
4953 0 358145 152768 194760 0 4952
4954 0 358366 152974 194760 0 4953
4955 0 358761 153082 194760 0 4954
4956 5 358814 153097 194800 0 4955
4957 0 358948 153130 194920 0 4956
4958 0 358994 153141 194960 0 4957
4959 5 359191 153572 194960 0 4958
4960 5 361893 154098 194960 0 4959
4961 5 362147 154966 194960 0 4960
4962 0 362311 155145 194920 0 4961
4963 5 362473 155312 194880 0 4962
4964 0 362796 155653 194800 0 4963
4965 0 362824 155712 194760 0 4964
4966 0 362874 155824 194680 0 4965
4967 5 362897 155873 194640 0 4966
4968 0 362893 155897 194600 0 4967
4969 5 362878 155965 194480 0 4968
4970 0 363122 155900 194400 0 4969
4971 0 363145 155942 194360 0 4970
4972 0 363206 156054 194240 0 4971
4973 0 363344 156138 194120 0 4972
4974 6 363294 156135 194000 0 4973
4975 0 454182 254627 34880 81 4514
4976 0 453859 254733 34880 80 4975
4977 0 453725 254881 35080 80 4976
4978 0 453744 255016 35160 80 4977
4979 0 453749 254947 35200 80 4978
4980 0 453691 254989 35240 80 4979
4981 0 453691 255032 35280 80 4980
4982 0 453672 255099 35360 80 4981
4983 0 453706 255131 35400 80 4982
4984 0 453707 255168 35480 80 4983
4985 0 453710 255242 35560 96 4984
4986 0 453712 255260 35600 96 4985
4987 0 453725 255237 35680 96 4986
4988 0 453769 255201 35760 96 4987
4989 0 453688 255271 35840 90 4988
4990 0 453694 255271 35880 90 4989
4991 0 453759 255256 35960 90 4990
4992 0 453776 255249 36040 90 4991
4993 0 453771 255253 36160 107 4992
4994 0 453780 255261 36240 107 4993
4995 0 453789 255221 36280 107 4994
4996 0 453832 255273 36320 107 4995
4997 0 453806 255305 36360 40 4996
4998 0 453908 255392 36440 40 4997
4999 0 454195 255374 36520 40 4998
5000 5 454441 255609 36520 80 4999
5001 0 454580 255424 36640 80 5000
5002 0 454545 255289 36680 40 5001
5003 0 454658 255230 36760 80 5002
5004 0 454718 255275 36800 80 5003
5005 0 454775 255301 36880 80 5004
5006 0 454807 255352 36960 80 5005
5007 0 454689 255291 37040 80 5006
5008 0 454577 255272 37120 98 5007
5009 0 454285 255263 37200 32 5008
5010 0 454118 255295 37240 32 5009
5011 0 453853 255265 37320 40 5010
5012 0 453551 255327 37400 40 5011
5013 0 453430 255376 37480 75 5012
5014 0 453388 255459 37560 75 5013
5015 0 453347 255500 37640 75 5014
5016 0 453286 255581 37840 96 5015
5017 0 453241 255664 37960 71 5016
5018 0 453236 255681 38000 71 5017
5019 0 453222 255696 38080 71 5018
5020 0 453219 255732 38160 131 5019
5021 0 453204 255777 38200 131 5020
5022 0 453189 255783 38280 131 5021
5023 0 453144 255815 38360 32 5022
5024 0 453163 255918 38400 32 5023
5025 0 453104 255821 38440 32 5024
5026 0 453067 255783 38520 32 5025
5027 0 453051 255768 38600 71 5026
5028 0 452987 255771 38680 71 5027
5029 0 452980 255755 38760 71 5028
5030 0 453012 255725 38840 115 5029
5031 0 453011 255738 38880 115 5030
5032 0 453014 255736 38960 115 5031
5033 0 453102 255855 39080 163 5032
5034 0 453077 255808 39120 163 5033
5035 0 453081 255804 39160 163 5034
5036 0 453087 255784 39240 163 5035
5037 0 453080 255768 39320 186 5036
5038 0 453154 255795 39400 186 5037
5039 0 453170 255839 39480 186 5038
5040 0 453178 255819 39600 164 5039
5041 0 453207 255826 39680 164 5040
5042 0 453247 255838 39760 164 5041
5043 0 453323 255836 39840 160 5042
5044 0 453374 255841 39920 160 5043
5045 0 453428 255792 40000 140 5044
5046 0 453468 255830 40080 140 5045
5047 0 453523 255853 40200 140 5046
5048 0 453568 255853 40280 108 5047
5049 0 453681 255871 40360 108 5048
5050 0 453786 255896 40520 134 5049
5051 0 453915 255909 40600 134 5050
5052 0 454008 255951 40720 120 5051
5053 0 454115 256129 40800 150 5052
5054 0 454095 256383 40840 150 5053
5055 0 454027 256445 40920 150 5054
5056 0 454001 256435 40960 104 5055
5057 0 453976 256483 41000 104 5056
5058 0 453982 256377 41040 104 5057
5059 0 454033 256264 41080 104 5058
5060 0 453992 256240 41160 104 5059
5061 0 454010 256185 41240 104 5060
5062 5 454168 256290 41320 115 5061
5063 0 454237 256142 41360 104 5062
5064 0 454291 256169 41480 163 5063
5065 0 454333 256228 41560 163 5064
5066 0 454378 256152 41640 163 5065
5067 5 454400 256109 41720 183 5066
5068 0 454421 256083 41760 183 5067
5069 0 454466 255985 41840 183 5068
5070 5 454449 255981 41920 183 5069
5071 0 454432 255962 41960 108 5070
5072 0 454412 255942 42000 108 5071
5073 0 454397 255987 42080 183 5072
5074 0 454415 256010 42160 160 5073
5075 0 454325 256045 42240 160 5074
5076 0 454322 256050 42320 160 5075
5077 0 454349 256026 42360 160 5076
5078 0 454216 255978 42440 197 5077
5079 5 453613 255897 42480 166 5078
5080 0 453788 255948 42560 172 5079
5081 0 453747 255940 42640 172 5080
5082 0 453748 255992 42800 172 5081
5083 0 453605 256006 42880 172 5082
5084 0 453661 256602 42920 186 5083
5085 5 453646 256670 42960 186 5084
5086 0 453904 257488 42960 141 5085
5087 0 454027 257530 42800 141 5086
5088 0 454027 257524 42720 141 5087
5089 0 454015 257544 42640 101 5088
5090 0 453999 257612 42600 101 5089
5091 0 454002 257612 42560 101 5090
5092 0 453936 257662 42520 101 5091
5093 0 453986 257680 42480 101 5092
5094 0 453940 257726 42440 148 5093
5095 0 453926 257740 42400 148 5094
5096 0 453986 257782 42320 148 5095
5097 0 454012 257814 42280 148 5096
5098 0 453992 257822 42240 148 5097
5099 0 454005 257808 42160 98 5098
5100 0 454035 257874 42080 98 5099
5101 0 454048 257953 42000 75 5100
5102 0 454031 257986 41960 75 5101
5103 0 454028 258022 41920 75 5102
5104 0 454038 258033 41880 75 5103
5105 0 454064 258042 41840 75 5104
5106 0 454106 258031 41800 75 5105
5107 6 454151 258037 41760 75 5106
5108 0 452977 260188 25440 168 2841
5109 0 453046 260193 25200 168 5108
5110 0 453191 260038 25000 104 5109
5111 0 453244 260004 24960 104 5110
5112 0 453202 259982 24880 104 5111
5113 0 453223 260007 24800 104 5112
5114 0 453298 259921 24720 186 5113
5115 0 453284 259893 24680 186 5114
5116 0 453312 259832 24600 186 5115
5117 5 453040 259232 24520 32 5116
5118 0 453178 259172 24720 32 5117
5119 0 453254 259124 24760 64 5118
5120 0 453450 258783 24840 64 5119
5121 5 453574 258721 24920 32 5120
5122 0 453608 258689 25000 32 5121
5123 0 453613 258677 25040 32 5122
5124 0 453559 258621 25080 32 5123
5125 0 453493 258603 25120 32 5124
5126 0 453471 258598 25160 32 5125
5127 0 453496 258580 25240 75 5126
5128 0 453637 258493 25320 75 5127
5129 0 453693 258429 25400 96 5128
5130 0 453820 258334 25480 96 5129
5131 0 453964 258191 25560 60 5130
5132 5 453983 258123 25600 60 5131
5133 0 454012 258070 25640 98 5132
5134 0 454208 257741 25720 136 5133
5135 5 454290 257643 25760 136 5134
5136 0 454391 257537 25800 98 5135
5137 0 454490 257411 25880 98 5136
5138 5 454586 257351 25920 96 5137
5139 0 454969 256746 25920 51 5138
5140 0 454925 256739 25840 98 5139
5141 0 454870 256716 25800 98 5140
5142 0 454825 256679 25760 98 5141
5143 0 454788 256657 25720 98 5142
5144 0 454718 256653 25680 32 5143
5145 0 454669 256632 25640 32 5144
5146 0 454648 256626 25600 32 5145
5147 0 454614 256646 25560 32 5146
5148 0 454543 256638 25520 32 5147
5149 0 454488 256632 25440 32 5148
5150 0 454411 256600 25360 32 5149
5151 0 454415 256377 25320 32 5150
5152 0 454455 256303 25280 32 5151
5153 0 454764 256234 25280 45 5152
5154 0 454822 256199 25280 45 5153
5155 0 454928 256161 25280 45 5154
5156 0 455030 256013 25280 80 5155
5157 0 455009 255852 25200 102 5156
5158 5 455189 255793 25200 80 5157
5159 0 455267 255813 25160 80 5158
5160 0 455243 255813 25120 80 5159
5161 0 455206 255828 25080 80 5160
5162 0 455160 255825 25040 80 5161
5163 0 455144 255826 25000 80 5162
5164 0 455124 255846 24960 80 5163
5165 0 455089 255854 24920 80 5164
5166 0 455069 255866 24880 80 5165
5167 0 455086 255881 24840 80 5166
5168 0 455160 255932 24800 80 5167
5169 0 455472 255906 24760 80 5168
5170 0 455398 256015 24680 80 5169
5171 0 455347 256060 24600 80 5170
5172 0 455386 256113 24520 80 5171
5173 0 455336 256178 24440 80 5172
5174 5 455310 256240 24400 71 5173
5175 0 454855 256963 24400 90 5174
5176 0 454664 257187 24440 51 5175
5177 0 454549 257295 24440 51 5176
5178 0 454492 257290 24480 32 5177
5179 0 454335 257265 24520 32 5178
5180 5 453773 256941 24520 175 5179
5181 0 453874 256963 24600 175 5180
5182 0 453796 256889 24680 156 5181
5183 0 453698 256823 24760 156 5182
5184 0 453636 256816 24800 156 5183
5185 0 453481 256820 24840 124 5184
5186 0 453407 256825 24880 124 5185
5187 0 453342 256862 24960 71 5186
5188 0 453297 256848 25000 71 5187
5189 0 453350 256867 25080 71 5188
5190 0 453384 256877 25160 71 5189
5191 0 453427 256857 25240 60 5190
5192 0 453454 256828 25320 60 5191
5193 0 453487 256851 25360 60 5192
5194 5 453174 256418 25440 131 5193
5195 5 452872 255905 25440 102 5194
5196 0 453633 256306 25800 90 5195
5197 0 453809 256407 25960 163 5196
5198 0 454104 256423 26160 178 5197
5199 0 454366 256469 26280 166 5198
5200 0 454494 256569 26360 64 5199
5201 0 454528 256565 26440 64 5200
5202 0 454598 256523 26520 75 5201
5203 0 454672 256464 26600 75 5202
5204 0 454704 256395 26680 75 5203
5205 0 454736 256410 26720 40 5204
5206 0 454844 256325 26800 40 5205
5207 0 454890 256334 26880 40 5206
5208 0 454926 256379 26920 40 5207
5209 0 454631 256714 27040 160 5208
5210 0 454526 256770 27120 160 5209
5211 0 454644 256652 27280 209 5210
5212 0 454705 256496 27360 209 5211
5213 0 454774 256363 27640 189 5212
5214 5 454726 256325 27720 189 5213
5215 0 454670 256155 27880 86 5214
5216 0 454675 256060 27960 86 5215
5217 0 454653 255978 28080 91 5216
5218 5 454660 255979 28160 91 5217
5219 0 454478 255977 28200 91 5218
5220 0 454423 255827 28240 91 5219
5221 0 454491 255887 28280 91 5220
5222 0 454491 255860 28320 91 5221
5223 0 454510 255845 28360 91 5222
5224 0 454524 255861 28400 91 5223
5225 0 454510 255859 28440 91 5224
5226 0 454498 255894 28480 91 5225
5227 0 454542 255905 28520 71 5226
5228 0 454544 255990 28560 91 5227
5229 0 454598 256038 28600 71 5228
5230 0 454630 256067 28640 71 5229
5231 0 454653 256092 28680 71 5230
5232 0 454662 256101 28720 71 5231
5233 0 454674 256118 28760 71 5232
5234 6 454684 256147 28800 0 5233
5235 0 347568 142357 180800 0 3986
5236 0 345856 142199 180800 0 5235
5237 0 345119 142442 180800 0 5236
5238 5 343697 142430 180800 0 5237
5239 0 343231 142293 180600 0 5238
5240 0 341009 142525 180600 0 5239
5241 0 340977 142430 180520 0 5240
5242 5 340942 142335 180440 0 5241
5243 0 340895 142326 180400 0 5242
5244 0 340749 142295 180280 0 5243
5245 0 340608 142298 180200 0 5244
5246 0 340466 142299 180120 0 5245
5247 5 339955 142426 179960 0 5246
5248 0 338999 143051 179960 0 5247
5249 0 338081 143820 179960 0 5248
5250 0 337842 144113 180160 0 5249
5251 0 337291 144230 180320 0 5250
5252 0 337052 144228 180440 0 5251
5253 0 336776 144502 180640 0 5252
5254 5 336725 144581 180720 0 5253
5255 0 336623 144743 180880 0 5254
5256 0 335925 144758 181040 0 5255
5257 0 335578 144594 181200 0 5256
5258 0 335544 144649 181240 0 5257
5259 0 335387 144823 181280 0 5258
5260 0 335337 144831 181320 0 5259
5261 5 335139 144864 181480 0 5260
5262 0 333824 143708 181480 0 5261
5263 0 333610 143230 181480 0 5262
5264 0 333500 143002 181640 0 5263
5265 0 333349 142935 181760 0 5264
5266 0 333031 142772 181880 0 5265
5267 0 332831 142265 182080 0 5266
5268 0 332607 141801 182280 0 5267
5269 0 332554 141704 182320 0 5268
5270 5 332401 141196 182440 0 5269
5271 0 332350 141030 182480 0 5270
5272 0 331742 140171 182560 0 5271
5273 0 331428 139841 182640 0 5272
5274 5 331368 139777 182720 0 5273
5275 0 331191 139584 182960 0 5274
5276 5 330886 139637 183000 0 5275
5277 0 330589 139508 183040 0 5276
5278 0 330456 139313 183080 0 5277
5279 0 330008 138543 183200 0 5278
5280 5 329878 138473 183360 0 5279
5281 0 329807 138430 183440 0 5280
5282 0 329773 138401 183480 0 5281
5283 0 329715 138373 183520 0 5282
5284 0 329664 138357 183560 0 5283
5285 5 329615 138332 183600 0 5284
5286 0 328317 138381 183600 0 5285
5287 0 327910 138118 183600 0 5286
5288 0 327377 137699 183480 0 5287
5289 0 327126 137454 183320 0 5288
5290 0 326861 137381 183280 0 5289
5291 0 326737 137207 183240 0 5290
5292 0 326643 137030 183200 0 5291
5293 0 326600 136927 183120 0 5292
5294 0 326611 136935 183040 0 5293
5295 0 326633 136887 182920 0 5294
5296 0 326615 136881 182840 0 5295
5297 0 326581 136839 182720 0 5296
5298 0 326471 136813 182600 0 5297
5299 0 326441 136724 182480 0 5298
5300 0 326395 136640 182360 0 5299
5301 0 326400 136437 182160 0 5300
5302 0 326399 136275 182040 0 5301
5303 0 326387 136204 181960 0 5302
5304 0 326373 136269 181840 0 5303
5305 0 326379 136208 181680 0 5304
5306 0 326330 136182 181560 0 5305
5307 0 326308 136155 181440 0 5306
5308 0 326269 136173 181320 0 5307
5309 0 326206 136003 181240 0 5308
5310 0 326154 135925 181080 0 5309
5311 0 326117 135888 181040 0 5310
5312 0 326057 135835 180960 0 5311
5313 0 326027 135753 180880 0 5312
5314 0 325970 135596 180760 0 5313
5315 0 325889 135439 180600 0 5314
5316 0 325828 135303 180520 0 5315
5317 0 325778 135232 180480 0 5316
5318 0 325720 135161 180440 0 5317
5319 0 325670 135089 180360 0 5318
5320 0 325610 134960 180240 0 5319
5321 0 325515 134738 180040 0 5320
5322 0 325395 134531 179880 0 5321
5323 0 325373 134318 179720 0 5322
5324 0 325399 134139 179560 0 5323
5325 0 325447 133915 179400 0 5324
5326 0 325377 133609 179280 0 5325
5327 0 325364 133268 179160 0 5326
5328 0 325330 133262 179040 0 5327
5329 0 325324 133187 178880 0 5328
5330 0 325252 132963 178720 0 5329
5331 0 325174 132307 178520 0 5330
5332 0 325230 132177 178440 0 5331
5333 5 325315 131296 178440 0 5332
5334 0 325373 131216 178360 0 5333
5335 0 325491 131053 178200 0 5334
5336 0 325249 131139 177880 0 5335
5337 0 324980 131225 177680 0 5336
5338 0 324938 131238 177600 0 5337
5339 0 324873 131308 177440 0 5338
5340 0 324787 131414 177280 0 5339
5341 0 324734 131447 177200 0 5340
5342 0 324616 131375 177000 0 5341
5343 0 324556 131489 176840 0 5342
5344 0 324650 131553 176800 0 5343
5345 0 324687 131588 176760 0 5344
5346 0 324863 131750 176680 0 5345
5347 0 324847 131657 176640 0 5346
5348 0 324959 131718 176520 0 5347
5349 0 324950 131659 176480 0 5348
5350 0 324891 131737 176400 0 5349
5351 5 324855 131618 176200 0 5350
5352 0 324668 131740 176120 0 5351
5353 0 324388 131919 176000 0 5352
5354 0 324368 132109 175880 0 5353
5355 0 324309 132244 175720 0 5354
5356 0 324224 132227 175600 0 5355
5357 0 324232 132242 175520 0 5356
5358 6 324207 132346 175400 0 5357
5359 5 457440 250240 38520 163 3554
5360 0 457280 250368 38720 122 5359
5361 0 457184 250528 38920 141 5360
5362 0 457088 250688 39120 246 5361
5363 5 457056 250720 39160 277 5362
5364 0 456928 250720 39200 256 5363
5365 0 456832 250496 39320 240 5364
5366 0 456832 250272 39480 134 5365
5367 5 456832 250240 39520 127 5366
5368 0 457524 250766 39560 0 5367
5369 0 457689 251121 39720 0 5368
5370 0 457733 251244 39840 0 5369
5371 0 457795 251317 40000 0 5370
5372 0 457839 251452 40120 0 5371
5373 0 457779 251600 40240 0 5372
5374 0 457600 251706 40360 0 5373
5375 0 457442 251816 40520 0 5374
5376 0 457361 251975 40720 0 5375
5377 0 457460 252268 40800 0 5376
5378 0 457682 252464 40880 0 5377
5379 0 457746 252684 41040 0 5378
5380 0 457466 252939 41200 0 5379
5381 0 457177 254051 41400 0 5380
5382 5 457216 255616 41440 32 5381
5383 0 457088 255520 41480 32 5382
5384 0 456768 255808 41600 32 5383
5385 0 456608 255584 41840 32 5384
5386 5 456762 255584 42080 101 5385
5387 0 456992 255584 42440 206 5386
5388 0 456992 255456 42680 163 5387
5389 0 456832 255328 42840 226 5388
5390 0 456576 255232 42840 260 5389
5391 0 456384 255136 43000 203 5390
5392 0 456352 255136 43280 226 5391
5393 0 456288 255296 43480 203 5392
5394 0 456160 255424 43720 286 5393
5395 5 456192 255488 43960 312 5394
5396 5 456128 255616 44200 291 5395
5397 5 456064 255616 44240 300 5396
5398 0 455936 255584 44280 253 5397
5399 0 455744 255488 44480 226 5398
5400 0 455552 255456 44640 139 5399
5401 0 455456 255296 44840 137 5400
5402 0 455424 255200 45080 122 5401
5403 0 455424 255136 45360 186 5402
5404 5 455296 255040 45560 226 5403
5405 5 455200 255040 45680 181 5404
5406 0 455040 255040 45680 131 5405
5407 0 454784 255040 45680 163 5406
5408 0 454592 254944 45840 172 5407
5409 0 454432 254720 45920 156 5408
5410 0 454368 254464 46000 172 5409
5411 0 454240 254208 46040 172 5410
5412 0 454208 253952 46080 128 5411
5413 0 454208 253696 46080 166 5412
5414 0 454144 253472 46200 148 5413
5415 0 454144 253248 46320 124 5414
5416 0 454144 252992 46440 128 5415
5417 5 454016 252768 46440 124 5416
5418 0 454016 252576 46400 81 5417
5419 0 454080 252416 46200 71 5418
5420 5 454272 252224 46120 186 5419
5421 0 454272 252288 45840 186 5420
5422 0 454240 252288 45560 115 5421
5423 0 454240 252288 45280 32 5422
5424 0 454176 252480 45120 51 5423
5425 5 454016 252640 44920 32 5424
5426 0 454080 252640 44800 120 5425
5427 0 454144 252800 44600 189 5426
5428 5 454080 253024 44440 291 5427
5429 0 454080 253024 44400 271 5428
5430 0 454080 253024 44120 131 5429
5431 5 454144 252992 43880 102 5430
5432 0 454144 252992 43760 150 5431
5433 0 454144 252992 43480 160 5432
5434 0 454144 252992 43200 206 5433
5435 0 454080 253120 42960 298 5434
5436 0 453984 253248 42760 240 5435
5437 5 454048 253408 42560 219 5436
5438 0 454080 253536 42400 166 5437
5439 0 454240 253600 42160 143 5438
5440 0 454272 253536 41920 64 5439
5441 0 454400 253440 41720 96 5440
5442 0 454400 253280 41520 32 5441
5443 0 454432 253120 41320 120 5442
5444 5 454336 252960 41120 166 5443
5445 0 454336 252800 41320 71 5444
5446 0 454304 252640 41560 45 5445
5447 0 454176 252640 41800 148 5446
5448 0 454144 252544 42080 186 5447
5449 0 454144 252384 42320 160 5448
5450 0 454048 252224 42520 204 5449
5451 0 453984 252032 42680 221 5450
5452 0 453984 251776 42760 120 5451
5453 5 453984 251744 42760 107 5452
5454 0 453984 251584 42960 32 5453
5455 0 453888 251328 43040 75 5454
5456 0 453728 251200 43240 64 5455
5457 0 453472 251200 43360 40 5456
5458 5 453280 251200 43360 45 5457
5459 0 453088 251392 43360 45 5458
5460 0 452960 251584 43520 143 5459
5461 0 452832 251776 43640 154 5460
5462 0 452800 252032 43640 232 5461
5463 0 452672 252288 43560 176 5462
5464 0 452512 252480 43520 160 5463
5465 0 452512 252704 43400 96 5464
5466 0 452512 252896 43200 80 5465
5467 0 452544 253056 43000 32 5466
5468 0 452640 253152 42760 96 5467
5469 0 452704 253280 42520 32 5468
5470 0 452672 253216 42280 40 5469
5471 6 452608 253056 42400 51 5470
5472 0 343339 142573 181120 0 5238
5473 0 343266 142560 181200 0 5472
5474 0 343246 142570 181240 0 5473
5475 0 343243 142737 181320 0 5474
5476 0 343243 142746 181400 0 5475
5477 0 343125 142804 181560 0 5476
5478 0 343004 142823 181680 0 5477
5479 0 342957 142853 181840 0 5478
5480 0 342904 142919 181960 0 5479
5481 0 342927 142947 182160 0 5480
5482 0 342882 143129 182280 0 5481
5483 0 342841 143051 182400 0 5482
5484 0 342763 143014 182480 0 5483
5485 0 342878 143053 182520 0 5484
5486 0 342935 142962 182560 0 5485
5487 0 342997 142891 182680 0 5486
5488 0 343014 142856 182800 0 5487
5489 0 343001 142832 182880 0 5488
5490 0 342898 142902 182960 0 5489
5491 0 342842 143005 183040 0 5490
5492 0 342687 142960 183200 0 5491
5493 0 342577 143033 183320 0 5492
5494 0 342415 143079 183440 0 5493
5495 0 342282 143037 183560 0 5494
5496 0 342262 143106 183720 0 5495
5497 0 342412 143221 183880 0 5496
5498 0 342420 143467 184080 0 5497
5499 0 342436 143730 184280 0 5498
5500 0 342409 144003 184480 0 5499
5501 0 342451 144327 184720 0 5500
5502 0 342494 144546 184880 0 5501
5503 0 342418 144734 185040 0 5502
5504 0 342372 144984 185200 0 5503
5505 0 342300 145143 185280 0 5504
5506 0 342269 145337 185440 0 5505
5507 0 342230 145530 185600 0 5506
5508 0 342072 145536 185760 0 5507
5509 0 342140 145637 185880 0 5508
5510 0 342222 145849 186000 0 5509
5511 0 342168 145964 186120 0 5510
5512 0 342000 146102 186240 0 5511
5513 0 341859 146265 186360 0 5512
5514 0 341762 146375 186440 0 5513
5515 0 341511 146502 186600 0 5514
5516 0 341161 146394 186840 0 5515
5517 0 341101 146377 186880 0 5516
5518 0 340814 146206 187000 0 5517
5519 0 340902 146367 187160 0 5518
5520 0 340840 146452 187280 0 5519
5521 0 340810 146453 187400 0 5520
5522 0 340800 146456 187440 0 5521
5523 0 340790 146456 187480 0 5522
5524 0 340679 146664 187680 0 5523
5525 0 340597 146698 187760 0 5524
5526 0 340517 146731 187840 0 5525
5527 5 340423 146561 187960 0 5526
5528 0 340229 146464 188040 0 5527
5529 0 340130 146411 188080 0 5528
5530 0 339940 146543 188160 0 5529
5531 0 339740 146667 188240 0 5530
5532 0 339534 146873 188400 0 5531
5533 0 339483 146928 188440 0 5532
5534 0 339266 147386 188680 0 5533
5535 0 339177 147591 188800 0 5534
5536 0 339120 147729 188880 0 5535
5537 0 339088 147796 188920 0 5536
5538 0 339024 147939 189000 0 5537
5539 5 339050 147981 189040 0 5538
5540 5 339704 149884 189040 0 5539
5541 0 340062 150334 188880 0 5540
5542 0 340473 151558 188880 0 5541
5543 0 341080 151939 188880 0 5542
5544 0 341193 152023 188760 0 5543
5545 0 341323 152206 188640 0 5544
5546 0 341303 152298 188520 0 5545
5547 0 341349 152383 188360 0 5546
5548 0 341425 152468 188240 0 5547
5549 0 341551 152812 188080 0 5548
5550 0 341652 152958 187920 0 5549
5551 0 341777 153058 187840 0 5550
5552 0 341741 153416 187840 0 5551
5553 0 341855 153679 187640 0 5552
5554 0 341922 154082 187400 0 5553
5555 0 342002 154299 187280 0 5554
5556 0 342238 154826 187120 0 5555
5557 0 342319 154950 187000 0 5556
5558 0 342490 155222 186800 0 5557
5559 0 342658 155387 186720 0 5558
5560 0 342890 155550 186560 0 5559
5561 0 342996 155755 186440 0 5560
5562 0 343048 155816 186280 0 5561
5563 0 343067 155770 186120 0 5562
5564 0 343009 155627 185920 0 5563
5565 0 342965 155690 185760 0 5564
5566 0 342971 155686 185720 0 5565
5567 0 343008 155673 185520 0 5566
5568 0 342968 155613 185400 0 5567
5569 0 342943 155571 185320 0 5568
5570 0 342887 155540 185240 0 5569
5571 0 342832 155507 185160 0 5570
5572 0 342984 155427 185040 0 5571
5573 0 343024 155425 185000 0 5572
5574 0 343100 155421 184920 0 5573
5575 0 343046 155410 184800 0 5574
5576 6 343022 155426 184720 0 5575
5577 0 346884 141463 174160 0 4033
5578 0 346761 141397 173960 0 5577
5579 0 346737 141387 173920 0 5578
5580 0 346718 141252 173880 0 5579
5581 0 346661 140848 173760 0 5580
5582 5 346645 140713 173720 0 5581
5583 0 345487 139708 173720 0 5582
5584 0 345107 139631 173560 0 5583
5585 0 345051 139602 173480 0 5584
5586 5 344836 139476 173280 0 5585
5587 0 343760 138751 173280 0 5586
5588 5 343518 138742 173280 0 5587
5589 0 342884 138356 173280 0 5588
5590 5 341983 137483 173280 0 5589
5591 0 341774 137475 173240 0 5590
5592 0 341122 137411 173120 0 5591
5593 0 341108 137407 173080 0 5592
5594 0 341080 137395 173000 0 5593
5595 5 340459 137289 172920 0 5594
5596 0 340152 137242 172880 0 5595
5597 0 340058 137536 172800 0 5596
5598 0 339666 137455 172680 0 5597
5599 0 339185 137294 172560 0 5598
5600 0 338860 137011 172440 0 5599
5601 0 338597 136942 172320 0 5600
5602 0 337605 136544 172120 0 5601
5603 0 337368 136437 172040 0 5602
5604 0 336882 136225 172040 0 5603
5605 0 336694 136271 172040 0 5604
5606 0 336653 136332 172040 0 5605
5607 0 336160 136315 172040 0 5606
5608 0 335885 136258 171920 0 5607
5609 0 335795 136242 171880 0 5608
5610 0 335775 136200 171840 0 5609
5611 0 335677 135996 171640 0 5610
5612 0 335631 135898 171560 0 5611
5613 0 335579 135799 171480 0 5612
5614 0 335588 135760 171440 0 5613
5615 0 335598 135721 171400 0 5614
5616 0 335619 135605 171280 0 5615
5617 0 335591 135576 171240 0 5616
5618 0 335446 135448 171040 0 5617
5619 0 335144 135316 170840 0 5618
5620 0 334979 135146 170680 0 5619
5621 0 334874 135030 170520 0 5620
5622 0 334848 134999 170480 0 5621
5623 0 334540 134824 170320 0 5622
5624 0 334499 134717 170200 0 5623
5625 0 334485 134681 170160 0 5624
5626 0 334416 134527 170040 0 5625
5627 0 334395 134479 170000 0 5626
5628 0 334209 134421 169840 0 5627
5629 0 334136 134212 169760 0 5628
5630 0 334073 134140 169680 0 5629
5631 0 333928 134019 169520 0 5630
5632 0 333934 133988 169280 0 5631
5633 0 333905 133911 169120 0 5632
5634 0 333944 133897 168960 0 5633
5635 0 333982 133842 168720 0 5634
5636 0 333728 133609 168560 0 5635
5637 0 333660 133544 168400 0 5636
5638 0 333622 133394 168320 0 5637
5639 0 333606 133388 168160 0 5638
5640 0 333492 133284 168000 0 5639
5641 0 333473 133353 167880 0 5640
5642 0 333295 133354 167760 0 5641
5643 0 333168 133316 167560 0 5642
5644 0 333074 133472 167400 0 5643
5645 0 332904 133480 167200 0 5644
5646 0 332789 133411 167000 0 5645
5647 0 332851 133375 166800 0 5646
5648 0 332871 133376 166680 0 5647
5649 0 332853 133240 166480 0 5648
5650 0 332525 132704 166320 0 5649
5651 0 333643 133624 166200 0 5650
5652 0 333623 133502 166040 0 5651
5653 0 333568 133346 165840 0 5652
5654 0 333348 132988 165640 0 5653
5655 0 333069 132785 165440 0 5654
5656 0 332988 132677 165360 0 5655
5657 0 332855 132499 165240 0 5656
5658 0 332414 132221 165040 0 5657
5659 0 332383 132170 165000 0 5658
5660 5 332345 132108 164960 0 5659
5661 0 332304 132022 164880 0 5660
5662 0 332219 131890 164800 0 5661
5663 0 332245 131791 164720 0 5662
5664 0 332282 131693 164640 0 5663
5665 0 332329 131636 164480 0 5664
5666 0 332371 131687 164440 0 5665
5667 0 332498 131705 164280 0 5666
5668 0 332485 131696 164240 0 5667
5669 0 332564 131808 164000 0 5668
5670 0 332568 131783 163960 0 5669
5671 0 332598 131800 163880 0 5670
5672 0 332627 131779 163760 0 5671
5673 0 332864 132156 163600 0 5672
5674 0 332786 132281 163360 0 5673
5675 0 332686 132240 163200 0 5674
5676 0 332452 132283 163000 0 5675
5677 0 332365 132320 162960 0 5676
5678 6 332145 132191 162840 0 5677
5679 0 464147 248825 35440 230 3529
5680 0 463974 249062 35040 230 5679
5681 0 463679 249223 34640 71 5680
5682 0 463162 249688 34200 32 5681
5683 0 462718 249744 33720 32 5682
5684 5 462991 249656 33400 32 5683
5685 0 463705 250003 33400 288 5684
5686 0 463734 250073 33320 259 5685
5687 0 463702 250264 33240 259 5686
5688 0 463706 250380 33160 217 5687
5689 0 463597 250599 33080 209 5688
5690 0 463596 250655 33000 209 5689
5691 0 463528 250734 32920 175 5690
5692 0 463438 250825 32840 175 5691
5693 0 463475 250898 32760 175 5692
5694 0 463594 250917 32720 175 5693
5695 5 463624 250997 32680 206 5694
5696 0 462878 252453 32680 198 5695
5697 0 462974 252292 32800 198 5696
5698 0 462986 252476 32840 198 5697
5699 0 462971 252302 32880 198 5698
5700 0 462989 252350 32960 198 5699
5701 0 463076 252364 33040 198 5700
5702 5 463055 252407 33080 178 5701
5703 0 463034 252453 33120 178 5702
5704 0 462944 252629 33160 210 5703
5705 5 462935 252668 33240 210 5704
5706 0 462605 253291 33240 150 5705
5707 5 462571 253087 33440 150 5706
5708 0 462511 253016 33520 150 5707
5709 0 462460 252982 33600 150 5708
5710 0 462373 253007 33640 122 5709
5711 0 462333 252943 33720 122 5710
5712 0 462331 252862 33760 122 5711
5713 5 462329 252782 33800 122 5712
5714 0 462296 252714 33920 122 5713
5715 5 462095 252839 34160 128 5714
5716 0 462215 253443 34160 154 5715
5717 5 462259 254226 34200 128 5716
5718 5 462076 254251 34360 128 5717
5719 0 462047 254246 34400 128 5718
5720 0 462013 254175 34480 128 5719
5721 0 461751 254727 34520 153 5720
5722 0 461651 254742 34600 153 5721
5723 5 461608 254635 34680 153 5722
5724 0 461583 254860 34720 178 5723
5725 5 461566 254837 34800 178 5724
5726 0 461396 254608 34840 178 5725
5727 0 461267 254584 34920 178 5726
5728 0 461254 254540 35000 178 5727
5729 0 461337 254495 35080 32 5728
5730 0 461187 254521 35160 32 5729
5731 5 461127 254531 35200 32 5730
5732 0 461050 254521 35240 32 5731
5733 0 461013 254449 35320 32 5732
5734 0 460969 254483 35360 32 5733
5735 5 461043 254423 35440 32 5734
5736 0 461061 254375 35520 32 5735
5737 5 461079 254358 35600 32 5736
5738 0 461529 254747 35600 32 5737
5739 0 461486 255530 35600 120 5738
5740 0 461397 255468 35800 120 5739
5741 0 461397 255464 35880 86 5740
5742 0 461244 255536 35920 86 5741
5743 0 461268 255526 35960 86 5742
5744 0 461175 255498 36040 150 5743
5745 0 461074 255519 36120 150 5744
5746 0 461078 255509 36200 150 5745
5747 0 461009 255622 36240 150 5746
5748 0 460932 255648 36280 96 5747
5749 0 460904 255694 36360 96 5748
5750 0 460884 255738 36400 96 5749
5751 0 460838 255810 36440 96 5750
5752 0 461000 255828 36520 32 5751
5753 0 461245 255878 36600 32 5752
5754 0 461455 255845 36680 40 5753
5755 0 461558 255869 36720 32 5754
5756 0 461609 255855 36760 32 5755
5757 0 461643 255933 36800 32 5756
5758 0 461695 255915 36840 32 5757
5759 0 461723 255922 36880 32 5758
5760 0 461871 256278 36960 80 5759
5761 0 461633 256108 37000 80 5760
5762 0 461590 256192 37040 80 5761
5763 0 461612 256331 37080 80 5762
5764 5 461459 256603 37120 51 5763
5765 5 461054 256852 37120 71 5764
5766 0 460815 256891 37240 71 5765
5767 0 461093 257231 37200 32 5766
5768 0 461256 257255 37120 51 5767
5769 0 461305 257333 37080 51 5768
5770 0 461380 257385 37040 32 5769
5771 0 461420 257441 37000 32 5770
5772 0 461653 257705 36960 32 5771
5773 0 461524 257546 36920 32 5772
5774 0 461520 257587 36880 32 5773
5775 0 461457 257598 36840 32 5774
5776 0 461387 257619 36800 32 5775
5777 0 461297 257652 36760 32 5776
5778 0 461189 257658 36720 32 5777
5779 6 461049 257700 36680 32 5778
5780 0 454221 255100 38680 32 3559
5781 0 454248 254906 38960 160 5780
5782 5 454319 255013 39040 136 5781
5783 0 454330 255079 39080 136 5782
5784 0 454465 256581 39080 150 5783
5785 5 454498 258356 39080 150 5784
5786 5 454506 258576 38920 136 5785
5787 0 454432 258814 38840 164 5786
5788 0 454510 258635 38720 32 5787
5789 0 454641 258614 38680 32 5788
5790 0 454732 258588 38640 32 5789
5791 0 454822 258562 38600 32 5790
5792 5 454890 258156 38480 32 5791
5793 0 454278 258858 38480 40 5792
5794 0 454343 259202 38480 128 5793
5795 0 454338 259111 38400 128 5794
5796 0 454313 259182 38320 128 5795
5797 0 454340 259187 38240 128 5796
5798 0 454338 259193 38160 75 5797
5799 0 454324 259196 38120 75 5798
5800 0 454329 259252 38080 75 5799
5801 0 454439 259353 38040 75 5800
5802 0 454455 259408 38000 80 5801
5803 0 454474 259418 37920 80 5802
5804 0 454552 259412 37880 80 5803
5805 0 454507 259439 37800 80 5804
5806 0 454480 259437 37720 80 5805
5807 0 454476 259450 37680 96 5806
5808 0 454466 259490 37600 96 5807
5809 0 454432 259560 37520 96 5808
5810 0 454510 259639 37400 51 5809
5811 0 454701 259618 37320 51 5810
5812 0 454922 259635 37240 40 5811
5813 0 455164 259714 37160 40 5812
5814 0 455369 259784 37080 40 5813
5815 0 455510 259798 37000 51 5814
5816 0 455563 259860 36920 51 5815
5817 0 455505 259946 36840 51 5816
5818 0 455297 259982 36720 51 5817
5819 0 455127 260058 36640 51 5818
5820 5 455096 260251 36560 51 5819
5821 0 454818 260229 36480 86 5820
5822 0 454725 260227 36400 86 5821
5823 0 454704 260244 36320 86 5822
5824 0 454744 260278 36240 71 5823
5825 0 454742 260318 36200 71 5824
5826 0 454749 260313 36120 71 5825
5827 0 454764 260339 36080 71 5826
5828 0 454765 260405 35960 64 5827
5829 0 454789 260414 35920 64 5828
5830 0 454745 260424 35840 64 5829
5831 0 454727 260480 35760 64 5830
5832 0 454810 260440 35720 64 5831
5833 0 454802 260595 35640 107 5832
5834 0 454823 260708 35600 107 5833
5835 0 454784 260767 35520 107 5834
5836 0 454748 260915 35440 96 5835
5837 0 454767 260979 35360 96 5836
5838 0 454874 260985 35320 122 5837
5839 0 454923 261158 35240 122 5838
5840 0 455429 261364 35040 135 5839
5841 0 455421 261375 34960 75 5840
5842 5 455652 261437 34920 75 5841
5843 0 454987 261365 34880 120 5842
5844 0 454906 261367 34760 120 5843
5845 0 454875 261430 34680 120 5844
5846 0 454878 261449 34600 120 5845
5847 0 455164 261494 34520 120 5846
5848 0 455084 261582 34440 120 5847
5849 0 455100 261634 34360 120 5848
5850 0 455068 261644 34280 90 5849
5851 0 455167 261690 34240 90 5850
5852 0 455074 261682 34160 90 5851
5853 0 455077 261829 34080 40 5852
5854 0 455757 261975 34080 64 5853
5855 0 455592 262222 34080 64 5854
5856 0 455614 262235 34160 64 5855
5857 0 455621 262155 34200 64 5856
5858 0 455636 262243 34240 64 5857
5859 0 455610 262284 34280 64 5858
5860 0 455610 262299 34360 64 5859
5861 0 455621 262300 34400 64 5860
5862 0 455641 262293 34480 64 5861
5863 0 455607 262314 34520 64 5862
5864 0 455648 262306 34600 64 5863
5865 0 455627 262344 34640 64 5864
5866 0 455570 262422 34680 90 5865
5867 0 455549 262501 34720 0 5866
5868 0 455558 262594 34760 0 5867
5869 0 455635 262709 34840 0 5868
5870 0 455666 262729 34880 0 5869
5871 0 455737 262802 34960 0 5870
5872 0 456008 262827 35040 0 5871
5873 0 455872 262855 35080 0 5872
5874 0 456013 262855 35120 0 5873
5875 0 456103 262951 35160 0 5874
5876 0 456110 262878 35200 0 5875
5877 0 456097 262874 35240 0 5876
5878 0 456085 262874 35280 0 5877
5879 6 456042 262866 35320 0 5878
5880 0 454970 253650 35240 32 4514
5881 0 454879 253564 35480 32 5880
5882 0 455021 253497 35640 32 5881
5883 0 455058 253132 36040 32 5882
5884 0 455094 253014 36160 32 5883
5885 0 455140 253008 36200 32 5884
5886 5 455139 252959 36280 32 5885
5887 5 455175 252876 36360 32 5886
5888 0 454344 252926 36360 0 5887
5889 0 454302 252940 36440 0 5888
5890 0 454355 252921 36480 0 5889
5891 0 454412 253034 36520 0 5890
5892 5 454605 252968 36600 0 5891
5893 0 454793 252624 36600 45 5892
5894 0 455165 252417 36720 45 5893
5895 0 455217 252405 36760 32 5894
5896 0 455221 252391 36800 32 5895
5897 0 455265 252369 36840 32 5896
5898 0 455331 252334 36880 32 5897
5899 0 455324 252288 36920 32 5898
5900 0 455335 252326 36960 32 5899
5901 0 455232 252150 37000 32 5900
5902 0 455171 252136 37040 45 5901
5903 0 455104 252072 37080 75 5902
5904 0 455032 252003 37120 75 5903
5905 0 454825 251792 37200 32 5904
5906 0 454636 251611 37240 40 5905
5907 0 454490 251531 37280 40 5906
5908 5 454441 251557 37320 40 5907
5909 0 454370 251808 37360 40 5908
5910 0 454104 251807 37440 32 5909
5911 0 454102 251793 37480 32 5910
5912 0 454061 251720 37560 32 5911
5913 0 454025 251683 37600 122 5912
5914 0 454041 251624 37680 122 5913
5915 0 453981 251599 37760 122 5914
5916 0 453947 251529 37840 148 5915
5917 0 453949 251502 37920 148 5916
5918 0 453893 251500 37960 148 5917
5919 0 453902 251456 38000 148 5918
5920 0 453868 251432 38040 71 5919
5921 5 453751 251304 38080 71 5920
5922 0 453763 251237 38240 98 5921
5923 0 453760 251173 38320 98 5922
5924 0 453776 251122 38400 98 5923
5925 0 453848 250996 38480 150 5924
5926 0 453921 250828 38520 71 5925
5927 0 453955 250702 38600 71 5926
5928 0 453974 250616 38720 131 5927
5929 0 453962 250556 38800 131 5928
5930 0 454007 250506 38880 131 5929
5931 0 453975 250486 38960 207 5930
5932 0 454055 250460 39040 207 5931
5933 0 454098 250374 39120 235 5932
5934 0 454110 250316 39200 235 5933
5935 0 454169 250259 39240 235 5934
5936 0 454367 249877 39240 264 5935
5937 5 454396 249833 39280 264 5936
5938 5 454437 249759 39360 264 5937
5939 5 454389 249717 39480 264 5938
5940 0 454314 249730 39640 264 5939
5941 0 454240 249743 39720 207 5940
5942 0 454207 249728 39760 163 5941
5943 0 454174 249712 39800 163 5942
5944 0 454111 249696 39880 104 5943
5945 5 454081 249688 39920 104 5944
5946 0 454250 249426 40000 104 5945
5947 0 454318 249341 40080 134 5946
5948 0 454301 249328 40160 134 5947
5949 0 454253 249316 40240 134 5948
5950 0 454241 249293 40320 134 5949
5951 0 454206 249244 40400 164 5950
5952 0 454224 249175 40480 164 5951
5953 0 454193 249079 40520 164 5952
5954 0 454093 249028 40600 192 5953
5955 0 454055 249026 40640 192 5954
5956 5 453975 248993 40680 192 5955
5957 0 453886 248959 40720 172 5956
5958 0 453707 248942 40760 172 5957
5959 0 453637 248846 40840 128 5958
5960 0 453479 248751 40920 153 5959
5961 0 453380 248653 40960 64 5960
5962 0 453191 248599 41040 32 5961
5963 0 453124 248514 41120 40 5962
5964 0 453101 248574 41160 32 5963
5965 0 453054 248505 41200 40 5964
5966 0 453041 248499 41240 40 5965
5967 0 452941 248461 41280 40 5966
5968 0 452861 248482 41360 40 5967
5969 0 452969 248605 41400 32 5968
5970 0 453040 248625 41440 32 5969
5971 0 452996 248617 41480 32 5970
5972 0 452992 248607 41520 32 5971
5973 0 452976 248594 41560 32 5972
5974 0 452913 248588 41600 40 5973
5975 0 452910 248557 41640 40 5974
5976 0 452908 248564 41680 40 5975
5977 0 452864 248621 41760 40 5976
5978 0 452871 248646 41800 32 5977
5979 6 452907 248651 41840 0 5978
5980 0 454796 258031 32440 143 3636
5981 0 454859 257995 32360 148 5980
5982 0 454800 257991 32280 148 5981
5983 0 454825 257983 32200 148 5982
5984 0 454828 258038 32080 148 5983
5985 0 454599 257897 32000 148 5984
5986 0 454513 257828 31880 115 5985
5987 0 454455 257755 31760 120 5986
5988 0 454479 257725 31680 120 5987
5989 0 454456 257703 31600 120 5988
5990 5 454424 257692 31520 124 5989
5991 0 454443 257684 31440 124 5990
5992 0 454264 257671 31360 122 5991
5993 5 454146 257659 31280 122 5992
5994 0 453874 257559 31280 32 5993
5995 0 453754 257593 31240 60 5994
5996 0 453650 257625 31200 60 5995
5997 0 453562 257656 31160 64 5996
5998 0 453438 257687 31080 64 5997
5999 0 453341 257733 31000 98 5998
6000 0 453290 257767 30920 98 5999
6001 0 453151 257835 30840 32 6000
6002 0 453125 257914 30760 32 6001
6003 0 453189 257993 30720 32 6002
6004 0 453123 258051 30640 32 6003
6005 0 453017 257965 30600 40 6004
6006 0 452946 257917 30520 40 6005
6007 0 452865 257890 30440 51 6006
6008 0 452887 257891 30360 32 6007
6009 0 452846 257981 30280 32 6008
6010 0 452875 257943 30200 32 6009
6011 0 452841 258031 30160 32 6010
6012 0 452824 258018 30120 32 6011
6013 5 452802 258064 30080 32 6012
6014 0 452897 257846 30080 32 6013
6015 0 452892 257861 30040 32 6014
6016 0 452898 257839 30000 32 6015
6017 0 452907 257824 29960 32 6016
6018 0 452911 257824 29920 32 6017
6019 0 452942 257829 29880 32 6018
6020 0 452948 257848 29840 32 6019
6021 0 452953 257868 29800 32 6020
6022 0 452976 257892 29760 64 6021
6023 0 452921 257891 29680 64 6022
6024 0 452884 257875 29640 64 6023
6025 5 452751 257814 29560 32 6024
6026 0 453032 257842 29560 64 6025
6027 0 453057 257861 29520 64 6026
6028 0 453056 257847 29440 64 6027
6029 0 453075 257838 29400 64 6028
6030 0 453064 257845 29360 64 6029
6031 0 453062 257829 29280 64 6030
6032 0 453017 257821 29200 64 6031
6033 0 452978 257772 29120 64 6032
6034 0 453070 257851 29080 64 6033
6035 0 452903 257812 29040 0 6034
6036 0 452897 257827 29000 0 6035
6037 0 452882 257847 28960 0 6036
6038 0 452896 257877 28920 0 6037
6039 0 452862 257916 28880 0 6038
6040 0 452865 257915 28840 0 6039
6041 0 452888 257950 28800 0 6040
6042 0 452925 258086 28720 96 6041
6043 0 452940 258202 28680 96 6042
6044 0 452911 258205 28640 96 6043
6045 0 452823 258166 28520 96 6044
6046 0 452789 258173 28400 96 6045
6047 0 452762 258191 28320 96 6046
6048 0 452764 258153 28280 90 6047
6049 0 452785 258068 28240 60 6048
6050 0 452857 258132 28200 90 6049
6051 0 452913 258246 28160 90 6050
6052 0 452874 258144 28120 90 6051
6053 0 452851 258153 28080 60 6052
6054 0 452874 258154 28040 60 6053
6055 0 452913 258242 27920 40 6054
6056 0 452908 258237 27880 40 6055
6057 0 452883 258251 27840 40 6056
6058 0 452929 258346 27800 60 6057
6059 0 452924 258383 27720 60 6058
6060 0 452934 258437 27640 60 6059
6061 0 452920 258388 27560 60 6060
6062 0 452891 258415 27520 60 6061
6063 0 452835 258529 27400 104 6062
6064 0 452758 258593 27360 104 6063
6065 0 452728 258644 27320 104 6064
6066 0 452684 258699 27280 104 6065
6067 0 452688 258719 27240 104 6066
6068 0 452734 258795 27200 51 6067
6069 0 452695 258866 27160 51 6068
6070 0 452784 258854 27120 51 6069
6071 0 452882 258889 27080 51 6070
6072 0 452947 258922 27000 51 6071
6073 0 452935 258949 26960 51 6072
6074 6 452916 259023 26920 51 6073
6075 0 454642 255989 36480 139 5000
6076 0 454503 255942 36400 139 6075
6077 0 454483 256049 36320 139 6076
6078 0 454638 256143 36240 140 6077
6079 0 454779 256227 36160 75 6078
6080 0 454810 256245 36080 75 6079
6081 0 454804 256213 36000 91 6080
6082 0 454838 256306 35960 32 6081
6083 0 454861 256375 35880 32 6082
6084 0 455030 256435 35800 96 6083
6085 0 455057 256464 35720 96 6084
6086 0 455096 256410 35640 115 6085
6087 0 455092 256458 35560 115 6086
6088 0 455237 256427 35520 115 6087
6089 0 455270 256408 35480 115 6088
6090 0 455309 256413 35440 91 6089
6091 0 455368 256422 35360 91 6090
6092 0 455389 256421 35280 91 6091
6093 0 455442 256465 35200 64 6092
6094 0 455473 256602 35120 64 6093
6095 0 455483 256529 35080 64 6094
6096 0 455603 256549 35040 131 6095
6097 0 455605 256667 34960 131 6096
6098 0 455983 256945 34880 120 6097
6099 0 456051 257041 34760 120 6098
6100 0 456276 257076 34680 163 6099
6101 0 456315 257130 34600 163 6100
6102 0 456261 257118 34520 120 6101
6103 0 456477 257158 34440 163 6102
6104 5 456538 257111 34400 32 6103
6105 0 456297 257312 34360 128 6104
6106 0 456204 257390 34280 128 6105
6107 0 456236 257577 34200 90 6106
6108 0 456284 257583 34160 90 6107
6109 0 456308 257604 34080 90 6108
6110 0 456373 257684 34000 98 6109
6111 0 456377 257772 33920 98 6110
6112 0 456703 258020 33880 148 6111
6113 5 456798 258133 33800 181 6112
6114 0 456844 258191 33760 140 6113
6115 0 456880 258231 33680 140 6114
6116 0 456919 258276 33600 140 6115
6117 0 456923 258345 33520 140 6116
6118 5 457000 258316 33440 140 6117
6119 5 457012 258137 33360 175 6118
6120 0 456950 258258 33280 214 6119
6121 0 456993 258373 33240 214 6120
6122 0 457043 258431 33160 214 6121
6123 0 457135 258606 33120 175 6122
6124 0 457182 258725 33080 131 6123
6125 0 457341 258888 33040 131 6124
6126 0 457423 259032 32920 140 6125
6127 0 457424 259270 32840 160 6126
6128 0 457230 259558 32600 0 6127
6129 0 457828 259455 32280 0 6128
6130 0 457848 259327 32160 0 6129
6131 0 457952 259040 32040 148 6130
6132 0 458080 259040 31800 124 6131
6133 0 458080 259200 31600 101 6132
6134 0 458208 259424 31440 164 6133
6135 0 458304 259424 31200 124 6134
6136 5 458464 259456 31000 166 6135
6137 5 458368 259552 30920 139 6136
6138 0 458528 259680 30920 80 6137
6139 0 458720 259840 30880 80 6138
6140 0 458880 260000 30760 120 6139
6141 5 459072 260192 30680 212 6140
6142 0 459104 260256 30560 143 6141
6143 0 459200 260384 30320 51 6142
6144 0 459296 260416 30080 101 6143
6145 5 459296 260480 29800 96 6144
6146 0 459264 260480 29680 75 6145
6147 0 459136 260448 29440 122 6146
6148 0 459072 260384 29160 51 6147
6149 0 459072 260384 28880 96 6148
6150 0 459168 260384 28600 157 6149
6151 0 459040 260384 28360 124 6150
6152 0 459040 260448 28080 120 6151
6153 0 459296 260384 27960 137 6152
6154 0 459488 260320 27800 128 6153
6155 5 460128 259968 27760 60 6154
6156 0 459968 259808 27560 75 6155
6157 0 459904 259776 27320 81 6156
6158 5 459872 259808 27280 71 6157
6159 0 459808 260000 27080 45 6158
6160 0 459808 260192 26880 32 6159
6161 5 459840 260352 26840 40 6160
6162 0 459968 260512 26680 32 6161
6163 0 460224 260448 26680 40 6162
6164 0 460480 260384 26720 51 6163
6165 0 460672 260224 26840 51 6164
6166 0 460864 260064 26960 40 6165
6167 6 460928 260032 26960 51 6166
6168 5 457490 250183 38600 133 5359
6169 0 458228 251669 38600 0 6168
6170 0 459008 254080 38560 214 6169
6171 0 459168 254304 38520 202 6170
6172 0 459264 254560 38520 200 6171
6173 0 459296 254816 38600 230 6172
6174 0 459456 255040 38600 241 6173
6175 0 459552 255296 38600 221 6174
6176 0 459712 255520 38640 219 6175
6177 5 459840 255648 38760 217 6176
6178 5 459872 255872 38760 183 6177
6179 0 460064 256096 38760 194 6178
6180 0 460160 256352 38760 160 6179
6181 0 460320 256576 38760 140 6180
6182 0 460512 256768 38760 186 6181
6183 0 460608 256992 38680 178 6182
6184 0 460704 257248 38600 172 6183
6185 0 460896 257440 38520 120 6184
6186 0 461088 257632 38480 139 6185
6187 0 461280 257856 38480 237 6186
6188 0 461440 258080 38360 221 6187
6189 0 461600 258272 38240 150 6188
6190 0 461792 258464 38160 124 6189
6191 0 461952 258624 37960 178 6190
6192 0 462176 258720 37840 186 6191
6193 0 462400 258880 37720 157 6192
6194 5 462496 258976 37640 107 6193
6195 0 462656 259136 37520 86 6194
6196 0 462848 259328 37440 51 6195
6197 0 463008 259488 37320 32 6196
6198 0 463168 259680 37240 32 6197
6199 0 463296 259936 37160 108 6198
6200 0 463296 260160 37000 45 6199
6201 0 463232 260320 36800 115 6200
6202 0 463040 260512 36800 80 6201
6203 0 462848 260704 36880 102 6202
6204 0 462624 260832 36840 229 6203
6205 0 462400 260960 36800 240 6204
6206 0 462208 261120 36760 258 6205
6207 0 461984 261120 36640 237 6206
6208 0 461728 261184 36600 205 6207
6209 5 461696 261216 36600 204 6208
6210 0 461440 261248 36600 148 6209
6211 0 461216 261312 36480 154 6210
6212 0 460992 261440 36480 154 6211
6213 0 460736 261536 36480 139 6212
6214 0 460512 261696 36480 202 6213
6215 0 460320 261856 36320 139 6214
6216 5 460160 262016 36120 101 6215
6217 0 461696 261440 36120 64 6216
6218 5 461696 261440 36080 80 6217
6219 0 461696 261440 35960 128 6218
6220 0 461856 261440 35760 228 6219
6221 0 461888 261600 35560 270 6220
6222 0 461952 261632 35320 178 6221
6223 0 461952 261664 35040 71 6222
6224 0 461984 261664 34760 96 6223
6225 0 461984 261696 34480 101 6224
6226 0 461984 261728 34200 90 6225
6227 0 462016 261792 33960 128 6226
6228 0 462080 261856 33680 203 6227
6229 5 462112 262016 33480 245 6228
6230 0 462144 262048 33200 189 6229
6231 0 462144 261952 32920 86 6230
6232 0 462144 261888 32640 64 6231
6233 0 462048 261888 32360 96 6232
6234 0 461920 261888 32120 108 6233
6235 0 461760 261792 31920 102 6234
6236 0 461728 261760 31880 101 6235
6237 0 461476 261747 31760 0 6236
6238 0 461539 261711 31520 0 6237
6239 0 461632 261659 31320 0 6238
6240 0 461751 261556 31120 0 6239
6241 0 461773 261541 30880 0 6240
6242 0 462063 261412 30720 0 6241
6243 0 462260 261280 30560 0 6242
6244 5 462276 261281 30520 0 6243
6245 5 462339 261287 30360 0 6244
6246 5 462403 261292 30200 0 6245
6247 5 461696 260233 30040 0 6246
6248 0 461874 260006 30120 0 6247
6249 0 462069 259942 30280 0 6248
6250 6 462117 259850 30360 0 6249
6251 0 462171 249935 33240 71 5684
6252 0 461958 250221 33120 71 6251
6253 0 461935 250255 33040 71 6252
6254 0 461945 250235 32960 71 6253
6255 0 461920 250272 32880 71 6254
6256 0 461811 250300 32800 71 6255
6257 0 461807 250329 32720 71 6256
6258 0 461756 250363 32640 71 6257
6259 0 461772 250372 32560 0 6258
6260 0 461778 250392 32480 0 6259
6261 0 461734 250385 32400 0 6260
6262 0 461703 250389 32320 0 6261
6263 0 461622 250480 32240 0 6262
6264 0 461512 250545 32120 0 6263
6265 0 461446 250577 32000 0 6264
6266 0 461424 250622 31960 0 6265
6267 0 461369 250676 31920 0 6266
6268 0 461376 250611 31840 0 6267
6269 0 461304 250617 31760 0 6268
6270 5 461232 250602 31680 0 6269
6271 0 461241 250605 31640 0 6270
6272 0 461125 250636 31560 0 6271
6273 0 461018 250621 31480 32 6272
6274 0 460987 250618 31400 32 6273
6275 0 460955 250640 31360 32 6274
6276 0 460951 250662 31280 32 6275
6277 0 460925 250662 31160 32 6276
6278 0 460916 250602 31080 32 6277
6279 0 460892 250576 31000 64 6278
6280 0 460745 250594 30920 32 6279
6281 0 460323 250655 30880 32 6280
6282 0 460263 250702 30840 32 6281
6283 0 460254 250736 30760 32 6282
6284 0 460246 250794 30720 32 6283
6285 5 460216 250906 30640 154 6284
6286 5 460064 251026 30560 154 6285
6287 0 459976 250995 30520 154 6286
6288 0 459867 251050 30440 154 6287
6289 5 459705 251092 30360 154 6288
6290 5 459231 251192 30320 163 6289
6291 0 459848 250971 30120 108 6290
6292 0 459897 251016 29800 128 6291
6293 0 459950 251008 29720 128 6292
6294 5 459881 250994 29680 128 6293
6295 0 459792 251217 29560 128 6294
6296 0 459621 251229 29440 60 6295
6297 0 459453 251360 29360 75 6296
6298 5 459851 252648 29240 128 6297
6299 0 459801 252828 29160 120 6298
6300 0 459853 252768 29080 107 6299
6301 0 459893 252934 28960 107 6300
6302 5 459895 252967 28920 120 6301
6303 0 461098 253166 28920 168 6302
6304 0 461028 253203 28800 168 6303
6305 5 460974 253181 28760 168 6304
6306 0 461398 253781 28760 60 6305
6307 0 461656 253994 28840 98 6306
6308 0 461709 254261 28720 98 6307
6309 5 462063 254204 28640 98 6308
6310 0 462049 254255 28560 98 6309
6311 0 461944 254280 28480 98 6310
6312 0 461900 254366 28400 32 6311
6313 0 461837 254405 28360 32 6312
6314 0 461782 254472 28280 32 6313
6315 0 461767 254380 28240 32 6314
6316 0 461732 254556 28200 32 6315
6317 5 461766 254750 28160 128 6316
6318 0 461755 254630 28120 81 6317
6319 0 461775 254643 28080 81 6318
6320 0 461791 254650 28040 81 6319
6321 0 461794 254628 28000 81 6320
6322 0 461808 254688 27960 81 6321
6323 0 461806 254699 27920 81 6322
6324 0 461820 254726 27880 81 6323
6325 0 461800 254708 27840 96 6324
6326 0 461845 254810 27800 96 6325
6327 0 461874 254848 27760 96 6326
6328 0 461897 254885 27720 96 6327
6329 0 461911 254908 27680 96 6328
6330 6 461919 254925 27640 128 6329
6331 5 463479 251028 32040 153 5695
6332 0 463501 251757 32040 0 6331
6333 0 463264 252352 31840 200 6332
6334 0 463232 252480 31840 178 6333
6335 0 463232 252736 31760 163 6334
6336 0 463392 252928 31720 148 6335
6337 0 463456 253152 31600 202 6336
6338 0 463456 253408 31520 176 6337
6339 0 463456 253632 31360 107 6338
6340 0 463456 253792 31160 75 6339
6341 0 463520 253952 30960 71 6340
6342 0 463552 254144 30760 128 6341
6343 0 463552 254368 30600 124 6342
6344 0 463520 254592 30440 98 6343
6345 0 463456 254752 30240 156 6344
6346 5 463360 254944 30040 176 6345
6347 0 463264 255040 29840 164 6346
6348 0 463168 255104 29600 154 6347
6349 5 463040 255168 29360 81 6348
6350 0 463008 255136 29360 81 6349
6351 0 462823 254969 29240 0 6350
6352 0 462630 254960 29080 0 6351
6353 0 462484 254879 28880 0 6352
6354 0 462350 254792 28720 0 6353
6355 0 462073 254735 28440 0 6354
6356 0 461967 254614 28280 0 6355
6357 0 461932 254579 28120 0 6356
6358 0 461973 254573 28000 0 6357
6359 0 461978 254663 27840 0 6358
6360 0 462032 254700 27720 96 6359
6361 0 462047 254746 27560 0 6360
6362 5 461969 254742 27320 0 6361
6363 0 461969 255079 27200 0 6362
6364 0 461928 255161 27040 0 6363
6365 0 461600 254976 26840 197 6364
6366 0 461544 255008 26800 182 6365
6367 0 461376 255104 26680 140 6366
6368 5 461216 255264 26560 108 6367
6369 0 461056 255392 26360 81 6368
6370 0 460960 255424 26120 102 6369
6371 0 460832 255456 25880 102 6370
6372 0 460736 255328 25680 71 6371
6373 5 460736 255328 25400 141 6372
6374 0 460864 255232 25160 166 6373
6375 5 461024 255168 24960 32 6374
6376 0 460960 255200 24720 120 6375
6377 0 460832 255232 24480 98 6376
6378 0 460672 255200 24240 128 6377
6379 0 460512 255072 24040 122 6378
6380 0 460384 254944 23840 140 6379
6381 0 460352 254784 23640 96 6380
6382 0 460416 254624 23440 96 6381
6383 0 460416 254432 23240 60 6382
6384 0 460384 254240 23080 86 6383
6385 0 460384 253984 23080 86 6384
6386 0 460288 253728 23080 86 6385
6387 5 460192 253632 23120 98 6386
6388 0 460064 253472 23280 131 6387
6389 0 460032 253312 23480 128 6388
6390 0 459968 253120 23680 71 6389
6391 0 459936 252960 23880 51 6390
6392 0 459904 252800 24080 51 6391
6393 0 459904 252640 24280 91 6392
6394 0 459904 252512 24520 108 6393
6395 0 459904 252352 24760 81 6394
6396 0 460064 252224 24960 81 6395
6397 0 460224 252064 25160 98 6396
6398 0 460448 252032 25280 101 6397
6399 0 460672 251936 25440 71 6398
6400 0 460832 251776 25600 71 6399
6401 0 460992 251648 25760 101 6400
6402 0 461152 251552 25960 60 6401
6403 0 461312 251392 26160 75 6402
6404 0 461440 251232 26320 80 6403
6405 0 461600 251072 26440 51 6404
6406 6 461664 251008 26480 51 6405
6407 0 463424 251040 31800 134 6331
6408 0 463328 251200 31600 45 6407
6409 0 463264 251264 31360 124 6408
6410 0 463264 251264 31080 104 6409
6411 0 463232 251200 30840 51 6410
6412 0 463104 251168 30600 75 6411
6413 5 463040 251168 30520 128 6412
6414 0 462848 251072 30360 107 6413
6415 0 462720 250912 30160 175 6414
6416 0 462592 250912 29920 198 6415
6417 0 462432 250912 29720 164 6416
6418 0 462272 250848 29520 45 6417
6419 0 462112 250688 29320 98 6418
6420 0 461920 250496 29200 128 6419
6421 5 461856 250464 29120 122 6420
6422 0 461696 250368 28920 90 6421
6423 0 461664 250208 28720 153 6422
6424 0 461664 249984 28560 51 6423
6425 0 461696 249728 28480 32 6424
6426 0 461472 249600 28440 32 6425
6427 5 461408 249440 28680 120 6426
6428 0 461152 249504 28760 45 6427
6429 0 460992 249472 28960 150 6428
6430 0 460896 249472 29200 128 6429
6431 0 460864 249568 29440 131 6430
6432 5 460864 249568 29560 121 6431
6433 5 458688 249728 29560 136 6432
6434 0 458464 249824 29440 202 6433
6435 5 458240 249920 29360 219 6434
6436 0 458208 249920 29320 200 6435
6437 0 457952 249824 29280 131 6436
6438 0 457696 249888 29280 107 6437
6439 5 457440 250016 29280 91 6438
6440 5 457184 250048 29240 181 6439
6441 0 457088 250048 29000 185 6440
6442 0 456928 250112 28760 175 6441
6443 0 456768 250112 28560 32 6442
6444 0 456608 250112 28360 32 6443
6445 0 456448 250112 28160 32 6444
6446 0 456352 250272 27960 98 6445
6447 5 456192 250432 27760 45 6446
6448 0 456000 250592 27600 124 6447
6449 0 455808 250688 27400 51 6448
6450 0 455616 250848 27280 143 6449
6451 0 455552 250912 27200 202 6450
6452 5 455590 250938 27160 175 6451
6453 0 455392 251104 27160 108 6452
6454 0 455200 251296 27120 143 6453
6455 5 455136 251360 27040 141 6454
6456 0 454944 251552 27000 86 6455
6457 0 454848 251776 26880 75 6456
6458 0 454720 252000 26800 91 6457
6459 0 454624 252224 26680 91 6458
6460 0 454528 252448 26600 102 6459
6461 0 454400 252672 26520 86 6460
6462 0 454272 252896 26480 81 6461
6463 0 454208 253120 26320 98 6462
6464 0 454080 253344 26160 80 6463
6465 0 453952 253568 26080 51 6464
6466 0 453824 253760 25960 75 6465
6467 0 453728 253984 25840 98 6466
6468 5 453675 254037 25800 100 6467
6469 0 453568 254144 25720 104 6468
6470 0 453376 254336 25680 98 6469
6471 0 453248 254560 25520 45 6470
6472 0 453056 254720 25360 32 6471
6473 0 452864 254912 25240 64 6472
6474 5 452768 255008 25240 90 6473
6475 0 452737 254995 25120 0 6474
6476 0 452735 255184 25000 0 6475
6477 5 452759 255596 24880 0 6476
6478 5 452907 256595 24720 0 6477
6479 0 453347 256156 24720 0 6478
6480 6 454043 256099 24640 0 6479
6481 5 455731 260750 29680 104 3671
6482 0 456382 261815 29680 136 6481
6483 0 457006 262082 29680 60 6482
6484 0 457108 262128 29640 60 6483
6485 0 457210 262174 29600 60 6484
6486 0 457161 262148 29520 60 6485
6487 0 457181 262167 29440 32 6486
6488 0 457197 262129 29400 32 6487
6489 0 457211 262049 29320 32 6488
6490 0 457203 262016 29240 32 6489
6491 5 457718 261845 29240 0 6490
6492 0 457648 261879 29160 96 6491
6493 0 457563 261968 29080 96 6492
6494 0 457437 261860 28960 90 6493
6495 5 457291 261926 28920 90 6494
6496 0 457124 261921 28880 90 6495
6497 0 456813 261892 28840 90 6496
6498 0 456699 261780 28720 80 6497
6499 5 456587 261828 28640 80 6498
6500 0 456837 261992 28600 40 6499
6501 0 457056 262369 28480 60 6500
6502 5 457231 262562 28400 71 6501
6503 0 457545 262780 28640 98 6502
6504 5 457785 262757 28680 98 6503
6505 0 458095 262587 28680 32 6504
6506 0 458160 262455 28760 32 6505
6507 0 458143 262486 28800 32 6506
6508 0 458211 262619 28880 32 6507
6509 5 458246 262663 28920 32 6508
6510 0 458232 262600 28960 32 6509
6511 0 458224 262586 29000 32 6510
6512 0 458248 262569 29040 32 6511
6513 0 458267 262702 29080 32 6512
6514 0 458232 262659 29120 32 6513
6515 0 458198 262677 29160 32 6514
6516 0 458120 262657 29200 32 6515
6517 5 457790 262634 29240 32 6516
6518 0 458118 262742 29320 32 6517
6519 0 458182 262799 29400 40 6518
6520 0 458229 262843 29480 40 6519
6521 0 458274 262892 29560 40 6520
6522 0 458323 262916 29640 40 6521
6523 0 458336 262922 29720 0 6522
6524 0 458366 262945 29760 0 6523
6525 0 458488 262999 29800 0 6524
6526 0 458504 263035 29880 0 6525
6527 0 458473 263056 29960 0 6526
6528 0 458414 263146 30000 0 6527
6529 0 458363 263342 30040 0 6528
6530 0 458364 263372 30120 0 6529
6531 5 458346 263386 30160 0 6530
6532 0 458359 263387 30200 0 6531
6533 0 458366 263375 30240 0 6532
6534 0 458340 263360 30280 0 6533
6535 0 458360 263366 30320 0 6534
6536 0 458346 263392 30360 0 6535
6537 0 458305 263425 30400 0 6536
6538 0 458107 263544 30440 0 6537
6539 0 458016 263518 30520 0 6538
6540 0 457996 263502 30560 0 6539
6541 0 457971 263472 30600 0 6540
6542 0 457926 263452 30640 0 6541
6543 0 457929 263436 30680 0 6542
6544 0 457901 263431 30720 0 6543
6545 0 457914 263415 30760 0 6544
6546 0 457892 263420 30800 0 6545
6547 0 457844 263401 30840 0 6546
6548 0 457793 263394 30880 0 6547
6549 0 457711 263404 30920 0 6548
6550 0 457655 263419 30960 0 6549
6551 0 457664 263447 31000 0 6550
6552 0 457604 263476 31040 0 6551
6553 6 457611 263506 31080 0 6552
6554 0 456352 255712 44080 141 5396
6555 0 456512 255872 43920 160 6554
6556 0 456640 256096 43880 181 6555
6557 0 456768 256288 43760 160 6556
6558 0 456896 256512 43600 124 6557
6559 0 457024 256704 43480 81 6558
6560 0 457120 256960 43480 98 6559
6561 5 457152 257024 43480 107 6560
6562 0 457184 257280 43360 148 6561
6563 0 457184 257440 43160 134 6562
6564 0 457056 257600 42960 51 6563
6565 0 456928 257760 42760 143 6564
6566 0 456800 257888 42560 98 6565
6567 0 456768 258016 42400 139 6566
6568 0 456563 258372 42040 0 6567
6569 0 456476 258542 41720 104 6568
6570 5 457216 258912 41320 107 6569
6571 0 457440 258912 41280 91 6570
6572 0 457632 258944 41120 122 6571
6573 5 457792 259040 40920 86 6572
6574 0 457888 258944 40920 71 6573
6575 0 458080 258752 40880 40 6574
6576 0 458272 258592 40840 122 6575
6577 0 458464 258400 40720 150 6576
6578 0 458624 258208 40600 150 6577
6579 5 458752 257952 40520 96 6578
6580 0 458976 257888 40680 178 6579
6581 0 459168 257696 40680 128 6580
6582 0 459360 257504 40800 71 6581
6583 0 459584 257408 40920 40 6582
6584 0 459840 257344 40960 108 6583
6585 5 459936 257408 40840 71 6584
6586 0 460096 257600 40680 122 6585
6587 0 460256 257760 40560 51 6586
6588 5 460416 257952 40560 81 6587
6589 0 460352 257984 40280 86 6588
6590 0 460288 258016 40000 32 6589
6591 0 460128 258016 39800 101 6590
6592 0 460000 258080 39560 136 6591
6593 0 459908 258171 38760 32 6592
6594 5 459104 258304 38600 120 6593
6595 0 459232 258464 38400 164 6594
6596 5 459232 258592 38240 163 6595
6597 0 459296 258816 38080 139 6596
6598 0 459424 258912 37880 60 6597
6599 0 459584 259072 37680 40 6598
6600 5 459648 259136 37680 32 6599
6601 0 459872 259264 37680 81 6600
6602 0 460128 259360 37680 98 6601
6603 5 460256 259392 37680 81 6602
6604 0 460512 259392 37640 51 6603
6605 0 460768 259392 37600 91 6604
6606 0 461024 259424 37600 157 6605
6607 0 461248 259488 37480 134 6606
6608 0 461504 259488 37440 104 6607
6609 0 461760 259520 37320 40 6608
6610 0 462016 259520 37280 40 6609
6611 0 462240 259520 37080 32 6610
6612 0 462080 259552 36840 40 6611
6613 0 461824 259552 36760 51 6612
6614 0 461568 259552 36640 51 6613
6615 0 461312 259552 36560 51 6614
6616 5 461216 259552 36520 75 6615
6617 0 461056 259584 36320 101 6616
6618 0 460896 259584 36080 102 6617
6619 0 460768 259712 35840 98 6618
6620 0 460672 259872 35640 75 6619
6621 0 460672 260096 35520 80 6620
6622 0 460800 260320 35400 75 6621
6623 0 460864 260576 35320 60 6622
6624 6 460896 260640 35280 45 6623
6625 0 359189 138776 165840 0 2225
6626 0 359294 138908 165680 0 6625
6627 0 359442 138969 165600 0 6626
6628 0 359456 138849 165440 0 6627
6629 0 359604 138796 165280 0 6628
6630 0 359689 138743 165200 0 6629
6631 0 359754 138924 165120 0 6630
6632 0 359778 139008 165000 0 6631
6633 0 359863 139020 164880 0 6632
6634 0 359925 139049 164680 0 6633
6635 0 359881 139208 164520 0 6634
6636 0 359913 139330 164400 0 6635
6637 0 360129 139448 164240 0 6636
6638 0 360378 139550 164080 0 6637
6639 0 360519 139621 163920 0 6638
6640 0 360658 139719 163720 0 6639
6641 0 360755 139815 163560 0 6640
6642 0 360917 139941 163400 0 6641
6643 0 361141 140079 163200 0 6642
6644 0 361289 140264 162960 0 6643
6645 0 361417 140302 162760 0 6644
6646 0 361550 140432 162560 0 6645
6647 0 362123 140473 162400 0 6646
6648 0 362330 140454 162320 0 6647
6649 0 362442 140442 162280 0 6648
6650 0 362648 140544 162200 0 6649
6651 0 362837 140571 162040 0 6650
6652 0 363065 140639 161880 0 6651
6653 5 362836 140722 161840 0 6652
6654 0 362820 140836 161720 0 6653
6655 0 362798 140948 161600 0 6654
6656 0 362864 141005 161560 0 6655
6657 5 362945 140966 161480 0 6656
6658 0 362988 140953 161440 0 6657
6659 0 363195 140934 161360 0 6658
6660 0 363592 140741 161240 0 6659
6661 0 363799 140734 161120 0 6660
6662 0 363957 140739 161040 0 6661
6663 0 364122 140784 160960 0 6662
6664 0 364281 140802 160840 0 6663
6665 0 364520 141013 160720 0 6664
6666 0 364602 141130 160680 0 6665
6667 0 364757 141103 160520 0 6666
6668 0 365218 141102 160440 0 6667
6669 5 365447 140996 160280 0 6668
6670 0 365634 140897 160160 0 6669
6671 0 365733 140520 160120 0 6670
6672 0 365966 140279 160040 0 6671
6673 0 366293 139977 159960 0 6672
6674 0 366830 139604 159880 0 6673
6675 0 367133 139222 159800 0 6674
6676 0 367529 138296 159840 0 6675
6677 0 367652 137356 159920 0 6676
6678 5 367448 136758 159960 0 6677
6679 0 367302 136666 159840 0 6678
6680 5 367229 136572 159720 0 6679
6681 0 367106 136373 159680 0 6680
6682 0 366790 136182 159640 0 6681
6683 0 366614 135968 159600 0 6682
6684 0 366613 135844 159520 0 6683
6685 0 366655 135760 159480 0 6684
6686 0 367091 135935 159480 0 6685
6687 0 367371 136164 159360 0 6686
6688 6 367530 136208 159280 0 6687
6689 0 370380 150290 188880 0 4377
6690 5 370651 150313 188920 0 6689
6691 5 371276 150553 188960 0 6690
6692 0 372035 150720 188920 0 6691
6693 0 372165 150681 188840 0 6692
6694 0 372371 150801 188680 0 6693
6695 0 372276 150848 188560 0 6694
6696 0 372307 150856 188440 0 6695
6697 0 372452 150995 188320 0 6696
6698 0 372475 151025 188280 0 6697
6699 0 372413 151235 188040 0 6698
6700 0 372802 151517 188000 0 6699
6701 0 372878 152106 187960 0 6700
6702 0 372985 152887 187840 0 6701
6703 0 372736 153425 187760 0 6702
6704 0 372747 154104 187800 0 6703
6705 0 372550 154668 187880 0 6704
6706 0 372398 155136 188080 0 6705
6707 0 372109 155393 188360 0 6706
6708 0 371809 155896 188600 0 6707
6709 0 371497 156274 188720 0 6708
6710 0 371147 156654 188840 0 6709
6711 0 370899 157055 188960 0 6710
6712 0 369955 158391 188960 0 6711
6713 0 369442 158768 189000 0 6712
6714 0 368931 159145 189040 0 6713
6715 0 368918 159289 189160 0 6714
6716 5 368312 159923 189200 0 6715
6717 0 368100 160621 189160 0 6716
6718 0 368105 160724 189120 0 6717
6719 0 367885 160775 189040 0 6718
6720 0 367641 160763 188960 0 6719
6721 0 367390 160820 188760 0 6720
6722 0 367231 160841 188560 0 6721
6723 0 367266 160893 188480 0 6722
6724 0 367283 160920 188440 0 6723
6725 0 367251 161425 188400 0 6724
6726 0 366934 161463 188320 0 6725
6727 0 366594 161453 188200 0 6726
6728 5 366470 161515 188120 0 6727
6729 0 365820 161572 188120 0 6728
6730 0 365673 161545 188080 0 6729
6731 0 365350 161815 188040 0 6730
6732 0 365062 162071 187960 0 6731
6733 0 364970 162214 187920 0 6732
6734 0 364765 162425 187880 0 6733
6735 0 364637 162658 187840 0 6734
6736 0 364388 162624 187840 0 6735
6737 5 363732 163071 187800 0 6736
6738 0 362878 163993 187840 0 6737
6739 5 361949 164769 187880 0 6738
6740 5 362081 164413 188120 0 6739
6741 0 362066 164319 188240 0 6740
6742 5 362052 164225 188360 0 6741
6743 0 361673 164423 188440 0 6742
6744 0 361599 164401 188560 0 6743
6745 0 361469 164322 188600 0 6744
6746 0 361361 164417 188680 0 6745
6747 5 361304 164462 188720 0 6746
6748 0 361548 164452 188760 0 6747
6749 0 361667 164508 188920 0 6748
6750 0 361953 164694 189000 0 6749
6751 6 361916 164751 189120 0 6750
6752 0 456393 262290 25840 128 2845
6753 0 456721 262357 26040 40 6752
6754 0 456935 262318 26120 40 6753
6755 0 457052 262287 26200 40 6754
6756 0 457111 262239 26280 102 6755
6757 0 457213 262184 26360 101 6756
6758 0 457294 262176 26440 101 6757
6759 0 457469 262411 26480 101 6758
6760 0 457779 262532 26560 32 6759
6761 0 458063 262908 26600 32 6760
6762 0 458257 262955 26680 32 6761
6763 0 458613 263064 26720 0 6762
6764 0 458884 263060 26800 0 6763
6765 0 459126 263113 26840 0 6764
6766 0 459314 263077 26920 0 6765
6767 0 459467 262999 27000 0 6766
6768 0 459555 262903 27080 0 6767
6769 0 459658 262823 27160 0 6768
6770 0 459791 262740 27240 0 6769
6771 0 459809 262732 27320 0 6770
6772 0 459858 262680 27400 0 6771
6773 5 460116 262656 27440 0 6772
6774 0 460522 262564 27600 32 6773
6775 0 460602 262711 27640 32 6774
6776 0 460598 262496 27680 32 6775
6777 0 460630 262470 27760 32 6776
6778 0 461155 262257 27800 32 6777
6779 5 461509 262033 27880 51 6778
6780 0 462087 261897 27760 45 6779
6781 0 462229 262060 27640 45 6780
6782 0 462235 261848 27600 45 6781
6783 0 462276 261862 27520 0 6782
6784 0 462359 261733 27440 0 6783
6785 0 462424 261647 27360 0 6784
6786 0 462402 261646 27280 0 6785
6787 0 462439 261623 27240 0 6786
6788 0 462488 261549 27200 0 6787
6789 0 462771 261500 27200 0 6788
6790 0 463074 261377 27200 0 6789
6791 0 463163 261300 27280 0 6790
6792 0 463214 261257 27320 0 6791
6793 0 463244 261217 27360 0 6792
6794 0 463272 261164 27400 0 6793
6795 0 463330 261133 27440 0 6794
6796 0 463375 261078 27520 0 6795
6797 0 463387 260993 27600 0 6796
6798 0 463424 261173 27640 0 6797
6799 0 463403 260984 27680 0 6798
6800 0 463419 260938 27760 0 6799
6801 0 463403 260841 27880 0 6800
6802 0 463386 260750 27960 0 6801
6803 0 463365 260702 28000 0 6802
6804 0 463366 260656 28040 0 6803
6805 0 463358 260588 28080 0 6804
6806 0 463346 260429 28120 0 6805
6807 0 463349 260265 28160 0 6806
6808 0 463386 260303 28200 0 6807
6809 0 463407 260350 28280 0 6808
6810 6 463425 260383 28320 0 6809
6811 0 454396 260247 31080 157 3654
6812 0 454438 260154 31000 157 6811
6813 0 454410 260177 30920 157 6812
6814 5 454382 260226 30840 157 6813
6815 5 454452 260099 30840 157 6814
6816 0 454869 260383 30840 80 6815
6817 0 454953 260572 30840 157 6816
6818 0 455172 260639 30840 128 6817
6819 0 455183 260657 30880 128 6818
6820 0 455211 260700 30920 32 6819
6821 0 455212 260723 30960 32 6820
6822 0 455208 260727 31000 32 6821
6823 0 455210 260714 31040 32 6822
6824 0 455215 260715 31080 32 6823
6825 0 455148 260755 31120 32 6824
6826 0 455002 260844 31160 51 6825
6827 0 454894 260873 31200 51 6826
6828 0 454816 260991 31240 51 6827
6829 0 454705 261214 31240 51 6828
6830 0 454658 261220 31160 51 6829
6831 0 454644 261294 31080 51 6830
6832 5 454239 261491 31040 108 6831
6833 0 454135 261653 30880 124 6832
6834 0 454098 261832 30800 124 6833
6835 0 454055 261927 30720 101 6834
6836 5 454339 262223 30680 194 6835
6837 5 454427 262595 30600 186 6836
6838 0 454437 262514 30480 186 6837
6839 0 454453 262490 30400 186 6838
6840 0 454360 262491 30320 194 6839
6841 0 454313 262431 30240 194 6840
6842 0 454305 262343 30160 137 6841
6843 5 454228 262343 30080 60 6842
6844 5 454289 262368 30040 60 6843
6845 0 454318 261688 30040 51 6844
6846 0 454275 261543 30000 51 6845
6847 0 454272 261331 29960 90 6846
6848 0 454248 261276 29920 90 6847
6849 0 454196 261271 29840 90 6848
6850 0 454197 261217 29760 124 6849
6851 0 454146 261126 29680 124 6850
6852 0 454162 261002 29600 75 6851
6853 0 454175 260822 29560 75 6852
6854 0 454202 260671 29520 60 6853
6855 0 454366 260360 29520 80 6854
6856 0 454476 260180 29400 75 6855
6857 0 454610 260045 29360 81 6856
6858 0 454603 259944 29320 81 6857
6859 0 454627 259927 29280 51 6858
6860 0 454581 259868 29240 51 6859
6861 0 454584 259755 29200 51 6860
6862 0 454608 259481 29160 32 6861
6863 0 454640 259220 29120 80 6862
6864 6 454700 259208 29080 80 6863
6865 5 455276 260739 25640 71 2842
6866 0 455303 260087 25640 32 6865
6867 5 455663 259919 25800 40 6866
6868 5 455572 259484 25800 32 6867
6869 0 455738 259218 26000 45 6868
6870 0 455840 258846 26120 32 6869
6871 0 455634 258480 26120 51 6870
6872 5 455801 258128 26280 32 6871
6873 0 455892 257970 26320 32 6872
6874 0 455969 257851 26400 32 6873
6875 0 456102 257730 26480 32 6874
6876 0 456207 257391 26560 0 6875
6877 0 456188 257295 26640 0 6876
6878 5 456141 257196 26680 0 6877
6879 0 456385 257385 26800 0 6878
6880 0 456344 257605 26880 0 6879
6881 5 456268 257571 26960 0 6880
6882 0 456615 257366 27040 0 6881
6883 0 456697 257299 27080 139 6882
6884 0 456766 257235 27120 139 6883
6885 0 456876 257073 27240 139 6884
6886 0 457166 257011 27400 139 6885
6887 5 457389 256976 27520 128 6886
6888 0 457741 257038 27760 71 6887
6889 0 457807 257104 27840 71 6888
6890 5 457798 257069 27920 200 6889
6891 0 457844 257037 28000 200 6890
6892 0 458037 257220 28080 200 6891
6893 0 457966 257304 28160 101 6892
6894 0 457962 257287 28200 101 6893
6895 0 458057 257265 28240 101 6894
6896 0 458091 257342 28280 101 6895
6897 0 458129 257388 28320 128 6896
6898 0 458143 257414 28360 128 6897
6899 0 458217 257430 28400 128 6898
6900 0 458246 257427 28440 128 6899
6901 0 458231 257420 28480 128 6900
6902 0 458296 257422 28520 128 6901
6903 0 458344 257441 28560 107 6902
6904 0 458462 257466 28640 107 6903
6905 5 458499 257479 28680 107 6904
6906 0 458543 257604 28680 107 6905
6907 0 458518 257779 28640 107 6906
6908 0 458512 257844 28680 107 6907
6909 0 458502 257849 28720 107 6908
6910 0 458509 257878 28760 107 6909
6911 5 458564 257978 28800 107 6910
6912 0 458566 257989 28840 107 6911
6913 0 458573 257990 28880 81 6912
6914 0 458569 257968 28920 81 6913
6915 0 458629 257927 28960 81 6914
6916 0 458669 257960 29000 81 6915
6917 0 458708 257992 29040 81 6916
6918 6 458798 258001 29080 0 6917
6919 0 453611 261196 25040 32 2842
6920 0 453477 261092 24840 32 6919
6921 0 453469 261065 24720 32 6920
6922 5 453387 261095 24640 32 6921
6923 0 454092 260570 24640 81 6922
6924 0 454288 260584 24640 81 6923
6925 0 454339 260599 24600 71 6924
6926 5 454355 260641 24560 71 6925
6927 0 454324 260582 24480 81 6926
6928 0 454346 260506 24440 81 6927
6929 0 454413 260450 24400 98 6928
6930 0 454477 260468 24360 98 6929
6931 0 454489 260431 24320 98 6930
6932 0 454578 260442 24280 98 6931
6933 0 454610 260408 24240 81 6932
6934 0 454704 260395 24160 81 6933
6935 0 454742 260347 24120 81 6934
6936 0 454924 260310 24080 108 6935
6937 0 454985 260317 24040 60 6936
6938 0 455145 260331 24000 32 6937
6939 0 455186 260331 23920 32 6938
6940 0 455223 260282 23840 32 6939
6941 0 455278 260264 23800 32 6940
6942 0 455298 260255 23720 51 6941
6943 0 455509 260157 23680 81 6942
6944 0 455693 260107 23600 81 6943
6945 0 455948 260028 23560 40 6944
6946 0 456211 260016 23520 64 6945
6947 0 456756 259984 23480 136 6946
6948 5 457414 259951 23440 175 6947
6949 5 458453 259779 23440 32 6948
6950 0 458668 259278 23320 96 6949
6951 5 458992 259054 23200 45 6950
6952 0 458642 259212 23080 96 6951
6953 0 458646 259230 23000 96 6952
6954 0 458586 259226 22960 96 6953
6955 0 458610 259147 22920 96 6954
6956 0 458722 259041 22880 45 6955
6957 0 458873 258875 22800 45 6956
6958 0 458976 258838 22760 0 6957
6959 0 459067 258782 22680 0 6958
6960 0 459086 258752 22640 0 6959
6961 0 459183 258641 22560 0 6960
6962 0 459277 258639 22520 0 6961
6963 0 459268 258632 22440 0 6962
6964 0 459370 258627 22400 0 6963
6965 0 459396 258638 22360 0 6964
6966 0 459435 258760 22320 0 6965
6967 5 459461 258777 22280 0 6966
6968 0 459434 259101 22360 0 6967
6969 0 459418 259121 22400 0 6968
6970 0 459347 259102 22440 0 6969
6971 6 459323 259086 22480 0 6970
6972 0 341973 137478 173360 0 5590
6973 0 341962 137478 173440 0 6972
6974 0 341965 137483 173480 0 6973
6975 0 341969 137491 173520 0 6974
6976 0 341977 137501 173600 0 6975
6977 0 341984 137513 173720 0 6976
6978 0 342003 137511 173760 0 6977
6979 0 342107 137525 173960 0 6978
6980 0 342184 137520 174000 0 6979
6981 0 342516 137449 174160 0 6980
6982 0 342405 137303 174440 0 6981
6983 0 342458 137169 174520 0 6982
6984 0 342618 137029 174600 0 6983
6985 0 342608 136975 174720 0 6984
6986 0 342645 137005 174920 0 6985
6987 0 342730 136954 175120 0 6986
6988 0 342683 136868 175200 0 6987
6989 0 342786 136795 175360 0 6988
6990 5 342839 136853 175560 0 6989
6991 0 343076 136789 175680 0 6990
6992 0 343235 136748 175760 0 6991
6993 0 343354 136593 175840 0 6992
6994 0 343329 136487 176040 0 6993
6995 0 343311 136473 176080 0 6994
6996 0 343211 136441 176240 0 6995
6997 0 343138 136362 176400 0 6996
6998 0 343128 136359 176440 0 6997
6999 0 343088 136326 176600 0 6998
7000 0 343295 136224 176800 0 6999
7001 0 343538 136188 176880 0 7000
7002 0 343611 136160 177080 0 7001
7003 0 343572 136135 177160 0 7002
7004 0 343514 136093 177280 0 7003
7005 0 343335 135993 177520 0 7004
7006 0 343212 135853 177720 0 7005
7007 0 343192 135879 177760 0 7006
7008 0 343150 135926 177840 0 7007
7009 0 343091 136185 178040 0 7008
7010 0 343078 136233 178080 0 7009
7011 0 343112 136200 178160 0 7010
7012 0 343164 136150 178280 0 7011
7013 5 343154 136051 178480 0 7012
7014 0 343231 135872 178600 0 7013
7015 0 343284 135751 178680 0 7014
7016 0 343155 135616 178800 0 7015
7017 0 343103 135592 178840 0 7016
7018 0 342998 135541 178920 0 7017
7019 0 342746 135636 179080 0 7018
7020 0 342607 135614 179200 0 7019
7021 0 342578 135598 179360 0 7020
7022 6 342633 135631 179440 0 7021
7023 0 361030 154605 183200 0 4421
7024 0 360092 155025 183160 0 7023
7025 0 359565 155446 183080 0 7024
7026 0 358774 156020 182960 0 7025
7027 0 358231 156382 182840 0 7026
7028 0 357721 156881 182680 0 7027
7029 0 357479 157290 182560 0 7028
7030 0 357263 157507 182440 0 7029
7031 0 357058 157820 182320 0 7030
7032 0 356863 158104 182160 0 7031
7033 0 356563 158269 182040 0 7032
7034 0 356442 158895 181960 0 7033
7035 0 355764 159314 181920 0 7034
7036 5 354912 160393 181960 0 7035
7037 5 354271 161169 181920 0 7036
7038 0 353944 161401 181760 0 7037
7039 0 353865 161463 181680 0 7038
7040 0 353701 161668 181560 0 7039
7041 0 353822 161782 181440 0 7040
7042 0 353798 161861 181320 0 7041
7043 0 353696 162030 181200 0 7042
7044 0 353689 162041 181080 0 7043
7045 0 353671 162038 181040 0 7044
7046 0 353617 162028 180920 0 7045
7047 0 353458 162028 180800 0 7046
7048 0 353305 162092 180640 0 7047
7049 0 353119 162268 180440 0 7048
7050 0 353050 162511 180360 0 7049
7051 0 353026 162528 180320 0 7050
7052 0 352926 162590 180160 0 7051
7053 0 352807 162710 180040 0 7052
7054 0 352429 162881 179840 0 7053
7055 0 352776 163298 179720 0 7054
7056 0 352921 163207 179680 0 7055
7057 0 352969 163475 179600 0 7056
7058 0 352952 163650 179400 0 7057
7059 0 352891 163796 179200 0 7058
7060 0 352920 164011 179000 0 7059
7061 5 352982 164502 178800 0 7060
7062 0 353001 164701 178640 0 7061
7063 0 352933 164948 178520 0 7062
7064 0 352977 165238 178400 0 7063
7065 5 352972 165482 178320 0 7064
7066 0 352911 165904 178200 0 7065
7067 0 352950 166070 178120 0 7066
7068 0 352983 166140 178040 0 7067
7069 0 353040 166065 177880 0 7068
7070 0 353024 165927 177720 0 7069
7071 0 353087 166018 177560 0 7070
7072 0 353137 166064 177400 0 7071
7073 6 353175 166143 177280 0 7072
7074 0 457220 262542 28320 71 6502
7075 0 457267 262466 28240 71 7074
7076 0 457244 262494 28160 71 7075
7077 0 457542 262461 28080 153 7076
7078 0 458083 262293 28040 32 7077
7079 5 458189 262219 27960 32 7078
7080 0 458362 262160 27920 32 7079
7081 5 458428 262220 27840 32 7080
7082 0 458338 262250 27760 32 7081
7083 0 458259 262227 27720 32 7082
7084 0 458199 262240 27680 32 7083
7085 0 458224 262409 27640 32 7084
7086 0 458226 262219 27600 32 7085
7087 0 458240 262250 27560 32 7086
7088 0 458239 262254 27520 32 7087
7089 0 458243 262261 27480 32 7088
7090 0 458229 262313 27400 40 7089
7091 0 458169 262308 27360 40 7090
7092 0 458117 262387 27280 40 7091
7093 0 458113 262395 27240 40 7092
7094 0 458077 262443 27200 40 7093
7095 0 458030 262485 27160 51 7094
7096 0 457992 262505 27120 51 7095
7097 0 458006 262510 27080 51 7096
7098 0 457952 262461 27040 51 7097
7099 0 457980 262534 26960 51 7098
7100 0 457949 262569 26920 51 7099
7101 0 457901 262640 26840 32 7100
7102 0 457891 262702 26800 32 7101
7103 0 457857 262769 26720 32 7102
7104 0 457807 262805 26640 32 7103
7105 0 457786 262844 26600 32 7104
7106 0 457782 262870 26560 32 7105
7107 0 457753 262928 26520 32 7106
7108 0 457753 262927 26480 32 7107
7109 0 457732 262921 26440 32 7108
7110 0 457724 262909 26400 32 7109
7111 0 457740 262913 26360 32 7110
7112 0 457744 262860 26320 32 7111
7113 0 457724 262854 26280 32 7112
7114 0 457759 262870 26240 32 7113
7115 0 457702 262869 26200 32 7114
7116 5 457785 262695 26160 32 7115
7117 0 457991 262524 26200 32 7116
7118 0 458110 262437 26240 32 7117
7119 0 458163 262402 26320 32 7118
7120 0 458420 262386 26320 0 7119
7121 0 458597 262272 26360 32 7120
7122 6 458679 262133 26440 32 7121
7123 0 455706 260800 29640 104 6481
7124 5 455709 260934 29600 154 7123
7125 0 455770 261217 29560 154 7124
7126 0 455773 261282 29480 108 7125
7127 0 455735 261408 29400 108 7126
7128 0 455630 261431 29320 32 7127
7129 0 455597 261456 29280 32 7128
7130 0 455526 261457 29240 51 7129
7131 0 455241 261402 29160 32 7130
7132 0 455038 261326 29080 32 7131
7133 0 454594 261192 28920 40 7132
7134 0 454356 261114 28840 51 7133
7135 0 454278 261066 28760 51 7134
7136 5 454276 261068 28720 51 7135
7137 0 453793 260584 28680 45 7136
7138 0 453756 260490 28600 45 7137
7139 0 453740 260492 28520 45 7138
7140 0 453691 260436 28480 45 7139
7141 0 453667 260319 28440 32 7140
7142 0 453655 260291 28400 32 7141
7143 0 453561 260251 28360 32 7142
7144 0 453492 260249 28320 32 7143
7145 0 453451 260228 28240 32 7144
7146 0 453442 260200 28200 32 7145
7147 0 453421 260158 28160 32 7146
7148 0 453427 260187 28120 32 7147
7149 0 453530 260188 27920 90 7148
7150 0 453718 260151 27520 90 7149
7151 0 453828 260039 27480 90 7150
7152 0 453872 260040 27400 90 7151
7153 0 453880 260026 27360 90 7152
7154 0 453922 260029 27320 90 7153
7155 5 453935 260005 27280 90 7154
7156 0 453969 259980 27240 0 7155
7157 0 453991 259934 27200 0 7156
7158 0 453982 259927 27160 0 7157
7159 0 453984 259836 27120 0 7158
7160 0 453941 259783 27080 0 7159
7161 0 453912 259779 27040 0 7160
7162 0 453807 259693 26960 0 7161
7163 0 453700 259653 26920 0 7162
7164 0 453685 259750 26840 0 7163
7165 0 453667 259835 26800 0 7164
7166 0 453605 259880 26760 0 7165
7167 0 453580 259984 26720 0 7166
7168 0 453525 260168 26640 0 7167
7169 0 453485 260208 26600 0 7168
7170 0 453341 260384 26520 0 7169
7171 6 453328 260494 26440 0 7170
7172 0 372171 150786 189040 0 6691
7173 0 372763 150808 189120 0 7172
7174 0 373131 150865 189200 0 7173
7175 0 373267 150881 189280 0 7174
7176 0 373859 151025 189360 0 7175
7177 0 374202 151000 189440 0 7176
7178 0 374418 151121 189560 0 7177
7179 0 374436 151225 189680 0 7178
7180 0 374378 151252 189920 0 7179
7181 5 374300 151355 190120 0 7180
7182 0 374424 151354 190200 0 7181
7183 0 374477 151345 190360 0 7182
7184 0 374576 151254 190480 0 7183
7185 0 374742 151255 190640 0 7184
7186 0 374831 151321 190800 0 7185
7187 0 374842 151226 190960 0 7186
7188 0 375034 151204 191080 0 7187
7189 0 375063 151203 191160 0 7188
7190 0 374876 151224 191320 0 7189
7191 0 374852 151201 191520 0 7190
7192 0 374758 151117 191640 0 7191
7193 0 374869 151078 191680 0 7192
7194 0 374819 151033 191880 0 7193
7195 0 374857 150961 192000 0 7194
7196 5 374864 150942 192200 0 7195
7197 0 374669 150859 192320 0 7196
7198 0 374602 150744 192440 0 7197
7199 0 374689 150718 192600 0 7198
7200 0 374665 150687 192720 0 7199
7201 0 374744 150701 192840 0 7200
7202 0 374789 150616 192960 0 7201
7203 0 374895 150492 193120 0 7202
7204 0 375012 150345 193280 0 7203
7205 0 374939 150159 193440 0 7204
7206 0 374831 150087 193600 0 7205
7207 0 374768 150095 193800 0 7206
7208 0 374767 149855 193960 0 7207
7209 0 374726 149589 194000 0 7208
7210 0 374784 149387 194160 0 7209
7211 0 374841 149183 194280 0 7210
7212 0 374926 148991 194400 0 7211
7213 0 374932 148953 194600 0 7212
7214 0 374879 148952 194640 0 7213
7215 0 374813 148926 194800 0 7214
7216 0 374797 148967 194920 0 7215
7217 0 374936 149067 194960 0 7216
7218 6 375086 149132 195040 0 7217
7219 0 462624 258880 37440 45 6194
7220 0 462816 258880 37240 51 7219
7221 0 463040 258880 37080 71 7220
7222 0 463040 258976 36840 32 7221
7223 0 462848 259104 36640 80 7222
7224 0 462624 259200 36520 51 7223
7225 0 462464 259232 36320 128 7224
7226 0 462400 259328 36080 98 7225
7227 0 462400 259360 35800 131 7226
7228 0 462272 259424 35560 143 7227
7229 0 462176 259424 35320 148 7228
7230 0 462144 259456 35040 163 7229
7231 0 462016 259488 34800 160 7230
7232 0 461952 259520 34560 160 7231
7233 0 461792 259520 34360 148 7232
7234 5 461791 259794 34080 150 7233
7235 0 461568 259424 33880 107 7234
7236 5 461504 259360 33800 102 7235
7237 0 461312 259168 33800 51 7236
7238 0 461120 259008 33720 134 7237
7239 5 460928 259008 33720 136 7238
7240 0 460768 258880 33520 128 7239
7241 5 460704 258816 33440 128 7240
7242 0 460480 258688 33440 120 7241
7243 0 460288 258496 33400 139 7242
7244 0 460128 258336 33520 98 7243
7245 5 460096 258304 33560 124 7244
7246 5 459953 258243 33280 65 7245
7247 5 459136 258592 33280 156 7246
7248 0 459136 258368 33480 51 7247
7249 5 459040 258208 33680 128 7248
7250 0 459072 258176 33680 136 7249
7251 5 459296 258048 33720 172 7250
7252 0 459424 258048 33920 134 7251
7253 0 459648 257920 33960 101 7252
7254 0 459648 257984 34040 81 7253
7255 0 459616 258048 34280 104 7254
7256 0 459584 258144 34520 32 7255
7257 5 459584 258176 34600 32 7256
7258 0 459744 258176 34800 60 7257
7259 0 459872 258176 35040 60 7258
7260 0 460000 258176 35280 90 7259
7261 0 460160 258080 35480 51 7260
7262 0 460288 257984 35680 75 7261
7263 0 460448 257856 35880 45 7262
7264 6 460512 257824 35960 64 7263
7265 0 454464 252032 46200 200 5420
7266 5 454624 251840 46080 160 7265
7267 0 454784 251616 46080 175 7266
7268 0 454720 251360 45960 96 7267
7269 0 454624 251168 45800 45 7268
7270 5 454624 251104 45800 51 7269
7271 0 454592 250848 45720 40 7270
7272 0 454592 250592 45720 128 7271
7273 0 454592 250336 45720 178 7272
7274 0 454624 250112 45600 120 7273
7275 0 454528 249952 45400 175 7274
7276 5 454496 249920 45360 178 7275
7277 0 454464 249760 45160 164 7276
7278 0 454336 249632 44960 107 7277
7279 0 454144 249440 44880 153 7278
7280 0 453952 249312 44720 107 7279
7281 0 453792 249216 44520 122 7280
7282 0 453792 249216 44240 71 7281
7283 0 453664 249152 44000 96 7282
7284 0 453568 249024 43800 115 7283
7285 0 453664 248864 43600 140 7284
7286 0 453824 248704 43400 234 7285
7287 0 453920 248480 43280 190 7286
7288 0 454080 248320 43160 164 7287
7289 0 454240 248128 43040 189 7288
7290 0 454400 247904 43000 115 7289
7291 0 454624 247776 43000 71 7290
7292 5 454848 247744 43000 32 7291
7293 0 455104 247808 43000 178 7292
7294 0 455264 248032 43000 206 7293
7295 0 455424 248000 42760 176 7294
7296 0 455616 247776 42720 120 7295
7297 0 455680 247616 42520 75 7296
7298 0 455808 247488 42320 32 7297
7299 0 456000 247296 42280 75 7298
7300 0 456192 247104 42280 75 7299
7301 0 456448 247040 42280 45 7300
7302 0 456384 246752 42520 51 7301
7303 0 456384 246496 42600 32 7302
7304 0 456448 246240 42600 32 7303
7305 0 456416 245984 42560 51 7304
7306 0 456352 245728 42560 60 7305
7307 0 456480 245472 42560 80 7306
7308 0 456608 245216 42520 91 7307
7309 6 456608 245056 42560 51 7308
7310 0 390499 140324 184920 0 1889
7311 0 390451 140723 185040 0 7310
7312 0 390412 140813 185080 0 7311
7313 0 390563 140964 185200 0 7312
7314 0 390570 141109 185240 0 7313
7315 0 390549 141452 185320 0 7314
7316 0 390420 141638 185440 0 7315
7317 0 390411 141862 185560 0 7316
7318 0 390180 142237 185680 0 7317
7319 0 390221 142557 185720 0 7318
7320 0 390083 143105 185880 0 7319
7321 0 389996 143351 185960 0 7320
7322 0 389907 143567 186160 0 7321
7323 0 389580 144038 186360 0 7322
7324 0 390021 144463 186280 0 7323
7325 0 390157 144830 186320 0 7324
7326 0 390125 144990 186520 0 7325
7327 0 390253 145134 186640 0 7326
7328 0 390269 145533 186800 0 7327
7329 0 390216 145878 186920 0 7328
7330 0 390090 146066 187080 0 7329
7331 0 390008 146588 187240 0 7330
7332 5 389944 146903 187360 0 7331
7333 0 389737 147291 187520 0 7332
7334 0 389515 147760 187720 0 7333
7335 0 389329 148252 187800 0 7334
7336 0 389285 148338 187840 0 7335
7337 0 389199 148516 187920 0 7336
7338 0 389194 148539 187960 0 7337
7339 0 389190 148563 188000 0 7338
7340 0 389132 148721 188120 0 7339
7341 0 389077 148753 188240 0 7340
7342 0 388865 148887 188320 0 7341
7343 5 388678 148921 188400 0 7342
7344 0 388383 149323 188440 0 7343
7345 0 388433 149365 188480 0 7344
7346 0 388486 149398 188520 0 7345
7347 0 388579 149552 188600 0 7346
7348 0 388541 149705 188640 0 7347
7349 0 388487 149759 188720 0 7348
7350 0 388519 149780 188840 0 7349
7351 0 388521 149851 188920 0 7350
7352 6 388461 149903 189000 0 7351
7353 0 459415 249090 38240 32 3554
7354 0 459518 249144 38320 32 7353
7355 0 459596 249153 38360 32 7354
7356 0 459833 249330 38400 32 7355
7357 5 459892 249486 38440 32 7356
7358 0 459830 249447 38520 32 7357
7359 0 459853 249421 38560 32 7358
7360 0 459924 249322 38640 32 7359
7361 0 459944 249315 38720 32 7360
7362 0 459957 249258 38800 32 7361
7363 0 459912 249208 38840 32 7362
7364 0 459851 249181 38920 64 7363
7365 0 459746 249137 39000 206 7364
7366 0 459740 249166 39080 206 7365
7367 0 459801 249320 39160 206 7366
7368 5 459908 249453 39240 206 7367
7369 0 459936 250037 39240 101 7368
7370 0 460024 250045 39320 150 7369
7371 0 460070 250000 39400 150 7370
7372 0 460046 250028 39480 150 7371
7373 0 460003 250084 39560 150 7372
7374 0 459959 250094 39640 122 7373
7375 0 459974 250089 39720 122 7374
7376 5 459956 250112 39760 122 7375
7377 0 459919 250334 39760 60 7376
7378 0 459861 250410 39760 60 7377
7379 0 459902 250594 39760 40 7378
7380 0 459834 250676 39760 40 7379
7381 0 459866 250697 39800 40 7380
7382 0 459912 250732 39840 40 7381
7383 0 459931 250788 39880 40 7382
7384 0 459927 250845 39920 40 7383
7385 0 459814 251149 39960 45 7384
7386 0 459912 251391 40000 51 7385
7387 0 459984 251340 40080 51 7386
7388 0 460048 251392 40120 51 7387
7389 0 460024 251388 40200 51 7388
7390 0 460187 251480 40280 64 7389
7391 0 460390 251502 40360 64 7390
7392 0 460480 251515 40400 64 7391
7393 0 460619 251488 40480 51 7392
7394 0 460616 251467 40560 51 7393
7395 6 460597 251513 40640 51 7394
7396 0 455731 257366 26200 0 6872
7397 0 455612 257345 26080 0 7396
7398 0 455481 257434 26000 98 7397
7399 0 455428 257439 25920 98 7398
7400 0 455350 257493 25840 98 7399
7401 0 455332 257503 25800 98 7400
7402 0 455284 257533 25760 98 7401
7403 0 455250 257518 25720 98 7402
7404 0 455272 257512 25680 98 7403
7405 0 455045 257594 25600 96 7404
7406 0 455117 257648 25560 96 7405
7407 0 455029 257659 25520 98 7406
7408 0 455015 257700 25440 98 7407
7409 0 454933 257718 25360 98 7408
7410 0 454821 257693 25280 98 7409
7411 0 454785 257733 25240 98 7410
7412 0 454696 257768 25160 0 7411
7413 0 454699 257762 25120 0 7412
7414 0 454597 257765 25080 0 7413
7415 0 454549 257765 25040 32 7414
7416 0 454531 257745 25000 32 7415
7417 0 454471 257770 24960 32 7416
7418 0 454433 257766 24920 32 7417
7419 0 454386 257780 24880 32 7418
7420 0 454360 257787 24840 32 7419
7421 0 454322 257826 24800 32 7420
7422 0 454266 257849 24760 32 7421
7423 0 454197 257893 24680 32 7422
7424 0 454156 257889 24640 32 7423
7425 0 454111 257899 24600 0 7424
7426 0 454072 257943 24560 0 7425
7427 0 454027 257972 24520 0 7426
7428 0 453935 258023 24480 0 7427
7429 0 453782 258106 24440 86 7428
7430 0 453618 258153 24400 32 7429
7431 0 453571 258198 24320 86 7430
7432 0 453679 258202 24280 86 7431
7433 0 453812 258243 24240 86 7432
7434 0 453883 258211 24200 86 7433
7435 0 453947 258202 24160 86 7434
7436 0 453932 258190 24120 86 7435
7437 6 453945 258194 24080 86 7436
7438 0 463232 255360 29360 80 6349
7439 0 463360 255616 29320 124 7438
7440 0 463552 255808 29320 102 7439
7441 0 463744 256000 29200 64 7440
7442 5 463776 256032 29160 51 7441
7443 0 463808 256256 29000 80 7442
7444 0 463808 256512 28920 60 7443
7445 0 463840 256704 28720 150 7444
7446 0 463808 256960 28720 128 7445
7447 0 463680 257152 28600 81 7446
7448 0 463584 257376 28480 60 7447
7449 0 463584 257600 28280 90 7448
7450 0 463584 257824 28120 40 7449
7451 0 463552 258016 27960 32 7450
7452 5 463456 258080 27760 120 7451
7453 0 463584 258240 27560 208 7452
7454 0 463584 258432 27360 91 7453
7455 0 463456 258688 27280 80 7454
7456 0 463360 258912 27120 45 7455
7457 0 463360 259136 26960 86 7456
7458 5 463232 259360 26920 102 7457
7459 0 463168 259584 26800 64 7458
7460 0 463008 259744 26640 64 7459
7461 0 462848 259904 26440 128 7460
7462 0 462688 260064 26320 91 7461
7463 0 462528 260224 26200 124 7462
7464 0 462304 260320 26040 108 7463
7465 0 462144 260448 25880 163 7464
7466 0 461920 260448 25720 124 7465
7467 0 461760 260576 25560 141 7466
7468 0 461600 260736 25360 98 7467
7469 0 461440 260896 25240 86 7468
7470 0 461248 261088 25200 98 7469
7471 0 461024 261248 25200 160 7470
7472 0 460864 261408 25320 81 7471
7473 5 460672 261504 25480 40 7472
7474 0 460767 261403 25520 0 7473
7475 0 460974 261396 25600 0 7474
7476 0 461162 261332 25760 0 7475
7477 0 461275 261362 25880 0 7476
7478 6 461339 261318 26000 0 7477
7479 0 451358 257390 26800 0 2833
7480 5 450984 257999 26800 0 7479
7481 0 450849 258305 26600 0 7480
7482 0 450773 258412 26440 0 7481
7483 0 450863 258405 26280 32 7482
7484 5 450914 258377 26200 32 7483
7485 5 450767 258425 25960 32 7484
7486 0 450966 257939 25920 0 7485
7487 0 451000 257941 25880 0 7486
7488 0 451004 257919 25840 0 7487
7489 0 451044 257940 25800 0 7488
7490 0 451003 258037 25760 32 7489
7491 0 450934 258059 25720 32 7490
7492 0 450868 258071 25680 0 7491
7493 0 450766 258046 25640 0 7492
7494 0 450792 257902 25600 0 7493
7495 0 450896 257956 25560 0 7494
7496 0 451000 258009 25480 0 7495
7497 0 450992 258047 25440 0 7496
7498 0 450946 258054 25360 0 7497
7499 0 450988 258075 25280 0 7498
7500 0 451007 258081 25240 0 7499
7501 0 450952 258039 25200 0 7500
7502 0 450930 258111 25120 0 7501
7503 0 450967 258106 25040 0 7502
7504 0 450912 258069 24960 0 7503
7505 0 450969 258107 24920 0 7504
7506 0 450926 258079 24840 0 7505
7507 0 450910 258120 24800 0 7506
7508 0 450931 258157 24760 0 7507
7509 0 450904 258221 24720 0 7508
7510 0 450974 258234 24680 0 7509
7511 0 451032 258188 24680 0 7510
7512 0 451055 258199 24640 0 7511
7513 0 451077 258242 24600 0 7512
7514 5 451107 258251 24560 0 7513
7515 0 451160 258283 24520 0 7514
7516 0 451245 258324 24480 0 7515
7517 0 451360 258316 24440 0 7516
7518 6 451338 258357 24400 0 7517
7519 0 454488 257799 39280 166 5785
7520 5 454555 257698 39360 166 7519
7521 0 454322 258324 39360 150 7520
7522 0 454309 258333 39480 150 7521
7523 0 454296 258333 39560 150 7522
7524 0 454318 258301 39640 150 7523
7525 0 454352 258304 39720 86 7524
7526 0 454374 258270 39760 166 7525
7527 0 454399 258348 39840 166 7526
7528 0 454463 258403 39920 0 7527
7529 0 454515 258467 40000 0 7528
7530 0 454501 258551 40080 0 7529
7531 0 454590 258671 40160 0 7530
7532 0 454652 258841 40240 0 7531
7533 0 454680 258944 40320 0 7532
7534 0 454742 258917 40400 0 7533
7535 0 454754 258988 40480 0 7534
7536 0 454720 259066 40520 0 7535
7537 0 454691 259085 40560 0 7536
7538 0 454811 259247 40600 0 7537
7539 0 454840 259286 40640 0 7538
7540 0 454887 259299 40680 0 7539
7541 0 454917 259308 40720 0 7540
7542 0 454854 259323 40800 0 7541
7543 0 454899 259340 40880 0 7542
7544 0 455039 259377 40920 0 7543
7545 0 455083 259395 40960 0 7544
7546 0 455159 259448 41040 0 7545
7547 0 455227 259474 41080 0 7546
7548 0 455238 259480 41120 0 7547
7549 0 455232 259481 41160 0 7548
7550 0 455239 259483 41200 32 7549
7551 0 455270 259504 41240 32 7550
7552 0 455262 259488 41280 32 7551
7553 0 455263 259477 41320 32 7552
7554 0 455267 259469 41360 32 7553
7555 0 455274 259450 41400 32 7554
7556 0 455281 259434 41440 32 7555
7557 0 455277 259408 41480 32 7556
7558 6 455281 259426 41520 32 7557
7559 0 456832 250112 39680 102 5367
7560 0 456768 249920 39840 90 7559
7561 0 456768 249696 40040 102 7560
7562 0 456768 249536 40240 75 7561
7563 0 456800 249376 40440 131 7562
7564 0 456832 249120 40560 80 7563
7565 0 456928 248896 40640 120 7564
7566 5 456960 248736 40640 172 7565
7567 0 456864 248768 40920 71 7566
7568 0 456704 248864 41120 98 7567
7569 5 456672 248896 41160 120 7568
7570 0 456960 249344 41400 32 7569
7571 0 456992 249216 41640 32 7570
7572 0 457248 249504 42280 101 7571
7573 0 457440 249408 42440 90 7572
7574 5 457536 249408 42520 115 7573
7575 0 457696 249312 42720 64 7574
7576 5 457856 249280 42920 81 7575
7577 0 457952 249152 43120 98 7576
7578 0 457984 248992 43320 90 7577
7579 5 458112 248896 43480 75 7578
7580 0 458176 248768 43720 81 7579
7581 0 458176 248672 43960 75 7580
7582 0 458176 248672 44240 115 7581
7583 0 458176 248672 44520 122 7582
7584 0 458272 248544 44720 156 7583
7585 0 458304 248512 45000 108 7584
7586 5 458272 248512 45200 64 7585
7587 0 458432 248352 45400 71 7586
7588 0 458496 248160 45560 81 7587
7589 0 458688 248000 45640 32 7588
7590 0 458848 248000 45880 32 7589
7591 0 458859 247973 45920 34 7590
7592 5 458912 247840 46120 45 7591
7593 0 458925 247808 46160 46 7592
7594 0 458976 247680 46320 51 7593
7595 0 459104 247520 46520 64 7594
7596 0 459168 247360 46760 75 7595
7597 0 459328 247136 46880 45 7596
7598 6 459392 247072 46880 64 7597
7599 5 456957 251987 33080 178 4507
7600 5 457720 251389 33080 0 7599
7601 0 457526 250948 33080 0 7600
7602 0 457544 250878 33280 0 7601
7603 0 457235 250672 33520 0 7602
7604 0 457141 250617 33640 0 7603
7605 0 457070 250596 33720 0 7604
7606 0 457020 250545 33800 0 7605
7607 0 456974 250536 33840 0 7606
7608 0 456904 250494 33920 0 7607
7609 0 456878 250436 34000 0 7608
7610 0 456858 250421 34080 0 7609
7611 0 456818 250383 34160 0 7610
7612 0 456800 250351 34200 0 7611
7613 0 456739 250314 34280 0 7612
7614 0 456718 250293 34360 0 7613
7615 0 456726 250262 34400 0 7614
7616 5 456776 250174 34480 0 7615
7617 0 456160 250290 34520 32 7616
7618 0 456201 250278 34560 32 7617
7619 0 456205 250272 34640 32 7618
7620 0 456101 250252 34720 32 7619
7621 0 456078 250247 34800 32 7620
7622 0 456068 250227 34880 32 7621
7623 0 456030 250231 34960 32 7622
7624 0 455993 250212 35040 32 7623
7625 0 455987 250093 35120 32 7624
7626 0 455993 250324 35160 32 7625
7627 0 456027 250459 35200 32 7626
7628 0 456079 250521 35240 32 7627
7629 0 456132 250545 35320 86 7628
7630 0 456162 250472 35400 86 7629
7631 0 456021 250440 35440 86 7630
7632 0 455928 250442 35520 86 7631
7633 0 456459 249892 35520 128 7632
7634 0 456465 249863 35600 128 7633
7635 0 456513 249791 35640 45 7634
7636 0 456510 249800 35680 45 7635
7637 0 456534 249794 35720 45 7636
7638 6 456526 249790 35800 45 7637
7639 0 362575 153734 186760 0 4399
7640 0 362229 153671 186920 0 7639
7641 0 361899 153614 187080 0 7640
7642 0 361748 153605 187200 0 7641
7643 0 361537 153644 187360 0 7642
7644 0 361217 153683 187520 0 7643
7645 0 360974 153836 187720 0 7644
7646 0 360697 153882 188000 0 7645
7647 0 360311 153841 188240 0 7646
7648 0 359496 153868 188480 0 7647
7649 0 359028 153834 188560 0 7648
7650 5 358563 154000 188600 0 7649
7651 0 358308 154023 188640 0 7650
7652 0 358105 154086 188800 0 7651
7653 0 358101 154114 188880 0 7652
7654 0 358264 154288 189080 0 7653
7655 0 358367 154349 189240 0 7654
7656 0 358326 154414 189320 0 7655
7657 0 358117 154611 189520 0 7656
7658 0 357970 154839 189560 0 7657
7659 0 357959 154895 189680 0 7658
7660 0 357925 154997 189760 0 7659
7661 0 357840 154888 189920 0 7660
7662 0 357635 155072 190040 0 7661
7663 0 357608 155116 190080 0 7662
7664 5 357560 155138 190160 0 7663
7665 0 357512 155160 190240 0 7664
7666 0 357511 155200 190320 0 7665
7667 0 357885 154975 190400 0 7666
7668 0 357979 154899 190440 0 7667
7669 5 358129 154851 190560 0 7668
7670 0 358240 154830 190640 0 7669
7671 0 358373 154826 190680 0 7670
7672 0 358512 154895 190760 0 7671
7673 0 358575 154946 190840 0 7672
7674 0 358979 155124 190920 0 7673
7675 0 358984 155008 191040 0 7674
7676 0 358812 154911 191160 0 7675
7677 6 358734 154900 191240 0 7676
7678 0 340799 141113 180440 0 5242
7679 0 340904 141007 180600 0 7678
7680 0 340917 140904 180720 0 7679
7681 0 340913 140698 180840 0 7680
7682 0 340987 140687 181000 0 7681
7683 0 340883 140513 181120 0 7682
7684 0 340811 140512 181240 0 7683
7685 0 340889 140684 181320 0 7684
7686 0 340870 140680 181440 0 7685
7687 0 340891 140582 181560 0 7686
7688 5 340926 140416 181680 0 7687
7689 0 340829 140278 181960 0 7688
7690 0 340797 140211 182120 0 7689
7691 0 340796 140143 182320 0 7690
7692 0 340770 140027 182480 0 7691
7693 0 340764 139999 182520 0 7692
7694 0 340620 139812 182720 0 7693
7695 0 340635 139730 182880 0 7694
7696 0 340633 139714 182960 0 7695
7697 0 340631 139676 183160 0 7696
7698 0 340630 139666 183200 0 7697
7699 0 340634 139655 183240 0 7698
7700 0 340640 139646 183280 0 7699
7701 0 340662 139604 183440 0 7700
7702 0 340706 139541 183720 0 7701
7703 0 340711 139531 183760 0 7702
7704 0 340717 139520 183800 0 7703
7705 0 340782 139626 183920 0 7704
7706 0 340824 139697 184000 0 7705
7707 0 340963 140075 184120 0 7706
7708 0 341009 140143 184200 0 7707
7709 0 341032 140174 184240 0 7708
7710 0 340900 140388 184360 0 7709
7711 0 340903 140518 184480 0 7710
7712 0 340906 140629 184600 0 7711
7713 0 341015 140616 184720 0 7712
7714 0 341028 140712 184800 0 7713
7715 6 341101 140782 184840 0 7714
7716 0 462143 253578 34320 120 5718
7717 0 462136 253327 34480 154 7716
7718 0 461957 253166 34560 154 7717
7719 0 461919 253108 34600 154 7718
7720 0 461864 253077 34640 32 7719
7721 0 461860 253035 34680 32 7720
7722 0 461788 253025 34760 32 7721
7723 5 461781 253020 34800 32 7722
7724 0 461560 252912 34800 32 7723
7725 0 461493 252873 34840 32 7724
7726 0 461356 252823 34880 32 7725
7727 0 461328 252841 34920 32 7726
7728 0 461293 252920 34960 32 7727
7729 0 461141 252834 35040 32 7728
7730 0 461238 252848 35080 32 7729
7731 0 461114 252845 35120 32 7730
7732 0 461086 253013 35160 32 7731
7733 0 461063 253013 35200 32 7732
7734 0 461049 253067 35240 32 7733
7735 0 460977 253005 35280 32 7734
7736 0 460967 253020 35320 32 7735
7737 0 460930 253030 35360 32 7736
7738 0 460925 252999 35400 32 7737
7739 0 460893 252977 35440 32 7738
7740 0 460882 252975 35480 32 7739
7741 0 460890 252953 35520 32 7740
7742 0 460858 252926 35560 32 7741
7743 0 460902 252832 35640 32 7742
7744 0 460944 252760 35720 0 7743
7745 0 460923 252737 35760 0 7744
7746 0 460962 252676 35840 0 7745
7747 0 460954 252645 35880 0 7746
7748 0 460957 252639 35920 0 7747
7749 0 460918 252626 36000 0 7748
7750 0 460864 252595 36040 0 7749
7751 0 460780 252472 36120 0 7750
7752 0 460715 252507 36160 0 7751
7753 6 460658 252484 36200 0 7752
7754 0 462187 254779 34160 104 5717
7755 5 462553 254759 34160 160 7754
7756 0 462848 255040 33480 148 7755
7757 5 462880 255072 33440 154 7756
7758 0 463136 255200 33440 81 7757
7759 0 463328 255392 33400 140 7758
7760 0 463552 255552 33400 154 7759
7761 0 463744 255744 33360 120 7760
7762 5 463872 255872 33200 45 7761
7763 0 463840 255936 32920 148 7762
7764 0 463744 256032 32680 124 7763
7765 0 463648 256192 32440 128 7764
7766 5 463648 256192 32160 241 7765
7767 0 464001 256874 31960 0 7766
7768 5 464384 257152 31840 297 7767
7769 0 464576 257344 31800 51 7768
7770 5 464672 257440 31720 40 7769
7771 0 464704 257664 31560 140 7770
7772 0 464704 257824 31360 120 7771
7773 0 464640 257984 31160 64 7772
7774 0 464576 258176 30960 91 7773
7775 0 464544 258368 30800 75 7774
7776 0 464512 258528 30600 32 7775
7777 0 464544 258752 30480 64 7776
7778 0 464576 258944 30280 96 7777
7779 0 464608 259136 30080 98 7778
7780 0 464608 259296 29880 101 7779
7781 0 464608 259520 29720 128 7780
7782 0 464544 259744 29600 156 7781
7783 0 464448 259904 29400 134 7782
7784 0 464256 260096 29360 40 7783
7785 0 464230 260291 29280 51 7784
7786 5 464020 260571 29160 0 7785
7787 0 463863 260775 29120 0 7786
7788 0 463714 260713 28960 0 7787
7789 0 463315 260907 28880 0 7788
7790 6 463055 261092 28800 0 7789
7791 0 456279 254975 28520 120 4770
7792 0 456163 254948 28440 120 7791
7793 0 456029 254931 28360 71 7792
7794 0 456018 254893 28280 71 7793
7795 0 456009 254759 28240 80 7794
7796 0 455929 254895 28200 80 7795
7797 0 455631 254830 28160 80 7796
7798 0 455563 254712 28160 154 7797
7799 0 455569 254560 28120 154 7798
7800 0 455517 254321 28040 163 7799
7801 0 455588 254419 27960 163 7800
7802 0 455575 254566 27280 32 7801
7803 0 456288 254880 27000 60 7802
7804 0 456448 255040 26800 51 7803
7805 0 456384 255232 26640 32 7804
7806 0 456352 255392 26440 90 7805
7807 0 456384 255616 26280 101 7806
7808 0 456416 255840 26160 102 7807
7809 0 456416 256064 26000 98 7808
7810 0 456448 256256 25840 80 7809
7811 0 456448 256512 25760 86 7810
7812 0 456416 256704 25600 108 7811
7813 0 456352 256896 25440 178 7812
7814 5 456288 256960 25400 198 7813
7815 0 456480 257152 25360 90 7814
7816 0 456672 257248 25160 108 7815
7817 0 456864 257440 25080 51 7816
7818 0 457056 257632 25080 80 7817
7819 0 457280 257760 25080 71 7818
7820 0 457504 257952 25080 120 7819
7821 0 457728 258080 25040 71 7820
7822 0 457920 258272 25000 80 7821
7823 0 458112 258464 24920 71 7822
7824 0 458272 258688 24920 32 7823
7825 6 458144 258848 24800 32 7824
7826 0 458648 251196 30360 81 6289
7827 5 457674 251811 30360 108 7826
7828 5 457631 251899 30280 154 7827
7829 0 457110 252486 30280 51 7828
7830 0 457153 252720 30280 104 7829
7831 0 457159 252716 30320 104 7830
7832 0 457243 252736 30360 104 7831
7833 0 457286 252720 30400 104 7832
7834 0 457283 252768 30440 104 7833
7835 0 457288 252769 30480 131 7834
7836 0 457315 252902 30560 131 7835
7837 5 457302 252971 30600 131 7836
7838 0 457205 252858 30680 131 7837
7839 0 457181 252860 30760 96 7838
7840 0 457128 252880 30840 96 7839
7841 0 457169 252902 30880 96 7840
7842 0 457105 252909 30960 96 7841
7843 0 457098 252922 31000 96 7842
7844 0 457080 252939 31040 96 7843
7845 0 457103 252965 31080 96 7844
7846 0 457057 252958 31120 96 7845
7847 0 457015 252941 31200 98 7846
7848 0 456941 252940 31280 98 7847
7849 0 456918 252940 31320 98 7848
7850 0 456920 252930 31360 98 7849
7851 0 456958 252928 31440 98 7850
7852 0 456941 252971 31480 98 7851
7853 0 456951 252986 31520 98 7852
7854 0 456984 253000 31560 98 7853
7855 0 457000 252994 31600 98 7854
7856 0 456954 252987 31680 98 7855
7857 0 456886 252945 31720 98 7856
7858 0 456864 252958 31760 98 7857
7859 6 456845 252972 31800 98 7858
7860 0 458183 261647 29240 0 6491
7861 0 458192 261618 29320 0 7860
7862 0 458221 261600 29360 0 7861
7863 0 458242 261584 29400 0 7862
7864 0 458283 261559 29440 0 7863
7865 0 458304 261555 29480 0 7864
7866 0 458368 261573 29560 0 7865
7867 0 458385 261578 29600 0 7866
7868 0 458428 261584 29640 0 7867
7869 0 458520 261565 29720 0 7868
7870 0 458551 261563 29760 0 7869
7871 0 458702 261592 29840 0 7870
7872 0 458956 261619 29880 0 7871
7873 5 459086 261557 29960 0 7872
7874 0 458653 261544 30000 0 7873
7875 0 458632 261522 30040 0 7874
7876 0 458589 261514 30120 0 7875
7877 0 458555 261511 30160 0 7876
7878 0 458460 261483 30200 0 7877
7879 0 458261 261403 30240 0 7878
7880 0 458059 261428 30280 0 7879
7881 0 457741 261417 30320 0 7880
7882 0 457617 261312 30360 71 7881
7883 0 457620 261303 30400 71 7882
7884 0 457632 261315 30440 71 7883
7885 0 457632 261289 30480 71 7884
7886 0 457568 261355 30520 71 7885
7887 0 457569 261357 30560 71 7886
7888 0 457549 261354 30600 71 7887
7889 0 457543 261473 30640 71 7888
7890 0 457512 261473 30680 71 7889
7891 0 457471 261480 30720 32 7890
7892 6 457442 261501 30760 0 7891
7893 0 455693 259328 25600 32 6868
7894 0 455866 259236 25560 32 7893
7895 0 455409 259350 25440 32 7894
7896 0 455298 259340 25360 32 7895
7897 0 455097 259306 25280 32 7896
7898 0 455041 259257 25200 32 7897
7899 0 455038 259217 25120 32 7898
7900 0 454963 259139 25040 0 7899
7901 0 454887 259049 25000 0 7900
7902 5 454780 259034 24920 0 7901
7903 0 454917 258986 24880 0 7902
7904 0 454948 258986 24840 0 7903
7905 0 454915 258991 24800 0 7904
7906 0 454913 258975 24720 0 7905
7907 0 454927 258958 24680 0 7906
7908 0 454994 258994 24600 0 7907
7909 0 454951 259018 24520 0 7908
7910 0 454977 259012 24480 0 7909
7911 0 454970 259028 24440 0 7910
7912 0 454960 259128 24400 0 7911
7913 0 454943 259154 24360 0 7912
7914 0 454933 259142 24320 0 7913
7915 0 454904 259162 24240 0 7914
7916 0 454939 259209 24200 0 7915
7917 0 454977 259162 24160 0 7916
7918 0 455010 259122 24120 0 7917
7919 0 454988 259136 24080 102 7918
7920 0 455012 259163 23960 102 7919
7921 0 455085 259163 23920 102 7920
7922 0 455135 259159 23880 102 7921
7923 0 455294 259207 23800 102 7922
7924 0 455390 259233 23760 0 7923
7925 6 455408 259262 23720 0 7924
7926 0 460128 249980 32840 0 2806
7927 0 460020 250135 33320 0 7926
7928 0 460030 250035 33440 0 7927
7929 0 459998 250023 33520 0 7928
7930 0 459994 249983 33600 0 7929
7931 5 460083 249889 33680 0 7930
7932 0 459820 249503 33680 0 7931
7933 0 459785 249320 33760 0 7932
7934 0 459866 249268 33840 0 7933
7935 0 459795 249220 33920 0 7934
7936 0 459758 249293 34000 0 7935
7937 0 459713 249247 34080 0 7936
7938 0 459647 249253 34160 0 7937
7939 0 459620 249269 34200 0 7938
7940 0 459569 249226 34280 0 7939
7941 5 459541 249164 34360 0 7940
7942 0 459667 249294 34360 0 7941
7943 0 459716 249637 34360 0 7942
7944 0 459708 249684 34400 0 7943
7945 0 459749 249705 34440 0 7944
7946 0 459737 249711 34480 0 7945
7947 0 459773 249713 34520 0 7946
7948 0 459797 249748 34560 0 7947
7949 0 459814 249810 34600 0 7948
7950 0 459828 249810 34640 0 7949
7951 0 459826 249857 34680 0 7950
7952 0 459839 249874 34720 0 7951
7953 0 459831 249931 34760 0 7952
7954 0 459833 249955 34800 0 7953
7955 0 459831 249953 34840 0 7954
7956 0 459796 250022 34920 0 7955
7957 0 459733 250065 34960 0 7956
7958 6 459726 250076 35000 0 7957
7959 5 456909 255177 35120 104 4516
7960 0 456848 255115 35000 104 7959
7961 0 456931 255075 34960 75 7960
7962 0 456975 255256 34920 75 7961
7963 0 457099 255316 34840 75 7962
7964 0 457140 255321 34800 75 7963
7965 0 457137 255354 34720 107 7964
7966 0 457172 255362 34680 107 7965
7967 0 457248 255367 34600 107 7966
7968 0 457366 255437 34520 75 7967
7969 0 457417 255473 34440 75 7968
7970 0 457621 255510 34360 96 7969
7971 0 457734 255549 34280 96 7970
7972 0 457984 255541 34160 90 7971
7973 0 458038 255561 34120 90 7972
7974 0 458117 255569 34040 104 7973
7975 0 458139 255571 33920 51 7974
7976 0 458211 255540 33840 51 7975
7977 0 458252 255585 33760 51 7976
7978 0 458343 255594 33680 91 7977
7979 0 458471 255626 33640 91 7978
7980 0 458580 255720 33600 98 7979
7981 0 458687 255801 33560 98 7980
7982 0 458741 255856 33520 98 7981
7983 0 458789 256070 33440 107 7982
7984 0 458920 256331 33400 107 7983
7985 0 458971 256520 33440 107 7984
7986 0 459000 256627 33480 0 7985
7987 0 458985 256685 33520 0 7986
7988 0 458958 256715 33560 40 7987
7989 6 458965 256689 33600 40 7988
7990 0 457274 254950 35360 234 7959
7991 0 457819 254658 35640 91 7990
7992 5 458486 253585 35640 164 7991
7993 0 458737 253588 36000 164 7992
7994 0 458735 253455 36200 264 7993
7995 0 458733 253462 36360 264 7994
7996 0 458673 253493 36440 164 7995
7997 0 458872 253467 36520 32 7996
7998 0 459177 253483 36600 32 7997
7999 0 459908 253552 36680 32 7998
8000 0 460088 253504 36760 128 7999
8001 0 460252 253485 36840 128 8000
8002 0 460327 253433 36920 134 8001
8003 0 460258 253281 37000 134 8002
8004 5 460021 253320 37040 128 8003
8005 5 459915 253332 37080 32 8004
8006 5 459987 253305 37120 128 8005
8007 0 460310 253207 37120 134 8006
8008 0 460436 252914 37120 134 8007
8009 0 460629 252691 37120 102 8008
8010 0 460473 252519 37200 102 8009
8011 0 460326 252429 37240 134 8010
8012 0 460147 252367 37280 0 8011
8013 0 459969 252277 37360 0 8012
8014 0 459829 252236 37400 0 8013
8015 0 459699 252176 37440 0 8014
8016 0 459701 252117 37480 0 8015
8017 0 459743 252058 37520 0 8016
8018 0 459763 251996 37560 0 8017
8019 6 459809 251969 37600 0 8018
8020 0 458148 253761 33640 186 4696
8021 5 458053 253770 33560 186 8020
8022 0 458079 253827 33520 186 8021
8023 5 458094 253880 33440 135 8022
8024 0 458577 254023 33480 51 8023
8025 0 458751 254071 33440 51 8024
8026 0 458876 254177 33440 45 8025
8027 0 459133 254291 33440 45 8026
8028 0 459365 254255 33440 71 8027
8029 0 459375 254254 33400 71 8028
8030 0 459368 254243 33360 71 8029
8031 0 459350 254236 33280 71 8030
8032 0 459215 254174 33200 71 8031
8033 0 459106 254085 33120 71 8032
8034 0 459108 254031 33040 71 8033
8035 0 459112 254015 32960 71 8034
8036 5 459153 254006 32920 80 8035
8037 0 459006 253986 32920 71 8036
8038 0 458910 253915 32880 71 8037
8039 0 458841 253880 32840 71 8038
8040 0 458811 253852 32800 80 8039
8041 0 458772 253847 32760 80 8040
8042 0 458750 253847 32720 80 8041
8043 0 458759 253865 32680 80 8042
8044 0 458743 253885 32640 120 8043
8045 0 458748 253904 32600 120 8044
8046 0 458777 253926 32560 120 8045
8047 0 458760 253965 32520 120 8046
8048 0 458726 254006 32440 120 8047
8049 6 458718 254012 32400 120 8048
8050 0 438922 163598 206160 0 2719
8051 0 439287 164634 206160 0 8050
8052 0 439338 164742 206120 0 8051
8053 0 439353 164785 206080 0 8052
8054 0 439386 164756 206040 0 8053
8055 0 439411 164719 206000 0 8054
8056 0 439437 164683 205960 0 8055
8057 0 439459 164831 205920 0 8056
8058 0 439477 164976 205880 0 8057
8059 0 439506 165108 205840 0 8058
8060 0 439501 165132 205800 0 8059
8061 0 439486 165134 205760 0 8060
8062 0 439466 165117 205720 0 8061
8063 0 439465 165114 205680 0 8062
8064 0 439460 165090 205640 0 8063
8065 0 439451 165075 205600 0 8064
8066 0 439454 165058 205560 0 8065
8067 0 439480 164957 205520 0 8066
8068 0 439496 164846 205480 0 8067
8069 0 439520 164752 205440 0 8068
8070 0 439521 164681 205400 0 8069
8071 0 439501 164590 205360 0 8070
8072 0 439501 164513 205320 0 8071
8073 0 439565 164674 205280 0 8072
8074 0 439637 164717 205240 0 8073
8075 0 439704 164767 205200 0 8074
8076 0 439709 164790 205160 0 8075
8077 0 439720 164810 205120 0 8076
8078 6 439692 164859 205080 0 8077
8079 0 351152 147920 184520 0 4864
8080 0 351047 147865 184480 0 8079
8081 0 350938 147823 184400 0 8080
8082 0 350883 147803 184360 0 8081
8083 0 350827 147779 184320 0 8082
8084 0 350591 147513 184120 0 8083
8085 0 350743 147301 183960 0 8084
8086 0 350852 147106 183840 0 8085
8087 0 350704 147135 183800 0 8086
8088 0 350254 147228 183680 0 8087
8089 0 349992 147253 183640 0 8088
8090 0 349807 147243 183600 0 8089
8091 0 349472 147552 183480 0 8090
8092 0 349247 147646 183320 0 8091
8093 0 348863 147831 183160 0 8092
8094 0 348646 148022 183040 0 8093
8095 0 348531 148187 182920 0 8094
8096 0 347385 148414 182920 0 8095
8097 0 346628 148944 182920 0 8096
8098 0 345963 148764 182920 0 8097
8099 0 345370 148868 182920 0 8098
8100 5 344951 149771 182920 0 8099
8101 0 344803 149822 183000 0 8100
8102 0 344460 149976 183160 0 8101
8103 0 344428 149934 183200 0 8102
8104 0 344398 149890 183240 0 8103
8105 0 344410 149918 183320 0 8104
8106 0 344417 149968 183360 0 8105
8107 6 344432 150071 183440 0 8106
8108 0 454339 257679 31240 32 5993
8109 0 454390 257677 31200 32 8108
8110 0 454332 257691 31160 45 8109
8111 0 454437 257738 31120 45 8110
8112 0 454458 257751 31040 45 8111
8113 0 454444 257762 31000 45 8112
8114 0 454426 257766 30960 45 8113
8115 0 454383 257850 30760 64 8114
8116 0 454403 257838 30600 101 8115
8117 0 454443 257848 30560 101 8116
8118 0 454484 257766 30440 101 8117
8119 0 454467 257627 30360 120 8118
8120 0 454404 257627 30280 120 8119
8121 5 454312 257655 30240 120 8120
8122 0 454188 257724 30160 139 8121
8123 0 454142 257754 30080 139 8122
8124 0 454092 257754 30000 64 8123
8125 0 454083 257721 29960 64 8124
8126 0 454002 257764 29920 64 8125
8127 0 453926 257797 29880 64 8126
8128 0 453853 257804 29840 71 8127
8129 0 453624 257870 29760 96 8128
8130 0 453507 257896 29680 96 8129
8131 0 453472 257924 29600 64 8130
8132 0 453417 257912 29520 64 8131
8133 0 453381 257921 29440 64 8132
8134 0 453397 257929 29400 64 8133
8135 0 453348 258017 29320 64 8134
8136 6 453330 258031 29240 64 8135
8137 0 462752 254976 33240 163 7757
8138 0 462656 254976 33000 192 8137
8139 0 462464 254976 32800 166 8138
8140 0 462272 254880 32600 164 8139
8141 0 462112 254752 32400 128 8140
8142 0 461952 254752 32240 163 8141
8143 0 462032 254781 32080 0 8142
8144 0 462053 254699 31880 0 8143
8145 5 461948 254556 31800 38 8144
8146 0 462208 254368 31760 45 8145
8147 0 462106 254496 31600 49 8146
8148 0 462080 254528 31560 51 8147
8149 0 461952 254688 31360 135 8148
8150 0 461824 254816 31160 115 8149
8151 0 461664 254880 30960 86 8150
8152 0 461504 254976 30760 51 8151
8153 5 461312 255168 30680 40 8152
8154 0 461280 255072 30440 51 8153
8155 0 461280 254944 30200 122 8154
8156 5 461280 254880 30000 104 8155
8157 0 461248 254784 29760 107 8156
8158 5 461216 254784 29680 103 8157
8159 0 461617 255306 29520 0 8158
8160 0 461784 255405 29240 0 8159
8161 0 461817 255459 29080 0 8160
8162 0 461914 255797 28880 0 8161
8163 0 461942 256032 28680 0 8162
8164 5 461956 256038 28600 0 8163
8165 6 461999 256057 28360 0 8164
8166 0 458628 251674 33080 32 7600
8167 0 458697 251686 33280 0 8166
8168 0 458702 251677 33320 0 8167
8169 0 458683 251686 33360 0 8168
8170 0 458610 251729 33400 0 8169
8171 0 458625 251788 33440 0 8170
8172 0 458615 251792 33480 0 8171
8173 0 458586 251802 33520 0 8172
8174 0 458548 251787 33560 0 8173
8175 0 458515 251809 33600 0 8174
8176 0 458599 251752 33640 0 8175
8177 0 458592 251742 33680 0 8176
8178 0 458553 251742 33720 0 8177
8179 0 458561 251748 33760 0 8178
8180 0 458534 251759 33800 0 8179
8181 0 458515 251783 33840 0 8180
8182 0 458483 251781 33880 0 8181
8183 0 458465 251791 33920 0 8182
8184 0 458429 251788 33960 139 8183
8185 0 458398 251779 34000 139 8184
8186 0 458296 251726 34040 139 8185
8187 0 458269 251704 34080 139 8186
8188 0 458230 251668 34120 139 8187
8189 0 458194 251660 34160 139 8188
8190 0 458148 251625 34200 139 8189
8191 0 458120 251625 34240 139 8190
8192 0 458072 251598 34280 139 8191
8193 0 458061 251572 34320 139 8192
8194 6 458085 251484 34360 107 8193
8195 0 457408 252057 33520 164 7599
8196 5 457553 252217 33600 178 8195
8197 0 457568 252187 33720 178 8196
8198 0 457480 252207 33840 178 8197
8199 0 457481 252136 33920 178 8198
8200 0 457554 251970 34000 64 8199
8201 0 457523 251925 34040 64 8200
8202 0 457436 251871 34120 64 8201
8203 0 457467 251826 34160 64 8202
8204 0 457537 251773 34240 96 8203
8205 0 457513 251692 34320 96 8204
8206 0 457514 251632 34400 96 8205
8207 0 457531 251575 34440 139 8206
8208 0 457537 251503 34520 139 8207
8209 5 457474 251509 34560 139 8208
8210 0 457065 252034 34560 0 8209
8211 0 457256 251738 34680 0 8210
8212 0 457217 251792 34760 0 8211
8213 0 457197 251768 34800 0 8212
8214 5 457153 251771 34840 0 8213
8215 0 457242 251448 34880 0 8214
8216 0 457166 251304 34920 0 8215
8217 0 457060 251171 34960 0 8216
8218 0 457037 251093 35000 0 8217
8219 0 457022 251028 35040 0 8218
8220 0 456894 251006 35080 0 8219
8221 0 457054 250923 35120 0 8220
8222 0 457073 250970 35160 0 8221
8223 6 457021 250955 35200 0 8222
8224 0 435671 151473 194240 0 2422
8225 0 436288 152248 194240 0 8224
8226 0 436325 152343 194200 0 8225
8227 0 436365 152448 194160 0 8226
8228 0 436401 152547 194120 0 8227
8229 0 436445 152655 194080 0 8228
8230 0 436446 152613 194040 0 8229
8231 0 436459 152604 194000 0 8230
8232 0 436469 152567 193960 0 8231
8233 0 436479 152530 193920 0 8232
8234 0 436480 152499 193880 0 8233
8235 0 436487 152460 193840 0 8234
8236 0 436513 152432 193800 0 8235
8237 0 436542 152415 193760 0 8236
8238 0 436569 152387 193720 0 8237
8239 0 436598 152359 193680 0 8238
8240 0 436615 152342 193640 0 8239
8241 0 436653 152347 193600 0 8240
8242 0 436693 152373 193560 0 8241
8243 0 436718 152378 193520 0 8242
8244 0 436796 152279 193480 0 8243
8245 0 436859 152301 193440 0 8244
8246 0 436916 152319 193400 0 8245
8247 0 436985 152345 193360 0 8246
8248 0 437016 152389 193320 0 8247
8249 0 437051 152440 193280 0 8248
8250 0 437084 152480 193240 0 8249
8251 6 437079 152556 193200 0 8250
8252 0 457416 262903 28720 153 6504
8253 0 457358 262935 28800 153 8252
8254 0 457371 263051 28880 98 8253
8255 0 457429 263124 29000 98 8254
8256 0 457367 263159 29040 98 8255
8257 0 457375 263482 29080 0 8256
8258 0 457444 263356 29160 0 8257
8259 0 457461 263356 29240 0 8258
8260 0 457466 263386 29320 0 8259
8261 0 457519 263474 29440 0 8260
8262 0 457498 263572 29520 0 8261
8263 0 457433 263659 29560 0 8262
8264 0 457356 263728 29640 0 8263
8265 0 457270 263792 29720 0 8264
8266 0 457227 263848 29800 0 8265
8267 0 457192 263841 29880 0 8266
8268 0 457191 263833 29960 0 8267
8269 0 457098 263800 30040 0 8268
8270 0 457075 263725 30080 0 8269
8271 0 457031 263663 30120 0 8270
8272 0 457024 263636 30200 0 8271
8273 0 456984 263577 30280 0 8272
8274 0 456937 263563 30320 0 8273
8275 0 456927 263582 30360 0 8274
8276 0 456922 263606 30400 0 8275
8277 0 456903 263601 30440 0 8276
8278 0 456901 263613 30480 0 8277
8279 6 456864 263568 30520 0 8278
8280 0 460142 257318 27080 75 4794
8281 0 460383 257307 27080 32 8280
8282 0 460369 257332 27040 32 8281
8283 0 460345 257342 27000 75 8282
8284 0 460353 257409 26960 75 8283
8285 0 460154 257549 26880 75 8284
8286 5 460092 257569 26840 40 8285
8287 0 460128 257627 26800 75 8286
8288 0 460133 257694 26760 75 8287
8289 0 460071 257771 26720 40 8288
8290 0 459987 257834 26680 40 8289
8291 0 459972 257907 26640 40 8290
8292 0 459900 257935 26600 40 8291
8293 0 459876 257977 26560 40 8292
8294 0 459769 258054 26520 0 8293
8295 0 459763 258086 26480 0 8294
8296 0 459723 258104 26440 0 8295
8297 0 459659 257959 26400 81 8296
8298 0 459644 257961 26360 81 8297
8299 0 459628 257929 26320 81 8298
8300 0 459529 257889 26280 81 8299
8301 5 459470 257862 26240 81 8300
8302 0 459404 257828 26200 81 8301
8303 0 459402 257844 26160 81 8302
8304 0 459357 257838 26080 81 8303
8305 0 459334 257864 26040 81 8304
8306 0 459317 257873 26000 81 8305
8307 6 459277 257872 25960 75 8306
8308 0 457964 255563 30760 260 4729
8309 0 458487 255664 30600 0 8308
8310 0 458391 255846 30440 0 8309
8311 0 458088 255952 30240 0 8310
8312 0 457792 256013 30040 0 8311
8313 5 457343 256407 29920 0 8312
8314 0 457088 257248 30040 120 8313
8315 0 457024 257504 30080 51 8314
8316 0 456928 257728 30160 124 8315
8317 5 456960 257888 30360 196 8316
8318 0 457024 257728 30560 163 8317
8319 0 457901 257575 30720 104 8318
8320 0 458688 257120 31080 75 8319
8321 0 458880 256992 31240 45 8320
8322 5 458976 256896 31360 104 8321
8323 0 459040 256864 31640 128 8322
8324 0 459200 256832 31840 81 8323
8325 0 459776 256768 32120 124 8324
8326 0 460032 256864 32120 115 8325
8327 0 460288 256928 32040 217 8326
8328 0 460352 256896 31800 197 8327
8329 0 460544 256832 31600 202 8328
8330 0 460736 256704 31440 164 8329
8331 0 460928 256608 31240 128 8330
8332 0 461088 256608 31040 128 8331
8333 0 461344 256608 31000 51 8332
8334 0 461600 256608 31000 40 8333
8335 6 461824 256544 31080 102 8334
8336 0 455550 253297 38360 0 3557
8337 0 456361 253179 38600 0 8336
8338 5 456524 253304 38800 0 8337
8339 0 456590 253460 38960 0 8338
8340 0 456714 253234 39440 0 8339
8341 0 456750 253214 39560 0 8340
8342 0 456718 253112 39640 0 8341
8343 0 456695 252992 39720 0 8342
8344 0 456644 252969 39800 0 8343
8345 0 456571 252951 39880 0 8344
8346 0 456554 253061 39960 0 8345
8347 0 456597 253006 40000 0 8346
8348 5 456615 252843 40080 0 8347
8349 5 456579 253004 40120 0 8348
8350 0 456662 252280 40120 0 8349
8351 0 456668 252268 40160 32 8350
8352 0 456648 252260 40200 32 8351
8353 0 456585 252230 40240 32 8352
8354 0 456555 252191 40280 32 8353
8355 0 456556 252169 40320 32 8354
8356 0 456591 252136 40360 32 8355
8357 0 456609 252099 40400 32 8356
8358 0 456626 252089 40440 32 8357
8359 0 456619 252071 40480 32 8358
8360 0 456603 252131 40560 32 8359
8361 0 456597 252145 40600 32 8360
8362 0 456511 252187 40680 0 8361
8363 6 456470 252161 40760 0 8362
8364 0 354184 133927 159640 0 2275
8365 0 354245 133348 159520 0 8364
8366 0 354171 133061 159480 0 8365
8367 0 354026 132836 159440 0 8366
8368 0 354089 132313 159400 0 8367
8369 5 354110 132189 159320 0 8368
8370 0 354337 131693 159160 0 8369
8371 0 354316 131411 159120 0 8370
8372 0 354460 130642 159000 0 8371
8373 5 354899 129364 158960 0 8372
8374 0 354935 128936 158880 0 8373
8375 5 354856 128643 158840 0 8374
8376 0 355055 127992 158800 0 8375
8377 5 354827 126714 158840 0 8376
8378 5 354538 126225 158880 0 8377
8379 0 354371 125998 158760 0 8378
8380 0 354251 125973 158720 0 8379
8381 5 354196 125896 158560 0 8380
8382 0 354141 125832 158520 0 8381
8383 5 354240 125811 158440 0 8382
8384 0 354306 125949 158320 0 8383
8385 5 354170 126038 158160 0 8384
8386 0 353965 125473 158160 0 8385
8387 0 353897 125352 158080 0 8386
8388 0 353960 125433 158000 0 8387
8389 0 353934 125511 157920 0 8388
8390 6 353951 125486 157840 0 8389
8391 0 415658 137125 186960 0 1826
8392 0 415756 137133 187000 0 8391
8393 0 415824 137153 187040 0 8392
8394 0 415915 137167 187080 0 8393
8395 0 416003 137178 187120 0 8394
8396 0 416061 137182 187160 0 8395
8397 0 416118 137178 187200 0 8396
8398 0 416171 137182 187240 0 8397
8399 0 416225 137179 187280 0 8398
8400 0 416282 137175 187320 0 8399
8401 0 416331 137248 187360 0 8400
8402 0 416392 137321 187400 0 8401
8403 0 416460 137409 187440 0 8402
8404 0 416521 137503 187480 0 8403
8405 0 416656 137496 187520 0 8404
8406 0 416783 137492 187560 0 8405
8407 0 416926 137473 187600 0 8406
8408 0 418482 137903 187600 0 8407
8409 0 419518 136903 187600 0 8408
8410 0 419633 136946 187640 0 8409
8411 0 419407 137093 187680 0 8410
8412 0 419436 137265 187720 0 8411
8413 0 419433 137237 187760 0 8412
8414 0 419708 137120 187800 0 8413
8415 0 419760 137122 187840 0 8414
8416 0 419837 137125 187880 0 8415
8417 6 419801 137100 187920 0 8416
8418 0 456027 258061 27160 32 6881
8419 0 456093 257910 27240 0 8418
8420 0 456168 257817 27320 0 8419
8421 0 456131 257820 27400 0 8420
8422 0 456219 257768 27480 0 8421
8423 0 456204 257703 27560 0 8422
8424 0 456132 257743 27640 0 8423
8425 0 456148 257709 27680 0 8424
8426 0 456161 257657 27760 0 8425
8427 0 456118 257684 27800 0 8426
8428 0 456070 257597 27840 0 8427
8429 0 456056 257597 27880 0 8428
8430 0 455995 257560 27960 64 8429
8431 0 455975 257529 28000 64 8430
8432 0 455933 257508 28040 64 8431
8433 0 455917 257474 28080 64 8432
8434 0 455940 257516 28160 64 8433
8435 0 455909 257411 28200 64 8434
8436 0 455925 257335 28240 32 8435
8437 0 455990 257334 28320 32 8436
8438 5 455983 257331 28360 32 8437
8439 0 455994 257429 28400 32 8438
8440 0 456012 257460 28440 32 8439
8441 0 455981 257527 28480 32 8440
8442 0 455957 257556 28520 32 8441
8443 0 455965 257611 28560 32 8442
8444 6 456047 257655 28600 32 8443
8445 0 456499 261592 25640 128 2844
8446 0 457487 261419 26000 154 8445
8447 0 457838 260487 26000 32 8446
8448 0 457539 260526 25800 32 8447
8449 0 457569 260492 25760 51 8448
8450 0 457391 260453 25680 51 8449
8451 0 457276 260490 25600 86 8450
8452 0 457229 260498 25520 86 8451
8453 0 457191 260511 25440 86 8452
8454 0 457109 260503 25360 86 8453
8455 0 456943 260433 25280 75 8454
8456 0 457000 260390 25240 75 8455
8457 0 457087 260064 25200 75 8456
8458 0 457086 259685 25200 86 8457
8459 0 456950 259949 25040 86 8458
8460 5 456871 260000 24960 75 8459
8461 0 456821 260313 24960 75 8460
8462 0 456821 260328 24920 75 8461
8463 0 456604 260431 24880 75 8462
8464 5 456464 260463 24840 0 8463
8465 0 456533 260452 24800 0 8464
8466 0 456464 260472 24760 0 8465
8467 0 456446 260464 24720 0 8466
8468 0 456411 260475 24680 0 8467
8469 0 456323 260479 24600 0 8468
8470 0 456230 260485 24560 0 8469
8471 6 456191 260493 24520 0 8470
8472 0 451274 258684 26200 32 7484
8473 0 451304 258797 26160 32 8472
8474 0 451537 258659 26160 32 8473
8475 0 451659 258587 26160 32 8474
8476 0 451752 258438 26280 32 8475
8477 0 451804 258366 26320 0 8476
8478 0 451831 258330 26360 0 8477
8479 0 451866 258305 26400 0 8478
8480 0 451880 258279 26440 0 8479
8481 0 451925 258164 26520 120 8480
8482 0 451994 258025 26600 120 8481
8483 0 452048 257907 26680 120 8482
8484 0 452110 257784 26760 86 8483
8485 0 452161 257773 26800 86 8484
8486 0 452253 257718 26880 104 8485
8487 0 452290 257704 26920 104 8486
8488 0 452349 257644 26960 104 8487
8489 0 452447 257552 27040 104 8488
8490 0 452458 257523 27080 104 8489
8491 0 452483 257486 27120 136 8490
8492 0 452528 257446 27160 136 8491
8493 0 452581 257361 27200 136 8492
8494 0 452595 257276 27240 136 8493
8495 0 452586 257250 27280 136 8494
8496 0 452643 257190 27320 120 8495
8497 0 452680 257142 27360 120 8496
8498 6 452709 257118 27400 120 8497
8499 0 461408 255488 26560 91 6368
8500 0 461568 255680 26600 86 8499
8501 0 461600 255936 26640 32 8500
8502 5 461568 256192 26640 40 8501
8503 0 461568 256448 26560 51 8502
8504 0 461568 256704 26520 51 8503
8505 0 461536 256960 26440 80 8504
8506 0 461472 257216 26360 80 8505
8507 0 461344 257440 26320 80 8506
8508 0 461184 257632 26200 75 8507
8509 0 461024 257856 26120 51 8508
8510 5 460928 257952 26080 65 8509
8511 0 460832 258048 26040 80 8510
8512 0 460640 258240 25920 60 8511
8513 0 460480 258400 25800 40 8512
8514 0 460320 258560 25600 32 8513
8515 0 460192 258688 25440 60 8514
8516 0 460032 258848 25240 71 8515
8517 0 459840 258880 25080 153 8516
8518 0 459616 258912 24960 168 8517
8519 0 459456 259072 24760 102 8518
8520 0 459296 259296 24680 124 8519
8521 0 459040 259392 24680 178 8520
8522 0 458816 259456 24560 80 8521
8523 0 458656 259584 24400 51 8522
8524 6 458560 259648 24400 51 8523
8525 0 455760 261989 25280 101 2844
8526 0 455741 261972 25080 101 8525
8527 0 455806 261968 25040 101 8526
8528 0 455874 261993 24960 0 8527
8529 0 455876 261958 24880 0 8528
8530 0 455918 261951 24800 0 8529
8531 0 455942 261915 24760 0 8530
8532 0 455992 261806 24720 0 8531
8533 0 456041 261704 24680 0 8532
8534 0 456034 261569 24600 0 8533
8535 0 456036 261628 24520 0 8534
8536 0 456193 261640 24440 0 8535
8537 0 456194 261694 24360 0 8536
8538 0 456239 261669 24320 0 8537
8539 0 456479 261479 24320 0 8538
8540 0 456506 261456 24280 32 8539
8541 0 456583 261466 24240 32 8540
8542 0 456735 261342 24200 32 8541
8543 5 456814 261166 24160 32 8542
8544 0 456903 261043 24160 32 8543
8545 0 457018 260832 24120 32 8544
8546 0 457201 260800 24120 32 8545
8547 0 457192 260779 24040 32 8546
8548 0 457210 260797 24000 32 8547
8549 0 457219 260780 23960 32 8548
8550 6 457240 260766 23920 32 8549
8551 0 413475 136781 186440 0 1839
8552 0 413464 136734 186400 0 8551
8553 0 413451 136679 186360 0 8552
8554 0 413602 136661 186320 0 8553
8555 0 413753 136632 186280 0 8554
8556 0 413896 136597 186240 0 8555
8557 0 414055 136555 186200 0 8556
8558 0 414002 136533 186160 0 8557
8559 0 413955 136499 186120 0 8558
8560 0 413914 136461 186080 0 8559
8561 0 413879 136427 186000 0 8560
8562 0 413840 136477 186000 0 8561
8563 0 413788 136456 185960 0 8562
8564 0 413758 136422 185920 0 8563
8565 0 413872 136413 185880 0 8564
8566 0 413975 136409 185840 0 8565
8567 0 414079 136406 185800 0 8566
8568 0 414170 136378 185760 0 8567
8569 0 414190 136348 185720 0 8568
8570 0 414194 136326 185680 0 8569
8571 0 414200 136308 185640 0 8570
8572 0 414225 136313 185600 0 8571
8573 0 414217 136345 185560 0 8572
8574 0 414241 136305 185520 0 8573
8575 6 414277 136262 185480 0 8574
8576 0 459907 253001 28880 120 6302
8577 5 459456 253728 28800 81 8576
8578 0 459424 253920 28640 120 8577
8579 0 459424 254080 28440 101 8578
8580 0 459616 254208 28240 81 8579
8581 0 459680 254368 28040 75 8580
8582 0 459808 254496 27840 45 8581
8583 0 459936 254592 27640 32 8582
8584 0 460096 254720 27480 32 8583
8585 0 460256 254880 27280 80 8584
8586 0 460256 255104 27160 80 8585
8587 0 460256 255360 27080 60 8586
8588 0 460256 255584 26960 51 8587
8589 0 460256 255808 26800 80 8588
8590 0 460256 256000 26600 45 8589
8591 0 460160 256160 26400 60 8590
8592 0 460000 256320 26200 91 8591
8593 0 459840 256416 26000 128 8592
8594 0 459744 256544 25800 96 8593
8595 0 459648 256640 25560 108 8594
8596 0 459616 256864 25440 60 8595
8597 0 459648 257120 25360 45 8596
8598 0 459936 257120 25200 32 8597
8599 0 460192 257152 25240 45 8598
8600 6 460352 257184 25280 40 8599
8601 0 453888 253600 42680 270 5437
8602 0 453920 253792 42840 202 8601
8603 0 453952 254048 42880 140 8602
8604 0 453920 254304 42920 108 8603
8605 0 453920 254528 43120 134 8604
8606 0 453920 254752 43240 139 8605
8607 0 454016 255008 43240 181 8606
8608 0 454176 255136 43440 229 8607
8609 5 454400 255040 43560 214 8608
8610 0 454485 255162 43720 0 8609
8611 0 454394 255270 44040 0 8610
8612 0 454511 255409 44280 0 8611
8613 0 454683 255936 44440 0 8612
8614 5 454496 256800 44440 81 8613
8615 0 454624 256864 44680 176 8614
8616 0 454752 256928 44920 134 8615
8617 5 454912 256928 45160 134 8616
8618 0 454912 257152 45320 120 8617
8619 0 454976 257344 45520 86 8618
8620 0 454976 257568 45720 32 8619
8621 0 454944 257664 45960 71 8620
8622 0 455072 257632 46200 128 8621
8623 0 455264 257536 46360 91 8622
8624 6 455360 257536 46480 60 8623
8625 0 461423 262028 27960 51 6779
8626 0 461470 261958 28080 81 8625
8627 0 461369 261918 28160 81 8626
8628 0 461324 261923 28240 81 8627
8629 0 461350 261890 28320 51 8628
8630 0 461389 261856 28360 51 8629
8631 0 461494 261862 28440 64 8630
8632 0 461516 261860 28520 64 8631
8633 0 461636 261882 28600 32 8632
8634 5 461639 261884 28640 32 8633
8635 5 461647 261817 28760 32 8634
8636 0 461571 261900 28800 32 8635
8637 0 461273 261918 28800 32 8636
8638 0 461258 261925 28840 32 8637
8639 0 461174 261914 28880 32 8638
8640 0 461103 261806 28920 71 8639
8641 0 461050 261754 28880 71 8640
8642 0 461006 261717 28840 80 8641
8643 0 460817 261718 28800 80 8642
8644 0 460662 261669 28760 80 8643
8645 0 460628 261664 28720 80 8644
8646 0 460609 261669 28680 80 8645
8647 0 460602 261765 28640 32 8646
8648 6 460550 261767 28600 32 8647
8649 0 462134 252275 34160 0 5715
8650 0 462073 252415 34240 0 8649
8651 5 462063 252351 34320 0 8650
8652 0 461781 252512 34320 0 8651
8653 0 461668 252516 34360 0 8652
8654 0 461642 252479 34400 0 8653
8655 0 461629 252442 34440 0 8654
8656 0 461567 252388 34480 0 8655
8657 0 461489 252367 34520 0 8656
8658 0 461444 252356 34560 0 8657
8659 0 461443 252354 34640 32 8658
8660 0 461395 252376 34720 32 8659
8661 0 461398 252364 34800 32 8660
8662 0 461275 252360 34880 32 8661
8663 0 461228 252325 34920 32 8662
8664 0 461205 252303 35000 32 8663
8665 0 461238 252236 35080 32 8664
8666 0 461123 252196 35120 0 8665
8667 0 461058 252254 35160 0 8666
8668 0 460963 252240 35200 0 8667
8669 0 460909 252211 35240 0 8668
8670 0 460838 252145 35280 0 8669
8671 0 460882 252216 35320 0 8670
8672 6 460864 252254 35360 0 8671
8673 0 464126 250520 32680 209 5695
8674 0 464881 250532 32680 0 8673
8675 0 464659 250436 32560 0 8674
8676 0 464597 250414 32520 0 8675
8677 0 464433 250371 32480 0 8676
8678 0 464330 250361 32400 0 8677
8679 0 464336 250258 32360 239 8678
8680 0 464381 250223 32320 260 8679
8681 0 464367 250221 32280 260 8680
8682 0 464421 250217 32240 260 8681
8683 0 464499 250237 32200 32 8682
8684 0 464504 250251 32120 32 8683
8685 0 464483 250239 32040 32 8684
8686 0 464376 250175 32000 32 8685
8687 0 464392 250146 31960 32 8686
8688 0 464392 250122 31880 32 8687
8689 0 464447 250053 31800 32 8688
8690 0 464473 250020 31720 32 8689
8691 0 464477 250011 31680 32 8690
8692 0 464406 250022 31640 32 8691
8693 0 464350 250006 31600 32 8692
8694 0 464336 249999 31560 32 8693
8695 0 464320 249985 31520 32 8694
8696 6 464309 249967 31480 32 8695
8697 0 454768 260172 32040 153 3643
8698 0 454678 260302 32040 0 8697
8699 0 454635 260398 32040 206 8698
8700 0 454652 260401 32080 206 8699
8701 0 454681 260413 32120 206 8700
8702 0 454712 260414 32160 166 8701
8703 0 454752 260459 32200 0 8702
8704 0 454731 260541 32240 206 8703
8705 0 454706 260554 32280 166 8704
8706 0 454696 260591 32320 166 8705
8707 0 454707 260610 32400 166 8706
8708 0 454693 260663 32480 166 8707
8709 0 454657 260687 32520 166 8708
8710 0 454631 260707 32600 166 8709
8711 0 454631 260682 32680 166 8710
8712 0 454636 260788 32800 71 8711
8713 0 454666 260907 32880 0 8712
8714 0 454718 260984 32960 0 8713
8715 0 454806 261103 33000 0 8714
8716 0 454822 261116 33040 0 8715
8717 0 454884 261214 33080 0 8716
8718 0 454913 261266 33120 0 8717
8719 6 454954 261264 33160 0 8718
8720 0 456791 255007 29960 128 4748
8721 0 456256 254901 29960 0 8720
8722 0 456374 254886 29880 0 8721
8723 0 456395 254902 29800 75 8722
8724 0 456353 254892 29720 75 8723
8725 0 456267 254858 29640 75 8724
8726 0 456179 254835 29560 75 8725
8727 0 456141 254824 29520 96 8726
8728 0 456080 254835 29480 96 8727
8729 0 456017 254841 29440 98 8728
8730 0 455933 254883 29400 0 8729
8731 0 455826 254905 29360 0 8730
8732 0 455786 254920 29320 0 8731
8733 0 455748 254936 29280 0 8732
8734 0 455774 254938 29240 0 8733
8735 0 455763 254894 29160 0 8734
8736 0 455742 254904 29080 120 8735
8737 0 455678 254952 29040 120 8736
8738 0 455665 255005 29000 120 8737
8739 0 455649 255025 28960 120 8738
8740 0 455654 255020 28920 120 8739
8741 0 455645 255055 28880 120 8740
8742 6 455637 255076 28840 120 8741
8743 0 454238 260352 30760 175 6814
8744 0 454125 260914 30720 141 8743
8745 0 454022 261127 30720 141 8744
8746 0 454136 261340 30720 104 8745
8747 5 454347 261491 30560 237 8746
8748 0 454370 261388 30400 153 8747
8749 5 454391 261371 30360 153 8748
8750 0 454352 261374 30240 153 8749
8751 0 454355 261374 30160 153 8750
8752 5 454343 261370 30120 153 8751
8753 0 454355 261354 30080 90 8752
8754 0 454246 260924 30080 124 8753
8755 0 454211 260814 30000 75 8754
8756 0 454170 260697 29920 75 8755
8757 0 454204 260660 29840 60 8756
8758 0 454151 260592 29760 60 8757
8759 0 454145 260578 29720 60 8758
8760 0 454117 260543 29640 60 8759
8761 0 454106 260485 29560 60 8760
8762 0 454071 260476 29480 60 8761
8763 0 454016 260448 29400 60 8762
8764 6 453990 260447 29360 60 8763
8765 0 461095 254343 35640 32 5737
8766 0 460476 254454 35680 90 8765
8767 0 460442 254496 35760 90 8766
8768 0 460436 254428 35840 0 8767
8769 0 460407 254396 35920 0 8768
8770 0 460400 254374 36000 0 8769
8771 0 460433 254342 36080 0 8770
8772 0 460429 254296 36240 0 8771
8773 5 460312 254431 36320 0 8772
8774 0 460323 254422 36360 0 8773
8775 0 460329 254453 36400 0 8774
8776 0 460488 254426 36480 0 8775
8777 0 460464 254489 36520 0 8776
8778 0 460751 254353 36600 0 8777
8779 0 461027 254300 36680 0 8778
8780 0 460930 254232 36720 0 8779
8781 0 460989 254203 36760 0 8780
8782 0 461082 254202 36800 0 8781
8783 0 461159 254148 36880 0 8782
8784 0 461146 254128 36920 0 8783
8785 0 461302 254270 36960 0 8784
8786 6 461056 254020 37000 0 8785
8787 0 460493 254646 35440 64 5735
8788 0 460432 255038 35440 90 8787
8789 0 460120 255381 35480 45 8788
8790 0 460108 255437 35520 128 8789
8791 0 460162 255539 35600 128 8790
8792 0 460219 255581 35680 128 8791
8793 0 460331 255669 35760 32 8792
8794 0 460288 255740 35800 32 8793
8795 0 460124 255894 35840 64 8794
8796 0 459885 255977 35920 64 8795
8797 5 459891 256171 35960 32 8796
8798 0 459801 256153 35800 32 8797
8799 0 459758 256164 35760 32 8798
8800 0 459728 256163 35720 32 8799
8801 0 459710 256147 35680 32 8800
8802 0 459690 256148 35640 60 8801
8803 0 459633 256161 35560 60 8802
8804 0 459570 256208 35480 60 8803
8805 0 459548 256211 35440 60 8804
8806 0 459498 256219 35400 60 8805
8807 0 459454 256214 35360 60 8806
8808 6 459414 256221 35320 60 8807
8809 0 453452 261086 24560 32 6922
8810 0 453406 261149 24480 32 8809
8811 0 453378 261147 24400 32 8810
8812 0 453338 261153 24320 32 8811
8813 0 453424 261133 24280 32 8812
8814 0 453475 261134 24240 32 8813
8815 0 453550 261141 24200 32 8814
8816 0 453496 261132 24160 32 8815
8817 0 453315 261158 24080 32 8816
8818 0 453308 261162 23960 32 8817
8819 0 453265 261154 23880 32 8818
8820 0 453187 261144 23800 32 8819
8821 0 453320 261140 23720 32 8820
8822 0 453394 261129 23640 32 8821
8823 0 453369 261128 23560 32 8822
8824 0 453461 261101 23480 32 8823
8825 0 453628 261077 23400 32 8824
8826 0 453722 261059 23280 32 8825
8827 0 453804 261023 23200 32 8826
8828 0 453835 261059 23120 32 8827
8829 0 453884 261045 23040 32 8828
8830 6 454017 261139 22960 32 8829
8831 5 457024 250112 29360 226 6440
8832 0 456864 250336 29440 128 8831
8833 0 456736 250528 29600 51 8832
8834 0 456640 250688 29800 91 8833
8835 0 456416 250816 29960 178 8834
8836 0 456224 251008 30000 120 8835
8837 0 456032 251072 30160 143 8836
8838 0 455840 251232 30320 256 8837
8839 0 455680 251168 30520 202 8838
8840 0 455520 251104 30720 197 8839
8841 5 455488 251040 30880 163 8840
8842 0 455328 251072 31120 104 8841
8843 0 455168 251040 31320 128 8842
8844 5 455136 251040 31440 135 8843
8845 0 454976 251040 31640 45 8844
8846 0 454752 251040 31760 32 8845
8847 0 454592 250976 31560 81 8846
8848 0 454560 250880 31320 32 8847
8849 0 454496 250752 31080 71 8848
8850 0 454432 250592 30880 101 8849
8851 0 454464 250432 30680 45 8850
8852 6 454560 250336 30560 40 8851
8853 0 450788 258810 25920 32 7485
8854 0 450944 258824 25920 32 8853
8855 0 451009 258886 25920 32 8854
8856 0 451228 258809 25920 32 8855
8857 0 451226 258820 25800 32 8856
8858 0 451220 258796 25760 32 8857
8859 0 451172 258822 25720 32 8858
8860 0 451111 258837 25680 32 8859
8861 0 451051 258904 25640 32 8860
8862 0 451062 258938 25600 32 8861
8863 0 451050 259023 25560 32 8862
8864 0 450981 259060 25480 32 8863
8865 0 451049 259155 25440 32 8864
8866 0 451039 259141 25400 32 8865
8867 0 451223 259184 25440 32 8866
8868 0 451372 259165 25480 32 8867
8869 0 451392 259176 25440 32 8868
8870 0 451380 259152 25400 32 8869
8871 0 451404 259134 25360 32 8870
8872 0 451400 259073 25320 32 8871
8873 0 451381 259078 25280 32 8872
8874 6 451387 259053 25240 32 8873
8875 0 431625 147359 201120 0 3455
8876 0 431204 148024 201120 0 8875
8877 0 430749 148252 201120 0 8876
8878 0 430701 148453 201080 0 8877
8879 0 430650 148487 201040 0 8878
8880 0 430493 148797 201000 0 8879
8881 0 430250 148951 200960 0 8880
8882 0 430690 149067 200880 0 8881
8883 0 430676 149168 200840 0 8882
8884 5 430713 149130 200800 0 8883
8885 0 431463 149458 200800 0 8884
8886 0 431471 149581 200760 0 8885
8887 5 431508 149615 200720 0 8886
8888 0 431540 149681 200680 0 8887
8889 5 431653 149698 200640 0 8888
8890 0 432020 149387 200640 0 8889
8891 0 432041 149473 200600 0 8890
8892 0 432051 149497 200560 0 8891
8893 0 432076 149545 200520 0 8892
8894 6 432014 149562 200480 0 8893
8895 0 435690 150852 193520 0 2404
8896 0 435710 150830 193480 0 8895
8897 0 435726 150809 193440 0 8896
8898 0 435739 150786 193400 0 8897
8899 0 435758 150763 193360 0 8898
8900 0 435770 150774 193320 0 8899
8901 0 435777 150784 193280 0 8900
8902 0 435786 150786 193240 0 8901
8903 0 435797 150787 193200 0 8902
8904 0 435813 150809 193160 0 8903
8905 0 435844 150811 193120 0 8904
8906 0 435883 150816 193080 0 8905
8907 0 435917 150824 193040 0 8906
8908 0 435959 150819 193000 0 8907
8909 0 436000 150882 192960 0 8908
8910 0 436043 150955 192920 0 8909
8911 0 436078 150997 192880 0 8910
8912 0 436065 150990 192840 0 8911
8913 0 436048 150983 192800 0 8912
8914 6 436030 150967 192760 0 8913
8915 0 421408 136751 186880 0 1821
8916 0 421353 136762 186840 0 8915
8917 0 421350 136773 186800 0 8916
8918 0 421380 136717 186760 0 8917
8919 0 420895 136706 186720 0 8918
8920 0 420787 136820 186680 0 8919
8921 0 420615 137033 186640 0 8920
8922 0 420716 136862 186600 0 8921
8923 0 420700 136895 186560 0 8922
8924 0 420670 136983 186520 0 8923
8925 0 420675 136931 186480 0 8924
8926 0 421007 137149 186440 0 8925
8927 0 421054 137147 186400 0 8926
8928 0 421020 137168 186360 0 8927
8929 0 421047 137216 186320 0 8928
8930 0 421042 137188 186280 0 8929
8931 0 421062 137156 186240 0 8930
8932 0 420968 137234 186200 0 8931
8933 0 420968 137203 186160 0 8932
8934 6 420934 137203 186120 0 8933
8935 0 457760 259296 40800 96 6573
8936 0 457760 259520 40600 51 8935
8937 0 457728 259680 40400 202 8936
8938 0 457632 259840 40200 200 8937
8939 0 457504 260000 40000 135 8938
8940 0 457504 260096 39760 60 8939
8941 5 457504 260192 39640 51 8940
8942 0 457472 260352 39440 108 8941
8943 5 457472 260416 39400 107 8942
8944 0 457472 260640 39200 178 8943
8945 0 457376 260800 39000 135 8944
8946 0 457216 260960 38880 91 8945
8947 0 457056 261088 38680 154 8946
8948 0 456864 261248 38560 163 8947
8949 0 456704 261280 38360 45 8948
8950 5 456576 261312 38200 32 8949
8951 0 456416 261312 38000 32 8950
8952 0 456256 261440 37800 64 8951
8953 0 456224 261568 37560 96 8952
8954 6 456352 261568 37440 32 8953
8955 0 462262 256074 34800 32 5725
8956 0 462479 256152 34800 32 8955
8957 0 462489 256176 34840 32 8956
8958 0 462425 256171 34880 32 8957
8959 0 462507 256153 34960 32 8958
8960 0 462380 256288 35000 32 8959
8961 0 462360 256350 35040 32 8960
8962 0 462463 256383 35080 32 8961
8963 0 462518 256455 35120 32 8962
8964 0 462407 256407 35160 32 8963
8965 0 462462 256505 35200 32 8964
8966 0 462505 256589 35240 32 8965
8967 0 462476 256603 35280 32 8966
8968 0 462424 256831 35320 90 8967
8969 0 462402 256882 35360 90 8968
8970 0 462413 256908 35400 90 8969
8971 5 462161 257032 35440 90 8970
8972 0 462138 257069 35480 90 8971
8973 0 462069 257088 35520 90 8972
8974 6 461999 257121 35560 90 8973
8975 0 457401 250060 34520 0 7616
8976 0 457499 250161 34560 0 8975
8977 5 457556 250162 34600 0 8976
8978 0 457777 250382 34640 0 8977
8979 0 457784 250421 34680 0 8978
8980 0 457844 250417 34720 0 8979
8981 0 457908 250347 34800 0 8980
8982 5 457912 250345 34840 0 8981
8983 0 457978 250517 34880 150 8982
8984 0 458006 250532 34960 150 8983
8985 0 457999 250566 35000 150 8984
8986 0 457994 250525 35040 150 8985
8987 0 457818 250513 35080 0 8986
8988 0 458006 250472 35120 150 8987
8989 0 457972 250545 35160 150 8988
8990 0 457958 250639 35200 32 8989
8991 0 457932 250665 35240 32 8990
8992 0 457925 250710 35280 32 8991
8993 0 457876 250693 35320 32 8992
8994 6 457850 250702 35360 32 8993
8995 0 367165 141362 160320 0 6669
8996 5 367934 141583 160360 0 8995
8997 0 368260 141714 160400 0 8996
8998 5 369034 141957 160560 0 8997
8999 0 369104 141937 160720 0 8998
9000 0 369310 141998 160800 0 8999
9001 5 369523 142073 160880 0 9000
9002 0 369732 142175 161000 0 9001
9003 0 369835 142234 161040 0 9002
9004 0 369935 142291 161080 0 9003
9005 0 369977 142249 161280 0 9004
9006 0 369851 142085 161440 0 9005
9007 0 369754 142030 161480 0 9006
9008 0 369763 141994 161560 0 9007
9009 0 369757 141994 161600 0 9008
9010 0 369706 141977 161680 0 9009
9011 0 369773 141982 161760 0 9010
9012 0 369853 142010 161840 0 9011
9013 6 369939 141751 161920 0 9012
9014 0 459243 255959 35480 64 3064
9015 0 459418 256647 35520 166 9014
9016 0 459488 256785 35600 166 9015
9017 0 459551 256767 35680 166 9016
9018 0 459592 256666 35760 166 9017
9019 0 459631 256652 35840 128 9018
9020 0 459709 256606 35920 128 9019
9021 0 459641 256609 35960 128 9020
9022 0 459641 256547 36040 128 9021
9023 0 459628 256546 36120 98 9022
9024 0 459601 256620 36160 98 9023
9025 0 459613 256659 36200 98 9024
9026 0 459565 256685 36280 98 9025
9027 0 459512 256663 36320 98 9026
9028 0 459496 256640 36360 32 9027
9029 0 459406 256635 36440 32 9028
9030 0 459525 256650 36480 32 9029
9031 0 459657 256656 36520 40 9030
9032 6 459786 256648 36560 40 9031
9033 0 453888 253184 44560 178 5428
9034 0 453664 253376 44560 115 9033
9035 0 453440 253504 44560 122 9034
9036 0 453248 253696 44680 124 9035
9037 0 453056 253856 44800 128 9036
9038 0 452800 253984 44840 71 9037
9039 0 452608 254208 44840 181 9038
9040 0 452480 254400 44960 163 9039
9041 0 452320 254592 44840 120 9040
9042 5 452224 254624 44680 45 9041
9043 0 451456 254240 44640 32 9042
9044 0 451328 254048 44520 32 9043
9045 0 451168 254272 44600 139 9044
9046 0 450912 254304 44720 134 9045
9047 0 450688 254176 44760 120 9046
9048 0 450432 254176 44840 98 9047
9049 0 450240 254144 45040 60 9048
9050 0 450080 254112 45280 75 9049
9051 6 449952 254016 45520 60 9050
9052 0 453622 250251 39920 160 5945
9053 0 453251 250476 39920 175 9052
9054 0 453233 250456 40040 175 9053
9055 0 453248 250377 40120 108 9054
9056 0 452956 250265 40160 80 9055
9057 0 452919 250267 40200 80 9056
9058 0 452929 250246 40240 80 9057
9059 0 452926 250220 40280 80 9058
9060 0 452896 250183 40320 80 9059
9061 0 452898 250157 40360 80 9060
9062 0 452926 250177 40400 80 9061
9063 0 452894 250164 40440 80 9062
9064 0 452887 250215 40480 80 9063
9065 0 452846 250287 40520 80 9064
9066 0 452701 250395 40560 80 9065
9067 5 452675 250430 40600 80 9066
9068 0 452586 250544 40600 80 9067
9069 0 452540 250576 40640 80 9068
9070 6 452492 250585 40680 0 9069
9071 0 458577 259866 23560 75 6949
9072 0 458922 260014 23640 75 9071
9073 0 459345 260146 23600 81 9072
9074 0 459492 260277 23560 75 9073
9075 0 459555 260355 23520 75 9074
9076 0 459685 260366 23480 75 9075
9077 0 459790 260421 23440 81 9076
9078 0 459912 260500 23400 81 9077
9079 0 460084 260534 23320 75 9078
9080 0 460281 260784 23280 80 9079
9081 0 460413 260952 23200 81 9080
9082 0 460461 260976 23120 81 9081
9083 0 460517 260930 23080 81 9082
9084 0 460546 260900 23040 75 9083
9085 0 460599 260881 23000 75 9084
9086 5 460706 260807 22920 75 9085
9087 0 460722 260735 22880 75 9086
9088 0 460728 260739 22840 75 9087
9089 6 460774 260763 22800 75 9088
9090 0 461280 255264 25000 75 6375
9091 0 461504 255328 25120 81 9090
9092 0 461696 255360 25320 86 9091
9093 0 461888 255392 25480 102 9092
9094 0 462112 255424 25640 107 9093
9095 0 462336 255424 25800 102 9094
9096 0 462560 255392 25920 124 9095
9097 0 462752 255296 26120 107 9096
9098 0 462944 255264 26280 120 9097
9099 0 463168 255168 26400 107 9098
9100 0 463328 255040 26600 124 9099
9101 0 463488 254944 26800 102 9100
9102 0 463616 254784 27000 90 9101
9103 0 463744 254752 27240 108 9102
9104 0 463840 254752 27480 131 9103
9105 0 463968 254784 27720 51 9104
9106 0 463968 254784 28000 108 9105
9107 0 463872 254752 28240 75 9106
9108 6 463840 254720 28280 45 9107
9109 0 454810 257578 38440 32 5792
9110 5 454693 257584 38120 32 9109
9111 0 454676 257589 38080 32 9110
9112 5 454720 256752 38120 32 9111
9113 0 455257 256894 38120 0 9112
9114 0 455548 256815 38120 0 9113
9115 5 455698 256920 38040 0 9114
9116 0 455659 256971 37960 0 9115
9117 0 455587 257015 37880 0 9116
9118 0 455482 257007 37800 0 9117
9119 0 455383 256989 37720 0 9118
9120 5 455322 257148 37680 0 9119
9121 0 455093 257300 37680 0 9120
9122 0 455085 257344 37640 0 9121
9123 0 455105 257391 37600 0 9122
9124 0 455090 257421 37560 0 9123
9125 0 455167 257452 37520 0 9124
9126 0 455201 257473 37480 0 9125
9127 6 455232 257504 37440 0 9126
9128 0 394836 139033 185680 0 1867
9129 0 394888 139051 185640 0 9128
9130 0 395093 138960 185600 0 9129
9131 0 395331 138837 185560 0 9130
9132 0 395400 138734 185520 0 9131
9133 0 395381 138785 185480 0 9132
9134 0 395389 138865 185440 0 9133
9135 0 395378 138940 185400 0 9134
9136 0 395304 138854 185360 0 9135
9137 0 395297 139015 185320 0 9136
9138 0 395310 138911 185280 0 9137
9139 0 395479 138853 185240 0 9138
9140 0 395485 138862 185200 0 9139
9141 0 395523 138779 185160 0 9140
9142 0 395449 138791 185120 0 9141
9143 0 395410 138824 185080 0 9142
9144 0 395454 138798 185040 0 9143
9145 6 395481 138798 185000 0 9144
9146 0 464128 257056 31800 248 7768
9147 0 463904 256928 31760 181 9146
9148 0 463840 256672 31720 154 9147
9149 0 463840 256448 31520 124 9148
9150 0 463840 256192 31520 124 9149
9151 0 463744 256032 31320 124 9150
9152 0 463667 255936 31200 143 9151
9153 0 463616 255872 31120 156 9152
9154 5 463488 255712 30920 156 9153
9155 0 463232 255712 30920 51 9154
9156 0 462976 255776 30840 134 9155
9157 0 462720 255808 30760 194 9156
9158 0 462528 255808 30560 160 9157
9159 0 462272 255808 30520 107 9158
9160 0 462016 255776 30520 120 9159
9161 0 461760 255744 30640 104 9160
9162 0 461504 255712 30720 115 9161
9163 6 461280 255520 30720 51 9162
9164 0 459554 252852 29440 0 6298
9165 0 459394 253082 29640 0 9164
9166 0 459392 253139 29800 0 9165
9167 0 459363 253219 29920 0 9166
9168 0 459352 253251 30080 0 9167
9169 0 459296 253248 30200 64 9168
9170 0 459232 253312 30440 98 9169
9171 0 459104 253440 30680 98 9170
9172 0 459008 253440 30920 102 9171
9173 0 458981 253413 31160 78 9172
9174 0 458976 253408 31200 75 9173
9175 5 458976 253376 31480 185 9174
9176 0 458976 253472 31600 150 9175
9177 0 459104 253632 31800 176 9176
9178 0 459417 253719 31960 0 9177
9179 0 459452 253816 32160 0 9178
9180 0 459074 253819 32680 0 9179
9181 6 459029 253774 32880 0 9180
9182 0 460032 255488 38640 75 6177
9183 0 460224 255296 38560 81 9182
9184 0 460448 255136 38560 45 9183
9185 0 460640 254944 38600 80 9184
9186 0 460864 254784 38680 156 9185
9187 0 461120 254688 38680 172 9186
9188 0 461312 254560 38800 178 9187
9189 0 461472 254592 39000 90 9188
9190 0 461632 254560 39200 141 9189
9191 0 461792 254464 39400 71 9190
9192 0 461984 254368 39600 120 9191
9193 0 462208 254368 39760 122 9192
9194 0 462400 254304 39920 102 9193
9195 0 462560 254272 40120 45 9194
9196 0 462720 254272 40320 107 9195
9197 0 462880 254432 40480 60 9196
9198 0 462912 254688 40480 91 9197
9199 6 462976 254848 40440 60 9198
9200 0 429850 148005 200520 0 3441
9201 0 429806 147957 200560 0 9200
9202 0 429785 147939 200600 0 9201
9203 0 429760 147897 200640 0 9202
9204 0 429734 147862 200680 0 9203
9205 0 429714 147838 200720 0 9204
9206 0 429688 147816 200760 0 9205
9207 0 429668 147806 200800 0 9206
9208 0 429627 147792 200840 0 9207
9209 0 429584 147777 200880 0 9208
9210 0 429491 147776 200920 0 9209
9211 0 429369 147800 200960 0 9210
9212 0 429320 147802 201000 0 9211
9213 0 429358 147593 201040 0 9212
9214 0 429370 147584 201080 0 9213
9215 0 429383 147668 201120 0 9214
9216 6 429375 147659 201160 0 9215
9217 0 454181 259274 31000 32 3653
9218 0 454072 259276 30880 32 9217
9219 0 454052 259163 30840 32 9218
9220 0 453978 259258 30760 32 9219
9221 0 453915 259266 30720 32 9220
9222 0 453901 259286 30680 32 9221
9223 0 453866 259365 30600 32 9222
9224 0 453872 259408 30520 32 9223
9225 0 454043 259490 30440 32 9224
9226 0 453988 259516 30400 32 9225
9227 0 453896 259589 30320 32 9226
9228 0 453834 259696 30280 32 9227
9229 0 453795 259676 30240 40 9228
9230 0 453764 259680 30200 40 9229
9231 0 453698 259665 30160 40 9230
9232 0 453688 259679 30120 40 9231
9233 6 453698 259690 30080 40 9232
9234 0 458942 256340 27680 32 4784
9235 0 458895 256300 27640 32 9234
9236 0 458889 256164 27600 32 9235
9237 0 458921 256147 27560 32 9236
9238 0 458952 256109 27520 32 9237
9239 0 458952 256089 27480 45 9238
9240 0 458916 256093 27440 45 9239
9241 0 458885 256125 27360 45 9240
9242 0 458857 256211 27280 45 9241
9243 0 458803 256283 27160 51 9242
9244 0 458708 256308 27080 51 9243
9245 0 458551 256396 27040 71 9244
9246 0 458384 256495 27000 71 9245
9247 0 458279 256567 26960 81 9246
9248 0 458190 256652 26920 81 9247
9249 0 458117 256712 26840 81 9248
9250 6 458212 256691 26800 81 9249
9251 0 455744 251040 27000 71 6452
9252 0 455872 251232 26800 124 9251
9253 0 455904 251424 26640 107 9252
9254 0 455968 251584 26440 98 9253
9255 0 456096 251744 26280 101 9254
9256 5 456160 251904 26080 32 9255
9257 5 456256 252000 25960 40 9256
9258 0 456256 252224 25760 64 9257
9259 5 456288 252416 25560 32 9258
9260 0 456224 252608 25400 40 9259
9261 0 456032 252704 25240 86 9260
9262 0 455840 252800 25080 40 9261
9263 0 455680 252960 24880 75 9262
9264 0 455616 253120 24680 60 9263
9265 0 455616 253344 24520 80 9264
9266 0 455520 253504 24320 104 9265
9267 6 455392 253568 24160 96 9266
9268 0 456438 254891 33440 124 4700
9269 0 456244 255068 33440 98 9268
9270 0 456270 255011 33560 98 9269
9271 0 456251 255050 33640 98 9270
9272 0 456218 255072 33680 98 9271
9273 0 456185 255152 33760 98 9272
9274 0 456194 255132 33840 98 9273
9275 0 456082 255133 33960 98 9274
9276 0 456036 255103 34040 98 9275
9277 0 456005 255043 34120 0 9276
9278 0 455984 255082 34200 0 9277
9279 0 455941 255051 34280 0 9278
9280 0 455932 255038 34320 0 9279
9281 0 455933 255034 34400 0 9280
9282 0 455907 255047 34440 150 9281
9283 0 455903 255037 34520 150 9282
9284 6 455891 255085 34560 150 9283
9285 0 461260 255718 33320 128 3032
9286 0 462286 255833 33280 71 9285
9287 0 463125 256230 33280 221 9286
9288 0 463289 256572 33200 178 9287
9289 0 463108 256322 33520 221 9288
9290 0 463073 256349 33600 221 9289
9291 0 463087 256394 33680 221 9290
9292 0 463123 256491 33760 178 9291
9293 0 463265 256690 33800 107 9292
9294 0 463376 256890 33880 60 9293
9295 0 463389 257001 33960 60 9294
9296 0 463341 256999 34040 60 9295
9297 0 463324 257009 34080 60 9296
9298 0 463290 257029 34160 60 9297
9299 0 463283 257053 34200 60 9298
9300 6 463272 257003 34240 60 9299
9301 0 453648 256726 43000 186 5085
9302 0 453637 256638 43160 148 9301
9303 0 453725 256942 43280 189 9302
9304 5 453789 256941 43400 189 9303
9305 0 453862 257383 43560 131 9304
9306 0 453934 257452 43600 131 9305
9307 0 453938 257387 43680 131 9306
9308 0 453957 257490 43720 163 9307
9309 0 454059 257527 43800 163 9308
9310 0 454148 257617 43840 60 9309
9311 0 454213 257664 43880 60 9310
9312 0 454262 257663 43920 60 9311
9313 0 454383 257649 43960 32 9312
9314 0 454663 257607 44000 60 9313
9315 0 454733 257653 44040 60 9314
9316 6 454852 257663 44080 137 9315
9317 0 460864 258656 33320 128 7241
9318 0 461056 258496 33240 80 9317
9319 0 461280 258368 33240 120 9318
9320 5 461344 258304 33240 104 9319
9321 0 461504 258144 33360 60 9320
9322 0 461632 257920 33440 40 9321
9323 0 461632 257728 33640 40 9322
9324 0 461632 257568 33840 64 9323
9325 0 461536 257440 34040 75 9324
9326 0 461536 257408 34320 81 9325
9327 0 461536 257376 34600 122 9326
9328 0 461440 257376 34840 90 9327
9329 0 461280 257376 35040 71 9328
9330 0 461120 257376 35240 32 9329
9331 0 460960 257536 35440 108 9330
9332 6 460928 257568 35480 122 9331
9333 0 454719 257192 25760 96 5135
9334 0 454693 257167 25720 96 9333
9335 0 454632 257162 25680 96 9334
9336 5 454609 257114 25640 96 9335
9337 0 454701 257015 25640 98 9336
9338 0 454680 257033 25600 98 9337
9339 0 454651 257035 25560 96 9338
9340 0 454551 257034 25520 96 9339
9341 0 454533 257024 25480 96 9340
9342 0 454475 257016 25400 96 9341
9343 0 454468 257023 25360 96 9342
9344 0 454452 256957 25320 0 9343
9345 0 454406 257016 25280 91 9344
9346 0 454315 256973 25200 91 9345
9347 0 454296 256946 25160 91 9346
9348 6 454258 256907 25080 91 9347
9349 0 460032 262208 35920 45 6216
9350 5 459904 262336 35760 32 9349
9351 0 459936 262208 35520 104 9350
9352 0 459936 262240 35240 32 9351
9353 0 459936 262240 34960 150 9352
9354 5 459936 262240 34880 175 9353
9355 0 459712 262144 34800 104 9354
9356 0 459456 262048 34800 98 9355
9357 0 459200 261984 34800 75 9356
9358 0 458944 261856 34840 81 9357
9359 5 458720 261760 34880 64 9358
9360 0 458752 261536 35040 128 9359
9361 0 458912 261344 35120 115 9360
9362 0 459136 261216 35160 166 9361
9363 0 459328 261088 35000 81 9362
9364 6 459456 261024 34840 45 9363
9365 0 455392 254784 45560 156 5404
9366 0 455424 254528 45560 128 9365
9367 5 455520 254304 45600 81 9366
9368 0 455712 254112 45600 178 9367
9369 0 455936 253920 45600 229 9368
9370 0 456032 253664 45600 235 9369
9371 0 455968 253472 45440 256 9370
9372 0 456064 253216 45480 250 9371
9373 0 456224 253056 45600 175 9372
9374 0 456448 253120 45760 91 9373
9375 0 456608 253152 45960 60 9374
9376 0 456768 253056 46160 80 9375
9377 0 457024 253024 46160 91 9376
9378 0 457248 252864 46240 51 9377
9379 0 457472 252704 46320 60 9378
9380 6 457504 252672 46320 60 9379
9381 0 461664 261248 36880 115 6209
9382 0 461568 261248 37120 115 9381
9383 0 461440 261344 37320 64 9382
9384 0 461280 261504 37520 168 9383
9385 0 461088 261600 37720 241 9384
9386 0 460992 261728 37920 186 9385
9387 0 460928 261888 38120 156 9386
9388 0 461056 262048 38320 140 9387
9389 0 461056 262240 38520 108 9388
9390 0 461024 262464 38720 64 9389
9391 0 460864 262624 38920 81 9390
9392 0 460704 262656 39120 45 9391
9393 0 460544 262656 39320 51 9392
9394 0 460288 262656 39440 64 9393
9395 0 460096 262688 39600 60 9394
9396 6 460000 262720 39640 40 9395
9397 0 464000 256032 33360 108 7762
9398 0 464128 256192 33560 71 9397
9399 0 464288 256352 33760 71 9398
9400 0 464320 256512 33960 60 9399
9401 0 464288 256704 34120 86 9400
9402 0 464288 256960 34160 75 9401
9403 0 464256 257152 34320 107 9402
9404 0 464256 257408 34400 86 9403
9405 0 464128 257600 34560 128 9404
9406 0 464000 257824 34600 128 9405
9407 0 463968 258080 34720 178 9406
9408 0 464000 258336 34800 108 9407
9409 0 464032 258592 34800 115 9408
9410 0 464096 258848 34760 32 9409
9411 0 463872 259904 33960 32 9410
9412 6 463840 259968 34000 32 9411
9413 0 361686 141339 181640 0 3959
9414 0 361635 141332 181800 0 9413
9415 0 361575 141325 182000 0 9414
9416 0 361612 141660 182040 0 9415
9417 0 361414 141054 182240 0 9416
9418 0 361364 140961 182320 0 9417
9419 5 361432 140858 182440 0 9418
9420 0 360375 140916 182480 0 9419
9421 0 360509 140711 182560 0 9420
9422 0 360516 140638 182640 0 9421
9423 0 360431 140638 182760 0 9422
9424 0 360330 140643 182880 0 9423
9425 0 360159 140711 183000 0 9424
9426 0 359968 140715 183080 0 9425
9427 6 359818 140708 183120 0 9426
9428 0 398361 137656 185680 0 1865
9429 0 398327 137591 185640 0 9428
9430 0 398367 137487 185600 0 9429
9431 0 398351 137392 185560 0 9430
9432 0 398371 137288 185520 0 9431
9433 0 398413 137193 185480 0 9432
9434 0 398389 137145 185440 0 9433
9435 0 398377 137106 185400 0 9434
9436 0 398431 137377 185360 0 9435
9437 0 398328 137411 185320 0 9436
9438 0 398240 137406 185280 0 9437
9439 0 398208 137406 185240 0 9438
9440 0 398112 137487 185200 0 9439
9441 0 398117 137461 185160 0 9440
9442 6 397973 137475 185120 0 9441
9443 0 412250 136115 186600 0 1836
9444 0 410218 136254 186600 0 9443
9445 0 404755 136512 186600 0 9444
9446 0 405298 136534 186640 0 9445
9447 0 405385 136446 186680 0 9446
9448 0 405832 136451 186720 0 9447
9449 0 406122 136411 186760 0 9448
9450 0 405322 136428 186800 0 9449
9451 0 405332 136356 186840 0 9450
9452 0 405327 136269 186880 0 9451
9453 0 405290 136245 186920 0 9452
9454 0 405241 136274 186960 0 9453
9455 0 405316 136263 187000 0 9454
9456 0 405340 136275 187040 0 9455
9457 6 405352 136193 187080 0 9456
9458 0 412633 136108 186960 0 1828
9459 0 412692 136145 187000 0 9458
9460 0 412713 136190 187040 0 9459
9461 0 412757 136234 187080 0 9460
9462 0 412812 136273 187120 0 9461
9463 0 412858 136327 187160 0 9462
9464 0 412913 136376 187200 0 9463
9465 0 412958 136434 187240 0 9464
9466 0 413008 136483 187280 0 9465
9467 0 413040 136444 187320 0 9466
9468 0 413061 136408 187360 0 9467
9469 0 413100 136372 187400 0 9468
9470 0 413127 136381 187440 0 9469
9471 0 413148 136394 187480 0 9470
9472 6 413170 136402 187520 0 9471
9473 0 455756 257179 28680 32 3688
9474 0 455823 257034 28760 32 9473
9475 0 455907 256979 28800 32 9474
9476 0 455958 256963 28880 32 9475
9477 0 456106 256851 28960 32 9476
9478 0 456144 256840 29000 32 9477
9479 0 456185 256825 29040 32 9478
9480 0 456294 256796 29080 32 9479
9481 0 456339 256785 29120 32 9480
9482 0 456393 256775 29160 32 9481
9483 0 456528 256715 29200 32 9482
9484 0 456494 256838 29240 32 9483
9485 0 456516 256831 29280 32 9484
9486 0 456548 256860 29320 32 9485
9487 6 456563 256864 29360 32 9486
9488 0 459773 257309 26840 51 8286
9489 0 459750 257209 26880 51 9488
9490 0 459780 257138 26920 40 9489
9491 0 459847 257063 26960 40 9490
9492 0 460000 256962 27000 40 9491
9493 0 460058 256870 27040 40 9492
9494 0 460090 256840 27080 40 9493
9495 0 460141 256725 27160 32 9494
9496 0 460174 256601 27200 32 9495
9497 0 460213 256536 27240 64 9496
9498 0 460225 256530 27280 64 9497
9499 0 460263 256487 27320 64 9498
9500 0 460261 256450 27360 64 9499
9501 0 460238 256402 27400 51 9500
9502 6 460277 256375 27440 51 9501
9503 0 453837 256829 24440 175 5180
9504 0 453751 256828 24360 156 9503
9505 0 453739 256817 24240 156 9504
9506 0 453619 256795 24160 156 9505
9507 0 453621 256833 24080 156 9506
9508 0 453669 256839 24000 156 9507
9509 0 453635 256850 23920 0 9508
9510 0 453623 256869 23840 0 9509
9511 0 453594 256892 23760 0 9510
9512 0 453651 256897 23680 0 9511
9513 0 453638 256927 23640 0 9512
9514 0 453639 256921 23600 0 9513
9515 0 453641 256946 23520 0 9514
9516 0 453633 257100 23400 0 9515
9517 6 453647 257107 23360 0 9516
9518 0 458176 259520 30720 140 6137
9519 5 458176 259456 30640 163 9518
9520 0 458176 259328 30400 102 9519
9521 0 458336 259168 30240 139 9520
9522 0 458528 258944 30240 192 9521
9523 0 458720 258784 30200 160 9522
9524 0 458848 258656 30000 175 9523
9525 0 459008 258656 29800 40 9524
9526 0 459264 258592 29680 60 9525
9527 0 459424 258432 29480 120 9526
9528 0 459552 258304 29280 157 9527
9529 0 459552 258208 29040 185 9528
9530 0 459584 258272 28800 178 9529
9531 0 459424 258368 28600 137 9530
9532 6 459232 258528 28480 175 9531
9533 0 454951 258334 33280 86 3628
9534 0 454941 258285 33360 104 9533
9535 0 454316 258152 33360 32 9534
9536 0 454065 258213 33320 32 9535
9537 0 453958 257989 33400 0 9536
9538 0 453968 257826 33440 0 9537
9539 0 453927 257773 33480 0 9538
9540 0 453911 257785 33520 0 9539
9541 0 453790 257696 33520 0 9540
9542 0 453583 257589 33520 0 9541
9543 0 453520 257533 33640 0 9542
9544 0 453456 257514 33720 0 9543
9545 0 453456 257459 33760 0 9544
9546 0 453502 257414 33800 0 9545
9547 6 453505 257368 33840 0 9546
9548 0 454242 249141 39280 181 5937
9549 0 454037 248918 39160 150 9548
9550 5 454118 248942 39080 135 9549
9551 0 453918 248399 39080 96 9550
9552 0 453293 248037 39080 64 9551
9553 0 452969 248072 39080 51 9552
9554 0 453128 248062 39000 64 9553
9555 0 453128 248062 39000 64 9554
9556 0 453119 248083 38920 64 9555
9557 0 453080 248108 38880 64 9556
9558 0 453045 248173 38800 51 9557
9559 0 453013 248215 38760 51 9558
9560 0 453001 248233 38720 51 9559
9561 0 452948 248223 38680 51 9560
9562 6 452942 248191 38640 51 9561
9563 0 456695 257084 27520 71 6887
9564 0 456556 256997 27720 32 9563
9565 0 456474 256972 27800 32 9564
9566 0 456415 256891 27840 32 9565
9567 0 456410 256898 27880 51 9566
9568 0 456340 256878 27920 51 9567
9569 0 456255 256865 27960 51 9568
9570 0 456269 256833 28000 51 9569
9571 0 456253 256808 28040 51 9570
9572 0 456230 256796 28080 64 9571
9573 0 456242 256794 28120 64 9572
9574 0 456209 256886 28160 64 9573
9575 0 456044 256829 28200 64 9574
9576 0 456039 256793 28240 32 9575
9577 6 456007 256853 28280 32 9576
9578 0 460512 255456 25360 153 6373
9579 0 460320 255648 25320 120 9578
9580 0 460128 255744 25120 51 9579
9581 5 459968 255744 25120 40 9580
9582 0 459776 255744 24920 81 9581
9583 0 459616 255648 24720 148 9582
9584 5 459584 255648 24680 148 9583
9585 0 459488 255680 24400 81 9584
9586 0 459392 255808 24200 122 9585
9587 0 459456 255968 24000 91 9586
9588 0 459616 256128 23840 51 9587
9589 0 459840 256288 23760 71 9588
9590 0 460032 256448 23680 71 9589
9591 0 460256 256544 23520 98 9590
9592 6 460320 256608 23440 102 9591
9593 0 450838 258173 26840 0 7480
9594 0 450836 258156 26880 0 9593
9595 0 450853 258175 26920 0 9594
9596 0 450857 258104 26960 0 9595
9597 0 450873 258088 27000 0 9596
9598 0 450847 258079 27040 0 9597
9599 0 450818 258212 27040 0 9598
9600 0 450733 258299 27040 0 9599
9601 0 450480 258396 27040 0 9600
9602 0 450258 258637 27040 0 9601
9603 5 450323 258939 27040 0 9602
9604 0 450429 258378 27280 0 9603
9605 0 450492 258247 27320 0 9604
9606 0 450539 258184 27360 0 9605
9607 6 450605 258127 27400 0 9606
9608 0 462289 252237 34320 0 8651
9609 0 462326 252213 34360 0 9608
9610 0 462370 252132 34440 0 9609
9611 5 462371 252111 34480 0 9610
9612 0 462462 251966 34520 0 9611
9613 0 462576 251909 34600 0 9612
9614 0 462600 251903 34640 0 9613
9615 0 462586 251984 34720 0 9614
9616 0 462588 252026 34760 0 9615
9617 0 462573 252039 34800 0 9616
9618 0 462582 252032 34840 0 9617
9619 0 462505 252074 34880 0 9618
9620 0 462446 252066 34920 0 9619
9621 0 462368 252045 34960 0 9620
9622 6 462337 252057 35000 0 9621
9623 0 458753 253601 35560 164 7992
9624 0 459153 253627 35440 0 9623
9625 0 459533 253016 35400 0 9624
9626 0 459847 252816 35400 0 9625
9627 0 459873 252800 35360 0 9626
9628 0 459860 252823 35320 0 9627
9629 0 459838 252830 35280 0 9628
9630 5 459839 252852 35200 0 9629
9631 0 459737 252964 35160 0 9630
9632 0 459848 252964 35080 0 9631
9633 0 459696 252944 35040 0 9632
9634 0 459653 252994 34960 163 9633
9635 0 459534 252925 34920 163 9634
9636 0 459502 252946 34880 163 9635
9637 6 459471 252955 34840 163 9636
9638 0 440838 143101 188200 0 1705
9639 0 439756 143063 188200 0 9638
9640 0 440142 143040 188160 0 9639
9641 0 440182 142985 188120 0 9640
9642 0 440030 143146 188080 0 9641
9643 0 440093 142966 188040 0 9642
9644 0 440142 142988 188000 0 9643
9645 0 440184 143023 187960 0 9644
9646 0 440216 142925 187920 0 9645
9647 0 440238 142874 187880 0 9646
9648 0 440264 142971 187840 0 9647
9649 0 440276 142902 187800 0 9648
9650 0 440293 142878 187760 0 9649
9651 6 440370 142849 187720 0 9650
9652 0 458725 262248 27800 32 7081
9653 5 458806 262243 27720 0 9652
9654 0 458879 262280 27680 0 9653
9655 0 458948 262452 27640 0 9654
9656 0 459079 262235 27600 0 9655
9657 0 459496 262123 27520 0 9656
9658 0 459559 262092 27480 0 9657
9659 0 459540 262196 27400 0 9658
9660 0 459583 262256 27360 0 9659
9661 0 459648 262284 27320 0 9660
9662 0 459667 262326 27280 0 9661
9663 0 459680 262346 27240 0 9662
9664 0 459720 262420 27200 0 9663
9665 6 459817 262516 27160 91 9664
9666 0 460998 261047 28200 217 2942
9667 0 461006 261069 28240 217 9666
9668 0 460984 261099 28320 217 9667
9669 0 460986 261122 28360 217 9668
9670 0 461069 261163 28440 163 9669
9671 0 461050 261178 28520 163 9670
9672 0 461103 261366 28600 163 9671
9673 0 460925 261421 28640 163 9672
9674 0 460934 261477 28720 80 9673
9675 0 460927 261525 28800 80 9674
9676 0 461012 261534 28840 80 9675
9677 0 461020 261572 28880 80 9676
9678 0 461024 261625 28920 80 9677
9679 6 461023 261656 28960 80 9678
9680 0 455876 261989 30200 32 3666
9681 0 455753 262098 30320 32 9680
9682 0 455684 262189 30360 32 9681
9683 0 455679 262186 30400 32 9682
9684 0 455662 262209 30440 32 9683
9685 0 455581 262222 30480 32 9684
9686 0 455518 262206 30520 32 9685
9687 0 455457 262211 30560 32 9686
9688 0 455367 262226 30600 32 9687
9689 0 455351 262283 30640 0 9688
9690 0 455344 262262 30680 0 9689
9691 0 455348 262261 30720 0 9690
9692 0 455332 262266 30760 0 9691
9693 6 455337 262255 30800 0 9692
9694 0 454023 259943 30840 32 6815
9695 0 454004 259956 30760 32 9694
9696 0 453941 259936 30680 32 9695
9697 0 453848 259963 30600 32 9696
9698 0 453708 260017 30520 32 9697
9699 0 453562 260031 30440 32 9698
9700 0 453533 260012 30360 32 9699
9701 0 453620 259999 30280 32 9700
9702 0 453648 259981 30200 75 9701
9703 0 453628 259992 30120 108 9702
9704 0 453735 259901 30040 40 9703
9705 0 453747 259851 30000 40 9704
9706 0 453729 259838 29960 40 9705
9707 6 453718 259867 29880 40 9706
9708 5 463776 255936 29040 98 7442
9709 0 463680 255776 28840 122 9708
9710 0 463552 255616 28640 81 9709
9711 0 463552 255488 28400 81 9710
9712 0 463552 255488 28120 64 9711
9713 0 463584 255520 27840 108 9712
9714 0 463584 255680 27640 90 9713
9715 0 463520 255872 27440 60 9714
9716 0 463360 256032 27240 51 9715
9717 0 463232 256192 27040 75 9716
9718 0 463168 256416 26920 80 9717
9719 0 463168 256640 26800 60 9718
9720 0 463136 256864 26640 40 9719
9721 6 463136 256928 26640 32 9720
9722 0 459573 249109 39320 124 7368
9723 0 459612 249044 39400 124 9722
9724 0 459650 249039 39480 124 9723
9725 0 459645 249006 39560 124 9724
9726 0 459695 249043 39640 153 9725
9727 0 459845 249021 39720 153 9726
9728 0 460076 249055 39800 153 9727
9729 0 460128 249054 39840 153 9728
9730 0 460155 249016 39920 153 9729
9731 0 460195 249034 39960 153 9730
9732 0 460354 249049 40000 0 9731
9733 0 460376 249047 40040 0 9732
9734 0 460394 249000 40080 0 9733
9735 6 460409 249030 40120 0 9734
9736 0 455089 255566 34880 32 4515
9737 0 454638 255365 34960 32 9736
9738 0 454528 255338 35040 32 9737
9739 0 454372 255235 35080 32 9738
9740 0 454472 255240 35120 32 9739
9741 0 454491 255308 35200 32 9740
9742 0 454451 255262 35240 32 9741
9743 0 454528 255171 35320 32 9742
9744 0 454492 255247 35360 32 9743
9745 0 454501 255253 35400 32 9744
9746 0 454539 255224 35440 32 9745
9747 0 454532 255244 35480 32 9746
9748 0 454487 255225 35520 32 9747
9749 6 454427 255200 35560 32 9748
9750 0 457720 251494 32120 0 2807
9751 5 457861 251371 31840 32 9750
9752 0 457537 251878 31840 32 9751
9753 0 457615 252196 31840 32 9752
9754 0 457869 252284 31840 0 9753
9755 5 457918 252280 31800 0 9754
9756 0 457625 252190 31720 32 9755
9757 0 457619 252173 31640 32 9756
9758 0 457559 252147 31600 32 9757
9759 0 457526 252121 31560 32 9758
9760 0 457480 252109 31520 32 9759
9761 0 457460 252097 31480 32 9760
9762 0 457423 252073 31400 32 9761
9763 6 457421 252077 31360 32 9762
9764 5 459010 252065 36240 32 4677
9765 0 458779 251913 36360 32 9764
9766 0 458629 251898 36440 32 9765
9767 0 458646 251970 36480 32 9766
9768 0 458855 251939 36560 32 9767
9769 0 458996 251903 36640 32 9768
9770 0 459148 251816 36720 32 9769
9771 0 459139 251880 36760 32 9770
9772 0 459213 251888 36840 32 9771
9773 0 459579 251783 36840 32 9772
9774 0 459627 251730 36880 32 9773
9775 0 459653 251718 36920 32 9774
9776 0 459789 251823 36960 0 9775
9777 6 459642 251587 37040 0 9776
9778 0 354963 127223 158880 0 8377
9779 0 355012 127564 159080 0 9778
9780 0 355010 127604 159120 0 9779
9781 0 355000 127705 159240 0 9780
9782 5 354947 127688 159280 0 9781
9783 5 355060 126912 159280 0 9782
9784 0 354442 126743 159240 0 9783
9785 0 354472 126680 159280 0 9784
9786 0 354496 126654 159320 0 9785
9787 0 354466 126535 159400 0 9786
9788 0 354368 126460 159480 0 9787
9789 0 354304 126569 159600 0 9788
9790 6 354375 126629 159680 0 9789
9791 0 329740 138521 183640 0 5285
9792 0 329535 138306 183720 0 9791
9793 0 329537 138288 183800 0 9792
9794 0 329537 138346 183880 0 9793
9795 0 329530 138369 183920 0 9794
9796 0 329758 138430 183960 0 9795
9797 0 329847 138580 184120 0 9796
9798 5 329780 138640 184200 0 9797
9799 0 329412 138221 184200 0 9798
9800 0 329285 138385 184280 0 9799
9801 0 329213 138454 184320 0 9800
9802 0 329288 138540 184400 0 9801
9803 6 329302 138629 184480 0 9802
9804 0 375637 138498 182880 0 1949
9805 0 375137 138730 182880 0 9804
9806 0 374855 138980 182880 0 9805
9807 0 374891 138998 182920 0 9806
9808 0 374915 138999 182960 0 9807
9809 0 374914 139029 183000 0 9808
9810 0 374972 138917 183040 0 9809
9811 0 374928 138840 183080 0 9810
9812 0 374892 138794 183120 0 9811
9813 0 374990 138624 183160 0 9812
9814 0 374870 138658 183200 0 9813
9815 0 374910 138644 183240 0 9814
9816 6 374936 138597 183280 0 9815
9817 0 461110 259845 29200 51 2962
9818 0 461327 259727 29160 51 9817
9819 0 461398 259619 29120 51 9818
9820 0 461423 259536 29080 51 9819
9821 0 461482 259500 29040 51 9820
9822 0 461522 259491 29000 51 9821
9823 0 461591 259472 28960 51 9822
9824 0 461674 259479 28920 32 9823
9825 0 461718 259483 28880 32 9824
9826 0 461778 259445 28840 32 9825
9827 0 461778 259432 28800 32 9826
9828 0 461810 259414 28760 32 9827
9829 6 461842 259393 28720 32 9828
9830 0 453997 256008 27720 163 5214
9831 0 453943 256038 27640 163 9830
9832 0 453903 256031 27600 32 9831
9833 0 453864 256049 27560 32 9832
9834 0 453822 256061 27520 32 9833
9835 0 453582 256055 27440 32 9834
9836 0 453504 256087 27400 32 9835
9837 0 453477 256195 27320 32 9836
9838 0 453443 256273 27280 45 9837
9839 0 453433 256370 27200 45 9838
9840 0 453431 256440 27160 45 9839
9841 0 453434 256465 27120 45 9840
9842 6 453386 256529 27040 40 9841
9843 0 454387 263136 30600 209 6837
9844 0 454267 263074 30680 128 9843
9845 0 454276 263038 30800 128 9844
9846 0 454335 263046 30880 148 9845
9847 0 454278 263075 30960 148 9846
9848 0 454186 263067 31040 148 9847
9849 0 454191 263067 31120 148 9848
9850 0 454134 263060 31160 108 9849
9851 0 454101 263065 31200 108 9850
9852 0 454108 263072 31280 108 9851
9853 0 454090 263057 31360 108 9852
9854 0 454154 263109 31440 108 9853
9855 6 454157 263167 31520 108 9854
9856 0 454316 249906 39520 224 5939
9857 0 453365 250546 39520 160 9856
9858 0 453115 250858 39520 175 9857
9859 0 453049 250955 39440 175 9858
9860 0 453028 251063 39400 0 9859
9861 0 453060 251086 39360 0 9860
9862 0 453025 251051 39320 0 9861
9863 0 453029 251055 39280 0 9862
9864 0 453126 250931 39200 140 9863
9865 0 453117 250889 39160 140 9864
9866 0 453224 250863 39120 163 9865
9867 0 453326 250872 39040 71 9866
9868 6 453349 250918 38960 71 9867
9869 0 456937 257173 34400 32 6104
9870 0 457163 257330 34360 45 9869
9871 0 457904 257632 34360 154 9870
9872 0 458014 257706 34480 134 9871
9873 0 458077 257840 34600 134 9872
9874 0 458023 257896 34720 101 9873
9875 0 458088 258148 34800 91 9874
9876 0 458109 258449 34800 40 9875
9877 0 458113 258538 34720 51 9876
9878 0 458341 259222 34680 102 9877
9879 0 458394 259288 34760 102 9878
9880 0 458367 259325 34800 102 9879
9881 6 458385 259321 34840 102 9880
9882 0 457150 256429 27920 139 6890
9883 0 457068 256366 28000 139 9882
9884 0 457010 256345 28040 71 9883
9885 0 456900 256328 28080 71 9884
9886 0 456763 256345 28120 32 9885
9887 0 456570 256384 28160 51 9886
9888 0 456296 256315 28120 51 9887
9889 0 456124 256472 28120 64 9888
9890 0 456137 256552 28120 64 9889
9891 0 456148 256658 28160 64 9890
9892 0 456041 256621 28200 64 9891
9893 0 456028 256558 28240 32 9892
9894 6 455978 256617 28280 32 9893
9895 0 460662 262400 27440 141 6773
9896 0 460778 262264 27360 141 9895
9897 0 460863 262270 27320 141 9896
9898 0 460885 262343 27240 141 9897
9899 0 461020 262238 27240 141 9898
9900 0 461023 262290 27200 141 9899
9901 0 461039 262335 27160 141 9900
9902 0 461083 262365 27080 141 9901
9903 0 460997 262432 27000 98 9902
9904 0 460959 262509 26920 98 9903
9905 0 460886 262552 26840 60 9904
9906 0 460763 262570 26760 60 9905
9907 6 460740 262607 26720 60 9906
9908 0 455264 254976 45960 163 5405
9909 0 455456 254880 46120 115 9908
9910 0 455648 254912 46320 96 9909
9911 0 455872 254912 46440 96 9910
9912 0 456096 255008 46560 157 9911
9913 0 456256 254912 46760 64 9912
9914 0 456480 254880 46880 102 9913
9915 0 456672 254752 47080 108 9914
9916 0 456896 254720 47240 90 9915
9917 0 456992 254816 47480 32 9916
9918 0 456992 255040 47680 51 9917
9919 0 456992 255200 47880 32 9918
9920 6 456960 255424 47920 40 9919
9921 5 454704 257966 37960 32 9110
9922 0 454730 258837 37960 32 9921
9923 0 454889 258980 37960 75 9922
9924 0 454821 259130 37880 80 9923
9925 0 454802 259150 37800 80 9924
9926 0 454798 259168 37720 80 9925
9927 0 454796 259077 37640 80 9926
9928 0 454800 259084 37560 80 9927
9929 5 454791 259087 37480 96 9928
9930 0 454708 259248 37480 96 9929
9931 0 454718 259259 37440 96 9930
9932 0 454906 259294 37360 40 9931
9933 6 455427 259384 37160 0 9932
9934 0 459259 249143 34360 0 7941
9935 0 459229 249101 34440 0 9934
9936 0 459208 249101 34480 0 9935
9937 0 459062 249097 34520 0 9936
9938 5 459136 249134 34560 0 9937
9939 0 459069 249354 34600 0 9938
9940 0 459047 249377 34640 0 9939
9941 0 459026 249385 34680 0 9940
9942 0 459013 249402 34720 0 9941
9943 0 459034 249452 34760 0 9942
9944 0 459060 249500 34800 0 9943
9945 0 459019 249587 34840 0 9944
9946 6 459131 249646 34880 0 9945
9947 0 339109 148096 189160 0 5539
9948 0 339169 148209 189280 0 9947
9949 5 339196 148181 189320 0 9948
9950 5 339252 148121 189400 0 9949
9951 0 339279 148092 189440 0 9950
9952 0 339334 148036 189520 0 9951
9953 0 339391 147978 189600 0 9952
9954 0 339240 147766 189680 0 9953
9955 0 339165 147663 189720 0 9954
9956 0 339141 147611 189800 0 9955
9957 0 339297 147481 189960 0 9956
9958 6 339322 147517 190000 0 9957
9959 0 429284 149567 202760 0 3496
9960 0 429380 149537 202800 0 9959
9961 0 429359 149538 202840 0 9960
9962 0 429396 149583 202880 0 9961
9963 0 429395 149643 202920 0 9962
9964 0 429377 149655 202960 0 9963
9965 0 429320 149694 203000 0 9964
9966 0 429307 149693 203040 0 9965
9967 0 429217 149488 203040 0 9966
9968 0 429174 149485 203080 0 9967
9969 0 429063 149562 203120 0 9968
9970 6 429040 149578 203160 0 9969
9971 0 369746 139902 182000 0 1977
9972 0 368408 139758 182000 0 9971
9973 0 368337 139456 182040 0 9972
9974 0 368387 139862 182080 0 9973
9975 0 368357 139728 182120 0 9974
9976 0 368335 139771 182160 0 9975
9977 0 368271 139740 182200 0 9976
9978 0 368261 139688 182240 0 9977
9979 0 368250 139727 182280 0 9978
9980 0 368295 139707 182320 0 9979
9981 0 368348 139704 182360 0 9980
9982 6 368348 139615 182400 0 9981
9983 0 375300 139847 189080 0 4358
9984 0 375251 139882 189120 0 9983
9985 0 375202 139916 189160 0 9984
9986 0 375004 140059 189240 0 9985
9987 5 374336 140284 189360 0 9986
9988 0 374522 140142 189560 0 9987
9989 0 374444 140278 189600 0 9988
9990 0 374503 140319 189640 0 9989
9991 0 374591 140338 189720 0 9990
9992 0 374636 140347 189760 0 9991
9993 0 374764 140322 189840 0 9992
9994 6 374674 140403 189880 0 9993
9995 0 427807 138252 194680 0 3894
9996 0 427825 138381 194720 0 9995
9997 0 427837 138291 194760 0 9996
9998 0 427834 138327 194800 0 9997
9999 0 427842 138345 194840 0 9998
10000 0 427869 138348 194880 0 9999
10001 0 427899 138359 194920 0 10000
10002 0 427901 138384 194960 0 10001
10003 0 427915 138412 195000 0 10002
10004 0 427919 138457 195040 0 10003
10005 0 428114 138466 195120 0 10004
10006 6 428227 138481 195200 0 10005
10007 0 458372 262877 28920 40 6509
10008 0 458556 262883 28920 40 10007
10009 0 458810 262935 28920 40 10008
10010 0 458947 262917 28920 40 10009
10011 0 459046 262969 28920 40 10010
10012 0 459194 262984 28960 0 10011
10013 0 459365 262946 29000 0 10012
10014 0 459536 263056 29080 0 10013
10015 0 459569 262929 29120 0 10014
10016 0 459706 262952 29160 0 10015
10017 0 459867 262809 29200 0 10016
10018 6 459999 262777 29240 0 10017
10019 0 456631 261496 28600 86 6499
10020 0 456657 261542 28560 86 10019
10021 0 456792 261378 28520 102 10020
10022 0 456802 261372 28480 102 10021
10023 0 456802 261342 28400 102 10022
10024 0 456909 261242 28360 163 10023
10025 0 456881 261301 28280 163 10024
10026 0 456929 261268 28200 163 10025
10027 0 456971 261273 28120 163 10026
10028 0 456896 261337 28040 163 10027
10029 0 457005 261369 28000 163 10028
10030 6 457056 261382 27960 163 10029
10031 0 453216 256388 25320 71 5194
10032 0 453176 256499 25280 71 10031
10033 0 453060 256620 25200 71 10032
10034 0 452968 256723 25120 71 10033
10035 0 452917 256862 25000 71 10034
10036 0 452884 257050 24920 71 10035
10037 0 452834 257088 24840 71 10036
10038 0 452775 257224 24760 71 10037
10039 0 452726 257304 24720 0 10038
10040 0 452719 257367 24640 0 10039
10041 0 452715 257441 24560 0 10040
10042 6 452715 257484 24520 0 10041
10043 0 453921 261491 29920 98 4617
10044 0 453974 261606 30040 98 10043
10045 0 453987 261722 30080 32 10044
10046 0 453940 261721 30160 98 10045
10047 0 453923 261756 30240 32 10046
10048 0 453913 261742 30320 32 10047
10049 0 453870 261731 30360 101 10048
10050 0 453840 261742 30440 101 10049
10051 0 453828 261709 30520 101 10050
10052 0 453802 261690 30560 101 10051
10053 0 453759 261609 30600 101 10052
10054 6 453725 261599 30640 101 10053
10055 0 460544 257920 40800 104 6588
10056 0 460512 257888 41080 98 10055
10057 0 460352 257952 41280 64 10056
10058 0 460256 258080 41480 81 10057
10059 0 460128 258240 41680 45 10058
10060 0 459968 258400 41880 90 10059
10061 0 459776 258592 41880 139 10060
10062 0 459808 258816 42040 107 10061
10063 0 459968 259008 42080 128 10062
10064 0 460064 259232 41920 153 10063
10065 0 460000 259424 41720 156 10064
10066 6 460060 259867 40960 40 10065
10067 0 461912 261796 28760 51 8635
10068 0 462133 261613 28760 75 10067
10069 0 463366 261213 28760 128 10068
10070 0 463333 261104 28560 128 10069
10071 0 463253 261010 28440 98 10070
10072 0 463320 260961 28400 128 10071
10073 0 463293 260894 28320 128 10072
10074 0 463298 260859 28240 128 10073
10075 0 463336 260931 28200 128 10074
10076 0 463356 260994 28120 128 10075
10077 0 463355 260997 28080 128 10076
10078 6 463336 261080 28000 0 10077
10079 0 458564 257482 28840 81 6905
10080 5 458586 257494 28880 81 10079
10081 0 458798 257376 28880 81 10080
10082 0 458851 257128 28880 81 10081
10083 0 458941 257156 28960 81 10082
10084 0 458991 257134 29000 32 10083
10085 0 459188 257077 29040 32 10084
10086 0 459308 257031 29080 32 10085
10087 0 459247 257040 29160 32 10086
10088 0 459210 257068 29200 32 10087
10089 0 459288 257076 29240 32 10088
10090 6 459350 257079 29280 32 10089
10091 0 459648 262464 35720 40 9350
10092 5 459456 262656 35640 86 10091
10093 0 459328 262880 35680 122 10092
10094 5 459296 262944 35680 131 10093
10095 0 459136 262976 35440 81 10094
10096 0 458976 263072 35240 32 10095
10097 0 458816 263232 35080 150 10096
10098 0 458592 263200 34920 108 10097
10099 0 458432 263296 34720 140 10098
10100 0 458208 263392 34640 81 10099
10101 0 457952 263424 34640 45 10100
10102 6 457696 263424 34640 60 10101
10103 0 462435 254260 28640 98 6309
10104 0 462529 254265 28720 98 10103
10105 0 462559 254250 28800 98 10104
10106 0 462636 254304 28840 98 10105
10107 5 462637 254288 28880 98 10106
10108 0 462838 254320 28920 96 10107
10109 0 462917 254326 28840 96 10108
10110 0 462899 254317 28800 96 10109
10111 0 462898 254312 28760 96 10110
10112 0 462850 254292 28720 98 10111
10113 0 462796 254301 28680 98 10112
10114 6 462781 254287 28640 98 10113
10115 0 460957 253117 28720 168 6305
10116 0 460950 253000 28640 189 10115
10117 0 460986 252944 28560 189 10116
10118 0 460969 252900 28520 189 10117
10119 0 460959 252905 28480 189 10118
10120 0 460929 252854 28400 189 10119
10121 0 460889 252845 28360 189 10120
10122 0 460853 252834 28280 0 10121
10123 0 460851 253093 28240 189 10122
10124 0 460847 252803 28200 0 10123
10125 0 460918 252904 28160 0 10124
10126 6 460860 252829 28120 0 10125
10127 0 454528 260800 25840 60 6865
10128 0 454624 260608 26040 32 10127
10129 5 454752 260480 26120 40 10128
10130 0 454912 260352 26280 51 10129
10131 0 455136 260352 26440 98 10130
10132 0 455328 260192 26560 80 10131
10133 0 455520 260000 26640 51 10132
10134 0 455680 259840 26760 51 10133
10135 0 455872 259680 26800 40 10134
10136 0 456032 259520 26920 51 10135
10137 0 456224 259328 27000 40 10136
10138 6 456352 259200 27000 32 10137
10139 0 457525 251837 30480 154 7827
10140 0 457409 251946 30560 71 10139
10141 0 457425 251931 30640 154 10140
10142 0 457345 251967 30720 32 10141
10143 0 457299 252004 30800 32 10142
10144 0 457260 252007 30840 32 10143
10145 0 457299 252007 30920 32 10144
10146 5 457221 252057 30960 32 10145
10147 0 457338 251934 31040 32 10146
10148 0 457341 251912 31120 32 10147
10149 0 457325 251890 31160 32 10148
10150 6 457341 251852 31200 32 10149
10151 0 458581 251403 30200 81 6290
10152 0 457615 252089 29960 154 10151
10153 0 456665 251929 29880 160 10152
10154 0 456406 251848 29760 189 10153
10155 0 456351 251822 29640 189 10154
10156 0 456393 251790 29560 189 10155
10157 0 456400 251801 29480 189 10156
10158 0 456383 251704 29400 189 10157
10159 0 456345 251658 29320 189 10158
10160 0 456315 251566 29240 32 10159
10161 0 456276 251488 29160 32 10160
10162 6 456217 251388 29080 32 10161
10163 0 454594 258032 37880 32 9921
10164 0 454471 257991 37760 32 10163
10165 0 454321 258075 37680 32 10164
10166 5 454193 258122 37600 0 10165
10167 5 454062 258406 37600 0 10166
10168 0 454310 258457 37600 0 10167
10169 0 454340 258483 37560 0 10168
10170 0 454459 258449 37520 0 10169
10171 0 454478 258459 37480 0 10170
10172 0 454493 258469 37440 0 10171
10173 0 454718 258567 37400 0 10172
10174 6 454906 258575 37360 0 10173
10175 0 456450 253465 40240 0 8349
10176 5 456538 253572 40360 0 10175
10177 0 456475 253916 40360 0 10176
10178 0 455998 253832 40360 0 10177
10179 0 455813 253974 40360 0 10178
10180 0 455853 254005 40400 0 10179
10181 0 455796 254049 40440 0 10180
10182 0 455807 254056 40480 0 10181
10183 0 455773 254053 40520 0 10182
10184 0 455754 254066 40560 0 10183
10185 0 455759 254093 40600 0 10184
10186 6 455750 254097 40640 0 10185
10187 0 457943 253426 33560 128 8021
10188 0 458108 253143 33560 0 10187
10189 0 458134 253138 33520 0 10188
10190 0 458125 253142 33480 0 10189
10191 0 458151 253132 33440 0 10190
10192 0 458130 253138 33400 0 10191
10193 0 458114 253162 33360 0 10192
10194 0 458097 253163 33320 0 10193
10195 0 457980 253184 33280 0 10194
10196 0 457977 253226 33240 0 10195
10197 0 457845 253236 33160 0 10196
10198 6 457816 253228 33120 0 10197
10199 0 339987 142422 179840 0 5247
10200 0 339994 142443 179800 0 10199
10201 0 340091 142440 179720 0 10200
10202 0 340108 142494 179680 0 10201
10203 0 340130 142541 179640 0 10202
10204 0 340106 142485 179560 0 10203
10205 0 340363 142251 179480 0 10204
10206 0 340420 142160 179400 0 10205
10207 0 340297 142222 179280 0 10206
10208 0 340225 142234 179200 0 10207
10209 6 340214 142273 179120 0 10208
10210 0 375360 139274 182320 0 1964
10211 0 375784 138975 182320 0 10210
10212 0 375938 138728 182320 0 10211
10213 0 376437 138637 182320 0 10212
10214 0 376353 138716 182280 0 10213
10215 0 376325 138700 182240 0 10214
10216 0 376337 138709 182200 0 10215
10217 0 376361 138680 182160 0 10216
10218 0 376369 138725 182120 0 10217
10219 0 376389 138683 182080 0 10218
10220 6 376390 139440 182040 0 10219
10221 0 457918 261709 28920 0 6495
10222 0 458261 261490 28920 0 10221
10223 0 458532 261385 28920 0 10222
10224 0 458642 261248 28920 0 10223
10225 0 458993 261237 28960 0 10224
10226 0 459054 261265 29000 0 10225
10227 0 459087 261263 29040 0 10226
10228 0 459135 261340 29080 0 10227
10229 0 459192 261298 29120 0 10228
10230 0 459260 261330 29160 0 10229
10231 6 459301 261331 29200 0 10230
10232 0 455272 259389 30240 124 3665
10233 0 455252 259306 30320 124 10232
10234 0 455277 259234 30360 124 10233
10235 0 455297 259168 30400 124 10234
10236 0 455371 259097 30440 124 10235
10237 0 455351 259051 30480 124 10236
10238 0 455458 258938 30520 60 10237
10239 0 455473 258938 30560 80 10238
10240 0 455457 258919 30600 80 10239
10241 0 455489 258934 30640 80 10240
10242 6 455515 258941 30680 80 10241
10243 0 453288 255709 42360 228 5079
10244 0 453221 255603 42280 228 10243
10245 0 453128 255603 42200 228 10244
10246 0 453198 255576 42080 228 10245
10247 0 453211 255577 42000 228 10246
10248 0 453193 255587 41960 228 10247
10249 0 453216 255567 41920 228 10248
10250 0 453131 255615 41840 228 10249
10251 0 453079 255598 41800 0 10250
10252 0 453080 255632 41760 0 10251
10253 6 453099 255644 41720 0 10252
10254 0 455252 256277 24280 71 5174
10255 0 455246 256304 24240 128 10254
10256 0 455184 256326 24120 128 10255
10257 0 455158 256375 24040 128 10256
10258 0 455116 256401 23880 186 10257
10259 0 455099 256425 23760 186 10258
10260 0 455040 256457 23680 186 10259
10261 0 454994 256574 23600 186 10260
10262 0 455007 256606 23520 186 10261
10263 0 455069 256636 23440 0 10262
10264 6 455097 256583 23360 0 10263
10265 0 458720 259392 31000 120 6136
10266 0 458944 259264 31040 172 10265
10267 0 459008 259072 31200 134 10266
10268 0 459104 258976 31280 154 10267
10269 0 459296 259104 31440 172 10268
10270 0 459488 259296 31440 98 10269
10271 0 459712 259456 31440 91 10270
10272 0 459968 259488 31400 107 10271
10273 0 460128 259488 31600 71 10272
10274 0 460288 259552 31800 32 10273
10275 6 460416 259680 31960 75 10274
10276 0 453984 252832 46680 139 5417
10277 0 453920 252864 46920 91 10276
10278 0 453856 252832 47160 32 10277
10279 0 453632 252768 47280 45 10278
10280 0 453376 252768 47280 32 10279
10281 0 453152 252896 47280 51 10280
10282 0 452960 253088 47360 51 10281
10283 0 452704 253088 47360 80 10282
10284 0 452448 253120 47280 102 10283
10285 0 452192 253120 47280 51 10284
10286 6 452064 253120 47280 40 10285
10287 5 459416 258682 23320 124 6951
10288 0 459782 258692 23360 120 10287
10289 5 459877 258780 23440 120 10288
10290 0 460169 258886 23480 75 10289
10291 0 460519 258916 23480 107 10290
10292 5 460653 259120 23480 107 10291
10293 0 460545 258977 23400 107 10292
10294 0 460679 259182 23400 107 10293
10295 0 460861 259311 23400 60 10294
10296 0 460902 259356 23360 60 10295
10297 6 460970 259367 23320 60 10296
10298 0 454406 256428 34320 98 3610
10299 0 454337 256375 34280 0 10298
10300 0 454323 256344 34240 0 10299
10301 0 454294 256314 34200 0 10300
10302 0 454310 256272 34160 0 10301
10303 0 454300 256257 34120 0 10302
10304 0 454238 256233 34040 0 10303
10305 0 454220 256215 34000 0 10304
10306 0 454178 256200 33960 0 10305
10307 0 454177 256184 33920 0 10306
10308 6 454179 256157 33880 0 10307
10309 0 457152 256992 43960 32 6561
10310 0 457664 256896 44600 32 10309
10311 5 457888 256736 44440 75 10310
10312 0 457888 256800 44160 86 10311
10313 0 457920 256800 43880 124 10312
10314 0 457952 256864 43640 75 10313
10315 0 457952 256864 43360 64 10314
10316 0 457952 256800 43080 157 10315
10317 0 457984 256640 42880 120 10316
10318 0 458112 256544 42680 32 10317
10319 6 458272 256544 42560 64 10318
10320 0 455310 260280 36560 51 5820
10321 5 455641 260318 36640 51 10320
10322 0 455921 260286 36680 64 10321
10323 0 456054 260217 36720 40 10322
10324 0 456187 260219 36760 40 10323
10325 0 456311 260204 36800 40 10324
10326 0 456411 260180 36840 60 10325
10327 0 456506 260173 36880 60 10326
10328 0 456558 260183 36920 60 10327
10329 0 456626 260192 36960 60 10328
10330 6 456606 260147 37000 60 10329
10331 0 458112 248672 45400 45 7586
10332 0 457984 248928 45440 51 10331
10333 0 457920 249184 45440 60 10332
10334 0 457952 249440 45400 51 10333
10335 0 458144 249632 45400 51 10334
10336 0 458304 249792 45520 98 10335
10337 0 458464 249952 45720 122 10336
10338 0 458656 250016 45880 157 10337
10339 0 458816 250016 46080 120 10338
10340 0 459040 250144 46200 75 10339
10341 6 459264 250176 46280 75 10340
10342 0 464960 257376 32040 124 7770
10343 0 465088 257152 32040 124 10342
10344 0 465088 256896 32160 81 10343
10345 0 465088 256864 32440 148 10344
10346 0 465120 256864 32720 115 10345
10347 5 465120 256864 32760 122 10346
10348 0 465504 256768 32680 32 10347
10349 0 465472 256928 32240 32 10348
10350 0 465760 256352 31680 32 10349
10351 0 465952 255712 32040 80 10350
10352 6 466112 255744 32160 60 10351
10353 0 458234 251033 34560 135 8209
10354 0 458311 250981 34680 150 10353
10355 0 458323 250963 34760 150 10354
10356 0 458348 250936 34840 150 10355
10357 5 458421 250932 34920 150 10356
10358 0 458510 250916 34960 150 10357
10359 0 458554 250892 35000 150 10358
10360 0 458555 250864 35040 32 10359
10361 0 458614 250826 35080 32 10360
10362 0 458584 250743 35120 32 10361
10363 6 458525 250773 35160 60 10362
10364 5 458066 253855 33400 135 8023
10365 0 457936 253988 33400 135 10364
10366 0 457884 254069 33320 135 10365
10367 0 457888 254110 33280 135 10366
10368 0 457897 254137 33200 135 10367
10369 0 457882 254147 33120 0 10368
10370 5 457890 254153 33040 0 10369
10371 0 458070 254187 33040 51 10370
10372 0 458103 254192 33000 51 10371
10373 0 458107 254192 32960 51 10372
10374 6 458136 254180 32920 51 10373
10375 0 463040 251424 30520 115 6413
10376 0 462976 251680 30520 60 10375
10377 0 462976 251936 30480 124 10376
10378 0 462976 252192 30440 150 10377
10379 0 463072 252416 30360 98 10378
10380 0 463232 252640 30320 90 10379
10381 0 463296 252896 30320 64 10380
10382 0 463392 253120 30240 98 10381
10383 0 463552 253344 30160 71 10382
10384 0 463552 253568 30000 32 10383
10385 6 463424 253696 29840 60 10384
10386 0 460031 250069 33680 0 7931
10387 0 459518 250301 33680 0 10386
10388 0 459224 250418 33680 0 10387
10389 0 459170 250467 33720 0 10388
10390 0 459170 250455 33760 0 10389
10391 0 459129 250475 33800 0 10390
10392 0 458997 250503 33880 0 10391
10393 0 458932 250530 33920 0 10392
10394 0 458903 250531 34000 0 10393
10395 0 458829 250545 34080 0 10394
10396 6 458825 250454 34160 0 10395
10397 0 459674 249903 32640 115 2806
10398 0 459620 249537 31920 115 10397
10399 0 459645 249334 31720 45 10398
10400 0 459531 249319 31480 32 10399
10401 0 459429 249274 31280 86 10400
10402 0 459435 249298 31200 86 10401
10403 0 459428 249312 31120 75 10402
10404 0 459491 249269 31080 75 10403
10405 0 459444 249280 31000 75 10404
10406 0 459488 249208 30920 75 10405
10407 6 459518 249222 30880 75 10406
10408 0 458488 251603 34720 32 4686
10409 0 458552 251566 34640 135 10408
10410 0 458571 251528 34600 135 10409
10411 0 458598 251547 34560 135 10410
10412 0 458636 251570 34520 135 10411
10413 0 458640 251586 34480 135 10412
10414 0 458631 251611 34440 135 10413
10415 0 458648 251611 34400 135 10414
10416 0 458651 251621 34360 107 10415
10417 0 458651 251581 34320 107 10416
10418 6 458603 251572 34280 107 10417
10419 0 354805 128812 158760 0 8375
10420 0 354756 128757 158640 0 10419
10421 0 354744 128704 158560 0 10420
10422 0 354653 128668 158440 0 10421
10423 0 354564 128592 158320 0 10422
10424 0 354455 128519 158240 0 10423
10425 0 354218 128401 158160 0 10424
10426 0 353979 128480 158120 0 10425
10427 0 354060 128358 158080 0 10426
10428 6 354229 128379 158000 0 10427
10429 0 360512 153579 194920 0 4960
10430 0 360433 153584 194800 0 10429
10431 5 360291 153663 194680 0 10430
10432 0 360880 153419 194680 0 10431
10433 0 360914 153347 194600 0 10432
10434 0 360887 153263 194520 0 10433
10435 0 360925 153221 194400 0 10434
10436 0 361145 153236 194280 0 10435
10437 0 361273 153238 194200 0 10436
10438 6 361197 153123 194160 0 10437
10439 0 356295 151098 192560 0 4933
10440 0 356452 151140 192480 0 10439
10441 0 356489 151066 192360 0 10440
10442 0 356517 151035 192240 0 10441
10443 0 356451 151064 192120 0 10442
10444 0 356485 151064 192000 0 10443
10445 0 356461 151014 191880 0 10444
10446 0 356488 151014 191800 0 10445
10447 0 356589 151046 191720 0 10446
10448 6 356590 151026 191640 0 10447
10449 0 354767 160424 182080 0 7036
10450 0 354441 160558 182200 0 10449
10451 0 354270 160510 182280 0 10450
10452 0 354220 160378 182400 0 10451
10453 0 354266 160286 182480 0 10452
10454 0 354272 160226 182560 0 10453
10455 0 354232 160246 182600 0 10454
10456 0 354277 160184 182680 0 10455
10457 0 354384 160002 182760 0 10456
10458 6 354447 159913 182920 0 10457
10459 0 360209 155301 181360 0 4434
10460 0 359825 155775 181400 0 10459
10461 5 359118 155758 181400 0 10460
10462 0 358897 155786 181520 0 10461
10463 0 358948 155914 181640 0 10462
10464 0 358964 155956 181680 0 10463
10465 0 358965 155955 181720 0 10464
10466 0 359040 156018 181840 0 10465
10467 0 359118 155942 182000 0 10466
10468 6 359327 155862 182120 0 10467
10469 0 355002 143658 181960 0 3975
10470 5 355219 143546 182160 0 10469
10471 0 355219 143579 182320 0 10470
10472 0 355147 143530 182400 0 10471
10473 5 355076 143481 182480 0 10472
10474 0 354723 143793 182520 0 10473
10475 0 354627 143795 182560 0 10474
10476 0 354554 143705 182600 0 10475
10477 0 354406 143704 182640 0 10476
10478 6 354384 143635 182720 0 10477
10479 0 425879 138596 196400 0 3936
10480 0 425889 138653 196440 0 10479
10481 0 425855 138866 196480 0 10480
10482 0 425922 138778 196520 0 10481
10483 0 425950 138816 196560 0 10482
10484 0 426039 138913 196600 0 10483
10485 0 426011 138918 196640 0 10484
10486 0 425871 138935 196680 0 10485
10487 0 425869 138986 196720 0 10486
10488 6 425850 138974 196760 0 10487
10489 0 425274 138858 195640 0 3918
10490 0 425137 139382 195640 0 10489
10491 0 425586 139722 195640 0 10490
10492 0 425616 139864 195680 0 10491
10493 0 425619 139915 195720 0 10492
10494 0 425606 139999 195760 0 10493
10495 0 425576 140022 195800 0 10494
10496 0 425591 140029 195840 0 10495
10497 0 425596 140055 195880 0 10496
10498 6 425586 140063 195920 0 10497
10499 0 459204 251705 40400 102 3136
10500 0 459313 251557 40520 141 10499
10501 0 459651 251368 40520 107 10500
10502 0 459877 251323 40520 107 10501
10503 0 459958 251417 40520 51 10502
10504 0 460305 251438 40520 60 10503
10505 0 460377 251442 40560 60 10504
10506 0 460484 251550 40600 32 10505
10507 0 460590 251658 40640 51 10506
10508 6 460629 251768 40640 51 10507
10509 0 455008 255908 28200 71 5218
10510 0 455127 255772 28240 71 10509
10511 0 455221 255860 28280 71 10510
10512 0 455414 255886 28320 71 10511
10513 5 455612 255985 28360 71 10512
10514 0 455718 256115 28320 71 10513
10515 0 455735 256208 28280 32 10514
10516 0 455758 256291 28360 32 10515
10517 0 455726 256553 28400 32 10516
10518 6 455688 256544 28280 32 10517
10519 0 454256 256558 27720 163 5214
10520 0 454067 256668 27720 163 10519
10521 0 453941 256689 27720 163 10520
10522 0 453402 256808 27720 45 10521
10523 0 453314 256903 27640 45 10522
10524 0 453191 257014 27560 45 10523
10525 0 453104 257091 27480 40 10524
10526 0 453085 257154 27440 40 10525
10527 0 453069 257217 27360 40 10526
10528 6 453019 257310 27280 136 10527
10529 0 452651 255788 25280 181 5195
10530 0 452504 255725 25200 181 10529
10531 0 452423 255697 25120 181 10530
10532 0 452317 255715 25040 181 10531
10533 0 452226 255673 24960 131 10532
10534 0 452263 255715 24880 120 10533
10535 0 452234 255744 24800 120 10534
10536 0 452229 255745 24720 120 10535
10537 0 452202 255679 24640 120 10536
10538 6 452212 255652 24600 120 10537
10539 0 453950 256088 41720 71 5067
10540 0 453717 256298 41720 32 10539
10541 0 453535 256458 41720 32 10540
10542 0 453541 256726 41720 32 10541
10543 0 453470 256699 41800 32 10542
10544 5 453453 256771 41840 32 10543
10545 0 453432 256880 41840 32 10544
10546 0 453376 256914 41880 32 10545
10547 0 453374 256895 41920 32 10546
10548 6 453356 256902 41960 32 10547
10549 0 454464 253088 40920 75 5444
10550 0 454528 253216 40680 64 10549
10551 0 454688 253248 40480 45 10550
10552 0 454848 253280 40240 131 10551
10553 0 454848 253312 39960 148 10552
10554 5 454912 253344 39720 163 10553
10555 0 454944 253504 39520 81 10554
10556 0 454944 253568 39440 81 10555
10557 0 454816 253728 39280 45 10556
10558 6 454720 253952 39160 45 10557
10559 0 461856 261920 33480 164 6229
10560 0 461600 261920 33480 32 10559
10561 0 461344 261824 33480 91 10560
10562 0 461120 261824 33360 64 10561
10563 0 460864 261792 33360 51 10562
10564 0 460640 261664 33480 32 10563
10565 0 460480 261600 33720 122 10564
10566 0 460288 261632 33880 51 10565
10567 0 460032 261728 33760 64 10566
10568 6 460000 261760 33520 32 10567
10569 0 459936 262336 34640 108 9354
10570 0 459904 262400 34360 32 10569
10571 0 459872 262432 34080 60 10570
10572 0 459840 262528 33840 75 10571
10573 0 459744 262656 33640 60 10572
10574 0 459584 262752 33440 45 10573
10575 0 459424 262752 33200 32 10574
10576 0 459328 262848 32960 75 10575
10577 0 459168 262784 32720 71 10576
10578 6 459072 262784 32560 90 10577
10579 0 457909 254442 29720 0 4751
10580 0 457981 254290 29640 0 10579
10581 0 457949 254194 29560 0 10580
10582 0 458028 254136 29520 0 10581
10583 0 457942 254119 29440 0 10582
10584 0 457926 254088 29280 0 10583
10585 0 457868 254084 29200 0 10584
10586 0 457775 254107 29120 0 10585
10587 0 457750 254125 29080 0 10586
10588 6 457734 254173 29040 0 10587
10589 0 456064 255840 44440 141 5397
10590 0 456192 256064 44560 131 10589
10591 0 456256 256256 44760 75 10590
10592 5 456256 256288 44800 40 10591
10593 0 456416 256512 44560 32 10592
10594 0 456466 256840 44440 0 10593
10595 0 456656 257001 44240 0 10594
10596 0 456802 257106 44040 0 10595
10597 0 456949 257211 43840 0 10596
10598 6 457110 257249 43640 0 10597
10599 0 456960 248480 40640 107 7566
10600 0 456832 248224 40640 153 10599
10601 5 456608 248064 40680 122 10600
10602 0 456416 247872 40760 175 10601
10603 0 456160 247744 40840 164 10602
10604 0 456000 247584 41040 96 10603
10605 0 455840 247424 41200 60 10604
10606 0 455680 247264 41400 64 10605
10607 0 455488 247104 41480 71 10606
10608 6 455283 246387 42160 75 10607
10609 0 460228 253697 37040 0 8004
10610 0 460282 253764 37040 0 10609
10611 0 460503 253753 37040 0 10610
10612 0 460462 253728 37080 0 10611
10613 0 460454 253713 37120 0 10612
10614 0 460376 253709 37160 0 10613
10615 0 460271 253698 37200 0 10614
10616 0 460131 253658 37240 0 10615
10617 0 459995 253641 37280 0 10616
10618 6 459908 253600 37320 0 10617
10619 0 461568 249280 28520 128 6427
10620 0 461760 249248 28360 45 10619
10621 0 461984 249248 28200 108 10620
10622 0 462208 249248 28080 51 10621
10623 0 462368 249280 27880 91 10622
10624 0 462528 249376 27680 80 10623
10625 0 462752 249344 27560 75 10624
10626 0 463008 249248 27520 40 10625
10627 0 463264 249248 27520 45 10626
10628 6 463328 249216 27520 51 10627
10629 0 454567 257541 39440 250 7520
10630 0 454536 257355 39520 140 10629
10631 0 454503 256597 39560 150 10630
10632 5 454512 256060 39520 227 10631
10633 0 454504 256066 39640 227 10632
10634 5 454583 255979 39720 227 10633
10635 0 454458 255844 39840 227 10634
10636 0 454428 255787 39920 227 10635
10637 0 454435 255746 39960 227 10636
10638 6 454459 255718 40000 227 10637
10639 5 457836 253628 39040 32 8338
10640 0 457648 253670 39320 32 10639
10641 0 457708 253757 39480 32 10640
10642 0 457810 253813 39560 32 10641
10643 0 457797 253829 39680 32 10642
10644 0 457920 253811 39760 32 10643
10645 0 458047 253862 39800 32 10644
10646 0 458144 253877 39840 32 10645
10647 0 458146 253869 39880 32 10646
10648 6 458183 253791 39920 32 10647
10649 0 354348 125546 158920 0 8378
10650 0 354305 125463 159000 0 10649
10651 0 354547 125510 159160 0 10650
10652 0 354672 125539 159240 0 10651
10653 0 354842 125399 159320 0 10652
10654 0 354895 125266 159440 0 10653
10655 0 354785 125248 159560 0 10654
10656 0 354641 125307 159640 0 10655
10657 6 354667 125341 159720 0 10656
10658 0 339913 146812 187920 0 5527
10659 0 339771 146785 187760 0 10658
10660 0 339777 146723 187640 0 10659
10661 0 339828 146763 187480 0 10660
10662 0 339748 146949 187440 0 10661
10663 0 339635 146948 187320 0 10662
10664 0 339551 146902 187200 0 10663
10665 0 339607 146904 187120 0 10664
10666 6 339557 146967 187000 0 10665
10667 0 343682 138793 173200 0 5588
10668 0 343887 138899 173160 0 10667
10669 5 344085 139023 173080 0 10668
10670 0 343365 138711 173040 0 10669
10671 0 343309 138717 173000 0 10670
10672 0 343384 138786 172880 0 10671
10673 0 343463 139120 172760 0 10672
10674 0 343416 139124 172640 0 10673
10675 6 343366 139157 172560 0 10674
10676 0 363131 156097 173160 0 4491
10677 0 363300 156084 173080 0 10676
10678 0 363230 156062 172960 0 10677
10679 0 363345 156086 172880 0 10678
10680 0 363460 156110 172800 0 10679
10681 0 363616 155996 172760 0 10680
10682 0 363834 155944 172640 0 10681
10683 0 363932 155983 172560 0 10682
10684 6 363959 155954 172480 0 10683
10685 0 430622 149170 200760 0 8884
10686 0 430521 149425 200720 0 10685
10687 0 430329 149567 200680 0 10686
10688 5 430312 149548 200640 0 10687
10689 0 430273 149642 200600 0 10688
10690 0 430266 149697 200560 0 10689
10691 0 430281 149746 200520 0 10690
10692 0 430320 149748 200480 0 10691
10693 6 430327 149796 200400 0 10692
10694 0 367381 139982 181040 0 2003
10695 0 368427 139583 181040 0 10694
10696 0 368431 139595 181000 0 10695
10697 0 368418 139563 180960 0 10696
10698 0 368432 139501 180920 0 10697
10699 0 368634 139432 180880 0 10698
10700 0 368454 139505 180840 0 10699
10701 0 368513 139467 180800 0 10700
10702 6 368516 139516 180760 0 10701
10703 0 359702 142051 181320 0 3965
10704 0 359572 141964 181200 0 10703
10705 0 359584 141875 181080 0 10704
10706 0 359565 141898 181000 0 10705
10707 0 359556 141908 180960 0 10706
10708 0 359510 141907 180840 0 10707
10709 0 359528 141863 180680 0 10708
10710 0 359826 141561 180560 0 10709
10711 6 359917 141533 180440 0 10710
10712 0 372195 139037 181800 0 1982
10713 0 372880 139272 181800 0 10712
10714 0 372913 139231 181760 0 10713
10715 0 372899 139206 181720 0 10714
10716 0 372886 139179 181680 0 10715
10717 0 372822 139208 181640 0 10716
10718 0 372802 139229 181600 0 10717
10719 0 372861 139200 181560 0 10718
10720 6 372842 139219 181520 0 10719
10721 0 427941 138384 189880 0 3774
10722 0 428243 138399 189880 0 10721
10723 0 428500 137975 189880 0 10722
10724 0 428446 138082 189840 0 10723
10725 0 428393 138126 189800 0 10724
10726 0 428361 138174 189760 0 10725
10727 0 428330 138187 189720 0 10726
10728 0 428333 138141 189680 0 10727
10729 6 428303 138132 189640 0 10728
10730 0 458242 262475 27920 32 7079
10731 0 458290 262524 27880 32 10730
10732 0 458363 262546 27840 32 10731
10733 0 458401 262612 27800 32 10732
10734 0 458435 262596 27760 32 10733
10735 0 458424 262630 27680 32 10734
10736 0 458428 262777 27640 32 10735
10737 0 458428 262507 27600 32 10736
10738 6 458475 262474 27560 32 10737
10739 0 456038 259255 30800 80 3659
10740 0 455824 259094 31280 80 10739
10741 0 455794 259031 31360 80 10740
10742 0 455766 259106 31440 80 10741
10743 0 455784 259157 31560 0 10742
10744 0 455733 259191 31600 0 10743
10745 0 455704 259249 31680 0 10744
10746 0 455634 259315 31760 0 10745
10747 6 455626 259344 31800 0 10746
10748 0 454062 259877 31720 51 3648
10749 0 453742 259890 31720 51 10748
10750 0 453666 260093 31560 75 10749
10751 0 453570 260219 31440 81 10750
10752 0 453581 260196 31360 81 10751
10753 0 453674 260013 31240 32 10752
10754 0 453764 259944 31160 32 10753
10755 0 453738 259935 31120 32 10754
10756 6 453744 259937 31080 32 10755
10757 5 454155 259659 32560 156 3637
10758 0 454291 259613 32640 0 10757
10759 0 454351 259589 32680 178 10758
10760 0 454363 259568 32760 0 10759
10761 0 454202 259619 32800 32 10760
10762 0 454193 259643 32840 32 10761
10763 0 454143 259622 32920 86 10762
10764 0 454192 259619 33000 86 10763
10765 6 454156 259635 33040 86 10764
10766 0 458720 257952 40480 81 6579
10767 5 458496 257824 40440 91 10766
10768 0 458336 257984 40240 91 10767
10769 0 458272 258080 40000 32 10768
10770 0 458400 258176 39800 51 10769
10771 0 458528 258304 39600 120 10770
10772 0 458592 258272 39360 102 10771
10773 0 458752 258240 39120 120 10772
10774 6 458912 258240 38920 108 10773
10775 0 453332 259704 32280 32 4579
10776 0 453343 259629 32360 32 10775
10777 0 453294 259667 32400 32 10776
10778 0 453274 259646 32440 45 10777
10779 0 453302 259588 32520 45 10778
10780 0 453282 259570 32560 45 10779
10781 0 453228 259554 32600 45 10780
10782 0 453180 259554 32640 45 10781
10783 6 453157 259572 32680 45 10782
10784 0 456512 251968 25960 32 9257
10785 0 456768 251936 26040 75 10784
10786 0 457024 251808 26080 86 10785
10787 0 457280 251680 26120 137 10786
10788 0 457504 251552 26120 104 10787
10789 0 457760 251488 26120 86 10788
10790 0 457984 251392 26200 75 10789
10791 0 458208 251264 26320 86 10790
10792 6 458272 251232 26360 51 10791
10793 0 456960 257984 30400 219 8317
10794 0 456896 258240 30400 229 10793
10795 0 456640 258304 30440 206 10794
10796 0 456384 258336 30480 281 10795
10797 0 456288 258496 30720 256 10796
10798 0 456051 257524 30960 0 10797
10799 0 455954 257091 31120 0 10798
10800 0 456148 256974 31320 0 10799
10801 6 456221 257392 31520 0 10800
10802 0 456448 255456 44000 181 5395
10803 0 456704 255424 44040 81 10802
10804 0 456896 255328 44200 96 10803
10805 0 457120 255232 44320 86 10804
10806 0 457280 255200 44520 81 10805
10807 0 457504 255168 44640 32 10806
10808 0 457760 255168 44640 51 10807
10809 0 458016 255168 44560 98 10808
10810 6 458112 255168 44440 45 10809
10811 0 457536 249664 42520 120 7574
10812 0 457472 249888 42640 153 10811
10813 0 457408 250080 42800 194 10812
10814 0 457344 250208 43040 143 10813
10815 0 457248 250208 43280 115 10814
10816 0 457088 250176 43480 60 10815
10817 0 456928 250112 43680 71 10816
10818 0 456768 249984 43880 98 10817
10819 6 456704 249920 44000 71 10818
10820 0 454562 256414 38000 0 9112
10821 0 454507 256441 37920 0 10820
10822 0 454400 256398 37880 0 10821
10823 0 454335 256451 37800 0 10822
10824 5 454334 256422 37760 0 10823
10825 0 454892 256821 37760 0 10824
10826 0 454929 256897 37720 0 10825
10827 0 454992 256939 37680 0 10826
10828 6 454982 256951 37640 0 10827
10829 0 454246 254182 38120 0 3563
10830 0 454213 254155 37960 0 10829
10831 0 454207 254090 37920 0 10830
10832 0 454197 254122 37840 0 10831
10833 0 454217 254102 37760 0 10832
10834 0 454272 254066 37720 0 10833
10835 0 454343 254102 37680 0 10834
10836 0 454466 254084 37600 0 10835
10837 6 454466 254133 37560 0 10836
10838 0 459813 249701 38400 32 7357
10839 0 459728 249694 38360 32 10838
10840 0 459839 249668 38320 32 10839
10841 0 459830 249688 38280 32 10840
10842 0 459816 249698 38240 32 10841
10843 0 459777 249694 38200 32 10842
10844 0 459780 249693 38160 32 10843
10845 0 459790 249703 38120 32 10844
10846 6 459789 249704 38080 32 10845
10847 0 456020 252838 36280 32 5886
10848 0 456290 253067 36280 0 10847
10849 0 456502 253129 36280 0 10848
10850 0 456652 253258 36280 0 10849
10851 0 456748 253238 36360 0 10850
10852 0 456808 253228 36440 0 10851
10853 0 456922 253218 36480 0 10852
10854 0 457003 253221 36520 0 10853
10855 6 457216 253187 36600 0 10854
10856 0 457885 251347 31800 32 9751
10857 5 458006 251121 31600 32 10856
10858 0 458011 251058 31520 32 10857
10859 0 457708 251239 31320 32 10858
10860 0 457638 251312 31280 32 10859
10861 0 457556 251336 31240 32 10860
10862 0 457479 251328 31160 32 10861
10863 0 457434 251349 31120 32 10862
10864 6 457446 251322 31080 32 10863
10865 0 369600 142204 160520 0 8998
10866 0 369721 142294 160480 0 10865
10867 0 369795 142472 160360 0 10866
10868 0 369958 142618 160320 0 10867
10869 0 370131 142668 160240 0 10868
10870 0 370378 142497 160200 0 10869
10871 0 370393 142600 160120 0 10870
10872 6 370375 142569 160000 0 10871
10873 0 362337 141523 161440 0 6657
10874 0 362308 141690 161400 0 10873
10875 0 362307 141787 161320 0 10874
10876 0 362359 141968 161200 0 10875
10877 0 362379 142115 161040 0 10876
10878 0 362407 142142 160880 0 10877
10879 0 362482 142133 160760 0 10878
10880 6 362562 142153 160680 0 10879
10881 5 362226 141590 161880 0 6653
10882 0 362372 142063 161920 0 10881
10883 0 362148 142353 162000 0 10882
10884 0 362029 142294 162080 0 10883
10885 0 361981 142274 162120 0 10884
10886 0 361944 142132 162200 0 10885
10887 0 361946 142047 162280 0 10886
10888 6 362041 142043 162360 0 10887
10889 0 429868 148677 203240 0 3508
10890 0 429469 148588 203240 0 10889
10891 0 429568 148186 203240 0 10890
10892 0 429535 148190 203280 0 10891
10893 0 429554 148261 203320 0 10892
10894 0 429511 148208 203360 0 10893
10895 0 429514 148213 203400 0 10894
10896 6 429550 148227 203440 0 10895
10897 0 334871 144699 181560 0 5261
10898 0 334820 144653 181640 0 10897
10899 0 334701 144642 181760 0 10898
10900 0 334630 144541 181920 0 10899
10901 0 334477 144553 182040 0 10900
10902 0 334378 144540 182200 0 10901
10903 0 334301 144514 182320 0 10902
10904 6 334414 144462 182360 0 10903
10905 0 363432 163195 188360 0 6742
10906 0 363505 163172 188480 0 10905
10907 0 363308 163032 188640 0 10906
10908 0 363284 162896 188800 0 10907
10909 0 363304 162943 188880 0 10908
10910 0 363314 162964 188920 0 10909
10911 0 363297 162909 189040 0 10910
10912 6 363292 163026 189160 0 10911
10913 0 368437 160116 189320 0 6716
10914 0 368512 160155 189480 0 10913
10915 0 368484 160349 189640 0 10914
10916 0 368461 160456 189760 0 10915
10917 0 368354 160670 189840 0 10916
10918 0 368285 160767 190000 0 10917
10919 0 368211 160790 190040 0 10918
10920 6 368014 160961 190120 0 10919
10921 0 369483 149377 188960 0 4377
10922 0 369734 149415 189040 0 10921
10923 0 369859 149434 189080 0 10922
10924 0 370043 149518 189120 0 10923
10925 0 370227 149602 189160 0 10924
10926 0 370426 149585 189280 0 10925
10927 0 370859 149546 189360 0 10926
10928 6 370931 149617 189440 0 10927
10929 0 373834 138939 182440 0 1961
10930 0 373551 138760 182440 0 10929
10931 0 372964 138859 182440 0 10930
10932 0 373030 138834 182480 0 10931
10933 0 373027 138862 182520 0 10932
10934 0 373042 138888 182560 0 10933
10935 0 373040 138859 182600 0 10934
10936 6 373081 138889 182640 0 10935
10937 0 370092 147213 189480 0 4368
10938 0 370101 147252 189560 0 10937
10939 0 369879 147263 189640 0 10938
10940 0 369785 147201 189720 0 10939
10941 0 369746 147086 189840 0 10940
10942 0 369756 147179 189960 0 10941
10943 0 369775 146927 190040 0 10942
10944 6 369727 146780 190120 0 10943
10945 0 376275 138904 183600 0 1934
10946 5 376315 138992 183760 0 10945
10947 0 376390 139174 183880 0 10946
10948 0 376420 139522 184040 0 10947
10949 0 376548 139770 184200 0 10948
10950 0 376610 139974 184360 0 10949
10951 0 376614 140034 184440 0 10950
10952 6 376566 140090 184520 0 10951
10953 0 389255 148492 188440 0 7343
10954 0 389225 148331 188720 0 10953
10955 0 389075 148481 188840 0 10954
10956 0 388936 148488 188880 0 10955
10957 0 388900 148270 188960 0 10956
10958 0 388886 148375 189080 0 10957
10959 0 388865 148509 189120 0 10958
10960 6 388925 148557 189240 0 10959
10961 0 446421 147462 195040 0 4320
10962 5 446378 147478 195080 0 10961
10963 0 446329 147476 195120 0 10962
10964 0 446280 147469 195160 0 10963
10965 0 446247 147452 195200 0 10964
10966 0 446594 147708 195200 0 10965
10967 0 446544 147706 195240 0 10966
10968 6 446546 147706 195280 0 10967
10969 0 427484 138777 187520 0 1802
10970 0 427448 138735 187480 0 10969
10971 0 427420 138666 187440 0 10970
10972 0 427450 138647 187400 0 10971
10973 0 427494 138705 187360 0 10972
10974 0 427485 138660 187320 0 10973
10975 0 427524 138669 187280 0 10974
10976 6 427500 138686 187240 0 10975
10977 0 478502 147406 171680 0 1294
10978 0 478976 147288 171680 0 10977
10979 0 479261 147516 171680 0 10978
10980 0 479136 147406 171720 0 10979
10981 0 479004 147274 171760 0 10980
10982 0 478966 147313 171800 0 10981
10983 0 478929 147250 171840 0 10982
10984 6 478948 147261 171880 0 10983
10985 0 452769 258226 30080 32 6013
10986 0 452733 258227 30000 32 10985
10987 0 452691 258291 29960 32 10986
10988 0 452640 258351 29920 32 10987
10989 0 452608 258362 29880 32 10988
10990 0 452588 258353 29840 32 10989
10991 0 452579 258358 29800 32 10990
10992 6 452551 258363 29720 32 10991
10993 0 460019 257809 26840 40 8286
10994 0 460035 257888 26800 75 10993
10995 0 459999 257930 26760 40 10994
10996 0 459980 258034 26720 40 10995
10997 0 459937 258115 26680 0 10996
10998 0 459899 258170 26640 0 10997
10999 0 459816 258169 26600 0 10998
11000 6 459780 258208 26560 0 10999
11001 0 455842 260488 31720 32 3648
11002 0 455948 260685 31600 32 11001
11003 0 455630 261431 31600 0 11002
11004 0 455502 261382 31440 0 11003
11005 0 455413 261388 31360 0 11004
11006 0 455399 261367 31280 0 11005
11007 0 455368 261380 31240 0 11006
11008 6 455235 261467 31160 51 11007
11009 0 453760 252640 45000 86 5425
11010 0 453568 252640 45200 128 11009
11011 0 453376 252608 45360 153 11010
11012 0 453120 252512 45440 115 11011
11013 0 452896 252352 45520 122 11012
11014 0 452672 252256 45600 60 11013
11015 0 452704 252064 45440 32 11014
11016 6 452896 251904 45520 32 11015
11017 0 457210 258281 33800 71 6113
11018 0 457267 258302 33920 71 11017
11019 0 457283 258503 34000 71 11018
11020 0 457242 258562 34040 71 11019
11021 0 457257 258586 34080 71 11020
11022 0 457274 258588 34120 71 11021
11023 0 457278 258669 34200 71 11022
11024 6 457227 258599 34280 71 11023
11025 0 459245 258636 23360 32 10287
11026 0 459188 258523 23400 32 11025
11027 0 459166 258314 23440 51 11026
11028 0 459070 258321 23520 51 11027
11029 0 458989 258247 23600 51 11028
11030 0 458996 258161 23640 51 11029
11031 0 459006 258103 23680 51 11030
11032 6 459035 258070 23720 51 11031
11033 5 458484 261350 24320 32 2870
11034 0 458715 261447 24360 32 11033
11035 0 458778 261439 24400 32 11034
11036 0 458956 261412 24480 32 11035
11037 0 459166 261478 24480 32 11036
11038 0 459166 261432 24520 32 11037
11039 0 459247 261403 24560 32 11038
11040 6 459290 261379 24600 0 11039
11041 0 459912 256146 36000 32 8797
11042 0 459970 256246 36040 32 11041
11043 0 460021 256256 36080 32 11042
11044 0 460166 256293 36120 32 11043
11045 0 460221 256398 36160 45 11044
11046 0 460244 256563 36200 45 11045
11047 0 460242 256612 36240 64 11046
11048 6 460200 256612 36320 64 11047
11049 0 459960 254488 36320 0 8773
11050 0 459770 254445 36320 0 11049
11051 0 459715 254391 36360 0 11050
11052 0 459710 254370 36400 0 11051
11053 0 459698 254367 36440 0 11052
11054 0 459794 254315 36480 0 11053
11055 0 459852 254332 36520 0 11054
11056 6 459988 254344 36560 0 11055
11057 0 453499 251262 38120 86 5921
11058 0 453230 251314 38120 40 11057
11059 0 453060 251267 38120 96 11058
11060 0 452957 251302 38120 96 11059
11061 0 452930 251307 38200 96 11060
11062 0 452854 251304 38320 86 11061
11063 0 452845 251338 38400 86 11062
11064 6 452580 251345 38480 86 11063
11065 0 459776 255520 25720 32 9581
11066 0 459744 255232 26000 86 11065
11067 0 459488 255232 26000 75 11066
11068 0 459232 255264 26000 75 11067
11069 0 459008 255360 25880 75 11068
11070 0 458816 255456 25720 71 11069
11071 0 458624 255584 25560 32 11070
11072 6 458528 255584 25560 32 11071
11073 0 456173 256728 26720 0 6878
11074 0 456197 256602 26760 0 11073
11075 0 456303 256589 26800 0 11074
11076 0 456358 256552 26840 0 11075
11077 0 456392 256492 26880 0 11076
11078 0 456456 256455 26920 0 11077
11079 0 456529 256397 26960 0 11078
11080 6 456600 256380 27000 0 11079
11081 0 457922 252586 30200 154 7828
11082 0 458114 252688 30200 154 11081
11083 0 458183 252843 30200 0 11082
11084 0 458164 252803 30280 0 11083
11085 0 458107 252816 30320 0 11084
11086 0 458099 252838 30360 0 11085
11087 0 458066 252831 30400 0 11086
11088 6 458027 252866 30440 0 11087
11089 5 459975 254436 34680 40 5723
11090 0 459933 254447 34560 40 11089
11091 0 459949 254442 34480 40 11090
11092 0 459843 254505 34400 40 11091
11093 0 459958 254420 34360 40 11092
11094 0 459961 254423 34280 40 11093
11095 0 460062 254378 34240 40 11094
11096 6 460052 254409 34200 40 11095
11097 0 456551 253610 40440 0 10176
11098 5 456589 253514 40520 0 11097
11099 0 456560 253354 40600 0 11098
11100 0 456540 253338 40680 0 11099
11101 0 456524 253393 40720 0 11100
11102 0 456487 253423 40760 0 11101
11103 0 456488 253535 40800 0 11102
11104 6 456471 253528 40840 0 11103
11105 0 455693 258310 38920 0 5786
11106 0 455858 258394 38920 0 11105
11107 0 455910 258415 38840 0 11106
11108 0 455962 258420 38800 0 11107
11109 0 456100 258378 38720 0 11108
11110 0 456222 258357 38680 0 11109
11111 0 456196 258425 38640 0 11110
11112 6 456166 258407 38600 0 11111
11113 0 463060 252097 33800 0 5713
11114 0 463092 251963 33880 0 11113
11115 0 463231 252023 33960 0 11114
11116 0 463280 252061 34000 0 11115
11117 0 463313 252050 34040 0 11116
11118 0 463230 251994 34080 0 11117
11119 0 463239 251905 34120 0 11118
11120 6 463273 251878 34160 0 11119
11121 0 458036 252247 31680 32 9755
11122 0 458248 252246 31640 0 11121
11123 0 458330 252232 31560 0 11122
11124 0 458418 252245 31520 0 11123
11125 0 458451 252257 31480 0 11124
11126 0 458472 252224 31440 0 11125
11127 0 458483 252301 31400 0 11126
11128 6 458440 252309 31360 0 11127
11129 0 457274 252421 34760 32 4686
11130 0 457109 252481 34760 32 11129
11131 0 457079 252461 34680 32 11130
11132 0 457024 252495 34600 32 11131
11133 0 457021 252518 34560 32 11132
11134 0 457002 252559 34520 32 11133
11135 0 456961 252604 34480 32 11134
11136 6 456983 252621 34440 32 11135
11137 0 362252 153929 194840 0 4960
11138 0 362390 153839 194720 0 11137
11139 0 362556 153733 194680 0 11138
11140 0 362632 153790 194560 0 11139
11141 0 362649 153921 194440 0 11140
11142 0 362703 153769 194320 0 11141
11143 6 362761 153767 194240 0 11142
11144 0 356273 151431 193400 0 4941
11145 0 356096 151445 193520 0 11144
11146 0 355928 151439 193640 0 11145
11147 0 355942 151441 193760 0 11146
11148 0 355951 151487 193880 0 11147
11149 0 355911 151483 193920 0 11148
11150 6 355892 151504 194000 0 11149
11151 0 344884 149794 182840 0 8100
11152 0 345171 149617 182640 0 11151
11153 0 345173 149670 182560 0 11152
11154 0 345267 149670 182480 0 11153
11155 0 345773 149701 182400 0 11154
11156 0 345862 149788 182320 0 11155
11157 6 346003 149930 182200 0 11156
11158 0 350704 149099 185880 0 4875
11159 0 350281 149230 185920 0 11158
11160 0 350254 149247 186000 0 11159
11161 0 350213 149330 186120 0 11160
11162 0 350092 149521 186240 0 11161
11163 0 349919 149583 186320 0 11162
11164 6 349915 149627 186400 0 11163
11165 0 353113 165175 178840 0 7061
11166 0 353249 165039 179080 0 11165
11167 0 353430 165000 179240 0 11166
11168 0 353559 164973 179320 0 11167
11169 0 353600 164955 179440 0 11168
11170 0 353503 164966 179560 0 11169
11171 6 353402 164916 179720 0 11170
11172 0 341528 142121 179960 0 5247
11173 0 341565 142103 179880 0 11172
11174 0 341688 142069 179760 0 11173
11175 0 341707 142081 179680 0 11174
11176 0 341531 142258 179560 0 11175
11177 0 341379 142377 179440 0 11176
11178 6 341368 142380 179360 0 11177
11179 0 431204 147139 200560 0 3442
11180 0 431915 148228 200560 0 11179
11181 0 432016 148325 200520 0 11180
11182 0 431972 148304 200480 0 11181
11183 0 431949 148310 200400 0 11182
11184 0 431898 148228 200360 0 11183
11185 6 431842 148195 200320 0 11184
11186 0 358223 142589 181360 0 3966
11187 0 358198 142534 181320 0 11186
11188 0 358172 142482 181280 0 11187
11189 0 358122 142283 181240 0 11188
11190 0 358079 142202 181120 0 11189
11191 0 358044 142230 181040 0 11190
11192 6 357892 142179 180920 0 11191
11193 0 365984 150769 187280 0 4391
11194 0 365758 151303 187000 0 11193
11195 0 365653 151345 186960 0 11194
11196 0 365486 151363 186920 0 11195
11197 0 365136 151534 186840 0 11196
11198 0 365062 151533 186760 0 11197
11199 6 365061 151516 186680 0 11198
11200 0 369722 147289 188280 0 4382
11201 0 369450 147199 188240 0 11200
11202 0 369219 147273 188200 0 11201
11203 0 369112 147308 188120 0 11202
11204 0 368976 147319 188040 0 11203
11205 0 368948 147319 187960 0 11204
11206 6 368932 147238 187880 0 11205
11207 0 370425 150340 189000 0 6690
11208 0 370594 150639 189200 0 11207
11209 0 370804 150667 189280 0 11208
11210 5 370940 150679 189360 0 11209
11211 0 371137 150679 189400 0 11210
11212 0 371488 150769 189440 0 11211
11213 6 371563 150746 189480 0 11212
11214 0 425597 138017 187520 0 1804
11215 0 425606 137961 187480 0 11214
11216 0 425621 137882 187440 0 11215
11217 0 425671 137886 187400 0 11216
11218 0 425703 137848 187360 0 11217
11219 0 425731 137851 187320 0 11218
11220 6 425755 137842 187280 0 11219
11221 0 460437 256253 34120 134 3039
11222 0 460381 256338 34160 134 11221
11223 0 460304 256456 34240 189 11222
11224 0 460269 256499 34280 0 11223
11225 0 460235 256515 34360 0 11224
11226 0 460173 256505 34400 0 11225
11227 6 460129 256512 34440 0 11226
11228 0 458797 261791 27720 51 9653
11229 0 458718 261683 27840 51 11228
11230 0 458715 261543 27920 51 11229
11231 0 458706 261519 27960 51 11230
11232 0 458635 261502 28000 51 11231
11233 0 458666 261469 28040 51 11232
11234 6 458664 261430 28080 86 11233
11235 0 458934 262117 27880 0 9653
11236 0 458974 262048 27960 0 11235
11237 0 458976 261960 28040 0 11236
11238 0 459051 261870 28080 0 11237
11239 0 459083 261837 28120 0 11238
11240 0 459054 261763 28160 0 11239
11241 6 459042 261782 28200 0 11240
11242 0 459412 261633 30040 0 7873
11243 0 459427 261675 30080 0 11242
11244 0 459414 261669 30120 0 11243
11245 0 459423 261658 30160 0 11244
11246 0 459432 261644 30200 0 11245
11247 0 459427 261657 30240 0 11246
11248 6 459450 261614 30280 0 11247
11249 0 457952 259584 30640 175 9519
11250 5 457856 259648 30560 176 11249
11251 0 457792 259456 30400 166 11250
11252 0 457632 259328 30240 122 11251
11253 0 457376 259264 30240 51 11252
11254 0 457184 259072 30240 40 11253
11255 6 457120 259072 30240 40 11254
11256 0 454437 256996 41320 115 5062
11257 0 454310 257276 41360 122 11256
11258 0 454280 257337 41240 0 11257
11259 0 454214 257417 41200 0 11258
11260 0 454204 257408 41160 0 11259
11261 0 454186 257387 41120 0 11260
11262 6 454184 257300 41080 0 11261
11263 0 461791 256736 37120 51 5764
11264 5 461844 256891 37120 51 11263
11265 0 461886 256914 37080 51 11264
11266 0 461958 256976 37000 32 11265
11267 0 462217 257253 36960 0 11266
11268 0 462041 257075 36920 32 11267
11269 6 462033 257090 36880 32 11268
11270 0 463106 260924 36080 0 6218
11271 0 463169 261009 35720 0 11270
11272 0 463412 260931 35440 0 11271
11273 0 463708 261022 35040 0 11272
11274 0 463918 260930 34800 0 11273
11275 0 463946 260907 34400 0 11274
11276 6 463993 260988 34160 0 11275
11277 0 460265 258932 26120 0 8510
11278 0 459993 258940 26240 0 11277
11279 5 459584 259058 26280 71 11278
11280 5 459552 259008 26320 71 11279
11281 0 459360 258912 26480 64 11280
11282 0 459200 258752 26600 40 11281
11283 6 459136 258752 26560 40 11282
11284 0 461709 254067 35200 32 5731
11285 0 461733 253894 35200 32 11284
11286 0 461729 253874 35240 32 11285
11287 0 461555 253809 35280 32 11286
11288 0 461685 253802 35320 32 11287
11289 0 461709 253783 35360 32 11288
11290 6 461751 253777 35400 32 11289
11291 0 454390 257857 37560 32 10166
11292 0 454379 257811 37480 32 11291
11293 0 454406 257769 37440 32 11292
11294 0 454382 257605 37440 32 11293
11295 0 454219 257483 37440 32 11294
11296 0 454319 257450 37400 32 11295
11297 6 454425 257438 37360 32 11296
11298 0 460102 251658 30560 64 6286
11299 0 460266 252044 30560 64 11298
11300 0 460245 252132 30480 64 11299
11301 0 460269 252136 30440 64 11300
11302 0 460219 252202 30360 0 11301
11303 0 460070 252265 30320 0 11302
11304 6 460039 252289 30280 0 11303
11305 0 458091 253931 39040 32 10639
11306 0 458149 254065 38960 32 11305
11307 0 458083 254090 38880 32 11306
11308 0 458173 254094 38840 32 11307
11309 0 458207 254157 38760 32 11308
11310 0 458182 254204 38680 32 11309
11311 6 458206 254285 38600 32 11310
11312 0 462656 253847 33440 0 5707
11313 0 463143 253949 33440 0 11312
11314 0 463478 254137 33440 0 11313
11315 0 463515 254085 33600 0 11314
11316 0 463560 254067 33720 0 11315
11317 0 463587 254042 33800 0 11316
11318 6 463586 254031 33840 0 11317
11319 0 465854 249596 32440 226 2804
11320 0 464858 249606 32280 282 11319
11321 0 463575 249789 32000 261 11320
11322 0 462647 249800 31840 192 11321
11323 0 462619 249714 31560 0 11322
11324 0 462977 249626 31480 0 11323
11325 6 462841 249693 31360 0 11324
11326 0 461299 250429 36840 0 3536
11327 0 461422 250398 36880 0 11326
11328 0 461551 250514 36960 0 11327
11329 0 461302 250178 37040 0 11328
11330 0 461357 250155 37080 0 11329
11331 0 461313 250092 37160 0 11330
11332 6 461243 250044 37200 0 11331
11333 0 354916 127678 159320 0 9782
11334 0 354823 127701 159400 0 11333
11335 0 354778 127671 159480 0 11334
11336 0 354769 127633 159560 0 11335
11337 0 354788 127597 159680 0 11336
11338 6 354744 127652 159760 0 11337
11339 0 370461 142661 160880 0 9001
11340 0 370836 142784 160800 0 11339
11341 0 371023 142833 160680 0 11340
11342 0 371230 142663 160600 0 11341
11343 0 371306 142756 160520 0 11342
11344 6 371382 142782 160440 0 11343
11345 0 368105 141642 160280 0 8996
11346 0 368171 141554 160240 0 11345
11347 0 368227 141402 160120 0 11346
11348 0 368369 141320 160080 0 11347
11349 0 368493 141336 160040 0 11348
11350 6 368438 141211 160000 0 11349
11351 0 351177 148997 166840 0 4103
11352 0 351350 149221 166880 0 11351
11353 0 351459 149272 166960 0 11352
11354 0 351460 149330 167040 0 11353
11355 0 351438 149311 167120 0 11354
11356 6 351422 149350 167200 0 11355
11357 5 361794 154850 195120 0 4961
11358 0 362047 154948 195200 0 11357
11359 0 362168 155048 195320 0 11358
11360 0 362221 155038 195440 0 11359
11361 0 362174 155152 195560 0 11360
11362 6 362142 155213 195640 0 11361
11363 0 359581 153383 195080 0 4959
11364 0 359720 153365 195120 0 11363
11365 0 360036 153486 195240 0 11364
11366 0 360250 153512 195400 0 11365
11367 0 360332 153509 195520 0 11366
11368 6 360454 153576 195560 0 11367
11369 0 359181 152885 194760 0 4956
11370 0 359309 152883 194640 0 11369
11371 0 359340 152923 194520 0 11370
11372 0 359314 153013 194400 0 11371
11373 0 359145 153163 194360 0 11372
11374 6 359154 153166 194280 0 11373
11375 0 355196 151181 192760 0 4936
11376 0 355014 151265 192880 0 11375
11377 0 354818 151269 192920 0 11376
11378 0 354627 151249 193000 0 11377
11379 0 354438 151244 193080 0 11378
11380 6 354180 151266 193120 0 11379
11381 0 355570 150831 192360 0 4930
11382 0 355658 150750 192240 0 11381
11383 0 355675 150586 192120 0 11382
11384 0 355641 150513 192000 0 11383
11385 0 355558 150476 191920 0 11384
11386 6 355434 150511 191840 0 11385
11387 0 339642 149655 189120 0 5540
11388 0 339665 149649 189160 0 11387
11389 0 339634 149584 189240 0 11388
11390 0 339676 149501 189360 0 11389
11391 0 339642 149795 189440 0 11390
11392 6 339586 149836 189520 0 11391
11393 0 344419 139053 173320 0 5586
11394 5 344653 138608 173400 0 11393
11395 0 344776 138589 173360 0 11394
11396 0 344879 138542 173320 0 11395
11397 0 344985 138493 173280 0 11396
11398 6 345033 138493 173200 0 11397
11399 0 346683 141085 173680 0 5582
11400 0 346741 140982 173560 0 11399
11401 0 346926 140908 173520 0 11400
11402 0 346928 140802 173480 0 11401
11403 0 346865 140713 173400 0 11402
11404 6 346933 140754 173320 0 11403
11405 0 346542 140548 174240 0 4032
11406 0 346522 140475 174280 0 11405
11407 0 346503 140401 174320 0 11406
11408 0 346701 140385 174400 0 11407
11409 0 346803 140349 174480 0 11408
11410 6 346989 140389 174560 0 11409
11411 0 330167 138900 182960 0 5276
11412 0 329989 138815 182800 0 11411
11413 0 329912 138856 182720 0 11412
11414 0 329686 138875 182600 0 11413
11415 0 329612 138930 182520 0 11414
11416 6 329646 138936 182480 0 11415
11417 0 429843 146039 201280 0 3459
11418 0 429822 146056 201320 0 11417
11419 0 429760 146019 201360 0 11418
11420 0 429755 146025 201400 0 11419
11421 0 429756 145995 201440 0 11420
11422 6 429724 146020 201480 0 11421
11423 0 353689 161661 181920 0 7037
11424 0 353724 161962 182000 0 11423
11425 0 353730 161928 182120 0 11424
11426 0 353718 161870 182240 0 11425
11427 0 353729 161854 182320 0 11426
11428 6 353735 161696 182360 0 11427
11429 0 357417 155415 190560 0 7669
11430 0 357374 155721 190600 0 11429
11431 0 357351 155839 190680 0 11430
11432 0 357355 156063 190720 0 11431
11433 0 357400 156016 190800 0 11432
11434 6 357512 155920 190840 0 11433
11435 0 361752 164846 187840 0 6739
11436 0 361667 164817 187800 0 11435
11437 0 361640 164761 187640 0 11436
11438 0 361357 164853 187560 0 11437
11439 0 361097 164833 187480 0 11438
11440 6 361032 164767 187360 0 11439
11441 0 359407 142080 181600 0 3964
11442 0 359298 142118 181720 0 11441
11443 0 359309 142082 181800 0 11442
11444 0 359315 142064 181840 0 11443
11445 0 359361 141891 182200 0 11444
11446 6 359309 141932 182360 0 11445
11447 0 375122 139596 189400 0 9987
11448 0 375162 139279 189480 0 11447
11449 0 375772 138780 189520 0 11448
11450 0 376082 138497 189600 0 11449
11451 0 376176 138438 189720 0 11450
11452 6 376191 138419 189800 0 11451
11453 0 390194 147489 187320 0 7332
11454 0 390402 147572 187200 0 11453
11455 0 390540 147538 187120 0 11454
11456 0 390629 147543 187040 0 11455
11457 0 390619 147527 186960 0 11456
11458 6 390589 147552 186880 0 11457
11459 0 398949 137304 186200 0 1854
11460 0 397938 137382 186200 0 11459
11461 0 394843 138951 186200 0 11460
11462 0 393992 139277 186200 0 11461
11463 0 394684 139002 186320 0 11462
11464 6 395212 138829 186480 0 11463
11465 0 458229 263465 30160 0 6531
11466 0 458197 263470 30200 0 11465
11467 0 458180 263477 30240 0 11466
11468 0 458142 263484 30280 0 11467
11469 0 458148 263516 30320 0 11468
11470 6 458147 263512 30360 0 11469
11471 0 460720 260243 30480 51 2978
11472 0 460647 260365 30520 51 11471
11473 0 460626 260396 30560 51 11472
11474 0 461056 260928 31040 134 11473
11475 0 461312 260928 31080 128 11474
11476 6 462123 261015 31240 148 11475
11477 0 453894 260202 27240 90 7155
11478 0 453803 260401 27200 0 11477
11479 0 453784 260463 27160 0 11478
11480 0 453780 260502 27120 0 11479
11481 0 453762 260553 27080 0 11480
11482 6 453767 260585 27040 0 11481
11483 0 452785 258029 29560 64 6025
11484 0 452709 257936 29520 32 11483
11485 0 452680 257937 29440 0 11484
11486 0 452657 257925 29400 0 11485
11487 0 452635 257940 29360 0 11486
11488 6 452597 257945 29320 0 11487
11489 0 458263 256418 27720 51 4826
11490 0 458487 256614 27720 32 11489
11491 0 458471 256574 27760 51 11490
11492 0 458430 256494 27840 51 11491
11493 0 458458 256497 27880 51 11492
11494 6 458487 256573 27920 51 11493
11495 0 455331 261186 29600 32 7124
11496 0 454938 261420 29600 51 11495
11497 0 454692 261275 29600 51 11496
11498 0 454609 261278 29640 90 11497
11499 0 454608 261293 29680 90 11498
11500 6 454627 261324 29720 90 11499
11501 0 454699 261801 30120 101 8752
11502 0 454826 261852 30040 96 11501
11503 0 454856 261909 29960 96 11502
11504 0 454947 261941 29920 96 11503
11505 0 454931 261998 29840 96 11504
11506 6 454753 262028 29800 96 11505
11507 0 459680 259584 27280 101 6158
11508 5 459616 259520 27280 107 11507
11509 0 459488 259296 27280 71 11508
11510 0 459488 259040 27200 51 11509
11511 0 459552 258784 27280 75 11510
11512 6 459616 258624 27360 75 11511
11513 0 454927 255946 41920 108 5070
11514 0 455090 256160 41920 183 11513
11515 0 455102 256126 41960 183 11514
11516 0 455133 256075 42000 183 11515
11517 0 455113 256038 42040 108 11516
11518 6 455101 256022 42080 108 11517
11519 0 454715 257727 31520 120 5990
11520 0 455181 257506 31520 32 11519
11521 0 455370 257292 31520 0 11520
11522 0 455426 257271 31480 0 11521
11523 0 455464 257066 31440 0 11522
11524 6 455469 256967 31360 0 11523
11525 0 459136 260256 30920 90 6141
11526 0 459136 260416 31160 64 11525
11527 0 459136 260544 31400 64 11526
11528 0 459104 260704 31600 81 11527
11529 0 459104 260928 31720 96 11528
11530 6 458944 261120 31720 51 11529
11531 0 453862 259643 32560 51 10757
11532 0 453759 259522 32560 32 11531
11533 0 453745 259492 32520 32 11532
11534 0 453728 259475 32480 32 11533
11535 0 453744 259444 32440 32 11534
11536 6 453740 259456 32400 32 11535
11537 0 453061 249417 40680 153 5956
11538 0 453060 249408 40600 153 11537
11539 0 452997 249441 40520 153 11538
11540 0 452992 249512 40480 153 11539
11541 0 452944 249612 40400 80 11540
11542 6 452949 249586 40360 80 11541
11543 0 460128 257216 40800 98 6585
11544 5 460288 257056 40600 96 11543
11545 0 460256 256800 40640 45 11544
11546 0 460160 256544 40640 60 11545
11547 0 460128 256320 40800 98 11546
11548 6 460096 256224 40920 101 11547
11549 0 461035 256918 37040 71 5765
11550 0 461245 257188 36960 51 11549
11551 0 461032 257067 36920 32 11550
11552 0 461008 257163 36880 32 11551
11553 0 460956 257184 36840 32 11552
11554 6 460822 257157 36760 32 11553
11555 0 454167 248890 39040 135 9550
11556 0 454235 248940 39000 135 11555
11557 0 454279 249047 38920 135 11556
11558 0 454217 249051 38880 135 11557
11559 0 454145 249106 38800 135 11558
11560 6 454191 249133 38760 135 11559
11561 0 459296 262464 35720 90 10092
11562 0 459168 262304 35920 163 11561
11563 0 459168 262240 36200 122 11562
11564 0 459264 262208 36440 122 11563
11565 0 459488 262208 36640 60 11564
11566 6 459648 262304 36760 32 11565
11567 0 457424 259972 23360 175 6948
11568 0 457168 260011 23280 175 11567
11569 0 457119 260054 23200 197 11568
11570 0 457099 260086 23120 197 11569
11571 0 457326 260133 23040 175 11570
11572 6 457462 260247 22920 175 11571
11573 0 455328 254112 45640 32 9367
11574 0 455296 254144 46120 32 11573
11575 0 455328 254048 46360 32 11574
11576 0 455200 253920 46680 32 11575
11577 0 455264 253120 46680 32 11576
11578 6 455200 253088 46680 32 11577
11579 0 459584 255392 24640 160 9584
11580 0 459520 255136 24720 178 11579
11581 0 459328 254976 24640 101 11580
11582 0 459104 254976 24880 32 11581
11583 0 458976 255168 24640 32 11582
11584 6 458912 255168 24480 32 11583
11585 0 456806 259729 24920 86 8460
11586 0 456736 259710 24880 86 11585
11587 0 456729 259734 24840 86 11586
11588 0 456709 259745 24800 86 11587
11589 0 456698 259764 24760 86 11588
11590 6 456696 259773 24720 86 11589
11591 0 458304 249088 43440 45 7579
11592 0 458496 249312 43480 81 11591
11593 0 458688 249504 43480 32 11592
11594 0 458816 249728 43520 32 11593
11595 0 458784 249888 43720 80 11594
11596 6 458752 250016 43920 40 11595
11597 0 457024 249888 29560 136 8831
11598 0 457024 249632 29640 108 11597
11599 0 456896 249408 29760 51 11598
11600 0 456704 249216 29760 51 11599
11601 0 456448 249280 29640 60 11600
11602 6 456352 249280 29640 51 11601
11603 0 454592 260192 26000 32 10129
11604 5 454624 260096 26040 32 11603
11605 0 454304 259712 25920 32 11604
11606 0 454080 259808 25840 32 11605
11607 0 453728 259456 25960 32 11606
11608 6 454048 259328 26240 32 11607
11609 0 455820 256951 38080 0 9115
11610 0 455852 256923 38120 0 11609
11611 0 455877 256944 38160 0 11610
11612 0 455867 256923 38200 0 11611
11613 0 455879 256833 38240 0 11612
11614 6 455902 256799 38280 0 11613
11615 0 455430 255239 37200 0 3575
11616 0 455617 255570 37200 32 11615
11617 0 455852 255722 37120 32 11616
11618 0 455986 255765 37040 32 11617
11619 0 456046 255940 36960 32 11618
11620 6 455976 255887 36880 32 11619
11621 0 457389 252251 40080 0 8348
11622 0 457524 252199 40000 0 11621
11623 0 457607 252089 39920 0 11622
11624 0 457618 252017 39840 0 11623
11625 0 457636 252026 39720 0 11624
11626 6 457646 251997 39680 0 11625
11627 0 460237 252604 35200 0 9630
11628 0 460794 252704 35200 32 11627
11629 0 460660 252672 35160 0 11628
11630 0 460728 252612 35120 32 11629
11631 0 460921 252631 35080 32 11630
11632 6 460773 252629 35040 32 11631
11633 0 451984 257194 27880 0 2828
11634 0 452154 257459 27840 0 11633
11635 0 452235 257616 27800 60 11634
11636 0 452317 257696 27760 60 11635
11637 0 452452 257762 27680 60 11636
11638 6 452465 257793 27640 60 11637
11639 0 453432 255306 39040 115 5782
11640 0 453432 255284 39120 115 11639
11641 0 453401 255291 39160 115 11640
11642 0 453376 255365 39240 163 11641
11643 0 453373 255384 39280 163 11642
11644 6 453434 255335 39360 186 11643
11645 0 463409 252726 33240 210 5705
11646 0 463433 252547 33320 210 11645
11647 0 463361 252585 33400 210 11646
11648 0 463332 252682 33440 210 11647
11649 0 463301 252734 33480 210 11648
11650 6 463291 252745 33520 176 11649
11651 0 458290 253716 33400 135 10364
11652 0 458278 253726 33360 135 11651
11653 0 458308 253714 33320 51 11652
11654 0 458326 253713 33280 51 11653
11655 0 458344 253756 33240 51 11654
11656 6 458356 253725 33200 51 11655
11657 0 460901 251288 31680 0 6270
11658 0 460928 251377 31720 0 11657
11659 0 460896 251416 31760 0 11658
11660 0 460909 251438 31800 0 11659
11661 0 460897 251478 31840 0 11660
11662 6 460888 251457 31880 0 11661
11663 0 463217 251826 33080 164 5702
11664 0 463217 251776 33160 164 11663
11665 0 463205 251785 33200 164 11664
11666 0 463204 251790 33240 164 11665
11667 0 463186 251779 33280 164 11666
11668 6 463148 251808 33320 164 11667
11669 0 457249 253418 33640 32 4696
11670 0 457268 253442 33600 32 11669
11671 0 457229 253430 33560 32 11670
11672 0 457124 253369 33520 32 11671
11673 0 457073 253328 33480 0 11672
11674 6 456993 253305 33440 0 11673
11675 0 457685 252647 33600 0 8196
11676 0 457678 252767 33520 0 11675
11677 0 457708 252781 33480 0 11676
11678 0 457743 252785 33440 0 11677
11679 0 457786 252802 33400 0 11678
11680 6 457831 252852 33360 0 11679
11681 0 367564 136877 159680 0 6680
11682 0 367647 136962 159560 0 11681
11683 0 367695 137048 159520 0 11682
11684 0 367744 137165 159440 0 11683
11685 6 367836 137126 159320 0 11684
11686 0 358271 137558 165080 0 2233
11687 0 358325 137709 165040 0 11686
11688 0 358505 137668 164960 0 11687
11689 0 358460 137678 164840 0 11688
11690 6 358493 137669 164760 0 11689
11691 0 358793 139467 165840 0 2225
11692 0 358609 139813 165720 0 11691
11693 0 358428 139988 165640 0 11692
11694 0 358181 140116 165560 0 11693
11695 6 357909 140128 165440 0 11694
11696 0 329920 139104 184240 0 9798
11697 0 330028 139327 184320 0 11696
11698 0 330102 139353 184360 0 11697
11699 0 330181 139402 184440 0 11698
11700 6 330232 139474 184560 0 11699
11701 0 343244 150187 182920 0 8100
11702 0 342875 150220 183120 0 11701
11703 0 342861 149993 183280 0 11702
11704 0 342794 149968 183440 0 11703
11705 6 342987 150045 183480 0 11704
11706 0 335560 145198 181520 0 5261
11707 0 335808 145537 181560 0 11706
11708 0 335848 145714 181680 0 11707
11709 0 335962 145683 181800 0 11708
11710 6 335923 145656 181880 0 11709
11711 0 353198 164786 178320 0 7065
11712 0 353238 164503 178240 0 11711
11713 0 353058 164350 178160 0 11712
11714 0 352915 164277 178080 0 11713
11715 6 352968 164372 178000 0 11714
11716 0 432612 147082 201720 0 3470
11717 0 432655 147132 201760 0 11716
11718 0 432757 147178 201800 0 11717
11719 0 432801 147218 201840 0 11718
11720 6 432657 147233 201880 0 11719
11721 0 429302 149523 200640 0 10688
11722 0 429377 149544 200600 0 11721
11723 0 429378 149581 200560 0 11722
11724 0 429523 149625 200520 0 11723
11725 6 429521 149626 200480 0 11724
11726 0 431094 148889 200720 0 8887
11727 0 431160 149006 200680 0 11726
11728 0 431223 149097 200640 0 11727
11729 0 431244 149127 200600 0 11728
11730 6 431273 149145 200560 0 11729
11731 0 359211 155708 181280 0 10461
11732 0 359247 155526 181120 0 11731
11733 0 359236 155444 181000 0 11732
11734 0 359194 155601 180880 0 11733
11735 6 359098 155577 180800 0 11734
11736 0 361103 165192 188160 0 6740
11737 0 361028 165322 188280 0 11736
11738 0 361018 165480 188400 0 11737
11739 0 361137 165352 188520 0 11738
11740 6 361146 165301 188600 0 11739
11741 5 356794 155602 190200 0 7664
11742 0 356952 156213 190280 0 11741
11743 0 357030 156324 190360 0 11742
11744 0 357103 156240 190440 0 11743
11745 6 357104 156222 190480 0 11744
11746 0 435452 149629 194720 0 2434
11747 0 435500 149765 195040 0 11746
11748 0 435412 149789 195160 0 11747
11749 0 435376 149861 195280 0 11748
11750 6 435388 149901 195320 0 11749
11751 0 445213 143891 193360 0 4278
11752 0 445288 143858 193480 0 11751
11753 0 445289 143802 193520 0 11752
11754 0 445284 143784 193560 0 11753
11755 6 445253 143769 193600 0 11754
11756 0 444958 143868 192920 0 4267
11757 0 445060 143882 192840 0 11756
11758 0 445109 143885 192800 0 11757
11759 0 445199 143861 192720 0 11758
11760 6 445161 143897 192680 0 11759
11761 0 467394 141358 177480 0 1438
11762 0 467321 141376 177520 0 11761
11763 0 467460 141404 177560 0 11762
11764 0 467291 141267 177600 0 11763
11765 6 467325 141300 177640 0 11764
11766 0 453563 257516 26080 51 3733
11767 0 453371 257588 26040 32 11766
11768 0 453414 257568 26000 32 11767
11769 0 453393 257571 25960 32 11768
11770 6 453403 257564 25920 32 11769
11771 0 459295 257860 26200 81 8301
11772 0 459204 257888 26160 81 11771
11773 0 459145 257918 26120 75 11772
11774 0 459086 257924 26080 75 11773
11775 6 459060 257953 26040 75 11774
11776 0 453543 256603 43440 148 9304
11777 0 453291 256332 43520 148 11776
11778 0 453222 256235 43600 80 11777
11779 0 453228 256194 43640 80 11778
11780 6 453245 256199 43680 80 11779
11781 0 459616 260448 26720 32 6161
11782 0 459456 260608 26560 51 11781
11783 0 459232 260768 26480 45 11782
11784 0 459008 260800 26600 60 11783
11785 6 458912 260736 26680 60 11784
11786 0 453228 260934 29440 60 4625
11787 0 452994 260754 29440 64 11786
11788 0 452922 260684 29360 64 11787
11789 0 452910 260661 29320 64 11788
11790 6 452917 260636 29280 64 11789
11791 0 460320 259776 27840 81 6155
11792 0 460512 259584 27840 51 11791
11793 0 460736 259424 27840 80 11792
11794 0 460992 259424 27840 80 11793
11795 6 461184 259520 27760 51 11794
11796 5 459552 260352 29720 96 6145
11797 0 459680 260544 29600 102 11796
11798 0 459840 260768 29600 81 11797
11799 0 460064 260896 29720 60 11798
11800 6 460224 260928 29800 60 11799
11801 0 454946 259149 32440 140 3638
11802 0 455139 259096 32480 140 11801
11803 0 455277 259002 32520 140 11802
11804 0 455404 258941 32560 0 11803
11805 6 455512 258996 32520 0 11804
11806 0 454912 253376 44160 32 5431
11807 0 455136 253344 44000 71 11806
11808 0 455232 253472 43800 81 11807
11809 0 455264 253568 43560 104 11808
11810 6 455264 253632 43480 96 11809
11811 0 454624 250880 46360 32 7270
11812 0 454528 251232 47200 32 11811
11813 0 454592 251456 47320 71 11812
11814 0 454688 251584 47520 64 11813
11815 6 454752 251616 47520 51 11814
11816 0 457298 257458 33440 80 6118
11817 0 457318 257436 33360 80 11816
11818 0 457315 257271 33560 120 11817
11819 0 457242 257185 33640 120 11818
11820 6 457190 257160 33680 120 11819
11821 0 457856 259616 38880 32 8941
11822 0 458048 259040 38480 32 11821
11823 0 458432 259744 38160 32 11822
11824 0 458240 259968 37880 32 11823
11825 6 458272 260064 37880 32 11824
11826 0 460756 259138 23520 107 10292
11827 0 460802 259091 23600 107 11826
11828 0 460809 259094 23640 107 11827
11829 0 460861 259069 23680 60 11828
11830 6 460862 259038 23720 60 11829
11831 0 454679 257285 25960 96 5138
11832 0 454775 257156 26080 98 11831
11833 0 454791 257092 26160 51 11832
11834 0 454922 256943 26240 51 11833
11835 6 455043 256821 26320 51 11834
11836 0 455696 260323 36680 64 10321
11837 0 455772 260293 36720 64 11836
11838 0 455879 260312 36800 64 11837
11839 0 455912 260310 36840 64 11838
11840 6 455907 260306 36880 64 11839
11841 0 455360 250912 31440 124 8844
11842 0 455616 250784 31440 157 11841
11843 0 455776 250752 31640 143 11842
11844 0 455936 250720 31840 185 11843
11845 6 455944 250548 32600 175 11844
11846 0 461152 254784 29520 96 8158
11847 0 460992 254784 29320 200 11846
11848 0 460960 254912 29080 51 11847
11849 0 460960 255072 28880 45 11848
11850 6 461120 255200 28680 32 11849
11851 0 454398 258814 24920 40 7902
11852 0 454362 258880 24880 40 11851
11853 0 454318 258888 24840 40 11852
11854 0 454254 258904 24800 40 11853
11855 6 454213 258914 24760 40 11854
11856 0 458150 256037 29680 0 8313
11857 5 459029 256165 29600 58 11856
11858 0 458855 256161 29560 32 11857
11859 0 457187 255991 29080 0 11858
11860 6 456722 256011 28920 0 11859
11861 0 454533 260750 24560 71 6926
11862 0 454794 260790 24560 71 11861
11863 0 454908 260792 24520 60 11862
11864 0 454959 260816 24480 60 11863
11865 6 454870 260796 24440 60 11864
11866 0 458201 255841 31560 246 4724
11867 0 458269 255922 31600 246 11866
11868 0 458309 256001 31640 246 11867
11869 0 458279 256017 31680 246 11868
11870 6 458319 255997 31720 246 11869
11871 0 456416 248928 41280 150 7569
11872 0 456256 248832 41480 108 11871
11873 0 456128 248672 41680 102 11872
11874 0 455968 248576 41880 124 11873
11875 6 455840 248544 42040 143 11874
11876 0 462213 252311 34480 0 9611
11877 0 462202 252306 34560 0 11876
11878 0 462200 252333 34600 0 11877
11879 0 462171 252330 34640 0 11878
11880 6 462136 252359 34680 0 11879
11881 0 459801 253244 37200 32 8006
11882 0 459674 253186 37240 32 11881
11883 0 459564 253184 37280 32 11882
11884 0 459534 253113 37320 32 11883
11885 6 459405 253147 37360 32 11884
11886 0 455076 255930 39520 71 10632
11887 0 455203 255701 39360 71 11886
11888 0 455438 255513 39320 86 11887
11889 0 455396 255743 39080 71 11888
11890 6 455328 255700 39000 71 11889
11891 0 455532 256229 35760 175 4523
11892 0 455433 256140 35840 175 11891
11893 0 455415 255898 35960 200 11892
11894 0 455302 255867 36040 200 11893
11895 6 455316 255863 36080 200 11894
11896 0 456186 255148 33240 134 4702
11897 0 456156 255252 33160 134 11896
11898 0 456071 255309 33080 91 11897
11899 0 455749 255474 33040 115 11898
11900 6 455547 255825 33040 32 11899
11901 0 457223 249518 38240 0 3554
11902 0 457197 249429 38160 0 11901
11903 0 457190 249256 38080 0 11902
11904 0 457151 249116 38040 0 11903
11905 6 457107 249049 38000 0 11904
11906 0 457518 252764 34080 32 4691
11907 0 457387 252613 34080 32 11906
11908 0 457141 252677 34080 32 11907
11909 0 457119 252696 34000 32 11908
11910 6 457197 252698 33960 32 11909
11911 0 353831 135646 158120 0 2296
11912 0 353564 135394 158080 0 11911
11913 0 353514 135366 158000 0 11912
11914 6 353631 135414 157920 0 11913
11915 0 353923 125013 158440 0 8383
11916 0 354012 124801 158320 0 11915
11917 0 353894 124705 158240 0 11916
11918 6 353780 124624 158200 0 11917
11919 0 355210 126297 158560 0 8381
11920 5 355477 126190 158520 0 11919
11921 0 355568 126328 158480 0 11920
11922 6 355658 126376 158400 0 11921
11923 0 367225 136677 160080 0 6678
11924 0 367039 136282 160120 0 11923
11925 0 366954 135944 160320 0 11924
11926 6 367128 135858 160440 0 11925
11927 0 437841 163586 207560 0 2754
11928 0 437611 163692 207720 0 11927
11929 0 437550 163729 207760 0 11928
11930 6 437511 163757 207800 0 11929
11931 0 362880 156471 194640 0 4967
11932 0 362750 156597 194680 0 11931
11933 0 362783 156514 194840 0 11932
11934 6 362645 156427 194920 0 11933
11935 0 350867 148847 166520 0 4106
11936 0 350832 149191 166440 0 11935
11937 0 350836 149120 166400 0 11936
11938 6 350683 149450 166360 0 11937
11939 0 343164 136502 178520 0 7013
11940 5 343289 136532 178640 0 11939
11941 0 343176 136343 178680 0 11940
11942 6 343094 136268 178720 0 11941
11943 0 430621 147947 203720 0 3520
11944 0 430784 147853 203720 0 11943
11945 0 430676 147893 203760 0 11944
11946 6 430672 147895 203800 0 11945
11947 0 339976 147348 189280 0 9949
11948 0 340151 147262 189400 0 11947
11949 0 340444 147223 189440 0 11948
11950 6 340434 147291 189600 0 11949
11951 0 330319 139885 183360 0 5280
11952 0 330216 140249 183480 0 11951
11953 0 330152 140422 183640 0 11952
11954 6 330153 140472 183720 0 11953
11955 0 349599 150656 187440 0 4892
11956 0 349534 150849 187360 0 11955
11957 0 349517 150998 187280 0 11956
11958 6 349586 150998 187200 0 11957
11959 0 362332 155329 175400 0 4473
11960 0 362423 155258 175440 0 11959
11961 0 362468 155167 175520 0 11960
11962 6 362440 155088 175600 0 11961
11963 0 431723 149683 200600 0 8889
11964 0 431630 149806 200560 0 11963
11965 0 431672 149875 200520 0 11964
11966 6 431685 149890 200480 0 11965
11967 0 335814 144193 180720 0 5254
11968 0 335746 144058 180680 0 11967
11969 0 335701 144008 180600 0 11968
11970 6 335594 143919 180520 0 11969
11971 5 352061 146332 183160 0 4852
11972 0 352184 146526 183120 0 11971
11973 0 352236 146576 183000 0 11972
11974 6 352204 146624 182920 0 11973
11975 0 353596 144667 182880 0 4846
11976 0 353609 144354 182960 0 11975
11977 0 353690 144196 183120 0 11976
11978 6 353646 143953 183240 0 11977
11979 5 355615 143022 182520 0 10473
11980 0 356080 142973 182600 0 11979
11981 0 356168 142886 182680 0 11980
11982 6 356141 142792 182760 0 11981
11983 0 432010 147232 200240 0 3434
11984 5 431951 147169 200200 0 11983
11985 0 431731 147091 200200 0 11984
11986 6 431691 147026 200160 0 11985
11987 0 375056 151101 192200 0 7196
11988 0 375209 150977 192240 0 11987
11989 0 375215 150919 192280 0 11988
11990 6 375240 150915 192320 0 11989
11991 0 365005 150966 187440 0 4390
11992 0 365013 150927 187560 0 11991
11993 0 364954 151098 187640 0 11992
11994 6 364932 151055 187680 0 11993
11995 0 373982 151531 190160 0 7181
11996 0 373903 151672 190200 0 11995
11997 0 373933 151688 190280 0 11996
11998 6 373971 151705 190320 0 11997
11999 0 369280 149088 188240 0 4382
12000 0 369199 149128 188160 0 11999
12001 0 369266 149267 188080 0 12000
12002 6 369227 149299 187960 0 12001
12003 0 372504 142605 189480 0 4362
12004 0 371444 142299 189480 0 12003
12005 0 371443 142175 189400 0 12004
12006 6 371410 142109 189320 0 12005
12007 0 374984 138323 188960 0 4357
12008 0 375281 138111 188880 0 12007
12009 0 375514 137930 188640 0 12008
12010 6 375526 137825 188480 0 12009
12011 0 379223 139016 183320 0 1933
12012 0 379465 139358 183120 0 12011
12013 0 379608 139362 183000 0 12012
12014 6 379577 139431 182920 0 12013
12015 0 447540 137539 188120 0 4164
12016 0 447504 137365 188160 0 12015
12017 0 447579 137163 188200 0 12016
12018 6 447627 137131 188240 0 12017
12019 0 454261 262521 29720 60 6844
12020 0 454245 262571 29640 60 12019
12021 0 454052 262496 29560 60 12020
12022 6 453987 262456 29520 60 12021
12023 0 454811 262393 30720 186 6836
12024 0 454830 262386 30760 186 12023
12025 0 454804 262319 30840 186 12024
12026 6 454786 262269 30880 186 12025
12027 0 454043 261547 31080 108 6832
12028 0 454006 261523 31160 108 12027
12029 0 454042 261516 31240 108 12028
12030 6 454084 261519 31280 108 12029
12031 0 454336 256736 44240 154 8614
12032 0 454176 256640 44040 206 12031
12033 0 454023 256502 43800 0 12032
12034 6 454026 256512 43760 0 12033
12035 5 454848 247680 43400 32 7292
12036 0 454816 247264 43760 32 12035
12037 0 454144 247072 43320 32 12036
12038 6 454144 247040 43320 32 12037
12039 0 454528 254816 43400 51 8609
12040 0 454624 254688 43200 45 12039
12041 0 454784 254720 42960 81 12040
12042 6 454784 254752 42840 64 12041
12043 0 453428 260060 30600 32 4604
12044 0 453269 260019 30600 32 12043
12045 0 453137 259678 30600 32 12044
12046 6 453104 259495 30600 0 12045
12047 0 452224 254720 44400 45 9042
12048 0 452128 254752 44160 51 12047
12049 0 451968 254784 43960 101 12048
12050 6 451936 254784 43960 108 12049
12051 5 460512 257024 40560 32 11544
12052 0 460768 257024 40520 51 12051
12053 0 461024 257088 40520 40 12052
12054 6 461184 257056 40400 51 12053
12055 0 459456 258048 34800 64 7257
12056 0 459360 258016 35040 115 12055
12057 0 459360 257920 35280 75 12056
12058 6 459328 257856 35560 98 12057
12059 0 455445 257299 33840 157 3617
12060 0 455518 257299 33800 157 12059
12061 0 455592 257305 33760 0 12060
12062 6 455589 257316 33720 0 12061
12063 0 461926 256944 37120 51 11264
12064 0 462061 257040 37080 0 12063
12065 0 462204 257166 37120 0 12064
12066 6 462300 257253 37080 0 12065
12067 0 454096 248931 39360 135 5938
12068 0 453802 248816 39360 96 12067
12069 5 453715 248707 39480 96 12068
12070 6 453738 248673 39560 96 12069
12071 0 459328 263104 35880 71 10094
12072 0 459392 263168 36160 60 12071
12073 0 459552 263232 36360 45 12072
12074 6 459776 263200 36520 51 12073
12075 0 461344 258336 32960 45 9320
12076 0 461344 258336 32680 64 12075
12077 0 461376 258336 32400 122 12076
12078 6 461376 258336 32280 104 12077
12079 0 460448 253440 23120 32 6387
12080 0 460640 253504 22960 32 12079
12081 0 460928 253376 23000 32 12080
12082 6 460896 253472 22960 32 12081
12083 0 453824 258578 25600 96 5132
12084 0 453853 258606 25680 96 12083
12085 0 453902 258617 25720 96 12084
12086 6 454002 258586 25800 60 12085
12087 0 461504 259424 33520 131 7236
12088 0 461664 259424 33320 32 12087
12089 0 461824 259392 33120 64 12088
12090 6 461984 259360 32880 81 12089
12091 0 461507 260940 34080 0 7234
12092 0 461392 261288 33880 0 12091
12093 0 460976 261302 33680 0 12092
12094 6 460760 261315 33440 0 12093
12095 0 459232 256896 31360 32 8322
12096 0 459776 257184 30880 80 12095
12097 0 460032 257248 30800 96 12096
12098 6 460096 257248 30800 75 12097
12099 0 459232 253312 31480 108 9175
12100 0 459456 253152 31480 128 12099
12101 0 459828 252722 31520 84 12100
12102 6 459510 252300 31560 40 12101
12103 0 465024 256832 33000 51 10347
12104 0 464800 256800 33120 71 12103
12105 0 464864 256832 33360 32 12104
12106 6 464864 256768 33520 32 12105
12107 0 454000 258695 24960 40 5121
12108 0 453956 258689 24920 40 12107
12109 0 453917 258674 24880 40 12108
12110 6 453872 258710 24840 32 12109
12111 0 450496 258869 27160 0 9603
12112 0 450521 258752 27200 0 12111
12113 0 450566 258691 27240 0 12112
12114 6 450574 258662 27280 0 12113
12115 0 454025 258710 37600 0 10167
12116 0 454031 258713 37560 0 12115
12117 0 454009 258850 37520 0 12116
12118 6 454021 258869 37480 0 12117
12119 0 459857 254203 34800 40 11089
12120 0 459542 254145 34800 51 12119
12121 0 459592 254173 34840 51 12120
12122 6 459482 254127 34760 51 12121
12123 0 456363 253992 40520 0 11098
12124 0 456355 254032 40560 0 12123
12125 0 456329 254058 40600 0 12124
12126 6 456332 254088 40640 0 12125
12127 0 454605 256213 39800 172 10634
12128 0 454534 256486 39920 150 12127
12129 0 454425 256616 39960 150 12128
12130 6 454328 256691 40040 150 12129
12131 0 457006 252020 34880 0 8214
12132 0 457004 251993 34920 0 12131
12133 0 456869 251997 34960 0 12132
12134 6 456799 252008 35000 0 12133
12135 0 458946 249015 34560 0 9938
12136 0 458858 248972 34640 0 12135
12137 0 458760 248976 34680 0 12136
12138 6 458608 248920 34720 0 12137
12139 0 460500 249741 38440 0 7357
12140 0 460620 249804 38240 0 12139
12141 0 460633 249810 38160 0 12140
12142 6 460612 249825 38120 0 12141
12143 0 457268 251726 31600 32 10857
12144 0 456617 251788 31600 32 12143
12145 0 456570 251771 31480 32 12144
12146 6 456540 251724 31440 32 12145
12147 0 457412 249906 37600 207 3547
12148 0 457474 249550 37600 0 12147
12149 0 457411 249336 37600 0 12148
12150 6 457497 249440 37520 0 12149
12151 0 458529 252195 36240 32 9764
12152 0 458443 252532 36240 71 12151
12153 0 458447 252498 36320 71 12152
12154 6 458416 252460 36400 71 12153
12155 0 354952 128688 159000 0 8373
12156 0 355050 128448 159040 0 12155
12157 6 355079 128533 159120 0 12156
12158 0 362562 155750 194480 0 4969
12159 0 362556 155646 194400 0 12158
12160 6 362571 155605 194320 0 12159
12161 0 325018 132455 176200 0 5351
12162 0 325256 132807 176200 0 12161
12163 6 325398 132911 176120 0 12162
12164 0 363004 155936 194920 0 4963
12165 0 363028 155974 195000 0 12164
12166 6 362999 156019 195080 0 12165
12167 0 361063 154634 195160 0 11357
12168 0 360981 154731 195240 0 12167
12169 6 360945 154754 195320 0 12168
12170 0 437483 161188 204680 0 2682
12171 0 437436 161170 204640 0 12170
12172 6 437261 161272 204560 0 12171
12173 0 325459 130942 178520 0 5333
12174 0 325449 130942 178600 0 12173
12175 6 325353 131149 178680 0 12174
12176 0 342572 137508 175560 0 6990
12177 0 342294 137586 175520 0 12176
12178 6 342225 137683 175400 0 12177
12179 0 329894 138115 184200 0 9798
12180 0 330060 138086 184240 0 12179
12181 6 330135 138217 184320 0 12180
12182 0 344668 138511 173520 0 11394
12183 0 344588 138404 173640 0 12182
12184 6 344525 138328 173720 0 12183
12185 0 330982 139710 182680 0 5274
12186 0 330879 139677 182560 0 12185
12187 6 330891 139685 182440 0 12186
12188 0 350261 150816 187080 0 4886
12189 0 350161 150921 187000 0 12188
12190 6 350290 150995 186880 0 12189
12191 0 332447 140738 182400 0 5270
12192 0 332419 140634 182360 0 12191
12193 6 332457 140644 182280 0 12192
12194 0 360746 164430 188680 0 6747
12195 0 360629 164469 188760 0 12194
12196 6 360558 164337 188840 0 12195
12197 0 430784 146051 200560 0 3442
12198 0 431061 145906 200560 0 12197
12199 6 431060 145895 200520 0 12198
12200 0 356380 155275 190240 0 11741
12201 0 356405 155243 190360 0 12200
12202 6 356497 155276 190480 0 12201
12203 0 362744 140716 180800 0 2009
12204 0 362659 140548 180760 0 12203
12205 6 362700 140627 180680 0 12204
12206 0 362273 140802 182440 0 9419
12207 0 362274 140599 182520 0 12206
12208 6 362252 140486 182600 0 12207
12209 0 376339 138652 182560 0 1956
12210 0 376412 138618 182480 0 12209
12211 6 376428 138566 182400 0 12210
12212 0 375713 138928 183760 0 10946
12213 0 375565 138928 183800 0 12212
12214 6 375461 138896 183840 0 12213
12215 0 376609 138220 183760 0 10946
12216 0 376781 138140 183800 0 12215
12217 6 376683 138224 183880 0 12216
12218 0 386477 138416 183920 0 1912
12219 0 386047 138283 183800 0 12218
12220 6 385727 138223 183720 0 12219
12221 0 389707 139753 185160 0 1883
12222 0 389548 139991 185280 0 12221
12223 6 389508 140072 185320 0 12222
12224 0 410788 135965 186120 0 1841
12225 0 410466 135851 186000 0 12224
12226 6 410149 135736 185880 0 12225
12227 0 444832 144734 191840 0 4240
12228 0 444859 144660 191720 0 12227
12229 6 444888 144648 191680 0 12228
12230 0 457775 262718 26120 32 7116
12231 0 457779 262680 26080 32 12230
12232 6 457720 262588 26000 32 12231
12233 0 457348 262592 29280 32 6517
12234 0 457263 262736 29360 0 12233
12235 6 457133 262865 29400 0 12234
12236 0 454395 256713 27680 163 3702
12237 0 454375 256721 27640 163 12236
12238 6 454348 256701 27600 163 12237
12239 0 453269 261983 30080 0 6843
12240 0 453148 261871 30040 0 12239
12241 6 453112 261848 30000 0 12240
12242 0 454247 260430 30360 175 8749
12243 0 454795 260281 30360 175 12242
12244 6 454900 260315 30320 175 12243
12245 0 459616 259520 27560 90 11508
12246 0 459520 259584 27800 32 12245
12247 6 459264 259520 27840 71 12246
12248 0 461184 259296 36560 40 6616
12249 0 461120 259040 36600 40 12248
12250 6 461056 258944 36600 40 12249
12251 0 459776 258976 37240 139 6600
12252 0 460032 258944 37240 71 12251
12253 6 460256 258880 37160 81 12252
12254 0 460395 256425 27640 51 4785
12255 0 460411 256381 27600 51 12254
12256 6 460392 256376 27560 51 12255
12257 0 462702 261342 30040 0 6246
12258 0 462167 261624 30000 0 12257
12259 6 462091 261750 29800 0 12258
12260 0 454176 249856 45560 32 7276
12261 0 454016 250048 45760 32 12260
12262 6 454016 250112 45720 32 12261
12263 0 455336 255644 25320 139 5158
12264 0 455367 255738 25360 80 12263
12265 6 455419 255652 25400 80 12264
12266 0 459510 258779 22240 0 6967
12267 0 459554 258728 22200 0 12266
12268 6 459514 258728 22160 0 12267
12269 0 459833 258557 22320 0 6967
12270 0 459924 258435 22360 0 12269
12271 6 459941 258389 22400 0 12270
12272 0 457243 257844 33360 60 6119
12273 0 457329 257911 33280 60 12272
12274 6 457423 258003 33240 60 12273
12275 0 454778 257937 33560 154 3623
12276 0 455208 258292 33560 0 12275
12277 6 455278 258406 33480 0 12276
12278 5 456157 261326 34880 75 5842
12279 0 456107 261459 34840 75 12278
12280 6 456119 261488 34800 75 12279
12281 0 458608 257503 28920 81 10080
12282 0 458600 257508 28960 81 12281
12283 6 458644 257530 29000 81 12282
12284 0 461525 261717 28680 32 8634
12285 0 461488 261715 28640 32 12284
12286 6 461468 261687 28600 64 12285
12287 0 456074 257088 28360 32 8438
12288 0 456028 256962 28320 32 12287
12289 6 456014 257000 28280 32 12288
12290 0 458464 261760 34920 64 9359
12291 0 458208 261760 34960 32 12290
12292 6 458016 261760 34960 32 12291
12293 0 457152 258752 40840 32 6570
12294 0 457024 259136 40720 32 12293
12295 6 457216 259008 40360 32 12294
12296 0 454545 257155 25600 96 9336
12297 0 454521 257221 25560 98 12296
12298 6 454457 257202 25520 98 12297
12299 0 453733 260419 33000 71 4567
12300 0 453690 260468 32920 71 12299
12301 6 453733 260479 32880 71 12300
12302 0 458016 256576 44640 32 10311
12303 0 458144 256320 44600 71 12302
12304 6 458144 256288 44520 64 12303
12305 0 456803 261166 24120 32 8543
12306 0 456798 261161 24080 32 12305
12307 6 456794 261170 24040 32 12306
12308 0 462434 254062 28920 98 10107
12309 0 462461 254051 28960 0 12308
12310 6 462504 254045 29000 0 12309
12311 0 455712 250752 30880 32 8841
12312 0 455936 250752 30760 32 12311
12313 6 456032 250592 30720 32 12312
12314 0 459552 253728 29200 32 8577
12315 0 459296 254144 29440 32 12314
12316 6 459296 254144 29520 32 12315
12317 0 461344 256192 26960 32 8502
12318 0 461408 256000 27120 40 12317
12319 6 461376 255968 27160 32 12318
12320 0 463264 259360 26600 32 7458
12321 0 463360 259616 26560 32 12320
12322 6 463392 259648 26560 32 12321
12323 0 454884 258973 37480 96 9929
12324 0 454910 258969 37440 0 12323
12325 6 455028 258959 37400 0 12324
12326 0 458493 256525 42080 0 5386
12327 0 458703 256595 42000 0 12326
12328 6 458817 256600 41880 0 12327
12329 0 463072 258080 27720 32 7452
12330 0 462784 258048 27640 32 12329
12331 6 462752 258304 27680 32 12330
12332 0 462034 253120 34800 32 7723
12333 0 462111 253021 34880 32 12332
12334 6 462145 253021 34920 0 12333
12335 0 454990 255332 37160 32 3576
12336 0 455084 254945 37160 0 12335
12337 6 455169 254965 37080 0 12336
12338 0 457912 254706 31800 102 4721
12339 0 458161 254458 31800 0 12338
12340 6 458097 254394 31720 0 12339
12341 0 456864 247712 40360 32 10601
12342 0 457472 247904 40360 32 12341
12343 6 457568 248000 40360 32 12342
12344 0 457765 250245 34840 0 8982
12345 0 457782 250232 34880 0 12344
12346 6 457770 250210 34920 0 12345
12347 0 462868 254777 34200 102 7755
12348 0 462986 254792 34240 0 12347
12349 6 462998 254781 34280 0 12348
12350 0 459154 253998 32880 80 8036
12351 0 459154 254003 32840 80 12350
12352 6 459147 254027 32800 80 12351
12353 0 457702 255851 32360 0 4713
12354 0 457705 255883 32320 0 12353
12355 6 457755 255900 32280 0 12354
12356 0 463552 255136 30120 196 6346
12357 0 463744 255232 30320 40 12356
12358 6 463776 255456 30480 80 12357
12359 0 457820 254092 33000 0 10370
12360 0 457831 254117 32960 0 12359
12361 6 457867 254136 32920 0 12360
12362 0 457136 254669 34520 75 4687
12363 0 457052 254760 34600 75 12362
12364 6 457028 254821 34640 75 12363
12365 0 354232 126146 158080 0 8385
12366 6 354088 126426 158000 0 12365
12367 0 355523 126005 158480 0 11920
12368 6 355551 125945 158440 0 12367
12369 0 355153 126909 159320 0 9783
12370 6 355171 126902 159360 0 12369
12371 0 354168 132847 159280 0 8369
12372 6 354220 132925 159240 0 12371
12373 0 353464 136687 159440 0 2281
12374 6 353504 136821 159480 0 12373
12375 0 354054 134741 160120 0 2271
12376 6 354051 134714 160200 0 12375
12377 0 332197 131594 165000 0 5660
12378 6 332244 131533 165120 0 12377
12379 0 340237 137285 173000 0 5595
12380 6 340237 137293 173080 0 12379
12381 0 344185 139085 173040 0 10669
12382 6 344888 139484 172960 0 12381
12383 0 362080 155550 175960 0 4469
12384 6 362016 155442 176040 0 12383
12385 0 340762 140184 181680 0 7688
12386 6 340695 140199 181640 0 12385
12387 0 351806 146244 183080 0 11971
12388 6 351767 146252 183040 0 12387
12389 0 352645 143456 182200 0 10470
12390 6 352380 143365 182280 0 12389
12391 0 366674 161548 188080 0 6728
12392 6 366668 161577 188000 0 12391
12393 0 358167 154004 188560 0 7650
12394 6 358162 153994 188520 0 12393
12395 0 370639 150555 189400 0 11210
12396 6 370697 150673 189480 0 12395
12397 0 446781 147101 195080 0 10962
12398 6 446854 147133 195120 0 12397
12399 0 455137 256975 27160 32 3711
12400 6 455096 257068 27080 32 12399
12401 0 454918 261209 28680 40 7136
12402 6 454850 261192 28600 40 12401
12403 0 454664 257802 30240 101 8121
12404 6 454673 257803 30200 120 12403
12405 0 453088 251104 43560 32 5458
12406 6 453088 251104 43600 32 12405
12407 0 459712 260160 29680 150 11796
12408 6 459872 259968 29720 141 12407
12409 0 460347 261984 26160 81 2914
12410 6 460326 261898 26240 81 12409
12411 0 456096 257152 25320 108 7814
12412 6 455936 257216 25120 166 12411
12413 0 454592 247776 43560 32 12035
12414 6 454624 247840 43680 32 12413
12415 0 457760 259872 30440 115 11250
12416 6 457728 260128 30400 108 12415
12417 0 460160 259808 37480 32 6603
12418 6 460000 259840 37560 64 12417
12419 0 459136 258464 37800 32 6596
12420 6 459456 258496 37800 32 12419
12421 0 452711 250358 40600 80 9067
12422 6 452712 250352 40640 80 12421
12423 0 461535 261969 30360 0 6245
12424 6 461489 262726 30360 0 12423
12425 0 461763 260248 30520 0 6244
12426 6 461770 260221 30640 0 12425
12427 0 456384 261376 38400 32 8950
12428 6 456288 261472 38360 32 12427
12429 0 458566 258069 28760 107 6911
12430 6 458557 258076 28720 120 12429
12431 0 456280 261023 34840 75 12278
12432 6 456249 260738 34800 75 12431
12433 0 457216 260480 39640 32 8943
12434 6 456960 260544 39520 32 12433
12435 0 453106 257063 24840 0 6478
12436 6 453283 257143 25000 0 12435
12437 0 454336 251584 45960 32 7266
12438 6 454368 251744 45680 32 12437
12439 0 452688 255294 24760 0 6477
12440 6 452712 255407 24520 0 12439
12441 0 453687 260275 32160 217 4580
12442 6 453399 260125 32040 51 12441
12443 0 459296 257792 33720 86 7251
12444 6 459168 257568 33800 32 12443
12445 0 458912 258432 33760 96 7249
12446 6 458784 258624 33960 64 12445
12447 0 459072 258848 33280 102 7247
12448 6 458944 258976 33400 120 12447
12449 0 452882 254410 25880 0 6468
12450 6 452882 254336 26040 0 12449
12451 0 451166 258142 24560 0 7514
12452 6 451166 258149 24520 0 12451
12453 0 460672 259328 33640 32 7239
12454 6 460416 259296 33400 32 12453
12455 0 456480 252544 25760 32 9259
12456 6 456512 252544 25800 32 12455
12457 0 461645 254680 28120 81 6317
12458 6 461619 254722 28080 81 12457
12459 0 463649 261280 29360 0 7786
12460 6 463678 261634 29480 0 12459
12461 0 456124 260531 24800 0 8464
12462 6 456039 260553 24760 0 12461
12463 0 459360 259200 26240 71 11279
12464 6 459136 259328 26080 45 12463
12465 0 463087 259927 34080 0 7234
12466 6 463509 259970 33960 0 12465
12467 0 456128 256320 45040 122 10592
12468 6 456053 256341 45080 92 12467
12469 0 462487 257338 35480 71 8971
12470 6 462488 257285 35520 71 12469
12471 0 463520 255712 30880 120 9154
12472 6 463680 255616 30680 32 12471
12473 0 464191 255894 30840 0 9154
12474 6 464479 256076 30640 0 12473
12475 0 455840 250464 28000 32 6447
12476 6 455968 250336 28440 32 12475
12477 0 452180 258785 24520 0 5117
12478 6 451792 258467 24520 0 12477
12479 0 457071 252159 31000 32 10146
12480 6 456970 252151 31080 32 12479
12481 0 454912 259744 26480 32 11604
12482 6 454752 259296 26520 32 12481
12483 0 455435 257111 37640 0 9120
12484 6 455393 257043 37600 0 12483
12485 0 456921 258564 25800 32 6868
12486 6 457014 258135 25960 0 12485
12487 0 455702 260303 25840 75 6867
12488 6 455870 260551 25960 75 12487
12489 0 454364 251331 37320 40 5908
12490 6 454204 251160 37400 40 12489
12491 0 454209 256264 37720 98 10824
12492 6 454171 256299 37680 98 12491
12493 0 463840 256000 32080 153 7766
12494 6 463936 255904 32040 178 12493
12495 0 457696 249440 43160 32 7576
12496 6 457824 249664 43240 32 12495
12497 0 457440 250112 30000 32 6439
12498 6 457472 250176 30000 32 12497
12499 0 461995 253157 27400 0 6362
12500 6 461960 252886 27600 0 12499
12501 0 458240 250048 29640 32 6435
12502 6 458112 250016 30440 32 12501
12503 0 460864 249568 29720 108 6432
12504 6 460832 249632 30000 104 12503
12505 0 461072 250121 30640 45 6285
12506 6 461181 250126 30560 45 12505
12507 0 460096 255776 39680 32 6178
12508 6 459840 255776 39760 51 12507
12509 0 458264 250951 34960 150 10357
12510 6 458158 251008 35000 150 12509
12511 0 457261 250039 34600 0 8977
12512 6 457171 249975 34680 0 12511
12513 0 456138 254414 32520 32 4709
12514 6 455330 254294 32480 32 12513
12515 0 462464 250208 28560 32 6421
12516 6 462752 249760 28480 32 12515
12517 0 457280 250848 39320 262 5363
12518 6 457504 251008 39320 273 12517
12519 0 457664 249984 38880 32 6168
12520 6 457600 249856 39040 32 12519
12521 6 362160 141493 162000 0 10881
12522 6 360156 153647 194640 0 10431
12523 6 343261 136775 178640 0 11940
12524 6 340083 148495 189400 0 9950
12525 6 355321 142950 182560 0 11979
12526 6 432003 147140 200160 0 11984
12527 6 363613 163229 187640 0 6737
12528 6 366199 161589 188080 0 6728
12529 6 453629 259474 29880 40 4661
12530 6 455603 255978 28400 71 10513
12531 6 454702 261721 30480 128 8747
12532 6 459525 260575 27520 0 6155
12533 6 453411 256739 41880 32 10544
12534 6 454944 256800 45160 104 8617
12535 6 454240 251712 42080 32 5453
12536 6 454912 253280 39680 186 10554
12537 6 461511 260287 29880 0 6247
12538 6 459040 258304 38680 131 6594
12539 6 460480 256928 40800 32 12051
12540 6 460654 261019 22880 75 9086
12541 6 458464 257728 40440 91 10767
12542 6 452480 254848 25520 32 6474
12543 6 459418 258747 23560 124 10289
12544 6 453430 248352 39480 90 12069
12545 6 459872 258208 33120 32 7246
12546 6 459936 258240 33760 120 7245
12547 6 458722 261570 24200 32 11033
12548 6 460324 261564 25360 0 7473
12549 6 459744 258944 26320 40 11280
12550 6 461658 256020 28400 0 8164
12551 6 455840 251936 25920 32 9256
12552 6 461696 261408 36400 150 6209
12553 6 459424 247840 46080 32 7592
12554 6 455520 251520 26720 32 6455
12555 6 461024 255136 29880 32 8156
12556 6 459901 256183 29800 189 11857
12557 6 461216 255264 30680 40 8153
12558 6 457459 253350 30520 131 7837
12559 6 462272 254304 31840 32 8145
12560 6 459605 250352 29640 102 6294
12561 6 457044 255802 41280 0 5382
12562 6 459974 250144 39800 122 7376
12563 6 458880 249728 29760 176 6433
12564 6 464512 255488 29360 32 9708
12565 6 459524 253377 37080 32 8005
12566 6 454566 253304 36600 0 5892
12567 6 455067 252949 36440 32 5887
12568 6 459649 252119 34640 163 4685
```
