## Supplementary material for "Complete connectomic reconstruction of olfactory projection neurons in the fly brain": neuron skeletons: 57414.swc

```
# SWC format file
# based on specifications at http://research.mssm.edu/cnic/swc.html
# Created by pymaid (https://github.com/schlegelp/PyMaid)
# PointNo Label X Y Z Radius Parent
# Labels:
# 0 = undefined
# 1 = soma
# 5 = fork point
# 6 = end point
1 1 478380 206403 23760 3662 -1
2 0 477798 206828 21600 0 1
3 0 478050 210589 21600 0 2
4 0 478972 211809 21600 0 3
5 0 480511 212162 21600 0 4
6 0 481695 213362 21600 0 5
7 0 482682 214208 21600 0 6
8 0 483738 216008 21600 0 7
9 0 484253 217414 21600 0 8
10 0 484991 218680 21600 0 9
11 0 484547 220106 21600 0 10
12 0 484004 221409 21600 0 11
13 0 484296 222329 21600 0 12
14 0 483983 224108 21600 0 13
15 0 483776 225434 21600 0 14
16 0 483587 225641 21680 0 15
17 0 483811 225635 21760 0 16
18 0 483328 226214 21760 0 17
19 0 482938 227185 21760 0 18
20 0 482836 227940 21760 0 19
21 0 482439 228818 21760 0 20
22 0 481926 229451 21840 0 21
23 0 481644 229745 22080 0 22
24 0 481271 230214 22240 0 23
25 0 480978 230778 22400 0 24
26 0 480708 231097 22560 0 25
27 0 480324 231395 22840 0 26
28 0 479824 231762 23080 0 27
29 0 479267 232225 23360 0 28
30 0 478644 232831 23560 0 29
31 0 478383 233276 23720 0 30
32 0 478316 233891 23880 0 31
33 0 478252 234123 24040 0 32
34 0 478235 234241 24360 0 33
35 0 478147 234249 24640 0 34
36 0 478359 234347 24960 0 35
37 0 478598 234423 25280 0 36
38 0 478924 234368 25600 0 37
39 0 479308 234282 25920 0 38
40 0 479520 234191 26160 0 39
41 0 479931 234028 26520 0 40
42 0 480176 233668 26800 0 41
43 0 480388 233419 27080 0 42
44 0 480509 233249 27400 0 43
45 0 480641 233122 27680 0 44
46 0 480650 233239 27880 0 45
47 0 480672 233279 28200 0 46
48 0 480719 233402 28520 0 47
49 0 480867 233531 28800 0 48
50 0 481096 233731 29160 0 49
51 0 481254 233924 29480 0 50
52 0 481387 234036 29840 0 51
53 0 481542 234151 30200 0 52
54 0 481552 234220 30520 0 53
55 0 481589 234252 30880 0 54
56 0 481586 234323 31200 0 55
57 0 481695 234397 31440 0 56
58 0 481768 234558 31640 0 57
59 0 481897 234666 31960 0 58
60 0 481972 234776 32120 0 59
61 0 481917 234881 32360 0 60
62 0 481886 234927 32640 0 61
63 0 481983 234872 32920 0 62
64 0 481862 234917 33160 0 63
65 0 481928 234920 33480 0 64
66 0 481912 234906 33760 0 65
67 0 481835 235021 34080 0 66
68 0 481712 235116 34360 0 67
69 0 481677 235238 34560 0 68
70 0 481760 235312 34800 0 69
71 0 481737 235341 35000 0 70
72 0 481668 235498 35120 0 71
73 0 481739 235653 35360 0 72
74 0 481739 235669 35560 0 73
75 0 481757 235738 35640 0 74
76 0 481719 235694 35720 0 75
77 0 481748 235724 35920 0 76
78 0 481594 235725 36240 0 77
79 0 481502 235732 36440 0 78
80 0 482044 235912 36760 0 79
81 0 481931 235740 37040 0 80
82 0 481435 235601 37280 0 81
83 0 481084 235478 37560 0 82
84 0 480959 235495 37760 0 83
85 0 480963 235505 37960 0 84
86 0 480810 235576 38240 0 85
87 0 480717 235665 38520 0 86
88 0 480682 235697 38840 0 87
89 0 480559 235680 39080 0 88
90 0 480518 235723 39360 0 89
91 0 480338 235743 39680 0 90
92 0 480260 235824 39960 0 91
93 0 480184 235882 40240 0 92
94 0 480000 235890 40520 0 93
95 0 479829 235941 40800 0 94
96 0 479622 235901 41080 0 95
97 0 479436 235911 41320 0 96
98 0 479231 235910 41600 0 97
99 0 478992 235848 41880 0 98
100 0 478732 235733 42160 0 99
101 0 478314 235640 42440 0 100
102 0 478263 235611 42680 0 101
103 0 477994 235541 43000 0 102
104 0 477518 235544 43240 0 103
105 0 477295 235474 43520 0 104
106 0 477125 235469 43760 0 105
107 0 476976 235382 44040 0 106
108 0 476478 235100 44320 0 107
109 0 476049 235062 44640 0 108
110 0 475708 235031 44880 0 109
111 0 475701 235026 44920 0 110
112 0 475666 235029 44960 0 111
113 0 475576 235025 45080 0 112
114 0 475523 235043 45120 0 113
115 0 475436 235152 45160 0 114
116 0 475032 235013 45360 0 115
117 0 474214 235057 45600 0 116
118 0 473349 234893 45840 0 117
119 0 473009 234740 46040 0 118
120 0 472817 234467 46280 0 119
121 0 472106 234321 46400 0 120
122 0 471544 234378 46600 0 121
123 0 471253 234344 46760 0 122
124 0 471084 234376 46800 0 123
125 0 470991 234712 46840 0 124
126 0 470970 234370 46880 0 125
127 0 470940 233442 46920 0 126
128 0 470776 233572 46960 0 127
129 0 470609 233623 47000 0 128
130 0 470424 233694 47080 0 129
131 0 470119 233836 47320 0 130
132 0 469684 234131 47480 0 131
133 0 469080 234524 47680 0 132
134 0 469147 234386 47760 0 133
135 0 469091 234428 47800 0 134
136 0 468983 234443 47840 0 135
137 0 469076 234415 47880 0 136
138 0 468936 234369 47920 0 137
139 0 468678 234306 47960 0 138
140 0 468901 234725 48160 0 139
141 0 468718 234977 48280 0 140
142 0 468582 234982 48360 120 141
143 0 468387 235023 48400 86 142
144 5 464981 234663 48400 350 143
145 0 465004 234665 48440 350 144
146 0 465017 234656 48480 350 145
147 0 465214 234646 48520 350 146
148 0 465381 234644 48560 0 147
149 0 465394 234639 48600 315 148
150 0 465405 234619 48640 315 149
151 0 465474 234625 48680 315 150
152 0 465563 234633 48720 163 151
153 0 465668 234645 48760 163 152
154 0 465796 234647 48800 229 153
155 0 465873 234672 48840 243 154
156 0 465984 234673 48880 243 155
157 0 466055 234706 48920 243 156
158 0 466128 234710 48960 243 157
159 0 466195 234693 49000 243 158
160 0 466268 234716 49040 321 159
161 0 466392 234739 49080 321 160
162 0 466484 234756 49120 321 161
163 0 466588 234766 49160 243 162
164 0 466633 234749 49200 243 163
165 0 466623 234823 49240 241 164
166 0 466775 234807 49280 241 165
167 0 466846 234831 49320 241 166
168 0 467106 234834 49360 237 167
169 0 467288 234845 49400 221 168
170 0 467477 234890 49440 256 169
171 0 467579 234999 49480 256 170
172 0 467725 235047 49520 237 171
173 0 467942 235140 49560 186 172
174 0 467955 235121 49600 186 173
175 0 468000 235102 49640 186 174
176 0 468010 235084 49680 186 175
177 0 467994 235086 49720 186 176
178 0 467999 235084 49760 186 177
179 0 468509 235192 49800 241 178
180 0 468539 235290 49880 241 179
181 0 468600 235288 49920 185 180
182 0 468383 235559 49960 185 181
183 0 468664 235507 50000 185 182
184 0 468816 235452 50040 185 183
185 0 468957 235343 50080 115 184
186 0 468994 235278 50120 115 185
187 0 469084 235251 50160 115 186
188 0 469296 234945 50240 124 187
189 0 469354 234942 50280 124 188
190 0 469337 234843 50320 124 189
191 0 469489 234801 50360 153 190
192 0 469532 234660 50400 153 191
193 0 469638 234663 50440 197 192
194 0 469760 234708 50480 197 193
195 0 469833 234748 50520 197 194
196 0 469986 234779 50560 253 195
197 0 470061 234867 50600 203 196
198 0 470128 234856 50640 203 197
199 0 470133 234865 50680 203 198
200 0 470162 234863 50720 203 199
201 0 470186 234911 50760 203 200
202 0 470292 235124 50800 178 201
203 0 470316 235098 50840 178 202
204 0 470576 235054 50880 150 203
205 0 470701 235089 50920 150 204
206 0 470760 235155 50960 150 205
207 0 470782 235103 51000 150 206
208 0 470799 235040 51040 234 207
209 0 470830 235045 51080 234 208
210 0 470844 234994 51120 234 209
211 0 470863 234936 51160 234 210
212 0 470937 234921 51200 128 211
213 0 470970 234863 51240 128 212
214 0 471010 234885 51280 128 213
215 0 471093 234942 51320 128 214
216 0 471128 234895 51360 128 215
217 0 471138 234895 51400 128 216
218 0 471220 234871 51440 128 217
219 0 471238 234836 51480 172 218
220 0 471255 234889 51520 172 219
221 0 471287 234865 51560 172 220
222 0 471291 234813 51600 172 221
223 0 471345 234833 51640 172 222
224 0 471358 234761 51680 172 223
225 0 471410 234758 51720 172 224
226 0 471440 234734 51760 172 225
227 0 471416 234723 51800 172 226
228 0 471410 234781 51840 172 227
229 0 471415 234776 51880 172 228
230 0 471414 234785 51920 172 229
231 0 471440 234771 51960 246 230
232 0 471466 234780 52000 315 231
233 0 471475 234801 52040 315 232
234 0 471513 234807 52080 315 233
235 0 471522 234769 52120 315 234
236 0 471531 234716 52160 315 235
237 0 471541 234679 52200 315 236
238 0 471554 234658 52240 315 237
239 0 471590 234626 52280 315 238
240 0 471594 234561 52320 315 239
241 0 471673 234652 52360 270 240
242 0 471771 234694 52400 270 241
243 0 471832 234676 52440 270 242
244 0 471869 234649 52480 270 243
245 0 471866 234585 52520 250 244
246 0 471885 234512 52560 250 245
247 0 471886 234474 52600 250 246
248 0 471907 234459 52640 250 247
249 0 471975 234415 52680 250 248
250 0 471967 234327 52720 86 249
251 0 472054 234294 52760 86 250
252 0 472028 234134 52800 86 251
253 0 472054 234203 52840 86 252
254 0 471991 233931 52880 86 253
255 0 472036 233973 52920 86 254
256 0 472002 233961 52960 86 255
257 0 472244 234624 53040 178 256
258 0 472307 234684 53080 178 257
259 0 472424 234832 53120 178 258
260 0 472438 234800 53160 256 259
261 0 472467 234779 53200 256 260
262 0 472573 234797 53240 229 261
263 0 472649 234787 53280 229 262
264 0 472679 234785 53320 229 263
265 0 472685 234755 53360 229 264
266 0 472714 234748 53400 229 265
267 0 472492 234816 53440 256 266
268 0 472797 234744 53480 229 267
269 0 472865 234769 53520 168 268
270 0 472872 234836 53560 168 269
271 0 472876 234856 53600 168 270
272 0 472962 234850 53640 168 271
273 0 473055 234844 53680 168 272
274 0 473108 234867 53720 192 273
275 0 473303 234794 53760 192 274
276 0 473413 234767 53800 237 275
277 0 473492 234729 53840 237 276
278 0 473520 234703 53880 290 277
279 0 473545 234696 53920 290 278
280 0 473579 234684 53960 290 279
281 0 473612 234688 54000 290 280
282 0 473660 234668 54040 290 281
283 0 473753 234642 54080 250 282
284 0 473883 234626 54120 250 283
285 0 473975 234606 54160 260 284
286 0 473989 234581 54200 260 285
287 0 474073 234563 54240 260 286
288 0 474084 234536 54280 260 287
289 0 474094 234512 54320 260 288
290 0 474119 234502 54360 260 289
291 0 474124 234566 54400 260 290
292 0 474167 234615 54440 261 291
293 0 474197 234606 54480 261 292
294 0 474257 234660 54520 261 293
295 0 474283 234646 54560 261 294
296 0 474284 234631 54600 261 295
297 0 474271 234643 54640 261 296
298 0 474324 234575 54680 384 297
299 0 474406 234579 54720 384 298
300 0 474386 234656 54760 384 299
301 0 474545 234716 54800 334 300
302 0 474587 234647 54840 334 301
303 0 474626 234621 54880 334 302
304 0 474628 234654 54920 334 303
305 0 474632 234696 54960 289 304
306 0 474608 234790 55000 289 305
307 0 474615 234776 55040 289 306
308 0 474622 234783 55080 274 307
309 0 474634 234769 55120 274 308
310 0 474653 234749 55160 274 309
311 0 474662 234751 55200 274 310
312 0 474687 234747 55240 274 311
313 0 474695 234734 55280 274 312
314 0 474693 234743 55320 274 313
315 0 474616 234786 55360 274 314
316 0 474623 234776 55400 270 315
317 0 474632 234793 55440 270 316
318 0 474649 234832 55480 270 317
319 0 474686 234861 55520 270 318
320 0 474762 234848 55560 270 319
321 0 474904 234849 55600 270 320
322 0 474984 234842 55640 307 321
323 0 475081 234833 55680 307 322
324 0 475166 234818 55720 307 323
325 0 475179 234835 55760 275 324
326 0 475240 234823 55800 275 325
327 0 475243 234809 55840 275 326
328 0 475298 234828 55880 275 327
329 0 475325 234821 55920 275 328
330 0 475336 234816 55960 306 329
331 0 475374 234826 56000 306 330
332 0 475399 234835 56040 306 331
333 0 475409 234826 56080 306 332
334 0 475406 234892 56120 306 333
335 0 475418 234893 56160 306 334
336 0 475451 234924 56200 260 335
337 0 475468 234939 56240 260 336
338 0 475490 234977 56280 260 337
339 0 475506 234944 56320 260 338
340 0 475547 234932 56360 260 339
341 0 475577 234968 56400 260 340
342 0 475575 234958 56440 224 341
343 0 475582 234947 56480 224 342
344 0 475589 234936 56520 224 343
345 0 475581 234922 56560 224 344
346 0 475571 234920 56600 224 345
347 0 475567 234913 56640 160 346
348 0 475560 234899 56680 160 347
349 0 475642 234883 56720 160 348
350 0 475649 234870 56760 160 349
351 0 475650 234863 56800 160 350
352 0 475647 234860 56840 160 351
353 0 475644 234859 56880 160 352
354 0 475618 234858 56920 137 353
355 0 475581 234863 56960 137 354
356 0 475578 234864 57000 137 355
357 0 475576 234865 57040 137 356
358 0 475573 234865 57080 137 357
359 0 475553 234879 57120 137 358
360 0 475604 234816 57160 137 359
361 0 475592 234840 57200 32 360
362 0 475564 234882 57240 32 361
363 0 475582 234897 57280 32 362
364 0 475559 234908 57320 32 363
365 0 475561 234905 57360 32 364
366 0 475556 234909 57400 32 365
367 0 475554 234908 57440 32 366
368 0 475555 234904 57480 134 367
369 0 475602 234893 57520 134 368
370 0 475623 234891 57560 134 369
371 0 475670 234892 57600 134 370
372 0 475717 234888 57640 134 371
373 0 475751 234879 57680 134 372
374 0 475777 234872 57720 134 373
375 0 475793 234847 57760 178 374
376 0 475785 234839 57800 178 375
377 0 475761 234838 57840 178 376
378 0 475749 234822 57880 178 377
379 0 475771 234799 57920 178 378
380 0 475763 234789 57960 178 379
381 0 475762 234782 58000 178 380
382 0 475700 234802 58040 178 381
383 0 475687 234791 58080 178 382
384 0 475676 234782 58120 178 383
385 0 475605 234798 58160 178 384
386 0 475593 234786 58200 178 385
387 0 475578 234780 58240 178 386
388 0 475536 234733 58280 101 387
389 0 475484 234672 58320 101 388
390 0 475468 234660 58360 101 389
391 0 475456 234632 58400 101 390
392 0 475450 234614 58440 101 391
393 0 475442 234605 58480 148 392
394 0 475459 234564 58520 148 393
395 0 475457 234513 58560 148 394
396 0 475452 234455 58600 148 395
397 0 475442 234395 58640 148 396
398 0 475456 234402 58680 148 397
399 0 475461 234400 58720 148 398
400 0 475473 234390 58760 226 399
401 0 475467 234389 58800 226 400
402 0 475474 234383 58840 226 401
403 0 475455 234380 58880 226 402
404 0 475504 234380 58920 226 403
405 0 475507 234382 58960 226 404
406 0 475522 234385 59000 226 405
407 0 475534 234389 59040 226 406
408 0 475541 234398 59080 186 407
409 0 475556 234395 59120 186 408
410 0 475566 234399 59160 186 409
411 0 475547 234408 59200 186 410
412 0 475560 234410 59240 186 411
413 0 475614 234412 59280 186 412
414 0 475587 234432 59320 186 413
415 0 475631 234430 59360 200 414
416 0 475620 234440 59400 200 415
417 0 475634 234460 59440 200 416
418 0 475639 234507 59480 200 417
419 0 475661 234517 59520 200 418
420 0 475688 234539 59560 200 419
421 0 475713 234540 59600 298 420
422 0 475745 234532 59640 298 421
423 0 475762 234547 59680 298 422
424 0 475778 234547 59720 298 423
425 0 475762 234561 59760 298 424
426 0 475735 234560 59800 298 425
427 0 475672 234567 59840 298 426
428 0 475658 234593 59880 298 427
429 0 475608 234626 59920 298 428
430 0 475645 234644 59960 307 429
431 0 475673 234645 60000 307 430
432 0 475700 234624 60040 196 431
433 0 475691 234666 60080 196 432
434 0 475899 234740 60240 196 433
435 0 475734 234887 60440 164 434
436 0 475837 234917 60720 164 435
437 0 476089 234932 61160 237 436
438 0 476421 235051 61520 176 437
439 0 477107 235308 62200 0 438
440 0 477503 235181 63080 0 439
441 0 477793 235161 63560 0 440
442 0 478024 235318 63920 0 441
443 0 478679 235316 64200 0 442
444 0 478814 235278 64520 0 443
445 0 479034 235248 64880 0 444
446 0 479444 235280 65280 0 445
447 0 479737 235417 65680 0 446
448 0 480270 235497 66080 256 447
449 0 480507 235521 66360 186 448
450 0 480755 235659 66680 164 449
451 0 481053 235618 66800 148 450
452 0 481398 235560 67160 190 451
453 0 481501 235528 67600 163 452
454 0 482065 235615 68080 208 453
455 0 482503 235791 68640 277 454
456 0 483014 235909 69120 288 455
457 0 483302 235985 69520 240 456
458 0 483362 236078 69760 226 457
459 0 483676 236250 69960 204 458
460 0 483664 236299 70160 204 459
461 0 483845 236367 70440 124 460
462 0 484108 236248 70680 229 461
463 0 484065 236206 71000 229 462
464 0 484292 236334 71240 221 463
465 0 484557 236399 71520 0 464
466 0 484732 236244 71920 0 465
467 0 484878 236128 72240 0 466
468 0 485060 236184 72600 0 467
469 0 485339 236156 72960 0 468
470 0 485507 236235 73320 0 469
471 0 485705 236112 73480 0 470
472 0 486033 236069 73800 0 471
473 0 486311 235934 74120 0 472
474 0 486478 235894 74440 0 473
475 0 486735 235978 74720 0 474
476 0 486851 235998 74920 0 475
477 0 486995 236015 75200 0 476
478 0 487348 236182 75520 0 477
479 0 487591 236121 75800 0 478
480 0 487777 236167 76040 0 479
481 0 487846 236274 76360 0 480
482 0 488081 236219 76600 0 481
483 0 488408 236164 76960 0 482
484 0 488609 236216 77360 0 483
485 0 488897 236333 77760 0 484
486 0 489068 236336 78040 0 485
487 0 489353 236174 78200 0 486
488 0 489496 236165 78280 0 487
489 0 489714 235983 78640 0 488
490 0 490047 235989 79000 0 489
491 0 490273 236030 79280 0 490
492 0 490531 236006 79440 0 491
493 0 490688 236111 79760 0 492
494 0 490702 236245 79960 0 493
495 0 490834 236326 80240 0 494
496 0 491092 236217 80480 0 495
497 0 491188 236089 80880 0 496
498 0 491238 236018 81120 0 497
499 0 491449 235846 81480 0 498
500 0 491768 235799 81760 0 499
501 0 491996 235699 81880 0 500
502 0 492162 235576 82080 0 501
503 0 492447 235611 82400 0 502
504 0 492715 235229 82720 0 503
505 0 493126 235071 83200 0 504
506 0 493551 234756 83440 0 505
507 0 494048 234360 83640 0 506
508 0 494094 234204 83880 0 507
509 0 494249 234029 84000 0 508
510 0 494629 233798 84240 0 509
511 0 494924 233641 84560 0 510
512 0 495186 233448 84800 0 511
513 0 495493 233343 85120 0 512
514 0 495765 233302 85440 0 513
515 0 496005 233090 85720 0 514
516 0 496078 232934 85840 0 515
517 0 496298 232578 86120 0 516
518 0 496516 232258 86400 0 517
519 0 496478 232220 86760 0 518
520 0 496617 232122 87160 0 519
521 0 496774 231979 87360 0 520
522 0 496885 231885 87560 0 521
523 0 496867 231726 87720 0 522
524 0 497023 231665 87920 0 523
525 0 497182 231626 88120 0 524
526 0 497242 231544 88360 0 525
527 0 497206 231357 88480 0 526
528 0 497291 231373 88520 0 527
529 0 497303 231361 88560 0 528
530 0 497385 231391 88600 0 529
531 0 497518 231429 88640 0 530
532 0 497713 231270 88720 0 531
533 0 497624 230998 88840 0 532
534 0 497771 230844 89120 0 533
535 0 498048 230785 89440 0 534
536 0 498114 230740 89760 0 535
537 0 498201 230608 89960 0 536
538 0 498388 230509 90240 0 537
539 0 498403 230380 90400 0 538
540 0 498545 230211 90560 0 539
541 0 499482 229913 91040 0 540
542 0 499555 229811 91160 0 541
543 0 499803 229601 91320 0 542
544 0 500066 229360 91360 0 543
545 0 499929 229316 91400 0 544
546 0 499810 229294 91680 0 545
547 0 499829 228934 91960 0 546
548 0 499914 228672 92400 0 547
549 0 500265 228243 92800 0 548
550 0 500441 227841 93160 0 549
551 0 500718 227631 93600 0 550
552 0 500947 227387 93880 0 551
553 0 501090 227086 94200 0 552
554 0 501101 226638 94680 0 553
555 0 501141 226380 95080 0 554
556 0 501116 226147 95480 0 555
557 0 501092 225931 95760 0 556
558 0 500815 225634 96000 0 557
559 0 500846 225402 96360 0 558
560 0 500781 225288 96600 0 559
561 0 500713 225119 96760 0 560
562 0 500715 224945 97080 0 561
563 0 500545 224684 97320 0 562
564 0 500537 224443 97680 0 563
565 0 500435 224067 98000 0 564
566 0 500278 223921 98280 0 565
567 0 500169 223804 98560 0 566
568 0 500122 223696 99040 0 567
569 0 500001 223343 99320 0 568
570 0 499845 223120 99560 0 569
571 0 500032 222944 99760 0 570
572 0 500112 222498 99960 0 571
573 0 500220 222198 100160 0 572
574 0 500433 221403 100320 0 573
575 0 500524 220778 100680 0 574
576 0 500684 220642 101000 0 575
577 0 500710 220516 101280 0 576
578 0 500706 220430 101520 0 577
579 0 500731 220394 101720 0 578
580 0 500725 220294 101920 0 579
581 0 500731 220177 102120 0 580
582 0 500742 220074 102360 0 581
583 0 500703 220044 102560 0 582
584 0 500665 219931 102720 0 583
585 0 500683 219546 102880 0 584
586 0 500622 219283 103160 0 585
587 0 500569 218924 103480 0 586
588 0 500574 218686 103760 0 587
589 0 500611 218540 104040 0 588
590 0 500670 218411 104280 0 589
591 0 500699 218133 104560 0 590
592 0 500690 218079 104800 0 591
593 0 500670 217943 105040 0 592
594 0 500711 217815 105360 0 593
595 0 500652 217785 105400 0 594
596 0 489528 215309 105440 0 595
597 0 500635 217708 105480 0 596
598 0 500664 217703 105520 0 597
599 0 500755 217627 105680 0 598
600 0 500814 217533 105960 0 599
601 0 500977 216858 106200 0 600
602 0 500802 216405 106440 0 601
603 0 500227 215329 106600 0 602
604 0 500120 215120 106800 0 603
605 0 500270 214834 107040 0 604
606 0 500319 214614 107400 0 605
607 0 500557 214580 107600 0 606
608 0 500980 214383 108000 0 607
609 0 500947 212841 108000 0 608
610 0 501017 212716 108160 0 609
611 0 500996 212587 108320 0 610
612 0 500878 212406 108600 0 611
613 0 500789 212145 108960 0 612
614 0 500784 211932 109320 0 613
615 0 500655 211926 109640 0 614
616 0 500497 211756 110200 0 615
617 0 500375 211600 110480 0 616
618 0 500327 211464 110800 0 617
619 0 501018 209067 110800 0 618
620 0 501018 208858 110960 0 619
621 0 500972 208723 111160 0 620
622 0 500898 208652 111280 0 621
623 0 500814 208567 111440 0 622
624 0 500683 208541 111720 0 623
625 0 500699 208328 112000 0 624
626 0 500717 208225 112200 0 625
627 0 500857 208214 112440 0 626
628 0 500860 208119 112640 0 627
629 0 500792 208100 112840 0 628
630 0 500793 208077 113040 0 629
631 0 500929 207891 113120 0 630
632 0 500784 208015 113480 0 631
633 0 500502 208154 113720 0 632
634 0 500213 207933 114120 0 633
635 0 500177 207756 114440 0 634
636 0 499618 207397 114800 0 635
637 0 499369 207149 115160 0 636
638 0 499249 206720 115520 0 637
639 0 499277 206519 115800 0 638
640 0 499244 206341 116080 0 639
641 0 498922 206064 116320 0 640
642 0 498503 205648 116600 0 641
643 0 498462 205107 116760 0 642
644 0 497924 203863 116760 0 643
645 0 497850 203083 116800 0 644
646 0 497926 202883 117160 0 645
647 0 498016 202808 117560 0 646
648 0 498129 202791 117840 0 647
649 0 498234 202745 118360 0 648
650 0 498187 202611 118720 0 649
651 0 498097 202535 118960 0 650
652 0 498034 202428 119440 0 651
653 0 498117 202274 119920 0 652
654 0 498117 201823 120280 0 653
655 0 498149 201560 120680 0 654
656 0 498121 201414 121120 0 655
657 0 497779 201030 121560 0 656
658 0 497446 200526 122040 0 657
659 0 497377 200021 122240 0 658
660 0 497074 199368 122800 0 659
661 0 496902 199008 123160 0 660
662 0 496731 198677 123480 0 661
663 0 496571 198281 123760 0 662
664 0 496037 197918 124120 0 663
665 0 496181 197711 124560 0 664
666 0 496207 197513 125040 0 665
667 0 496243 197158 125480 0 666
668 0 496167 196643 125840 0 667
669 0 496094 196366 126200 0 668
670 0 495956 195994 126480 0 669
671 0 495940 195660 126800 0 670
672 0 495937 195310 127200 0 671
673 0 495811 194942 127520 0 672
674 0 495767 194543 127760 0 673
675 0 495739 194086 128040 0 674
676 0 495746 193653 128400 0 675
677 0 495590 193119 128640 0 676
678 0 495392 192642 128960 0 677
679 0 495165 192275 129240 0 678
680 0 495055 191687 129520 0 679
681 0 494866 191309 129880 0 680
682 0 494795 191013 130200 0 681
683 0 494836 190711 130640 0 682
684 0 494737 190401 131080 0 683
685 0 494643 190175 131320 0 684
686 0 494619 189639 131520 0 685
687 0 494474 189230 131760 0 686
688 0 494334 188957 131960 0 687
689 0 494293 188809 132240 0 688
690 0 494220 188788 132440 0 689
691 0 494068 188693 132680 0 690
692 0 493842 188242 132880 0 691
693 0 493773 187991 133240 0 692
694 0 493713 187672 133560 0 693
695 0 493681 187346 133880 0 694
696 0 493690 187114 134160 0 695
697 0 493581 186764 134360 0 696
698 0 493344 186289 134720 0 697
699 0 493158 185848 135000 0 698
700 0 493008 185359 135440 0 699
701 0 492952 184808 135800 0 700
702 0 492974 184487 136320 0 701
703 0 493013 184268 136600 0 702
704 0 492953 184115 136720 0 703
705 0 492937 184012 136800 0 704
706 0 492915 183796 136960 0 705
707 0 492867 183640 137200 0 706
708 0 492928 183382 137320 0 707
709 0 492881 183224 137520 0 708
710 0 492978 182858 137680 0 709
711 0 493126 182210 138000 0 710
712 0 493144 182144 138040 0 711
713 0 493107 181996 138080 0 712
714 0 493114 181973 138120 0 713
715 0 493103 181984 138160 0 714
716 0 493103 181972 138200 0 715
717 0 493102 181952 138240 0 716
718 0 493115 181864 138280 0 717
719 0 493124 181747 138320 0 718
720 0 493129 181741 138360 0 719
721 0 493124 181680 138400 0 720
722 0 493134 181640 138440 0 721
723 0 493112 181656 138480 0 722
724 0 493111 181656 138520 0 723
725 0 493033 181510 138560 0 724
726 0 493119 181572 138600 0 725
727 0 493038 181516 138640 0 726
728 0 493044 181515 138680 0 727
729 0 493044 181511 138720 0 728
730 0 493060 181523 138760 0 729
731 0 492888 181313 138800 0 730
732 0 492899 181337 138840 0 731
733 0 492915 181355 138880 0 732
734 0 492909 181370 138920 0 733
735 0 492925 181389 138960 0 734
736 0 492935 181411 139000 0 735
737 0 492942 181419 139040 0 736
738 0 492950 181455 139080 0 737
739 0 493010 181475 139120 0 738
740 0 492964 181465 139160 0 739
741 0 492965 181442 139200 0 740
742 0 492987 181489 139240 0 741
743 0 493002 181568 139280 0 742
744 0 492984 181496 139320 0 743
745 0 493008 181483 139360 0 744
746 0 493015 181435 139400 0 745
747 0 492993 181541 139440 0 746
748 0 492982 181414 139480 0 747
749 0 492984 181388 139520 0 748
750 0 492987 181363 139560 0 749
751 0 492986 181337 139600 0 750
752 0 492994 181330 139640 0 751
753 0 493006 181305 139680 0 752
754 0 493014 181270 139720 0 753
755 0 493018 181241 139760 0 754
756 0 493021 181236 139800 0 755
757 0 493026 181249 139840 0 756
758 0 493044 181127 139880 0 757
759 0 493063 181097 139920 0 758
760 0 493073 181050 139960 0 759
761 0 493051 181003 140000 0 760
762 0 493038 181021 140040 0 761
763 0 493022 181042 140080 0 762
764 0 493044 180957 140120 0 763
765 0 493105 180893 140160 0 764
766 0 493123 180784 140200 0 765
767 0 493122 180776 140240 0 766
768 0 493150 180763 140280 0 767
769 0 493181 180667 140320 0 768
770 0 493224 180638 140360 0 769
771 0 493262 180600 140400 0 770
772 0 493252 180570 140440 0 771
773 0 493244 180460 140480 0 772
774 0 493246 180414 140520 0 773
775 0 493318 180413 140560 0 774
776 0 493363 180374 140600 0 775
777 0 493333 180343 140640 0 776
778 0 493353 180326 140680 0 777
779 0 493378 180287 140720 0 778
780 0 493431 180188 140760 0 779
781 0 493450 180110 140800 0 780
782 0 493456 180036 140840 0 781
783 0 493445 180019 140880 0 782
784 0 493462 179972 140920 0 783
785 0 493482 179910 140960 0 784
786 0 493523 179864 141000 0 785
787 0 493521 179818 141040 0 786
788 0 493521 179806 141080 0 787
789 0 493525 179702 141120 0 788
790 0 493510 179675 141160 0 789
791 0 493552 179583 141200 0 790
792 0 493547 179499 141240 0 791
793 0 493614 179473 141280 0 792
794 0 493633 179429 141320 0 793
795 0 493629 179435 141360 0 794
796 0 493667 179373 141400 0 795
797 0 493699 179352 141440 0 796
798 0 493728 179317 141480 0 797
799 0 493720 179295 141520 0 798
800 0 493684 179247 141560 0 799
801 0 493670 179209 141600 0 800
802 0 493683 179142 141640 0 801
803 0 493671 179150 141680 0 802
804 0 493632 179102 141720 0 803
805 0 493655 179055 141760 0 804
806 0 493678 179005 141800 0 805
807 0 493692 178939 141840 0 806
808 0 493703 178894 141880 0 807
809 0 493696 178871 141920 0 808
810 0 493697 178871 141960 0 809
811 0 493698 178862 142000 0 810
812 0 493691 178821 142040 0 811
813 0 493682 178850 142080 0 812
814 0 493729 178846 142120 0 813
815 0 493688 178758 142160 0 814
816 0 493706 178725 142200 0 815
817 0 493679 178690 142240 0 816
818 0 493666 178683 142280 0 817
819 0 493679 178605 142320 0 818
820 0 493682 178598 142360 0 819
821 0 493705 178557 142400 0 820
822 0 493701 178559 142440 0 821
823 0 493684 178468 142480 0 822
824 0 493677 178439 142520 0 823
825 0 493696 178452 142560 0 824
826 0 493672 178415 142600 0 825
827 0 493679 178375 142640 0 826
828 0 493683 178386 142680 0 827
829 0 493685 178412 142720 0 828
830 0 493685 178428 142760 0 829
831 0 493710 178320 142800 0 830
832 0 493709 178304 142840 0 831
833 0 493715 178315 142880 0 832
834 0 493714 178306 142920 0 833
835 0 493718 178306 142960 0 834
836 0 493721 178297 143000 0 835
837 0 493717 178248 143040 0 836
838 0 493746 178212 143080 0 837
839 0 493739 178262 143120 0 838
840 0 493736 178137 143160 0 839
841 0 493758 178138 143200 0 840
842 0 493752 178140 143240 0 841
843 0 493775 178074 143280 0 842
844 0 493779 178018 143320 0 843
845 0 493800 178001 143360 0 844
846 0 493800 178010 143400 0 845
847 0 493820 177963 143440 0 846
848 0 493809 177966 143480 0 847
849 0 493827 177935 143520 0 848
850 0 493822 177927 143560 0 849
851 0 493807 177751 143600 0 850
852 0 493808 177674 143640 0 851
853 0 493821 177656 143680 0 852
854 0 493833 177607 143720 0 853
855 0 493751 177421 143760 0 854
856 0 493766 177340 143920 0 855
857 0 493754 177324 143960 0 856
858 0 493794 177202 144000 0 857
859 0 493795 177187 144040 0 858
860 0 493819 177088 144080 0 859
861 0 493780 176949 144120 0 860
862 0 493784 176934 144160 0 861
863 0 493821 176893 144200 0 862
864 0 493829 176909 144240 0 863
865 0 493821 176914 144280 0 864
866 0 493787 176844 144320 0 865
867 0 493814 176803 144360 0 866
868 0 493829 176712 144400 0 867
869 0 493846 176688 144440 0 868
870 0 493911 176699 144480 0 869
871 0 493927 176660 144520 0 870
872 0 493900 176618 144560 0 871
873 0 493895 176589 144600 0 872
874 0 494042 176308 144640 0 873
875 0 493941 176150 144680 0 874
876 0 493914 175968 144720 0 875
877 0 493917 175909 144760 0 876
878 0 493903 175824 144800 0 877
879 0 493894 175833 144840 0 878
880 0 493916 175672 144880 0 879
881 0 493912 175688 144920 0 880
882 0 493906 175692 144960 0 881
883 0 493960 175662 145000 0 882
884 0 493952 175673 145040 0 883
885 0 493950 175676 145080 0 884
886 0 493949 175691 145120 0 885
887 0 493934 175600 145160 0 886
888 0 493924 175349 145200 0 887
889 0 493923 175281 145240 0 888
890 0 493921 175283 145280 0 889
891 0 493924 175283 145320 0 890
892 0 493923 175289 145360 0 891
893 0 493931 175272 145400 0 892
894 0 493919 175293 145440 0 893
895 0 493957 175318 145480 0 894
896 0 493963 175321 145520 0 895
897 0 493995 175332 145560 0 896
898 0 494051 175316 145600 0 897
899 0 494053 175331 145640 0 898
900 0 494103 175127 145680 0 899
901 0 494108 175176 145720 0 900
902 0 494081 175089 145760 0 901
903 0 494074 175119 145800 0 902
904 0 494046 175076 145840 0 903
905 0 494030 175010 145880 0 904
906 0 494015 174879 145920 0 905
907 0 493994 174865 145960 0 906
908 0 494012 174770 146000 0 907
909 0 494006 174770 146040 0 908
910 0 493992 174758 146080 0 909
911 0 493999 174767 146120 0 910
912 0 493957 174780 146160 0 911
913 0 493939 174638 146200 0 912
914 0 493871 174566 146240 0 913
915 0 493852 174491 146280 0 914
916 0 493803 174494 146320 0 915
917 0 493762 174492 146360 0 916
918 0 493732 174494 146400 0 917
919 0 493650 174402 146440 0 918
920 0 493758 174408 146480 0 919
921 0 493802 174419 146520 0 920
922 0 493878 174334 146560 0 921
923 0 493932 174298 146600 0 922
924 0 493941 174327 146640 0 923
925 0 493922 174129 146680 0 924
926 0 493945 174254 146720 0 925
927 0 493965 174185 146760 0 926
928 0 493984 174127 146800 0 927
929 0 493988 174094 146840 0 928
930 0 493999 174020 146880 0 929
931 0 494030 173931 146920 0 930
932 0 494015 173928 146960 0 931
933 0 494032 173891 147000 0 932
934 0 494068 173841 147040 0 933
935 0 494092 173837 147080 0 934
936 0 494052 173756 147120 0 935
937 0 494079 173611 147160 0 936
938 0 494085 173511 147200 0 937
939 0 494090 173488 147240 0 938
940 0 494070 173520 147280 0 939
941 0 494063 173521 147320 0 940
942 0 494060 173514 147360 0 941
943 0 494073 173401 147400 0 942
944 0 494069 173378 147440 0 943
945 0 494107 173316 147480 0 944
946 0 494118 173349 147520 0 945
947 0 494104 173303 147560 0 946
948 0 494123 173292 147600 0 947
949 0 494103 173219 147640 0 948
950 0 494094 173147 147680 0 949
951 0 494109 173121 147720 0 950
952 0 494095 173076 147760 0 951
953 0 494094 173061 147800 0 952
954 0 494087 173044 147840 0 953
955 0 494091 173086 147880 0 954
956 0 494098 173071 147920 0 955
957 0 494083 173036 147960 0 956
958 0 494085 172998 148000 0 957
959 0 494100 172939 148040 0 958
960 0 494107 172881 148080 0 959
961 0 494106 172864 148120 0 960
962 0 494097 172817 148160 0 961
963 0 494088 172830 148200 0 962
964 0 494054 172800 148240 0 963
965 0 494069 172740 148280 0 964
966 0 494127 172717 148320 0 965
967 0 494136 172684 148360 0 966
968 0 494134 172669 148400 0 967
969 0 494117 172582 148440 0 968
970 0 494097 172583 148480 0 969
971 0 494079 172546 148520 0 970
972 0 494035 172459 148560 0 971
973 0 494056 172393 148640 0 972
974 0 494024 172341 148680 0 973
975 0 493999 172275 148720 0 974
976 0 493993 172262 148760 0 975
977 0 493958 172233 148800 0 976
978 0 493954 172231 148840 0 977
979 0 493928 172212 148880 0 978
980 0 493952 172122 148920 0 979
981 0 493956 172084 148960 0 980
982 0 493907 172063 149000 0 981
983 0 493907 172066 149040 0 982
984 0 493891 172074 149080 0 983
985 0 493945 171953 149120 0 984
986 0 493937 171957 149160 0 985
987 0 493884 171840 149200 0 986
988 0 493875 171846 149240 0 987
989 0 493850 171832 149280 0 988
990 0 493830 171716 149320 0 989
991 0 493800 171654 149360 0 990
992 0 493790 171664 149400 0 991
993 0 493789 171667 149440 0 992
994 0 493733 171476 149480 0 993
995 0 493732 171441 149520 0 994
996 0 493673 171349 149560 0 995
997 0 493682 171392 149600 0 996
998 0 493694 171364 149640 0 997
999 0 493708 171374 149680 0 998
1000 0 493714 171398 149720 0 999
1001 0 493703 171448 149760 0 1000
1002 0 493718 171494 149800 0 1001
1003 0 493882 171347 149840 0 1002
1004 0 493898 171437 149880 0 1003
1005 0 493910 171514 149920 0 1004
1006 0 493919 171561 149960 0 1005
1007 0 493934 171565 150000 0 1006
1008 0 493907 171638 150040 0 1007
1009 0 493884 171370 150080 0 1008
1010 0 493898 171375 150120 0 1009
1011 0 493938 171478 150160 0 1010
1012 0 493994 171339 150200 0 1011
1013 0 493951 171292 150240 0 1012
1014 0 493961 171175 150280 0 1013
1015 0 493949 171047 150320 0 1014
1016 0 493899 170982 150360 0 1015
1017 0 493894 170907 150400 0 1016
1018 0 493884 170812 150440 0 1017
1019 0 493906 170655 150480 0 1018
1020 0 493891 170542 150520 0 1019
1021 0 493880 170343 150560 0 1020
1022 0 493844 170223 150600 0 1021
1023 0 493842 170168 150640 0 1022
1024 0 493830 170082 150680 0 1023
1025 0 493830 170029 150720 0 1024
1026 0 493859 169902 150760 0 1025
1027 0 493858 169815 150800 0 1026
1028 0 493851 169792 150840 0 1027
1029 0 493870 169728 150880 0 1028
1030 0 493876 169691 150920 0 1029
1031 0 493900 169601 150960 0 1030
1032 0 493876 169555 151000 0 1031
1033 0 493872 169569 151040 0 1032
1034 0 493870 169562 151080 0 1033
1035 0 493720 169369 151120 0 1034
1036 0 493677 169352 151160 0 1035
1037 0 493642 169286 151200 0 1036
1038 0 493623 169257 151240 0 1037
1039 0 493616 169259 151280 0 1038
1040 0 493638 169203 151320 0 1039
1041 0 493631 169174 151360 0 1040
1042 0 493615 169129 151400 0 1041
1043 0 493614 169143 151440 0 1042
1044 0 493599 169122 151480 0 1043
1045 0 493603 169091 151520 0 1044
1046 0 493560 168908 151560 0 1045
1047 0 493567 168890 151600 0 1046
1048 0 493558 168906 151640 0 1047
1049 0 493555 168892 151680 0 1048
1050 0 493546 168748 151720 0 1049
1051 0 493539 168756 151760 0 1050
1052 0 493506 168720 151800 0 1051
1053 0 493476 168620 151840 0 1052
1054 0 493486 168465 151880 0 1053
1055 0 493441 168433 151920 0 1054
1056 0 493438 168435 151960 0 1055
1057 0 493369 168356 152000 0 1056
1058 0 493364 168345 152040 0 1057
1059 0 493357 168371 152080 0 1058
1060 0 493349 168315 152120 0 1059
1061 0 493343 168338 152160 0 1060
1062 0 493316 168284 152200 0 1061
1063 0 493311 168298 152240 0 1062
1064 0 493316 168214 152280 0 1063
1065 0 493304 168139 152320 0 1064
1066 0 493306 168102 152360 0 1065
1067 0 493295 168105 152400 0 1066
1068 0 493324 168038 152440 0 1067
1069 0 493311 168013 152480 0 1068
1070 0 493304 168005 152520 0 1069
1071 0 493310 168024 152560 0 1070
1072 0 493265 167930 152600 0 1071
1073 0 493262 167935 152640 0 1072
1074 0 493270 167942 152680 0 1073
1075 0 493268 167902 152720 0 1074
1076 0 493262 167785 152760 0 1075
1077 0 493264 167753 152800 0 1076
1078 0 493219 167746 152840 0 1077
1079 0 493203 167703 152880 0 1078
1080 0 493195 167647 152920 0 1079
1081 0 493183 167628 152960 0 1080
1082 0 493117 167551 153000 0 1081
1083 0 493138 167435 153040 0 1082
1084 0 493124 167388 153080 0 1083
1085 0 493133 167404 153120 0 1084
1086 0 493132 167349 153160 0 1085
1087 0 493139 167276 153200 0 1086
1088 0 493133 167267 153240 0 1087
1089 0 493132 167264 153280 0 1088
1090 0 493138 167236 153320 0 1089
1091 0 493155 167150 153360 0 1090
1092 0 493155 167140 153400 0 1091
1093 0 493161 167087 153440 0 1092
1094 0 493186 167020 153480 0 1093
1095 0 493191 167036 153520 0 1094
1096 0 493197 166964 153560 0 1095
1097 0 493192 166945 153600 0 1096
1098 0 493177 166939 153640 0 1097
1099 0 493198 166865 153680 0 1098
1100 0 493208 166725 153720 0 1099
1101 0 493179 166680 153760 0 1100
1102 0 493183 166678 153800 0 1101
1103 0 493180 166680 153840 0 1102
1104 0 493188 166642 153880 0 1103
1105 0 493191 166621 153920 0 1104
1106 0 493193 166589 153960 0 1105
1107 0 493193 166512 154000 0 1106
1108 0 493168 166498 154040 0 1107
1109 0 493152 166390 154080 0 1108
1110 0 493140 166387 154120 0 1109
1111 0 493125 166327 154160 0 1110
1112 0 493101 166315 154200 0 1111
1113 0 493103 166246 154240 0 1112
1114 0 493088 166261 154280 0 1113
1115 0 493085 166272 154320 0 1114
1116 0 493100 166208 154360 0 1115
1117 0 493083 166193 154400 0 1116
1118 0 493086 166195 154440 0 1117
1119 0 493054 166102 154480 0 1118
1120 0 493010 166079 154520 0 1119
1121 0 493014 165959 154560 0 1120
1122 0 493005 165891 154600 0 1121
1123 0 492993 165872 154640 0 1122
1124 0 493018 165835 154680 0 1123
1125 0 492999 165846 154720 0 1124
1126 0 493020 165763 154760 0 1125
1127 0 493020 165747 154800 0 1126
1128 0 493007 165735 154840 0 1127
1129 0 493011 165667 154880 0 1128
1130 0 493006 165660 154920 0 1129
1131 0 492997 165544 154960 0 1130
1132 0 493008 165554 155000 0 1131
1133 0 493002 165509 155040 0 1132
1134 0 493006 165472 155080 0 1133
1135 0 492973 165438 155120 0 1134
1136 0 492991 165376 155160 0 1135
1137 0 493003 165375 155200 0 1136
1138 0 492974 165351 155240 0 1137
1139 0 492966 165284 155280 0 1138
1140 0 492998 165197 155320 0 1139
1141 0 492972 165183 155360 0 1140
1142 0 492967 165178 155400 0 1141
1143 0 492928 165123 155440 0 1142
1144 0 492910 165081 155480 0 1143
1145 0 492890 165082 155520 0 1144
1146 0 492876 165030 155560 0 1145
1147 0 492873 164993 155600 0 1146
1148 0 492840 164937 155640 0 1147
1149 0 492834 164862 155680 0 1148
1150 0 492810 164825 155720 0 1149
1151 0 492810 164793 155760 0 1150
1152 0 492833 164790 155800 0 1151
1153 0 492701 164675 155840 0 1152
1154 0 492660 164613 155880 0 1153
1155 0 492620 164622 155920 0 1154
1156 0 492581 164593 155960 0 1155
1157 0 492559 164509 156000 0 1156
1158 0 492530 164478 156040 0 1157
1159 0 492485 164356 156080 0 1158
1160 0 492437 164266 156120 0 1159
1161 0 492414 164232 156160 0 1160
1162 0 492409 164156 156200 0 1161
1163 0 492362 164128 156240 0 1162
1164 0 492362 164097 156280 0 1163
1165 0 492352 164054 156320 0 1164
1166 0 492319 163963 156360 0 1165
1167 0 492297 163917 156400 0 1166
1168 0 492273 163921 156440 0 1167
1169 0 492247 163846 156480 0 1168
1170 0 492248 163798 156520 0 1169
1171 0 492212 163747 156560 0 1170
1172 0 492200 163724 156600 0 1171
1173 0 492218 163682 156640 0 1172
1174 0 492214 163470 156680 0 1173
1175 0 492184 163401 156720 0 1174
1176 0 492153 163391 156760 0 1175
1177 0 492226 163314 156800 0 1176
1178 0 492205 163316 156840 0 1177
1179 0 492208 163288 156880 0 1178
1180 0 492195 163270 156920 0 1179
1181 0 492190 163282 156960 0 1180
1182 0 492175 163222 157000 0 1181
1183 0 492128 163121 157040 0 1182
1184 0 492115 163144 157080 0 1183
1185 0 492083 163083 157120 0 1184
1186 0 492056 163074 157160 0 1185
1187 0 492013 163035 157200 0 1186
1188 0 491977 163022 157240 0 1187
1189 0 491988 162928 157280 0 1188
1190 0 491938 162927 157320 0 1189
1191 0 491927 162910 157360 0 1190
1192 0 491930 162886 157400 0 1191
1193 0 491907 162810 157440 0 1192
1194 0 491948 162752 157480 0 1193
1195 0 491934 162730 157520 0 1194
1196 0 491939 162708 157560 0 1195
1197 0 491945 162695 157600 0 1196
1198 0 491991 162638 157640 0 1197
1199 0 491989 162671 157680 0 1198
1200 0 491995 162618 157720 0 1199
1201 0 492001 162628 157760 0 1200
1202 0 491961 162557 157800 0 1201
1203 0 491939 162594 157840 0 1202
1204 0 491945 162457 157880 0 1203
1205 0 491912 162424 157920 0 1204
1206 0 491848 162456 157960 0 1205
1207 0 491866 162434 158000 0 1206
1208 0 491821 162312 158040 0 1207
1209 0 491822 162258 158080 0 1208
1210 0 491858 161978 158120 0 1209
1211 0 491850 161993 158160 0 1210
1212 0 491878 162003 158200 0 1211
1213 0 491874 161985 158240 0 1212
1214 0 491870 161951 158280 0 1213
1215 0 491851 161925 158320 0 1214
1216 0 491800 161945 158360 0 1215
1217 0 491774 161924 158400 0 1216
1218 0 491742 161931 158440 0 1217
1219 0 491694 161781 158480 0 1218
1220 0 491611 161717 158520 0 1219
1221 0 491583 161607 158560 0 1220
1222 0 491528 161505 158600 0 1221
1223 0 491516 161501 158640 0 1222
1224 0 491519 161301 158680 0 1223
1225 0 491504 161275 158720 0 1224
1226 0 491476 161240 158760 0 1225
1227 0 491441 161236 158800 0 1226
1228 0 491404 161156 158840 0 1227
1229 0 491368 161141 158880 0 1228
1230 0 491356 161052 158920 0 1229
1231 0 491323 160998 158960 0 1230
1232 0 491313 160980 159000 0 1231
1233 0 491301 160989 159040 0 1232
1234 0 491271 160956 159080 0 1233
1235 0 491259 160851 159120 0 1234
1236 0 491198 160788 159160 0 1235
1237 0 491193 160725 159200 0 1236
1238 0 491176 160712 159240 0 1237
1239 0 491140 160701 159280 0 1238
1240 0 491138 160628 159320 0 1239
1241 0 491114 160659 159360 0 1240
1242 0 491104 160528 159400 0 1241
1243 0 491065 160492 159440 0 1242
1244 0 491018 160457 159480 0 1243
1245 0 490971 160442 159520 0 1244
1246 0 490929 160396 159560 0 1245
1247 0 490909 160390 159600 0 1246
1248 0 490893 160310 159640 0 1247
1249 0 490907 160219 159680 0 1248
1250 0 490897 160164 159720 0 1249
1251 0 490894 160166 159760 0 1250
1252 0 490859 160129 159800 0 1251
1253 0 490839 160000 159840 0 1252
1254 0 490832 159895 159880 0 1253
1255 0 490785 159825 159920 0 1254
1256 0 490815 159746 159960 0 1255
1257 0 490737 159649 160000 0 1256
1258 0 490731 159571 160040 0 1257
1259 0 490725 159393 160080 0 1258
1260 0 490701 159372 160120 0 1259
1261 0 490701 159343 160160 0 1260
1262 0 490855 159265 160200 0 1261
1263 0 490684 159238 160240 0 1262
1264 0 490608 159035 160280 0 1263
1265 0 490435 159022 160320 0 1264
1266 0 490497 158912 160360 0 1265
1267 0 490521 158955 160400 0 1266
1268 0 490507 158842 160440 0 1267
1269 0 490401 158912 160480 0 1268
1270 0 490577 158913 160520 0 1269
1271 0 490576 158870 160560 0 1270
1272 0 490560 158863 160600 0 1271
1273 0 490391 158715 160640 0 1272
1274 0 490418 158770 160680 0 1273
1275 0 490534 158681 160720 0 1274
1276 0 490497 158729 160760 0 1275
1277 0 490388 158513 160800 0 1276
1278 0 490469 158505 160840 0 1277
1279 0 490333 158420 160880 0 1278
1280 0 490317 158303 160920 0 1279
1281 0 490265 158324 160960 0 1280
1282 0 490290 158299 161000 0 1281
1283 0 490248 158293 161040 0 1282
1284 0 490256 158086 161080 0 1283
1285 0 490388 158147 161120 0 1284
1286 0 490408 158119 161160 0 1285
1287 0 490333 158250 161200 0 1286
1288 0 490389 158172 161240 0 1287
1289 0 490116 158046 161280 0 1288
1290 0 490295 158042 161320 0 1289
1291 0 490021 158002 161360 0 1290
1292 0 490001 157965 161400 0 1291
1293 0 490073 157888 161440 0 1292
1294 0 490119 157852 161480 0 1293
1295 0 490011 157945 161520 0 1294
1296 0 489998 157812 161560 0 1295
1297 0 489957 157834 161600 0 1296
1298 0 489882 157591 161640 0 1297
1299 0 489922 157540 161680 0 1298
1300 0 489788 157479 161720 0 1299
1301 0 489781 157447 161760 0 1300
1302 0 489811 157353 161800 0 1301
1303 0 489775 157352 161840 0 1302
1304 0 489766 157337 161880 0 1303
1305 0 489833 157329 161920 0 1304
1306 0 489728 157169 161960 0 1305
1307 0 489734 157049 162000 0 1306
1308 0 489749 157084 162040 0 1307
1309 0 489642 156965 162080 0 1308
1310 0 489597 156960 162120 0 1309
1311 0 489519 156894 162160 0 1310
1312 0 489533 156822 162200 0 1311
1313 0 489500 156745 162240 0 1312
1314 0 489441 156658 162280 0 1313
1315 0 489294 156498 162320 0 1314
1316 0 489250 156477 162360 0 1315
1317 0 489166 156344 162400 0 1316
1318 0 489147 156281 162440 0 1317
1319 0 489060 156344 162480 0 1318
1320 0 488975 156365 162520 0 1319
1321 0 488966 156247 162560 0 1320
1322 0 488901 156310 162600 0 1321
1323 0 488860 156248 162640 0 1322
1324 0 488812 156157 162680 0 1323
1325 0 488772 156028 162720 0 1324
1326 0 488720 156121 162760 0 1325
1327 0 488710 156060 162800 0 1326
1328 0 488638 156190 162840 0 1327
1329 0 488609 156064 162880 0 1328
1330 0 488570 156134 162920 0 1329
1331 0 488524 156083 162960 0 1330
1332 0 488480 156020 163000 0 1331
1333 0 488398 156029 163040 0 1332
1334 0 488373 155980 163080 0 1333
1335 0 488308 155937 163120 0 1334
1336 0 488264 155865 163160 0 1335
1337 0 488198 155788 163200 0 1336
1338 0 488119 155804 163240 0 1337
1339 0 488069 155748 163280 0 1338
1340 0 488046 155768 163320 0 1339
1341 0 488084 155648 163360 0 1340
1342 0 487995 155629 163400 0 1341
1343 0 487931 155625 163440 0 1342
1344 0 487879 155582 163480 0 1343
1345 0 487844 155505 163520 0 1344
1346 0 487789 155492 163560 0 1345
1347 0 487739 155547 163600 0 1346
1348 0 487753 155482 163640 0 1347
1349 0 487749 155401 163680 0 1348
1350 0 487691 155297 163720 0 1349
1351 0 487625 155250 163760 0 1350
1352 0 487574 155196 163800 0 1351
1353 0 487567 155113 163840 0 1352
1354 0 487456 155224 163880 0 1353
1355 0 487468 155118 163920 0 1354
1356 0 487384 155015 163960 0 1355
1357 0 487365 155017 164000 0 1356
1358 0 487293 154961 164040 0 1357
1359 0 487230 154980 164080 0 1358
1360 0 487188 155055 164120 0 1359
1361 0 487207 154892 164160 0 1360
1362 0 487178 154616 164200 0 1361
1363 0 487130 154637 164240 0 1362
1364 0 487095 154721 164280 0 1363
1365 0 487031 154807 164320 0 1364
1366 0 486987 154891 164360 0 1365
1367 0 486972 154740 164400 0 1366
1368 0 486961 154528 164440 0 1367
1369 0 486936 154550 164480 0 1368
1370 0 486896 154624 164520 0 1369
1371 0 486865 154650 164560 0 1370
1372 0 486878 154554 164600 0 1371
1373 0 486833 154653 164640 0 1372
1374 0 486823 154587 164680 0 1373
1375 0 486838 154595 164720 0 1374
1376 0 486699 154430 164760 0 1375
1377 0 486713 154446 164800 0 1376
1378 0 486646 154439 164840 0 1377
1379 0 486614 154478 164880 0 1378
1380 0 486511 154494 164920 0 1379
1381 0 486424 154392 164960 0 1380
1382 0 486416 154441 165000 0 1381
1383 0 486428 154350 165040 0 1382
1384 0 486366 154289 165080 0 1383
1385 0 486334 154297 165120 0 1384
1386 0 486266 154186 165160 0 1385
1387 0 486217 154127 165200 0 1386
1388 0 486168 154102 165240 0 1387
1389 0 486060 154021 165280 0 1388
1390 0 485993 154043 165320 0 1389
1391 0 485886 153916 165360 0 1390
1392 0 485800 153919 165400 0 1391
1393 0 485645 153901 165440 0 1392
1394 0 485575 153885 165480 0 1393
1395 0 485344 153796 165520 0 1394
1396 0 485279 153719 165560 0 1395
1397 0 485296 153676 165600 0 1396
1398 0 485154 153625 165640 0 1397
1399 0 485026 153437 165680 0 1398
1400 0 484902 153395 165720 0 1399
1401 0 484885 153261 165760 0 1400
1402 0 484820 153136 165800 0 1401
1403 0 484724 153032 165840 0 1402
1404 0 484646 153001 165880 0 1403
1405 0 484517 152866 165920 0 1404
1406 0 484417 152693 165960 0 1405
1407 0 484308 152587 166000 0 1406
1408 0 484203 152467 166040 0 1407
1409 0 484093 152353 166080 0 1408
1410 0 484025 152183 166120 0 1409
1411 0 483867 151810 166160 0 1410
1412 0 483820 151779 166200 0 1411
1413 0 483772 151728 166240 0 1412
1414 0 483759 151609 166280 0 1413
1415 0 483705 151462 166320 0 1414
1416 0 483658 151530 166360 0 1415
1417 0 483625 151573 166400 0 1416
1418 0 483651 151441 166440 0 1417
1419 0 483605 151331 166480 0 1418
1420 0 483549 151455 166520 0 1419
1421 0 483583 151381 166560 0 1420
1422 0 483567 151352 166600 0 1421
1423 0 483537 151242 166640 0 1422
1424 0 483411 151086 166680 0 1423
1425 0 483496 151190 166720 0 1424
1426 0 483362 151180 166760 0 1425
1427 0 483323 151219 166800 0 1426
1428 0 483294 151121 166840 0 1427
1429 0 483248 151082 166880 0 1428
1430 0 483260 150951 166920 0 1429
1431 0 483209 150924 166960 0 1430
1432 0 483174 150964 167000 0 1431
1433 0 483138 150899 167040 0 1432
1434 0 483109 150901 167080 0 1433
1435 0 483061 150892 167120 0 1434
1436 0 483073 150782 167160 0 1435
1437 0 483032 150687 167200 0 1436
1438 0 482925 150588 167240 0 1437
1439 0 482834 150393 167280 0 1438
1440 0 482766 150323 167320 0 1439
1441 0 482701 150278 167360 0 1440
1442 0 482709 150222 167400 0 1441
1443 0 482645 150100 167440 0 1442
1444 0 482630 150048 167480 0 1443
1445 0 482650 149997 167520 0 1444
1446 0 482558 149965 167560 0 1445
1447 0 482555 149849 167600 0 1446
1448 0 482520 149877 167640 0 1447
1449 0 482503 149745 167720 0 1448
1450 0 482477 149671 167760 0 1449
1451 0 482444 149689 167800 0 1450
1452 0 482417 149600 167840 0 1451
1453 0 482356 149421 167880 0 1452
1454 0 482219 149180 167920 0 1453
1455 0 482206 149184 167960 0 1454
1456 0 482219 149141 168000 0 1455
1457 0 482170 149123 168040 0 1456
1458 0 482130 149037 168080 0 1457
1459 0 482081 148830 168120 0 1458
1460 0 481992 148853 168160 0 1459
1461 0 482016 148824 168200 0 1460
1462 0 481960 148762 168240 0 1461
1463 0 481933 148735 168280 0 1462
1464 0 481918 148732 168320 0 1463
1465 0 481876 148767 168360 0 1464
1466 0 481825 148602 168400 0 1465
1467 0 481752 148564 168440 0 1466
1468 0 481706 148584 168480 0 1467
1469 0 481642 148588 168520 0 1468
1470 0 481587 148564 168560 0 1469
1471 0 481494 148489 168600 0 1470
1472 0 481401 148407 168640 0 1471
1473 0 481387 148368 168680 0 1472
1474 0 481326 148292 168720 0 1473
1475 0 481268 148324 168760 0 1474
1476 0 481245 148331 168800 0 1475
1477 0 481232 148190 168840 0 1476
1478 0 481121 148055 168880 0 1477
1479 0 481080 148098 168920 0 1478
1480 0 481038 147992 168960 0 1479
1481 0 481014 147904 169000 0 1480
1482 0 480975 147900 169040 0 1481
1483 0 480938 147754 169080 0 1482
1484 0 480897 147642 169120 0 1483
1485 0 480863 147625 169160 0 1484
1486 0 480815 147679 169200 0 1485
1487 0 480767 147702 169240 0 1486
1488 0 480714 147652 169280 0 1487
1489 0 480704 147568 169320 0 1488
1490 0 480653 147566 169360 0 1489
1491 0 480637 147367 169400 0 1490
1492 0 480601 147387 169440 0 1491
1493 0 480476 147286 169480 0 1492
1494 0 480442 147278 169520 0 1493
1495 0 480392 147175 169560 0 1494
1496 0 480314 147048 169600 0 1495
1497 0 480270 147124 169640 0 1496
1498 0 480222 147063 169680 0 1497
1499 0 480174 146956 169720 0 1498
1500 0 480124 146947 169760 0 1499
1501 0 480092 146926 169800 0 1500
1502 0 480048 146921 169840 0 1501
1503 0 479993 146916 169880 0 1502
1504 0 479966 146887 169920 0 1503
1505 0 479911 146861 169960 0 1504
1506 0 479860 146924 170000 0 1505
1507 0 479835 146872 170040 0 1506
1508 0 479797 146822 170080 0 1507
1509 0 479723 146784 170120 0 1508
1510 0 479701 146744 170160 0 1509
1511 0 479717 146665 170200 0 1510
1512 0 479629 146689 170240 0 1511
1513 0 479579 146658 170280 0 1512
1514 0 479538 146600 170320 0 1513
1515 0 479458 146444 170360 0 1514
1516 0 479471 146353 170400 0 1515
1517 0 479386 146317 170440 0 1516
1518 0 479358 146269 170480 0 1517
1519 0 479322 146320 170520 0 1518
1520 0 479291 146299 170560 0 1519
1521 0 479259 146191 170600 0 1520
1522 0 479187 146118 170640 0 1521
1523 0 479146 146051 170680 0 1522
1524 0 479108 146035 170720 0 1523
1525 0 479069 145969 170760 0 1524
1526 0 479026 145891 170800 0 1525
1527 0 478934 145690 170840 0 1526
1528 0 478888 145684 170880 0 1527
1529 0 478823 145601 170920 0 1528
1530 0 478783 145642 170960 0 1529
1531 0 478737 145581 171000 0 1530
1532 0 478690 145579 171040 0 1531
1533 0 478602 145490 171080 0 1532
1534 0 478515 145437 171120 0 1533
1535 0 478407 145354 171160 0 1534
1536 0 478333 145323 171200 0 1535
1537 0 478228 145266 171240 0 1536
1538 0 478158 145260 171280 0 1537
1539 0 478205 145249 171320 0 1538
1540 0 478121 145190 171360 0 1539
1541 0 478020 145150 171400 0 1540
1542 0 477980 145184 171440 0 1541
1543 0 477960 145176 171480 0 1542
1544 0 477923 145190 171520 0 1543
1545 0 477886 145152 171560 0 1544
1546 0 477857 145058 171600 0 1545
1547 0 477820 144951 171640 0 1546
1548 0 477806 144875 171680 0 1547
1549 0 477769 144745 171720 0 1548
1550 0 477710 144637 171760 0 1549
1551 0 477680 144700 171800 0 1550
1552 0 477689 144714 171840 0 1551
1553 0 477654 144684 171880 0 1552
1554 0 477602 144744 171920 0 1553
1555 0 477599 144682 171960 0 1554
1556 0 477544 144631 172000 0 1555
1557 0 477514 144515 172040 0 1556
1558 0 477495 144563 172080 0 1557
1559 0 477469 144539 172120 0 1558
1560 0 477427 144500 172160 0 1559
1561 0 477384 144551 172200 0 1560
1562 0 477354 144512 172240 0 1561
1563 0 477304 144387 172280 0 1562
1564 0 477250 144354 172320 0 1563
1565 0 477214 144389 172360 0 1564
1566 0 477164 144310 172400 0 1565
1567 0 477170 144273 172440 0 1566
1568 0 477140 144185 172480 0 1567
1569 0 477109 144114 172520 0 1568
1570 0 477105 144032 172560 0 1569
1571 0 477040 143930 172600 0 1570
1572 0 477023 143889 172640 0 1571
1573 0 476949 143752 172680 0 1572
1574 0 476882 143623 172720 0 1573
1575 0 476878 143428 172760 0 1574
1576 0 476851 143472 172800 0 1575
1577 0 476780 143503 172840 0 1576
1578 0 476741 143401 172880 0 1577
1579 0 476726 143299 172920 0 1578
1580 0 476637 143297 172960 0 1579
1581 0 476594 143276 173000 0 1580
1582 0 476473 143276 173040 0 1581
1583 0 476439 143325 173080 0 1582
1584 0 476354 143089 173120 0 1583
1585 0 476318 143084 173160 0 1584
1586 0 476254 143055 173200 0 1585
1587 0 476131 142961 173240 0 1586
1588 0 476076 142953 173280 0 1587
1589 0 476027 142966 173320 0 1588
1590 0 475955 142903 173360 0 1589
1591 0 475780 142833 173400 0 1590
1592 0 475686 142775 173440 0 1591
1593 0 475155 141995 173480 0 1592
1594 0 474887 141565 173520 0 1593
1595 0 474886 141507 173560 0 1594
1596 0 474918 141538 173600 0 1595
1597 0 474839 141518 173640 0 1596
1598 0 474719 141456 173680 0 1597
1599 0 474608 141338 173720 0 1598
1600 0 474613 141268 173760 0 1599
1601 0 474606 141192 173800 0 1600
1602 0 474525 141127 173840 0 1601
1603 0 474363 140863 173880 0 1602
1604 0 474153 140570 173920 0 1603
1605 0 474119 140620 173960 0 1604
1606 0 473906 140428 174000 0 1605
1607 0 473391 140040 174040 0 1606
1608 0 472548 139376 174080 0 1607
1609 0 472493 139339 174160 0 1608
1610 0 471819 138953 174200 0 1609
1611 0 471795 139008 174240 0 1610
1612 0 471568 138784 174280 0 1611
1613 0 471433 138745 174320 0 1612
1614 0 471319 138568 174360 0 1613
1615 5 471376 138633 174400 0 1614
1616 0 469434 137516 174440 0 1615
1617 0 468921 137065 174480 0 1616
1618 0 468775 136990 174520 0 1617
1619 0 468692 136997 174560 0 1618
1620 0 468540 137061 174600 0 1619
1621 0 468371 137105 174640 0 1620
1622 0 468107 136962 174680 0 1621
1623 0 467610 136798 174720 0 1622
1624 0 467500 136672 174760 0 1623
1625 0 467225 136472 174800 0 1624
1626 0 466764 136377 174840 0 1625
1627 0 466525 136269 174880 0 1626
1628 0 466484 136282 174920 0 1627
1629 0 466418 136268 174960 0 1628
1630 0 466363 136314 175000 0 1629
1631 0 466300 136247 175040 0 1630
1632 0 466276 136256 175080 0 1631
1633 5 466291 136224 175120 0 1632
1634 0 466269 136207 175160 0 1633
1635 0 466242 136307 175200 0 1634
1636 0 465697 136334 175240 0 1635
1637 0 465384 136397 175280 0 1636
1638 0 465023 136317 175320 0 1637
1639 0 464687 136026 175360 0 1638
1640 0 464506 136178 175400 0 1639
1641 0 464471 136264 175440 0 1640
1642 0 464329 136237 175480 0 1641
1643 0 464166 136157 175520 0 1642
1644 0 464038 136086 175560 0 1643
1645 0 463867 135971 175600 0 1644
1646 0 463833 136048 175640 0 1645
1647 0 463645 135975 175680 0 1646
1648 0 463308 135777 175720 0 1647
1649 0 463045 135820 175760 0 1648
1650 0 463019 135766 175800 0 1649
1651 0 462965 135770 175840 0 1650
1652 0 462806 135735 175880 0 1651
1653 0 462681 135711 175920 0 1652
1654 0 462550 135618 175960 0 1653
1655 0 462542 135679 176000 0 1654
1656 0 462326 135639 176040 0 1655
1657 0 462175 135639 176080 0 1656
1658 0 462166 135671 176120 0 1657
1659 0 462133 135613 176160 0 1658
1660 0 462063 135553 176200 0 1659
1661 0 461998 135633 176240 0 1660
1662 0 461900 135564 176280 0 1661
1663 0 461771 135566 176320 0 1662
1664 0 461738 135552 176360 0 1663
1665 0 461699 135600 176400 0 1664
1666 0 461643 135545 176440 0 1665
1667 0 461549 135622 176480 0 1666
1668 0 461421 135628 176520 0 1667
1669 0 461414 135684 176560 0 1668
1670 0 461243 135639 176600 0 1669
1671 0 461094 135623 176640 0 1670
1672 0 460930 135772 176680 0 1671
1673 0 460854 135636 176720 0 1672
1674 0 460779 135583 176760 0 1673
1675 0 460820 135199 176800 0 1674
1676 0 460594 135285 176840 0 1675
1677 0 460567 135288 176880 0 1676
1678 0 460486 135269 176920 0 1677
1679 0 460464 135306 176960 0 1678
1680 0 460299 135246 177000 0 1679
1681 0 460212 135295 177040 0 1680
1682 0 460095 135298 177080 0 1681
1683 0 460009 135317 177120 0 1682
1684 0 459922 135346 177160 0 1683
1685 0 459800 135337 177200 0 1684
1686 0 459654 135318 177240 0 1685
1687 0 459559 135279 177280 0 1686
1688 0 459509 135282 177320 0 1687
1689 0 459358 135315 177360 0 1688
1690 0 459270 135330 177400 0 1689
1691 0 459230 135322 177440 0 1690
1692 0 459202 135338 177480 0 1691
1693 0 459109 135273 177520 0 1692
1694 0 458999 135304 177560 0 1693
1695 0 458839 135344 177600 0 1694
1696 0 458633 135275 177640 0 1695
1697 0 458625 135325 177680 0 1696
1698 0 458593 135291 177720 0 1697
1699 0 458538 135315 177760 0 1698
1700 0 458593 135332 177800 0 1699
1701 0 458486 135321 177840 0 1700
1702 0 458408 135286 177880 0 1701
1703 0 458378 135273 177920 0 1702
1704 0 458356 135255 177960 0 1703
1705 0 458273 135239 178000 0 1704
1706 0 458170 135185 178040 0 1705
1707 0 458184 135195 178080 0 1706
1708 0 458093 135158 178120 0 1707
1709 0 458075 135154 178160 0 1708
1710 0 458060 135225 178200 0 1709
1711 0 458010 135200 178240 0 1710
1712 0 457972 135220 178280 0 1711
1713 0 457911 135206 178320 0 1712
1714 0 457844 135143 178360 0 1713
1715 0 457783 135093 178400 0 1714
1716 0 457722 135092 178440 0 1715
1717 0 457637 135088 178480 0 1716
1718 0 457480 135093 178520 0 1717
1719 0 457345 135124 178560 0 1718
1720 0 457042 135181 178600 0 1719
1721 0 456755 135093 178640 0 1720
1722 0 456607 135138 178680 0 1721
1723 0 456613 135089 178720 0 1722
1724 0 456357 135108 178760 0 1723
1725 0 456114 135196 178800 0 1724
1726 0 456056 135172 178840 0 1725
1727 0 455893 135206 178880 0 1726
1728 0 455813 135205 178920 0 1727
1729 0 455430 135117 179000 0 1728
1730 0 455334 135133 179040 0 1729
1731 0 455205 135095 179080 0 1730
1732 0 455022 135157 179120 0 1731
1733 0 454896 135056 179160 0 1732
1734 0 454806 135013 179200 0 1733
1735 0 454714 135019 179240 0 1734
1736 0 454679 134997 179280 0 1735
1737 0 454627 135041 179320 0 1736
1738 0 454532 135042 179360 0 1737
1739 0 454352 134984 179400 0 1738
1740 0 454293 134903 179440 0 1739
1741 0 454123 134862 179480 0 1740
1742 0 454095 134921 179520 0 1741
1743 0 453925 134814 179560 0 1742
1744 0 453840 134814 179600 0 1743
1745 0 453762 134764 179640 0 1744
1746 0 453720 134800 179680 0 1745
1747 0 453523 134604 179720 0 1746
1748 0 453414 134513 179760 0 1747
1749 0 453231 134366 179800 0 1748
1750 0 453117 134426 179840 0 1749
1751 0 453096 134456 179880 0 1750
1752 0 453017 134424 179920 0 1751
1753 0 452960 134441 179960 0 1752
1754 0 452926 134385 180000 0 1753
1755 0 452856 134438 180040 0 1754
1756 0 452721 134200 180080 0 1755
1757 0 452637 134195 180120 0 1756
1758 0 452480 134215 180160 0 1757
1759 0 452344 134070 180200 0 1758
1760 0 452258 134055 180240 0 1759
1761 0 452238 134017 180280 0 1760
1762 0 452169 133974 180320 0 1761
1763 0 452152 134102 180360 0 1762
1764 0 452120 134200 180400 0 1763
1765 0 452047 134089 180440 0 1764
1766 0 452004 134081 180480 0 1765
1767 0 451970 134001 180520 0 1766
1768 0 451948 133909 180560 0 1767
1769 0 451910 133888 180600 0 1768
1770 0 451894 133902 180640 0 1769
1771 0 451855 133956 180680 0 1770
1772 0 451831 133998 180720 0 1771
1773 0 451774 133910 180760 0 1772
1774 0 451755 133996 180800 0 1773
1775 0 451734 134066 180840 0 1774
1776 0 451539 134005 180880 0 1775
1777 0 451482 134010 180920 0 1776
1778 0 451526 133923 180960 0 1777
1779 0 451476 133941 181000 0 1778
1780 0 451243 133991 181040 0 1779
1781 0 451231 134039 181080 0 1780
1782 0 451219 134052 181120 0 1781
1783 0 451224 134110 181160 0 1782
1784 0 451209 133969 181200 0 1783
1785 0 451083 134136 181240 0 1784
1786 0 451044 134150 181280 0 1785
1787 0 451010 134188 181320 0 1786
1788 0 450966 134072 181360 0 1787
1789 0 450933 134090 181400 0 1788
1790 0 450902 134111 181440 0 1789
1791 0 450854 134135 181480 0 1790
1792 0 450791 134171 181520 0 1791
1793 0 450793 134190 181560 0 1792
1794 0 450781 134213 181600 0 1793
1795 0 450766 134251 181640 0 1794
1796 0 450633 134201 181680 0 1795
1797 0 450621 134238 181720 0 1796
1798 0 450559 134260 181760 0 1797
1799 0 450462 134290 181800 0 1798
1800 0 450366 134168 181840 0 1799
1801 0 450352 134204 181880 0 1800
1802 0 450338 134239 181920 0 1801
1803 0 450256 134209 181960 0 1802
1804 0 450168 134332 182000 0 1803
1805 0 450084 134176 182040 0 1804
1806 0 450100 134029 182080 0 1805
1807 0 450027 134057 182120 0 1806
1808 0 449998 134027 182160 0 1807
1809 0 449985 134057 182200 0 1808
1810 0 449965 134020 182240 0 1809
1811 0 449944 134055 182280 0 1810
1812 0 449927 134003 182320 0 1811
1813 0 449701 134058 182360 0 1812
1814 0 449674 134037 182400 0 1813
1815 0 449656 134006 182440 0 1814
1816 0 449644 133921 182480 0 1815
1817 5 449638 133954 182520 0 1816
1818 0 448994 134153 182560 0 1817
1819 0 448946 134166 182600 0 1818
1820 0 448861 134248 182640 0 1819
1821 0 448847 134282 182680 0 1820
1822 0 448735 134268 182720 0 1821
1823 0 448620 134312 182760 0 1822
1824 0 448648 134144 182800 0 1823
1825 0 448537 134307 182840 0 1824
1826 0 448668 134143 182880 0 1825
1827 0 448464 134173 182920 0 1826
1828 0 448398 134124 182960 0 1827
1829 0 448377 134133 183000 0 1828
1830 0 448351 134185 183040 0 1829
1831 0 448346 134126 183080 0 1830
1832 0 448743 133693 183120 0 1831
1833 0 448600 133728 183160 0 1832
1834 0 448575 133661 183200 0 1833
1835 0 448706 133466 183240 0 1834
1836 0 448607 133578 183280 0 1835
1837 0 448785 133514 183320 0 1836
1838 0 448782 133609 183360 0 1837
1839 0 448780 133662 183400 0 1838
1840 0 448790 133718 183440 0 1839
1841 0 448811 133724 183480 0 1840
1842 0 448799 133809 183520 0 1841
1843 0 448768 133810 183560 0 1842
1844 0 448739 133904 183600 0 1843
1845 0 448714 133904 183640 0 1844
1846 0 448699 134009 183680 0 1845
1847 0 448627 134021 183720 0 1846
1848 0 448610 134020 183760 0 1847
1849 0 448593 134108 183800 0 1848
1850 0 448563 134163 183840 0 1849
1851 0 448531 134191 183880 0 1850
1852 0 448458 134081 183920 0 1851
1853 0 448358 134032 183960 0 1852
1854 0 448392 134085 184000 0 1853
1855 0 448360 134221 184040 0 1854
1856 0 448401 134275 184080 0 1855
1857 0 448431 134327 184120 0 1856
1858 0 448445 134353 184160 0 1857
1859 0 448469 134398 184200 0 1858
1860 0 448459 134482 184240 0 1859
1861 0 448580 134577 184280 0 1860
1862 0 448655 134547 184320 0 1861
1863 0 448701 134664 184360 0 1862
1864 0 448728 134685 184400 0 1863
1865 0 448801 134733 184440 0 1864
1866 0 448789 134734 184480 0 1865
1867 0 448783 134835 184520 0 1866
1868 0 448877 134751 184560 0 1867
1869 0 449729 134850 184560 0 1868
1870 5 450178 135205 184560 0 1869
1871 0 450132 135302 184600 0 1870
1872 0 450083 135217 184640 0 1871
1873 0 449975 135220 184680 0 1872
1874 0 450231 135441 184720 0 1873
1875 0 450327 135572 184760 0 1874
1876 0 450284 135669 184800 0 1875
1877 0 450401 135574 184840 0 1876
1878 0 450321 135503 184880 0 1877
1879 0 450309 135579 184920 0 1878
1880 0 450300 135715 184960 0 1879
1881 0 450294 135736 185000 0 1880
1882 0 450270 135728 185040 0 1881
1883 0 450290 135738 185080 0 1882
1884 0 450305 135770 185120 0 1883
1885 0 450286 135857 185160 0 1884
1886 0 450266 135943 185200 0 1885
1887 0 450247 135955 185240 0 1886
1888 0 450197 135965 185280 0 1887
1889 0 450192 136047 185320 0 1888
1890 0 450158 136002 185360 0 1889
1891 0 450131 136111 185400 0 1890
1892 0 450110 136213 185440 0 1891
1893 0 449872 136080 185480 0 1892
1894 0 449840 136135 185520 0 1893
1895 0 449764 136107 185560 0 1894
1896 0 449650 136014 185600 0 1895
1897 0 449596 135977 185640 0 1896
1898 0 449571 136020 185680 0 1897
1899 0 449451 136121 185720 0 1898
1900 0 449436 136210 185760 0 1899
1901 0 449358 136206 185800 0 1900
1902 0 449344 136237 185840 0 1901
1903 0 449293 136265 185880 0 1902
1904 0 449271 136360 185920 0 1903
1905 0 449250 136441 185960 0 1904
1906 0 449254 136479 186000 0 1905
1907 0 449032 136414 186080 0 1906
1908 5 448995 136586 186120 0 1907
1909 0 448353 136348 186160 0 1908
1910 0 448362 136294 186200 0 1909
1911 0 448285 136251 186240 0 1910
1912 0 448244 136215 186280 0 1911
1913 0 448416 136364 186320 0 1912
1914 0 448390 136362 186360 0 1913
1915 0 448416 136343 186400 0 1914
1916 0 448407 136306 186440 0 1915
1917 0 448400 136378 186480 0 1916
1918 0 448403 136427 186520 0 1917
1919 0 448335 136377 186560 0 1918
1920 0 448302 136366 186600 0 1919
1921 0 448277 136437 186640 0 1920
1922 0 448201 136451 186680 0 1921
1923 0 448221 136488 186720 0 1922
1924 0 448210 136541 186760 0 1923
1925 0 448198 136485 186800 0 1924
1926 0 448227 136473 186840 0 1925
1927 0 448136 136480 186880 0 1926
1928 0 447996 136387 186920 0 1927
1929 0 447975 136435 186960 0 1928
1930 0 447966 136471 187000 0 1929
1931 0 447900 136411 187040 0 1930
1932 0 447753 136267 187080 0 1931
1933 0 447744 136312 187120 0 1932
1934 0 447725 136381 187160 0 1933
1935 0 447708 136410 187200 0 1934
1936 0 447683 136503 187240 0 1935
1937 0 447667 136561 187280 0 1936
1938 5 447423 136503 187320 0 1937
1939 0 447332 136347 187360 0 1938
1940 0 447313 136402 187400 0 1939
1941 0 447280 136346 187440 0 1940
1942 5 447344 136424 187480 0 1941
1943 0 447768 136687 187480 0 1942
1944 0 447998 136720 187480 0 1943
1945 0 448398 137110 187480 0 1944
1946 0 448070 137430 187480 0 1945
1947 0 447923 137463 187520 0 1946
1948 0 447732 137622 187560 0 1947
1949 0 447686 137724 187600 0 1948
1950 0 447804 137656 187640 0 1949
1951 0 447796 137716 187680 0 1950
1952 0 447672 137742 187720 0 1951
1953 0 447582 137687 187760 0 1952
1954 0 447408 137704 187800 0 1953
1955 0 447224 137708 187840 0 1954
1956 0 447143 137614 187880 0 1955
1957 0 446999 137584 187920 0 1956
1958 0 446913 137511 187960 0 1957
1959 0 446862 137427 188000 0 1958
1960 0 446785 137418 188040 0 1959
1961 0 446719 137387 188080 0 1960
1962 0 446600 137149 188120 0 1961
1963 0 446537 137110 188160 0 1962
1964 0 446433 137111 188200 0 1963
1965 0 446442 137124 188240 0 1964
1966 0 446443 137095 188280 0 1965
1967 0 446387 137006 188320 0 1966
1968 0 446326 136974 188360 0 1967
1969 0 446286 136913 188400 0 1968
1970 0 446271 136955 188440 0 1969
1971 0 446224 136877 188480 0 1970
1972 0 446167 136772 188520 0 1971
1973 0 446129 136632 188560 0 1972
1974 0 446119 136690 188600 0 1973
1975 0 446104 136745 188640 0 1974
1976 0 446059 136672 188680 0 1975
1977 0 446050 136733 188720 0 1976
1978 0 445927 136588 188760 0 1977
1979 0 445921 136671 188800 0 1978
1980 0 445914 136729 188840 0 1979
1981 0 445908 136788 188880 0 1980
1982 0 445453 136474 188880 0 1981
1983 0 444214 135988 188880 0 1982
1984 0 443321 135441 188880 0 1983
1985 0 443025 134447 188880 0 1984
1986 0 443079 134196 188920 0 1985
1987 0 443149 134121 189000 0 1986
1988 0 443263 134131 189080 0 1987
1989 0 443469 134149 189160 0 1988
1990 0 443449 134147 189200 0 1989
1991 0 443491 134123 189240 0 1990
1992 0 443496 134156 189280 0 1991
1993 0 443595 134222 189320 0 1992
1994 0 443591 134217 189360 0 1993
1995 0 443594 134249 189400 0 1994
1996 0 443609 134284 189440 0 1995
1997 0 443616 134293 189480 0 1996
1998 0 443656 134292 189520 0 1997
1999 0 443667 134334 189560 0 1998
2000 0 443740 134374 189600 0 1999
2001 0 443747 134382 189640 0 2000
2002 0 443758 134426 189680 0 2001
2003 0 443779 134464 189720 0 2002
2004 0 443743 134496 189760 0 2003
2005 0 443756 134476 189800 0 2004
2006 0 443743 134484 189840 0 2005
2007 0 443752 134469 189880 0 2006
2008 0 443798 134481 189920 0 2007
2009 0 443732 134474 189960 0 2008
2010 0 443718 134508 190000 0 2009
2011 0 443749 134557 190040 0 2010
2012 0 443761 134527 190080 0 2011
2013 0 443746 134534 190120 0 2012
2014 0 443700 134508 190160 0 2013
2015 0 443729 134539 190200 0 2014
2016 0 443747 134537 190240 0 2015
2017 0 443729 134573 190280 0 2016
2018 0 443772 134533 190320 0 2017
2019 0 443760 134561 190360 0 2018
2020 0 443765 134606 190400 0 2019
2021 0 443737 134589 190440 0 2020
2022 0 443652 134618 190480 0 2021
2023 0 443717 134622 190520 0 2022
2024 0 443719 134664 190560 0 2023
2025 0 443725 134709 190600 0 2024
2026 0 443748 134731 190640 0 2025
2027 0 443796 134738 190680 0 2026
2028 0 443715 134740 190720 0 2027
2029 0 443752 134788 190760 0 2028
2030 0 443709 134790 190800 0 2029
2031 0 443679 134788 190840 0 2030
2032 0 443684 134823 190880 0 2031
2033 0 443566 134907 190920 0 2032
2034 0 443600 134975 190960 0 2033
2035 0 443573 134998 191000 0 2034
2036 0 443564 134972 191040 0 2035
2037 0 443588 135053 191080 0 2036
2038 0 443541 134973 191120 0 2037
2039 0 443570 134985 191160 0 2038
2040 0 443550 135045 191200 0 2039
2041 0 443524 135047 191240 0 2040
2042 0 443488 135085 191280 0 2041
2043 0 443454 135100 191320 0 2042
2044 0 443488 135127 191360 0 2043
2045 0 443485 135184 191400 0 2044
2046 0 443473 135147 191440 0 2045
2047 0 443453 135179 191480 0 2046
2048 0 443449 135172 191520 0 2047
2049 0 443466 135188 191560 0 2048
2050 0 443424 135218 191600 0 2049
2051 0 443363 135234 191640 0 2050
2052 0 443368 135334 191680 0 2051
2053 0 443356 135354 191720 0 2052
2054 0 443366 135335 191760 0 2053
2055 0 443360 135361 191800 0 2054
2056 0 443358 135379 191840 0 2055
2057 0 443289 135459 191880 0 2056
2058 0 443272 135485 191920 0 2057
2059 0 443362 135474 191960 0 2058
2060 0 443332 135503 192000 0 2059
2061 0 443323 135533 192040 0 2060
2062 0 443309 135562 192080 0 2061
2063 0 443259 135611 192120 0 2062
2064 0 443250 135634 192160 0 2063
2065 0 443234 135662 192200 0 2064
2066 0 443217 135688 192240 0 2065
2067 0 443201 135708 192280 0 2066
2068 0 443184 135754 192320 0 2067
2069 0 443156 135774 192360 0 2068
2070 0 443149 135807 192400 0 2069
2071 0 443147 135830 192440 0 2070
2072 0 443126 135857 192480 0 2071
2073 0 443121 135886 192520 0 2072
2074 0 443090 135954 192560 0 2073
2075 0 443080 135977 192600 0 2074
2076 0 443037 136003 192640 0 2075
2077 0 443032 136025 192680 0 2076
2078 0 443014 136046 192720 0 2077
2079 0 442934 136055 192760 0 2078
2080 0 442924 136075 192800 0 2079
2081 0 442927 136121 192840 0 2080
2082 0 442915 136143 192880 0 2081
2083 0 442905 136163 192920 0 2082
2084 0 442905 136202 192960 0 2083
2085 0 442905 136231 193000 0 2084
2086 0 442902 136261 193040 0 2085
2087 0 442881 136296 193080 0 2086
2088 0 442878 136311 193120 0 2087
2089 0 442871 136317 193160 0 2088
2090 0 442867 136349 193200 0 2089
2091 0 442813 136420 193240 0 2090
2092 0 442809 136425 193280 0 2091
2093 0 442803 136442 193320 0 2092
2094 0 442802 136448 193360 0 2093
2095 0 442794 136463 193400 0 2094
2096 0 442790 136475 193440 0 2095
2097 0 442790 136489 193480 0 2096
2098 0 442794 136515 193520 0 2097
2099 0 442783 136504 193560 0 2098
2100 0 442782 136525 193600 0 2099
2101 0 442781 136517 193640 0 2100
2102 0 442757 136517 193680 0 2101
2103 0 442775 136441 193720 0 2102
2104 0 442739 136439 193760 0 2103
2105 0 442743 136457 193800 0 2104
2106 0 442730 136445 193840 0 2105
2107 0 442724 136447 193880 0 2106
2108 0 442747 136412 193920 0 2107
2109 0 442741 136414 193960 0 2108
2110 0 442740 136415 194000 0 2109
2111 0 442749 136453 194040 0 2110
2112 0 442743 136478 194200 0 2111
2113 0 442737 136482 194240 0 2112
2114 0 442738 136488 194280 0 2113
2115 0 442727 136480 194320 0 2114
2116 0 442732 136494 194360 0 2115
2117 0 442718 136474 194400 0 2116
2118 0 442714 136446 194440 0 2117
2119 0 442701 136457 194480 0 2118
2120 0 442712 136481 194520 0 2119
2121 0 442720 136494 194560 0 2120
2122 0 442720 136501 194600 0 2121
2123 0 442642 136530 194640 0 2122
2124 0 442647 136550 194680 0 2123
2125 0 442650 136565 194720 0 2124
2126 0 442657 136577 194760 0 2125
2127 0 442661 136587 194800 0 2126
2128 0 442669 136603 194840 0 2127
2129 0 442671 136613 194880 0 2128
2130 0 442694 136731 194920 0 2129
2131 0 442694 136743 194960 0 2130
2132 0 442701 136749 195000 0 2131
2133 0 442707 136775 195040 0 2132
2134 0 442716 136820 195080 0 2133
2135 0 442722 136842 195120 0 2134
2136 0 442723 136870 195160 0 2135
2137 0 442726 136895 195200 0 2136
2138 0 442728 136911 195240 0 2137
2139 0 442737 136938 195280 0 2138
2140 0 442737 136962 195320 0 2139
2141 0 442750 136986 195360 0 2140
2142 0 442747 136997 195400 0 2141
2143 0 442669 137066 195440 0 2142
2144 0 442703 137017 195480 0 2143
2145 0 442706 137028 195520 0 2144
2146 0 442715 137043 195560 0 2145
2147 0 442715 137080 195600 0 2146
2148 0 442721 137098 195640 0 2147
2149 0 442722 137107 195680 0 2148
2150 0 442740 137132 195720 0 2149
2151 0 442746 137144 195760 0 2150
2152 0 442761 137163 195800 0 2151
2153 0 442770 137178 195840 0 2152
2154 0 442778 137193 195880 0 2153
2155 0 442791 137223 195920 0 2154
2156 0 442794 137229 195960 0 2155
2157 0 442758 137210 196000 0 2156
2158 0 442798 137201 196040 0 2157
2159 0 442799 137223 196080 0 2158
2160 0 442812 137227 196120 0 2159
2161 0 442812 137224 196160 0 2160
2162 0 442817 137211 196200 0 2161
2163 0 442835 137236 196240 0 2162
2164 0 442842 137231 196280 0 2163
2165 0 442853 137241 196320 0 2164
2166 0 442867 137251 196360 0 2165
2167 0 442879 137251 196400 0 2166
2168 0 442882 137279 196440 0 2167
2169 0 442896 137290 196480 0 2168
2170 0 442911 137293 196520 0 2169
2171 0 442924 137308 196560 0 2170
2172 0 442933 137309 196600 0 2171
2173 0 442808 137403 196640 0 2172
2174 0 442820 137398 196680 0 2173
2175 0 442836 137407 196720 0 2174
2176 0 442848 137399 196760 0 2175
2177 0 442862 137415 196800 0 2176
2178 0 442976 137460 196840 0 2177
2179 0 442977 137483 196880 0 2178
2180 0 442995 137494 196920 0 2179
2181 0 443012 137510 196960 0 2180
2182 0 443031 137525 197000 0 2181
2183 0 443049 137534 197040 0 2182
2184 0 443014 137591 197080 0 2183
2185 0 443014 137593 197120 0 2184
2186 0 443054 137608 197160 0 2185
2187 0 443085 137630 197200 0 2186
2188 0 443092 137635 197240 0 2187
2189 0 443123 137682 197280 0 2188
2190 0 443145 137709 197320 0 2189
2191 0 443168 137724 197360 0 2190
2192 0 443204 137759 197400 0 2191
2193 0 443221 137772 197440 0 2192
2194 0 443234 137782 197480 0 2193
2195 0 443313 137876 197520 0 2194
2196 0 443274 137870 197560 0 2195
2197 0 443295 137909 197600 0 2196
2198 0 443298 138006 197640 0 2197
2199 0 443307 138073 197680 0 2198
2200 0 443346 138079 197720 0 2199
2201 0 443354 138090 197760 0 2200
2202 0 443395 138158 197800 0 2201
2203 0 443400 138200 197840 0 2202
2204 0 443416 138208 197880 0 2203
2205 0 443464 138215 197920 0 2204
2206 0 443494 138242 197960 0 2205
2207 0 443523 138272 198000 0 2206
2208 0 443541 138362 198080 0 2207
2209 0 443603 138518 198120 0 2208
2210 0 443620 138547 198160 0 2209
2211 0 443675 138560 198200 0 2210
2212 0 443668 138612 198240 0 2211
2213 0 443700 138633 198280 0 2212
2214 0 443661 138674 198320 0 2213
2215 0 443766 138723 198360 0 2214
2216 0 443738 138750 198400 0 2215
2217 0 443739 138766 198440 0 2216
2218 0 443774 138819 198480 0 2217
2219 0 443783 138862 198520 0 2218
2220 0 443818 138909 198560 0 2219
2221 0 443899 139002 198600 0 2220
2222 0 443915 139049 198640 0 2221
2223 0 443917 139061 198680 0 2222
2224 0 443931 139072 198720 0 2223
2225 0 443957 139091 198760 0 2224
2226 0 443967 139109 198800 0 2225
2227 0 443981 139146 198840 0 2226
2228 0 444019 139241 198880 0 2227
2229 0 444059 139269 198920 0 2228
2230 0 444074 139303 198960 0 2229
2231 0 444093 139321 199000 0 2230
2232 0 444088 139395 199040 0 2231
2233 0 444108 139397 199080 0 2232
2234 0 444119 139397 199120 0 2233
2235 0 444132 139403 199160 0 2234
2236 0 444146 139393 199200 0 2235
2237 0 444161 139386 199240 0 2236
2238 0 444174 139390 199280 0 2237
2239 0 444191 139433 199320 0 2238
2240 0 444196 139430 199360 0 2239
2241 0 444233 139479 199400 0 2240
2242 0 444235 139469 199440 0 2241
2243 0 444219 139496 199480 0 2242
2244 0 444235 139553 199520 0 2243
2245 0 444234 139557 199560 0 2244
2246 0 444237 139640 199600 0 2245
2247 0 444247 139644 199640 0 2246
2248 0 444270 139723 199680 0 2247
2249 0 444303 139742 199720 0 2248
2250 0 444311 139831 199760 0 2249
2251 0 444346 139878 199800 0 2250
2252 0 444348 139941 199840 0 2251
2253 0 444355 139933 199880 0 2252
2254 0 444357 139980 199920 0 2253
2255 0 444319 139996 199960 0 2254
2256 0 444317 140033 200000 0 2255
2257 0 444346 140162 200040 0 2256
2258 0 444363 140279 200080 0 2257
2259 0 444427 140379 200120 0 2258
2260 0 444555 140472 200160 0 2259
2261 0 444574 140567 200200 0 2260
2262 0 444623 140641 200240 0 2261
2263 0 444674 140770 200280 0 2262
2264 0 444696 140826 200320 0 2263
2265 0 444746 140865 200360 0 2264
2266 0 444774 140920 200400 0 2265
2267 0 444754 141067 200480 0 2266
2268 0 444766 141068 200520 0 2267
2269 0 444775 141043 200560 0 2268
2270 0 444766 141015 200600 0 2269
2271 0 444745 141032 200640 0 2270
2272 0 444707 140969 200680 0 2271
2273 0 444693 140983 200720 0 2272
2274 0 444651 140924 200760 0 2273
2275 0 444556 140956 200800 0 2274
2276 0 444516 140913 200840 0 2275
2277 0 444494 140854 200880 0 2276
2278 0 444443 140778 200920 0 2277
2279 0 444425 140740 200960 0 2278
2280 0 444323 140822 201000 0 2279
2281 0 444405 140631 201040 0 2280
2282 0 444404 140647 201080 0 2281
2283 0 444383 140677 201120 0 2282
2284 0 444401 140700 201160 0 2283
2285 0 444364 140782 201200 0 2284
2286 0 444408 140794 201240 0 2285
2287 0 444312 140864 201280 0 2286
2288 0 444331 140869 201320 0 2287
2289 0 444334 140879 201360 0 2288
2290 0 444397 140929 201400 0 2289
2291 0 444394 140985 201440 0 2290
2292 0 444373 141088 201480 0 2291
2293 0 444372 141128 201520 0 2292
2294 0 444383 141133 201560 0 2293
2295 0 444370 141199 201600 0 2294
2296 0 444378 141207 201640 0 2295
2297 0 444402 141253 201680 0 2296
2298 0 444386 141325 201720 0 2297
2299 0 444402 141343 201760 0 2298
2300 0 444370 141368 201800 0 2299
2301 0 444406 141398 201840 0 2300
2302 0 444390 141452 201880 0 2301
2303 0 444409 141477 201920 0 2302
2304 0 444395 141567 201960 0 2303
2305 0 444363 141604 202000 0 2304
2306 0 444353 141685 202040 0 2305
2307 0 444335 141751 202080 0 2306
2308 0 444336 141752 202120 0 2307
2309 0 444315 141812 202160 0 2308
2310 0 444316 141804 202200 0 2309
2311 0 444278 141795 202240 0 2310
2312 0 444243 141863 202280 0 2311
2313 0 444244 141850 202320 0 2312
2314 0 444227 141899 202360 0 2313
2315 0 444239 141910 202400 0 2314
2316 0 444206 141885 202440 0 2315
2317 0 444208 141945 202480 0 2316
2318 0 444194 141937 202520 0 2317
2319 0 444186 141936 202560 0 2318
2320 0 444196 142037 202600 0 2319
2321 0 444197 142032 202640 0 2320
2322 0 444188 142051 202680 0 2321
2323 0 444197 142051 202720 0 2322
2324 0 444165 142086 202760 0 2323
2325 0 444168 142125 202800 0 2324
2326 0 444138 142180 202840 0 2325
2327 0 444124 142176 202880 0 2326
2328 0 444110 142164 202920 0 2327
2329 0 444112 142210 202960 0 2328
2330 0 444158 142254 203000 0 2329
2331 0 444144 142248 203040 0 2330
2332 0 444121 142234 203080 0 2331
2333 0 444088 142259 203120 0 2332
2334 0 444008 142361 203160 0 2333
2335 0 443914 142384 203200 0 2334
2336 0 443921 142394 203240 0 2335
2337 0 443907 142465 203280 0 2336
2338 0 443881 142479 203320 0 2337
2339 0 443886 142487 203360 0 2338
2340 0 443884 142488 203400 0 2339
2341 0 443852 142478 203440 0 2340
2342 0 443926 142570 203480 0 2341
2343 0 443916 142563 203520 0 2342
2344 0 443908 142568 203560 0 2343
2345 0 443888 142559 203600 0 2344
2346 0 443880 142554 203640 0 2345
2347 0 443872 142547 203680 0 2346
2348 0 443878 142545 203720 0 2347
2349 0 443852 142556 203760 0 2348
2350 0 443845 142576 203800 0 2349
2351 0 443839 142561 203840 0 2350
2352 0 443822 142576 203880 0 2351
2353 0 443803 142574 203920 0 2352
2354 0 443804 142577 203960 0 2353
2355 0 443785 142598 204000 0 2354
2356 0 443754 142614 204040 0 2355
2357 0 443720 142743 204080 0 2356
2358 0 443728 142764 204120 0 2357
2359 0 443744 142869 204160 0 2358
2360 0 443779 142885 204200 0 2359
2361 0 443781 142896 204240 0 2360
2362 0 443779 142908 204280 0 2361
2363 0 443780 142915 204320 0 2362
2364 0 443780 142922 204360 0 2363
2365 0 443884 143029 204400 0 2364
2366 0 443877 143047 204440 0 2365
2367 0 443887 143040 204480 0 2366
2368 0 443891 143057 204520 0 2367
2369 0 443888 143113 204560 0 2368
2370 0 443883 143237 204600 0 2369
2371 0 443894 143366 204640 0 2370
2372 0 443906 143382 204680 0 2371
2373 0 443916 143387 204720 0 2372
2374 0 443938 143395 204760 0 2373
2375 0 443923 143410 204800 0 2374
2376 0 443973 143549 204840 0 2375
2377 0 443880 143641 204880 0 2376
2378 0 443864 143677 204920 0 2377
2379 0 443864 143707 204960 0 2378
2380 0 443967 143612 205000 0 2379
2381 0 443986 143660 205040 0 2380
2382 0 443970 143568 205080 0 2381
2383 0 443976 143644 205120 0 2382
2384 0 443958 143621 205160 0 2383
2385 0 444035 143654 205200 0 2384
2386 0 443976 143651 205240 0 2385
2387 0 444028 143683 205280 0 2386
2388 0 444046 143727 205320 0 2387
2389 0 444027 143861 205360 0 2388
2390 0 444071 143908 205400 0 2389
2391 0 444153 144105 205440 0 2390
2392 0 444199 144224 205480 0 2391
2393 0 444238 144315 205520 0 2392
2394 0 444283 144407 205560 0 2393
2395 0 444321 144493 205600 0 2394
2396 0 444371 144626 205640 0 2395
2397 0 444497 144741 205680 0 2396
2398 0 444526 144800 205720 0 2397
2399 0 444578 144901 205760 0 2398
2400 0 444645 144931 205800 0 2399
2401 0 444670 144964 205880 0 2400
2402 0 444641 144984 205920 0 2401
2403 0 444633 144950 205960 0 2402
2404 0 444638 144928 206000 0 2403
2405 0 444610 144924 206040 0 2404
2406 0 444596 144862 206080 0 2405
2407 0 444582 144816 206120 0 2406
2408 0 444560 144756 206160 0 2407
2409 0 444539 144687 206200 0 2408
2410 0 444520 144623 206240 0 2409
2411 0 444504 144542 206280 0 2410
2412 0 444483 144487 206320 0 2411
2413 0 444477 144428 206360 0 2412
2414 0 444465 144385 206400 0 2413
2415 0 444563 144381 206440 0 2414
2416 0 444549 144335 206480 0 2415
2417 0 444558 144337 206520 0 2416
2418 0 444625 144361 206560 0 2417
2419 0 444788 144408 206600 0 2418
2420 0 444790 144424 206640 0 2419
2421 0 444843 144509 206680 0 2420
2422 0 444810 144502 206720 0 2421
2423 0 444830 144510 206760 0 2422
2424 0 444830 144525 206800 0 2423
2425 0 444873 144599 206840 0 2424
2426 0 444884 144607 206880 0 2425
2427 0 444912 144640 206920 0 2426
2428 0 445183 144744 206960 0 2427
2429 0 445222 144832 207000 0 2428
2430 0 445230 144857 207040 0 2429
2431 0 445293 144932 207080 0 2430
2432 0 445302 144958 207120 0 2431
2433 0 445343 145014 207160 0 2432
2434 0 445403 145068 207200 0 2433
2435 0 445484 145085 207240 0 2434
2436 0 445428 145111 207280 0 2435
2437 0 445514 145208 207320 0 2436
2438 0 445485 145266 207360 0 2437
2439 0 445495 145293 207400 0 2438
2440 0 445504 145326 207440 0 2439
2441 0 445504 145359 207480 0 2440
2442 0 445506 145388 207520 0 2441
2443 0 445506 145430 207560 0 2442
2444 0 445517 145478 207600 0 2443
2445 0 445522 145499 207640 0 2444
2446 0 445525 145583 207680 0 2445
2447 0 445663 145769 207720 0 2446
2448 0 445669 145814 207760 0 2447
2449 0 445685 145945 207800 0 2448
2450 0 445655 146249 207840 0 2449
2451 5 445829 146439 207880 0 2450
2452 0 445829 146541 207920 0 2451
2453 0 445791 146615 207960 0 2452
2454 0 445725 146585 208000 0 2453
2455 0 445669 146716 208040 0 2454
2456 0 445662 146759 208080 0 2455
2457 0 445593 146866 208120 0 2456
2458 0 445509 146913 208160 0 2457
2459 5 445335 147377 208160 0 2458
2460 0 445401 147567 208200 0 2459
2461 0 445368 147645 208240 0 2460
2462 0 445392 147691 208280 0 2461
2463 0 445440 147810 208320 0 2462
2464 0 445448 147844 208360 0 2463
2465 0 445455 147880 208400 0 2464
2466 0 445464 147900 208440 0 2465
2467 0 445475 147928 208480 0 2466
2468 0 445473 147963 208520 0 2467
2469 0 445477 147988 208560 0 2468
2470 5 445482 148021 208600 0 2469
2471 0 445491 148055 208640 0 2470
2472 0 445496 148118 208680 0 2471
2473 0 445498 148141 208720 0 2472
2474 0 445503 148301 208760 0 2473
2475 0 445539 148445 208800 0 2474
2476 0 445545 148512 208840 0 2475
2477 0 445555 148536 208880 0 2476
2478 0 445564 148574 208920 0 2477
2479 0 445581 148603 208960 0 2478
2480 0 445589 148630 209000 0 2479
2481 0 445587 148660 209040 0 2480
2482 0 445592 148683 209080 0 2481
2483 0 445596 148703 209120 0 2482
2484 0 445600 148742 209160 0 2483
2485 0 445599 148760 209200 0 2484
2486 0 445606 148785 209240 0 2485
2487 0 445613 148808 209280 0 2486
2488 0 445611 148824 209320 0 2487
2489 0 445536 148863 209360 0 2488
2490 0 445531 148888 209400 0 2489
2491 0 445542 148853 209440 0 2490
2492 0 445557 148832 209480 0 2491
2493 0 445279 149064 209520 0 2492
2494 0 445284 149074 209560 0 2493
2495 0 445146 149077 209600 0 2494
2496 0 445060 149118 209640 0 2495
2497 0 444859 149131 209680 0 2496
2498 0 444793 149221 209720 0 2497
2499 0 444597 149407 209760 0 2498
2500 0 444654 149436 209800 0 2499
2501 0 444662 149460 209840 0 2500
2502 0 444667 149463 209880 0 2501
2503 0 444670 149491 209920 0 2502
2504 0 444665 149496 209960 0 2503
2505 0 444659 149527 210000 0 2504
2506 0 444599 149527 210040 0 2505
2507 0 444583 149571 210080 0 2506
2508 5 444635 149611 210120 0 2507
2509 0 444615 149667 210160 0 2508
2510 0 444568 150177 210200 0 2509
2511 0 444513 150259 210240 0 2510
2512 0 444567 150274 210280 0 2511
2513 0 444574 150352 210320 0 2512
2514 5 444595 150382 210360 0 2513
2515 0 444605 150414 210400 0 2514
2516 0 444901 150359 210440 0 2515
2517 0 444908 150403 210480 0 2516
2518 0 445044 150335 210520 0 2517
2519 0 445105 150318 210560 0 2518
2520 5 445191 150357 210600 0 2519
2521 0 445223 150454 210640 0 2520
2522 0 445259 150492 210680 0 2521
2523 0 445208 150648 210720 0 2522
2524 0 445173 150741 210760 0 2523
2525 0 445201 150776 210800 0 2524
2526 0 445244 150816 210840 0 2525
2527 0 445278 150858 210880 0 2526
2528 0 445316 150882 210920 0 2527
2529 0 445357 150922 210960 0 2528
2530 0 445329 151021 211000 0 2529
2531 0 445372 151059 211040 0 2530
2532 0 445398 151080 211080 0 2531
2533 0 445421 151103 211120 0 2532
2534 0 445430 151136 211160 0 2533
2535 0 445487 151152 211200 0 2534
2536 0 445461 151177 211240 0 2535
2537 0 445484 151187 211280 0 2536
2538 0 445480 151246 211320 0 2537
2539 0 445489 151331 211360 0 2538
2540 5 445497 151385 211400 0 2539
2541 0 445519 151400 211440 0 2540
2542 0 445544 151449 211480 0 2541
2543 0 445588 151586 211520 0 2542
2544 0 445608 151595 211560 0 2543
2545 0 445630 151616 211600 0 2544
2546 5 445678 151717 211640 0 2545
2547 0 445716 151744 211680 0 2546
2548 0 445737 151762 211720 0 2547
2549 0 445698 151744 211760 0 2548
2550 0 445609 151737 211800 0 2549
2551 0 445533 151609 211840 0 2550
2552 0 445416 151607 211880 0 2551
2553 0 445441 151618 211920 0 2552
2554 0 445478 151645 211960 0 2553
2555 0 445529 151669 212000 0 2554
2556 0 445545 151695 212040 0 2555
2557 0 445574 151718 212080 0 2556
2558 0 445605 151743 212120 0 2557
2559 0 445630 151764 212160 0 2558
2560 0 445657 151795 212200 0 2559
2561 0 445688 151809 212240 0 2560
2562 0 445719 151846 212280 0 2561
2563 0 445742 151862 212320 0 2562
2564 0 445766 151888 212360 0 2563
2565 0 445792 151908 212400 0 2564
2566 0 445820 151925 212440 0 2565
2567 0 445843 151945 212480 0 2566
2568 0 445864 151966 212520 0 2567
2569 0 445889 151988 212560 0 2568
2570 0 445902 151996 212600 0 2569
2571 0 445915 152004 212640 0 2570
2572 0 445921 152021 212680 0 2571
2573 5 445931 152030 212720 0 2572
2574 0 445904 152194 212760 0 2573
2575 0 445855 152275 212800 0 2574
2576 0 445789 152455 212840 0 2575
2577 0 445732 152551 212880 0 2576
2578 0 445772 152462 212920 0 2577
2579 0 445641 152635 212960 0 2578
2580 0 445608 152661 213000 0 2579
2581 0 445600 152698 213040 0 2580
2582 0 445552 152747 213080 0 2581
2583 0 445591 152760 213120 0 2582
2584 0 445554 152780 213160 0 2583
2585 0 445547 152790 213200 0 2584
2586 0 445557 152788 213240 0 2585
2587 0 445566 152816 213280 0 2586
2588 0 445552 152854 213320 0 2587
2589 0 445513 152934 213360 0 2588
2590 0 445497 152948 213400 0 2589
2591 0 445488 152982 213440 0 2590
2592 0 445417 153072 213480 0 2591
2593 0 445378 153081 213520 0 2592
2594 0 445370 153146 213560 0 2593
2595 0 445296 153335 213600 0 2594
2596 0 445309 153342 213640 0 2595
2597 0 445270 153432 213680 0 2596
2598 0 445273 153478 213720 0 2597
2599 0 445272 153539 213760 0 2598
2600 0 445263 153608 213800 0 2599
2601 0 445261 153682 213840 0 2600
2602 0 445241 153742 213880 0 2601
2603 0 445232 153765 213920 0 2602
2604 0 445234 153809 213960 0 2603
2605 0 445249 153862 214000 0 2604
2606 0 445275 153917 214040 0 2605
2607 0 445257 153974 214080 0 2606
2608 0 445186 154029 214120 0 2607
2609 0 445163 154094 214160 0 2608
2610 0 445142 154111 214200 0 2609
2611 0 445133 154205 214240 0 2610
2612 0 445111 154359 214280 0 2611
2613 0 445106 154410 214320 0 2612
2614 0 445099 154447 214360 0 2613
2615 0 445096 154504 214400 0 2614
2616 0 445072 154525 214440 0 2615
2617 0 445044 154674 214480 0 2616
2618 0 445012 154673 214520 0 2617
2619 0 444981 154785 214560 0 2618
2620 0 444955 154889 214600 0 2619
2621 0 444857 154940 214640 0 2620
2622 0 444913 154971 214680 0 2621
2623 0 444894 155106 214720 0 2622
2624 0 444899 155111 214760 0 2623
2625 0 444877 155226 214800 0 2624
2626 0 444868 155346 214840 0 2625
2627 0 444911 155378 214880 0 2626
2628 0 444977 155445 214920 0 2627
2629 0 445000 155432 214960 0 2628
2630 0 445033 155483 215000 0 2629
2631 0 445075 155475 215040 0 2630
2632 0 445121 155445 215080 0 2631
2633 0 445146 155441 215120 0 2632
2634 0 445231 155388 215160 0 2633
2635 0 445283 155368 215200 0 2634
2636 0 445340 155396 215240 0 2635
2637 0 445395 155430 215280 0 2636
2638 0 445502 155460 215320 0 2637
2639 0 445575 155547 215360 0 2638
2640 0 445613 155611 215400 0 2639
2641 0 445595 155607 215440 0 2640
2642 0 445666 155696 215480 0 2641
2643 0 445642 155735 215520 0 2642
2644 0 445638 155771 215560 0 2643
2645 0 445566 155854 215600 0 2644
2646 0 445553 155955 215640 0 2645
2647 0 445521 155964 215680 0 2646
2648 0 445486 156093 215720 0 2647
2649 0 445454 156143 215760 0 2648
2650 0 445401 156196 215800 0 2649
2651 0 445382 156226 215840 0 2650
2652 0 445323 156278 215880 0 2651
2653 0 445245 156324 215920 0 2652
2654 0 445279 156321 215960 0 2653
2655 0 445124 156434 216000 0 2654
2656 0 445116 156462 216040 0 2655
2657 0 444930 156658 216080 0 2656
2658 5 444376 156818 216120 0 2657
2659 0 444328 156784 216160 0 2658
2660 0 444320 156782 216200 0 2659
2661 0 444213 156837 216240 0 2660
2662 0 444142 156809 216280 0 2661
2663 0 444044 156865 216320 0 2662
2664 0 443727 156831 216360 0 2663
2665 0 443031 157180 216360 0 2664
2666 5 442040 157990 216360 0 2665
2667 0 442116 157951 216400 0 2666
2668 0 442122 157874 216440 0 2667
2669 0 442149 157848 216480 0 2668
2670 0 442151 157856 216520 0 2669
2671 0 442190 157870 216560 0 2670
2672 0 442131 157862 216600 0 2671
2673 0 442211 157825 216640 0 2672
2674 0 442210 157840 216680 0 2673
2675 5 442223 157786 216720 0 2674
2676 0 442245 157768 216760 0 2675
2677 0 442222 157797 216800 0 2676
2678 5 442204 157817 216840 0 2677
2679 0 442213 157822 216880 0 2678
2680 0 442109 157917 216920 0 2679
2681 0 442093 158017 216960 0 2680
2682 0 442024 158050 217000 0 2681
2683 0 442008 158047 217040 0 2682
2684 0 441920 158111 217080 0 2683
2685 0 441923 158164 217120 0 2684
2686 0 441933 158213 217160 0 2685
2687 0 441914 158242 217200 0 2686
2688 0 441867 158314 217240 0 2687
2689 5 441814 158335 217280 0 2688
2690 0 441608 157772 217280 0 2689
2691 0 441422 157118 217280 0 2690
2692 5 441437 156956 217320 0 2691
2693 0 442323 157011 217320 0 2692
2694 0 442956 156951 217320 0 2693
2695 0 442927 156966 217360 0 2694
2696 0 442934 156912 217400 0 2695
2697 0 442958 156865 217440 0 2696
2698 0 443002 156814 217480 0 2697
2699 0 443073 156744 217520 0 2698
2700 0 443085 156715 217560 0 2699
2701 0 443106 156690 217600 0 2700
2702 0 442970 156731 217640 0 2701
2703 0 442871 156749 217680 0 2702
2704 0 442789 156832 217720 0 2703
2705 0 442793 156785 217760 0 2704
2706 0 442876 156930 217800 0 2705
2707 0 442927 156899 217840 0 2706
2708 0 442930 156903 217880 0 2707
2709 6 442924 156883 217920 0 2708
2710 0 448464 134733 182520 0 1817
2711 0 447025 134407 182520 0 2710
2712 0 447026 134465 182480 0 2711
2713 0 446826 134429 182440 0 2712
2714 0 446597 134356 182400 0 2713
2715 0 446515 134303 182360 0 2714
2716 0 446504 134281 182320 0 2715
2717 0 446463 134275 182280 0 2716
2718 0 446456 134250 182240 0 2717
2719 0 446441 134255 182200 0 2718
2720 0 446388 134258 182160 0 2719
2721 0 446263 134225 182120 0 2720
2722 0 446232 134194 182080 0 2721
2723 0 446236 134254 182040 0 2722
2724 0 446332 134171 182000 0 2723
2725 0 446213 134224 181960 0 2724
2726 0 446098 134162 181920 0 2725
2727 0 446121 134102 181880 0 2726
2728 0 446115 134063 181840 0 2727
2729 0 446033 134042 181800 0 2728
2730 0 446021 134055 181760 0 2729
2731 0 446101 134054 181720 0 2730
2732 0 445939 134050 181680 0 2731
2733 0 446069 134055 181640 0 2732
2734 0 446070 133995 181600 0 2733
2735 0 446014 134028 181560 0 2734
2736 0 445999 134034 181520 0 2735
2737 0 446031 133956 181480 0 2736
2738 0 446006 133982 181440 0 2737
2739 0 445948 133936 181400 0 2738
2740 0 445931 133918 181360 0 2739
2741 0 445874 133916 181320 0 2740
2742 0 445825 133934 181280 0 2741
2743 0 446072 133892 181240 0 2742
2744 0 445658 133792 181200 0 2743
2745 0 445049 134247 181160 0 2744
2746 0 444985 134351 181120 0 2745
2747 0 445030 134430 181080 0 2746
2748 0 445050 134427 181040 0 2747
2749 0 445049 134426 181000 0 2748
2750 0 445028 134450 180960 0 2749
2751 0 444636 134592 180920 0 2750
2752 0 444237 134776 180880 0 2751
2753 0 444221 134729 180840 0 2752
2754 0 443890 134889 180800 0 2753
2755 0 443857 134763 180760 0 2754
2756 0 443813 134769 180720 0 2755
2757 0 443815 134762 180680 0 2756
2758 0 443523 134786 180640 0 2757
2759 0 443539 134799 180600 0 2758
2760 0 443553 134737 180560 0 2759
2761 0 443483 134734 180520 0 2760
2762 0 443481 134681 180480 0 2761
2763 0 443466 134702 180440 0 2762
2764 0 443014 134670 180400 0 2763
2765 0 442095 134355 180360 0 2764
2766 0 441947 134320 180320 0 2765
2767 0 441134 133994 180280 0 2766
2768 0 441009 133785 180240 0 2767
2769 0 440496 133682 180200 0 2768
2770 0 440452 133648 180160 0 2769
2771 0 440626 133627 180120 0 2770
2772 0 440241 133507 180080 0 2771
2773 0 440431 133452 180040 0 2772
2774 0 440353 133378 180000 0 2773
2775 0 440169 133347 179960 0 2774
2776 0 440265 133314 179920 0 2775
2777 0 439893 133214 179880 0 2776
2778 0 439586 133091 179840 0 2777
2779 0 439530 133047 179800 0 2778
2780 0 439372 133042 179760 0 2779
2781 0 436189 132822 179760 0 2780
2782 0 432974 131586 179760 0 2781
2783 0 432641 131497 179800 0 2782
2784 0 432627 131570 179840 0 2783
2785 0 432263 131556 179880 0 2784
2786 0 432165 131620 179920 0 2785
2787 0 431973 131556 179960 0 2786
2788 0 429990 131120 180000 0 2787
2789 0 427145 131260 180000 0 2788
2790 0 425546 131158 180000 0 2789
2791 0 425413 131208 179960 0 2790
2792 0 423747 131237 179920 0 2791
2793 0 421790 131428 179880 0 2792
2794 0 421022 131426 179840 0 2793
2795 0 420628 131431 179800 0 2794
2796 0 420515 131448 179760 0 2795
2797 0 420197 131519 179720 0 2796
2798 0 419691 131333 179680 0 2797
2799 0 419510 131443 179640 0 2798
2800 0 419266 131421 179600 0 2799
2801 0 419317 131484 179560 0 2800
2802 0 419207 131439 179520 0 2801
2803 0 419010 131533 179480 0 2802
2804 0 418777 131555 179440 0 2803
2805 0 418401 131543 179400 0 2804
2806 0 418400 131635 179360 0 2805
2807 0 418355 131610 179320 0 2806
2808 0 417213 131579 179280 0 2807
2809 0 417052 131705 179240 0 2808
2810 0 416896 131657 179200 0 2809
2811 0 417098 131627 179160 0 2810
2812 0 417037 131716 179120 0 2811
2813 0 416640 131736 179080 0 2812
2814 0 416318 131701 179040 0 2813
2815 0 416115 131726 179000 0 2814
2816 0 415809 131753 178920 0 2815
2817 0 415659 131752 178880 0 2816
2818 0 415472 131716 178840 0 2817
2819 0 415492 131672 178800 0 2818
2820 0 415245 131798 178760 0 2819
2821 0 414909 131883 178720 0 2820
2822 0 414914 131842 178680 0 2821
2823 0 414938 131785 178640 0 2822
2824 0 414642 131971 178600 0 2823
2825 0 414706 131940 178560 0 2824
2826 0 414202 132061 178520 0 2825
2827 0 414368 132101 178480 0 2826
2828 0 414253 132101 178440 0 2827
2829 0 414109 132205 178400 0 2828
2830 0 413659 132244 178360 0 2829
2831 0 412988 132277 178320 0 2830
2832 0 412467 132282 178280 0 2831
2833 0 412314 132254 178240 0 2832
2834 0 411869 132369 178200 0 2833
2835 0 411715 132362 178160 0 2834
2836 0 411279 132455 178120 0 2835
2837 0 411368 132484 178080 0 2836
2838 0 411069 132573 178040 0 2837
2839 0 411091 132533 178000 0 2838
2840 0 411053 132525 177960 0 2839
2841 0 411027 132635 177920 0 2840
2842 0 410632 132679 177880 0 2841
2843 0 410576 132796 177840 0 2842
2844 0 410400 132824 177800 0 2843
2845 0 410152 132816 177760 0 2844
2846 0 409976 132848 177720 0 2845
2847 0 409910 132854 177680 0 2846
2848 0 409913 132914 177640 0 2847
2849 0 409871 132988 177600 0 2848
2850 0 409774 132906 177560 0 2849
2851 0 409792 132850 177520 0 2850
2852 0 409700 132897 177480 0 2851
2853 0 409512 132917 177440 0 2852
2854 0 409331 132937 177400 0 2853
2855 0 409310 133022 177360 0 2854
2856 0 409109 133067 177320 0 2855
2857 0 409139 133017 177280 0 2856
2858 0 409094 133107 177240 0 2857
2859 0 409020 133094 177200 0 2858
2860 0 409035 133106 177160 0 2859
2861 0 409066 133032 177120 0 2860
2862 0 408864 133058 177080 0 2861
2863 0 408748 133028 177040 0 2862
2864 0 408550 133164 177000 0 2863
2865 0 408387 133139 176960 0 2864
2866 0 408368 133163 176920 0 2865
2867 0 408119 133220 176880 0 2866
2868 0 408135 133152 176840 0 2867
2869 0 408003 133333 176800 0 2868
2870 0 408037 133246 176760 0 2869
2871 0 407814 133335 176720 0 2870
2872 0 407747 133377 176680 0 2871
2873 0 407724 133483 176640 0 2872
2874 0 407752 133435 176600 0 2873
2875 0 407588 133505 176560 0 2874
2876 0 407546 133632 176520 0 2875
2877 0 406562 133794 176480 0 2876
2878 0 405430 133863 176440 0 2877
2879 0 404764 134062 176400 0 2878
2880 0 404467 134024 176360 0 2879
2881 0 404453 134022 176320 0 2880
2882 0 404413 134116 176280 0 2881
2883 0 404365 134123 176240 0 2882
2884 0 404097 134282 176200 0 2883
2885 0 404123 134225 176160 0 2884
2886 0 404151 134159 176120 0 2885
2887 0 404153 134219 176080 0 2886
2888 0 404056 134414 176040 0 2887
2889 0 402756 134670 176000 0 2888
2890 0 402007 134866 175960 0 2889
2891 0 401488 134886 175920 0 2890
2892 0 401424 135009 175880 0 2891
2893 0 401051 135041 175840 0 2892
2894 0 400962 135078 175800 0 2893
2895 0 400631 135295 175760 0 2894
2896 0 398901 135484 175600 0 2895
2897 0 397878 135690 175440 0 2896
2898 0 397960 135691 175320 0 2897
2899 0 396047 136191 175320 0 2898
2900 5 394196 137515 175320 0 2899
2901 0 394032 137502 175160 0 2900
2902 5 393733 137555 174960 0 2901
2903 0 392442 137386 174960 0 2902
2904 0 390542 137583 174960 0 2903
2905 0 388363 138653 174960 0 2904
2906 0 386920 139066 174800 0 2905
2907 0 386233 139236 174560 0 2906
2908 0 385501 139205 174320 0 2907
2909 0 384831 139050 174240 0 2908
2910 0 384592 139150 174160 0 2909
2911 0 384096 139642 174040 0 2910
2912 0 383030 140006 173960 0 2911
2913 0 382418 140304 173760 0 2912
2914 0 382147 140686 173560 0 2913
2915 0 381623 140879 173320 0 2914
2916 0 381523 141029 173160 0 2915
2917 0 381144 141251 173000 0 2916
2918 0 380869 141419 172800 0 2917
2919 0 380632 141605 172600 0 2918
2920 0 380398 141680 172400 0 2919
2921 0 380007 141798 172120 0 2920
2922 0 379799 141968 171880 0 2921
2923 0 379505 141982 171600 0 2922
2924 0 378816 142032 171440 0 2923
2925 0 378314 142068 171240 0 2924
2926 0 377917 142162 171040 0 2925
2927 0 377663 142203 170880 0 2926
2928 0 377411 142319 170680 0 2927
2929 0 376956 142465 170480 0 2928
2930 0 376733 142312 170200 0 2929
2931 0 376543 142426 169920 0 2930
2932 0 376453 142367 169640 0 2931
2933 0 376217 142558 169400 0 2932
2934 0 375825 142802 169280 0 2933
2935 0 375564 142966 169200 0 2934
2936 0 375383 143093 169000 0 2935
2937 0 375344 143119 168960 0 2936
2938 0 375303 143235 168720 0 2937
2939 0 375319 143301 168600 0 2938
2940 0 375333 143365 168480 0 2939
2941 0 375366 143364 168320 0 2940
2942 0 375158 143621 168160 0 2941
2943 0 374978 143697 168080 0 2942
2944 0 374798 143773 168000 0 2943
2945 0 374617 143916 167920 0 2944
2946 0 374623 144227 167840 0 2945
2947 0 374625 144387 167800 0 2946
2948 0 374734 144545 167600 0 2947
2949 5 374736 144630 167520 0 2948
2950 0 374742 144798 167360 0 2949
2951 0 374686 144842 167280 0 2950
2952 0 374623 144912 167160 0 2951
2953 0 374595 144930 167120 0 2952
2954 0 374489 145049 166960 0 2953
2955 0 374531 145106 166760 0 2954
2956 0 374417 145188 166600 0 2955
2957 0 374386 145199 166560 0 2956
2958 0 374244 145350 166520 0 2957
2959 0 373836 145782 166400 0 2958
2960 5 373802 146534 166200 0 2959
2961 0 373843 146593 166080 0 2960
2962 0 373868 146603 166040 0 2961
2963 0 373884 146618 166000 0 2962
2964 0 373891 146636 165960 0 2963
2965 0 373912 146654 165880 0 2964
2966 5 373930 146676 165760 0 2965
2967 0 373944 146687 165720 0 2966
2968 0 373970 146776 165640 0 2967
2969 0 373997 146865 165560 0 2968
2970 5 374008 146912 165520 0 2969
2971 0 373867 147115 165480 0 2970
2972 0 373728 147323 165440 0 2971
2973 0 373205 147605 165360 0 2972
2974 0 372755 147983 165160 0 2973
2975 0 372707 148108 165000 0 2974
2976 0 372482 148293 164800 0 2975
2977 0 372384 148342 164760 0 2976
2978 0 372077 148484 164640 0 2977
2979 0 371913 148627 164520 0 2978
2980 0 371705 148640 164400 0 2979
2981 0 371650 148696 164320 0 2980
2982 0 371514 148747 164160 0 2981
2983 0 371490 148853 164000 0 2982
2984 0 371443 149136 163840 0 2983
2985 0 371367 149366 163640 0 2984
2986 0 371250 149409 163480 0 2985
2987 0 371167 149659 163280 0 2986
2988 0 371128 149806 163160 0 2987
2989 0 371087 149853 163040 0 2988
2990 0 371100 149844 162880 0 2989
2991 0 371110 149841 162840 0 2990
2992 0 371112 149852 162640 0 2991
2993 5 370711 149957 162520 0 2992
2994 0 370446 150019 162440 0 2993
2995 0 370309 150064 162400 0 2994
2996 0 369757 150221 162240 0 2995
2997 0 369624 150361 162000 0 2996
2998 0 369383 150342 161720 0 2997
2999 0 369203 150521 161520 0 2998
3000 0 368480 151055 161320 0 2999
3001 0 368076 151409 161120 0 3000
3002 0 368010 151520 160880 0 3001
3003 0 367851 151710 160680 0 3002
3004 0 367622 151954 160520 0 3003
3005 0 367446 152224 160320 0 3004
3006 0 367296 152368 160080 0 3005
3007 0 367219 152456 159880 0 3006
3008 0 367130 152640 159680 0 3007
3009 0 366622 152723 159480 0 3008
3010 0 366497 152896 159240 0 3009
3011 0 366557 153018 159080 0 3010
3012 0 366495 153171 158920 0 3011
3013 0 366464 153169 158720 0 3012
3014 0 366417 153436 158520 0 3013
3015 0 366400 153424 158480 0 3014
3016 0 366352 153386 158360 0 3015
3017 0 366164 153462 158200 0 3016
3018 0 366018 153441 158040 0 3017
3019 0 365896 153460 157880 0 3018
3020 0 365773 153451 157720 0 3019
3021 0 365752 153424 157680 0 3020
3022 0 365694 153352 157560 0 3021
3023 0 365681 153293 157440 0 3022
3024 0 365676 153272 157400 0 3023
3025 0 365513 153265 157280 0 3024
3026 0 365432 153181 157200 0 3025
3027 0 365354 153102 157120 0 3026
3028 0 365273 153110 157000 0 3027
3029 0 365246 153099 156960 0 3028
3030 0 365190 153100 156880 0 3029
3031 0 365133 153109 156800 0 3030
3032 0 365074 153116 156720 0 3031
3033 0 365018 153127 156640 0 3032
3034 0 365017 153151 156600 0 3033
3035 0 365036 153230 156480 0 3034
3036 0 365053 153309 156360 0 3035
3037 0 365024 153373 156320 0 3036
3038 0 364922 153635 156160 0 3037
3039 0 364895 153660 156040 0 3038
3040 0 364868 153686 155920 0 3039
3041 0 364859 153693 155880 0 3040
3042 0 364870 153726 155840 0 3041
3043 0 364912 153851 155680 0 3042
3044 0 364926 153882 155640 0 3043
3045 0 364935 153913 155600 0 3044
3046 0 364935 153937 155560 0 3045
3047 5 364941 153956 155520 0 3046
3048 0 364943 153977 155480 0 3047
3049 0 364507 154256 155400 0 3048
3050 0 364699 154314 155160 0 3049
3051 0 364799 154417 155080 0 3050
3052 0 364800 154502 154920 0 3051
3053 0 364842 154526 154840 0 3052
3054 0 364865 154540 154800 0 3053
3055 0 364882 154550 154760 0 3054
3056 0 364824 154620 154560 0 3055
3057 0 364810 154634 154520 0 3056
3058 0 364632 154613 154360 0 3057
3059 0 364543 154605 154280 0 3058
3060 0 364705 154535 154160 0 3059
3061 5 364756 154508 154120 0 3060
3062 0 363668 155082 153960 0 3061
3063 0 362854 155515 153840 0 3062
3064 0 362499 155693 153680 0 3063
3065 0 362190 155866 153440 0 3064
3066 5 362090 155943 153240 0 3065
3067 0 357169 159675 153240 0 3066
3068 5 356572 159870 153400 0 3067
3069 0 356120 160017 153520 0 3068
3070 0 355933 160002 153640 0 3069
3071 0 355567 159982 153760 0 3070
3072 0 355217 160148 153880 0 3071
3073 0 354422 159740 154160 0 3072
3074 0 354006 159626 154280 0 3073
3075 0 353529 159642 154560 0 3074
3076 0 353413 159595 154800 0 3075
3077 0 352893 159342 155000 0 3076
3078 0 352436 159289 155200 0 3077
3079 0 352195 159324 155360 0 3078
3080 0 351645 159325 155520 0 3079
3081 0 351038 159131 155720 0 3080
3082 0 350704 158974 155960 0 3081
3083 0 350368 158853 156240 0 3082
3084 0 349878 158632 156480 0 3083
3085 0 349644 158586 156640 0 3084
3086 0 349374 158572 156720 0 3085
3087 0 348907 158420 156920 0 3086
3088 0 348827 158380 157000 0 3087
3089 0 348626 158253 157040 0 3088
3090 5 347639 157628 157240 0 3089
3091 0 347508 157740 157400 0 3090
3092 0 347472 157766 157440 0 3091
3093 0 347438 157794 157480 0 3092
3094 0 347414 157788 157560 0 3093
3095 0 347361 157773 157720 0 3094
3096 0 347364 157790 157760 0 3095
3097 0 347355 157828 157920 0 3096
3098 5 347349 157838 157960 0 3097
3099 0 347365 157891 158040 0 3098
3100 0 347395 158082 158320 0 3099
3101 0 347405 158117 158360 0 3100
3102 0 347440 158237 158480 0 3101
3103 0 347457 158314 158560 0 3102
3104 0 347509 158273 158640 0 3103
3105 0 347644 158179 158840 0 3104
3106 0 347657 158166 158880 0 3105
3107 0 347688 158121 159000 0 3106
3108 0 347743 158069 159160 0 3107
3109 0 347641 158104 159360 0 3108
3110 0 347710 158129 159600 0 3109
3111 0 347621 158044 159880 0 3110
3112 0 347595 158020 159960 0 3111
3113 5 347611 158092 160040 0 3112
3114 0 347803 158637 160080 0 3113
3115 0 347834 158747 160160 0 3114
3116 0 347844 158797 160200 0 3115
3117 0 347737 159110 160360 0 3116
3118 0 347749 159119 160440 0 3117
3119 0 347717 159100 160640 0 3118
3120 0 347634 159091 160800 0 3119
3121 0 347591 159253 161000 0 3120
3122 0 347414 159369 161160 0 3121
3123 0 347297 159419 161320 0 3122
3124 0 347101 159584 161520 0 3123
3125 0 347018 159935 161720 0 3124
3126 0 346968 160133 161920 0 3125
3127 0 346949 160315 162160 0 3126
3128 0 346943 160350 162200 0 3127
3129 0 346932 160422 162280 0 3128
3130 0 346888 160602 162480 0 3129
3131 0 346880 160735 162560 0 3130
3132 0 346867 160871 162640 0 3131
3133 0 346863 160937 162680 0 3132
3134 0 346885 161141 162720 0 3133
3135 0 346939 161540 162800 0 3134
3136 0 347013 162147 162920 0 3135
3137 0 347023 162190 162960 0 3136
3138 0 347063 162303 163080 0 3137
3139 0 347088 162380 163160 0 3138
3140 0 347076 162387 163200 0 3139
3141 0 347026 162416 163360 0 3140
3142 0 347002 162434 163480 0 3141
3143 0 347072 162477 163680 0 3142
3144 0 347112 162481 163720 0 3143
3145 0 347120 162503 163800 0 3144
3146 0 347176 162579 163880 0 3145
3147 0 347263 162684 164000 0 3146
3148 5 347311 162724 164120 0 3147
3149 0 347330 162740 164160 0 3148
3150 0 347348 162738 164200 0 3149
3151 0 347378 162727 164280 0 3150
3152 0 347460 162708 164480 0 3151
3153 0 347513 162801 164640 0 3152
3154 0 347540 162841 164720 0 3153
3155 0 347554 162863 164760 0 3154
3156 0 347598 162894 164840 0 3155
3157 0 347679 162958 165000 0 3156
3158 0 347714 162968 165040 0 3157
3159 5 347813 162986 165160 0 3158
3160 0 347838 162999 165200 0 3159
3161 0 348279 163158 165320 0 3160
3162 0 348572 163252 165400 0 3161
3163 5 348349 163507 165480 0 3162
3164 0 348541 163750 165520 0 3163
3165 0 348741 164384 165640 0 3164
3166 0 348741 164556 165880 0 3165
3167 0 348745 164586 165920 0 3166
3168 0 348723 164919 166080 0 3167
3169 0 348634 165080 166200 0 3168
3170 0 347976 164731 166360 0 3169
3171 0 348043 165009 166560 0 3170
3172 0 348063 165188 166680 0 3171
3173 0 348090 165400 166800 0 3172
3174 0 348106 165599 167040 0 3173
3175 0 348097 165677 167200 0 3174
3176 0 348072 165874 167280 0 3175
3177 0 347960 166122 167400 0 3176
3178 0 347850 166180 167600 0 3177
3179 0 347621 166219 167840 0 3178
3180 0 347482 166404 168040 0 3179
3181 0 347348 166380 168240 0 3180
3182 0 347280 166369 168320 0 3181
3183 0 347176 166350 168440 0 3182
3184 0 346895 166454 168760 0 3183
3185 0 346759 166427 168880 0 3184
3186 0 346712 166420 168920 0 3185
3187 0 346621 166402 169000 0 3186
3188 0 346530 166386 169080 0 3187
3189 0 346300 166344 169280 0 3188
3190 0 345986 166291 169400 0 3189
3191 0 345879 166273 169440 0 3190
3192 0 345670 166236 169520 0 3191
3193 0 345482 166281 169600 0 3192
3194 0 345198 166336 169720 0 3193
3195 0 345006 166378 169800 0 3194
3196 5 344817 166452 169880 0 3195
3197 0 344631 166530 169960 0 3196
3198 0 344350 166644 170080 0 3197
3199 0 344113 166739 170200 0 3198
3200 0 343873 166832 170320 0 3199
3201 0 343804 166845 170440 0 3200
3202 0 343784 166848 170480 0 3201
3203 0 343736 166856 170560 0 3202
3204 0 343713 166859 170600 0 3203
3205 0 343661 166817 170680 0 3204
3206 0 343633 166795 170720 0 3205
3207 0 343553 166731 170840 0 3206
3208 0 343599 166730 170920 0 3207
3209 0 343711 166731 171120 0 3208
3210 0 343787 166738 171200 0 3209
3211 0 343901 166751 171320 0 3210
3212 0 343954 166866 171520 0 3211
3213 0 344077 166835 171640 0 3212
3214 0 344114 166749 171720 0 3213
3215 0 344193 166818 171800 0 3214
3216 6 344201 166876 171880 0 3215
3217 0 464845 234616 48360 326 144
3218 0 464762 234595 48320 326 3217
3219 0 464613 234609 48280 0 3218
3220 0 464295 234595 48240 0 3219
3221 0 463990 234581 48200 320 3220
3222 0 463266 234751 48160 304 3221
3223 0 463093 234566 48120 288 3222
3224 5 463000 234462 48080 288 3223
3225 0 462887 234409 48040 277 3224
3226 0 460004 234715 48040 0 3225
3227 0 459862 234955 48080 86 3226
3228 0 459588 235038 48120 202 3227
3229 0 459510 235092 48160 202 3228
3230 0 459279 235293 48200 224 3229
3231 0 459194 235383 48240 224 3230
3232 0 458999 235406 48280 209 3231
3233 0 458819 235496 48320 239 3232
3234 0 458695 235637 48360 235 3233
3235 0 458648 235660 48400 235 3234
3236 0 458618 235657 48440 235 3235
3237 0 458500 235743 48480 235 3236
3238 0 458365 235780 48520 229 3237
3239 0 458312 235797 48560 229 3238
3240 0 458223 235783 48600 229 3239
3241 0 458006 235770 48640 398 3240
3242 0 457850 235653 48680 409 3241
3243 0 457801 235619 48720 409 3242
3244 0 457758 235571 48760 409 3243
3245 0 457698 235563 48800 409 3244
3246 0 457601 235585 48840 435 3245
3247 0 457509 235613 48880 371 3246
3248 0 457438 235623 48920 371 3247
3249 0 457389 235628 48960 371 3248
3250 0 457328 235622 49000 320 3249
3251 0 457252 235651 49040 320 3250
3252 0 457173 235670 49080 320 3251
3253 0 457098 235714 49120 320 3252
3254 0 457062 235993 49160 287 3253
3255 0 456950 236208 49200 287 3254
3256 0 456664 236241 49240 283 3255
3257 0 456417 236235 49280 283 3256
3258 0 455951 236396 49320 244 3257
3259 0 455699 236463 49360 244 3258
3260 0 455529 236437 49400 244 3259
3261 0 455413 236408 49440 329 3260
3262 0 455304 236456 49480 329 3261
3263 0 455337 236429 49520 329 3262
3264 0 455229 236516 49560 329 3263
3265 0 455118 236542 49600 360 3264
3266 0 454995 236662 49640 360 3265
3267 0 454890 236679 49680 357 3266
3268 0 454824 236677 49720 357 3267
3269 0 454715 236667 49760 357 3268
3270 0 454715 236654 49800 357 3269
3271 0 454778 236508 49880 357 3270
3272 5 454657 236592 49920 349 3271
3273 0 454108 236980 49960 0 3272
3274 0 453975 236890 50000 0 3273
3275 0 453490 236884 50040 0 3274
3276 0 453013 236888 50080 0 3275
3277 0 452706 236840 50120 32 3276
3278 0 452514 236803 50160 272 3277
3279 0 452739 236505 50200 305 3278
3280 0 452462 236430 50240 272 3279
3281 0 451604 237143 50280 0 3280
3282 0 450486 237262 50280 0 3281
3283 0 448624 236578 50280 160 3282
3284 0 448514 236709 50240 160 3283
3285 0 448420 236727 50200 131 3284
3286 0 447894 236858 50160 164 3285
3287 0 447625 236913 50120 164 3286
3288 0 447430 237033 50080 164 3287
3289 0 447121 236888 50040 241 3288
3290 0 446787 236867 50000 256 3289
3291 0 446333 237063 49960 0 3290
3292 0 446608 236620 49920 209 3291
3293 5 446589 236604 49880 209 3292
3294 0 445988 236425 49800 228 3293
3295 0 445686 236348 49760 214 3294
3296 0 445634 236314 49720 214 3295
3297 0 445514 236376 49680 214 3296
3298 0 445501 236306 49640 214 3297
3299 5 445719 236162 49600 214 3298
3300 0 445522 236080 49560 218 3299
3301 0 445446 236084 49520 218 3300
3302 0 445000 236013 49480 286 3301
3303 0 444908 235869 49440 286 3302
3304 0 444848 235689 49400 305 3303
3305 0 444740 235651 49360 307 3304
3306 0 444651 235654 49320 307 3305
3307 0 444496 235467 49280 281 3306
3308 0 444482 235453 49240 281 3307
3309 0 444418 235381 49200 281 3308
3310 0 444203 235343 49160 246 3309
3311 0 444167 235344 49120 246 3310
3312 0 444065 235164 49080 246 3311
3313 0 444014 235196 49040 246 3312
3314 0 444013 235093 49000 246 3313
3315 0 443878 235102 48960 324 3314
3316 0 443845 235099 48920 324 3315
3317 0 443837 235104 48880 324 3316
3318 0 443828 235041 48840 324 3317
3319 0 443755 234987 48800 373 3318
3320 0 443724 234979 48760 373 3319
3321 0 443678 234925 48720 373 3320
3322 0 443661 234894 48680 408 3321
3323 0 443566 234856 48640 408 3322
3324 0 443535 234845 48600 408 3323
3325 0 443487 234813 48560 408 3324
3326 0 443441 234780 48520 412 3325
3327 0 443340 234690 48480 412 3326
3328 0 443228 234669 48440 346 3327
3329 0 443149 234580 48400 346 3328
3330 0 443061 234529 48360 346 3329
3331 0 443042 234549 48320 346 3330
3332 0 443028 234569 48280 305 3331
3333 0 442979 234588 48240 305 3332
3334 0 442964 234569 48200 305 3333
3335 0 442958 234467 48160 305 3334
3336 0 442896 234377 48120 305 3335
3337 0 442815 234355 48080 305 3336
3338 0 442733 234282 48040 305 3337
3339 0 442556 234268 48000 0 3338
3340 0 442438 234280 47960 0 3339
3341 0 442590 234120 47920 0 3340
3342 0 442547 234104 47880 0 3341
3343 0 442585 234126 47840 0 3342
3344 0 442570 234162 47800 0 3343
3345 0 442512 234201 47760 0 3344
3346 0 442322 234511 47680 0 3345
3347 0 442440 234399 47640 0 3346
3348 0 442498 234253 47600 0 3347
3349 0 442564 234210 47560 254 3348
3350 0 442664 234137 47520 254 3349
3351 0 442568 234049 47480 254 3350
3352 0 442613 233948 47440 254 3351
3353 0 442509 233860 47400 301 3352
3354 0 442509 233865 47360 301 3353
3355 0 442506 233877 47320 301 3354
3356 0 442503 233889 47280 301 3355
3357 0 442498 233902 47240 301 3356
3358 0 442483 233887 47200 376 3357
3359 0 442451 233930 47160 376 3358
3360 0 442570 234346 47120 301 3359
3361 0 442447 233984 47080 376 3360
3362 0 442414 233943 47040 376 3361
3363 0 442425 233972 47000 376 3362
3364 0 442413 233998 46960 376 3363
3365 0 442424 233993 46920 376 3364
3366 0 442415 234016 46880 376 3365
3367 0 442317 234263 46840 261 3366
3368 0 442332 234145 46800 261 3367
3369 0 442277 234165 46760 261 3368
3370 0 442222 234162 46720 261 3369
3371 5 442305 234257 46680 261 3370
3372 0 442237 234219 46640 261 3371
3373 0 442207 234219 46600 261 3372
3374 0 442102 234168 46560 363 3373
3375 0 442067 234186 46520 363 3374
3376 0 441953 234145 46480 408 3375
3377 0 441952 234145 46440 408 3376
3378 0 441945 234163 46400 360 3377
3379 0 441747 234158 46360 360 3378
3380 0 441494 234209 46320 350 3379
3381 0 441401 234293 46280 271 3380
3382 0 441313 234376 46240 271 3381
3383 0 441112 234428 46200 202 3382
3384 0 440981 234422 46160 202 3383
3385 0 440903 234501 46120 202 3384
3386 0 440808 234576 46080 230 3385
3387 0 440722 234661 46040 316 3386
3388 0 440517 234666 46000 286 3387
3389 0 440399 234798 45960 286 3388
3390 0 440282 234905 45920 286 3389
3391 0 440218 234978 45880 0 3390
3392 0 440455 234703 45840 286 3391
3393 0 440512 234655 45800 286 3392
3394 0 440552 234630 45760 286 3393
3395 0 440602 234596 45720 286 3394
3396 0 440654 234556 45680 286 3395
3397 0 440722 234511 45640 286 3396
3398 0 440796 234451 45600 286 3397
3399 0 440855 234404 45560 286 3398
3400 0 440931 234349 45520 286 3399
3401 0 440989 234308 45480 0 3400
3402 0 441044 234266 45440 0 3401
3403 0 441065 234210 45400 0 3402
3404 0 440916 234150 45360 0 3403
3405 0 440914 234155 45320 0 3404
3406 0 440917 234149 45280 0 3405
3407 0 440901 234140 45240 0 3406
3408 0 440891 234125 45200 0 3407
3409 0 441088 233914 45160 0 3408
3410 0 440854 234101 45120 0 3409
3411 0 440867 234075 45080 0 3410
3412 0 440863 234125 45040 0 3411
3413 0 440862 234155 45000 0 3412
3414 0 440861 234175 44960 0 3413
3415 0 440863 234187 44920 0 3414
3416 0 440865 234197 44880 0 3415
3417 0 440861 234132 44840 0 3416
3418 0 440831 234106 44800 0 3417
3419 0 440833 234113 44760 0 3418
3420 0 440823 234028 44720 0 3419
3421 0 440825 234030 44680 0 3420
3422 0 440822 233996 44640 0 3421
3423 0 440804 233936 44600 0 3422
3424 0 440795 233852 44560 0 3423
3425 0 440760 233843 44520 0 3424
3426 0 440742 233792 44480 0 3425
3427 0 440723 233758 44440 0 3426
3428 0 440725 233755 44400 0 3427
3429 0 440730 233762 44360 0 3428
3430 0 440719 233734 44320 0 3429
3431 0 440723 233738 44280 0 3430
3432 0 440718 233734 44240 0 3431
3433 0 440721 233729 44200 0 3432
3434 0 440728 233671 44160 0 3433
3435 0 440742 233620 44120 0 3434
3436 0 440759 233581 44080 0 3435
3437 0 440737 233593 44040 0 3436
3438 0 440745 233576 44000 0 3437
3439 0 440754 233522 43960 0 3438
3440 0 440780 233504 43920 0 3439
3441 0 440834 233338 43880 0 3440
3442 0 440862 233232 43840 51 3441
3443 0 440888 233207 43800 51 3442
3444 5 440893 233114 43760 51 3443
3445 0 440826 233226 43720 108 3444
3446 0 440786 233228 43680 108 3445
3447 0 440789 233234 43640 108 3446
3448 0 440792 233243 43600 108 3447
3449 0 440760 233247 43560 108 3448
3450 0 440762 233252 43520 108 3449
3451 0 440766 233258 43480 108 3450
3452 0 440770 233273 43440 108 3451
3453 0 440783 233287 43400 108 3452
3454 0 440768 233361 43360 32 3453
3455 0 440771 233368 43320 32 3454
3456 0 440775 233375 43280 267 3455
3457 0 440813 233483 43240 365 3456
3458 0 440825 233495 43200 365 3457
3459 0 440832 233504 43160 365 3458
3460 0 440835 233509 43120 365 3459
3461 0 440841 233518 43080 365 3460
3462 0 440849 233524 43040 365 3461
3463 0 440853 233535 43000 365 3462
3464 0 440869 233548 42960 365 3463
3465 0 440872 233557 42920 365 3464
3466 0 440899 233550 42880 365 3465
3467 0 440909 233550 42840 365 3466
3468 0 440903 233536 42800 365 3467
3469 0 440920 233516 42760 365 3468
3470 0 440924 233526 42720 398 3469
3471 0 440969 233435 42680 398 3470
3472 0 440971 233421 42640 398 3471
3473 0 441007 233360 42600 398 3472
3474 0 441024 233271 42560 398 3473
3475 0 441036 233199 42520 398 3474
3476 0 441040 233197 42480 397 3475
3477 0 441035 233196 42440 397 3476
3478 0 441046 233184 42400 397 3477
3479 0 441030 233164 42360 397 3478
3480 0 441005 233126 42320 397 3479
3481 0 441010 233141 42280 397 3480
3482 0 441007 233118 42240 397 3481
3483 0 441013 233125 42200 397 3482
3484 0 440286 233048 42160 0 3483
3485 0 441073 233019 42120 329 3484
3486 0 441196 233049 42080 329 3485
3487 0 441183 233048 42040 329 3486
3488 0 441346 233069 42000 313 3487
3489 0 441362 233086 41960 313 3488
3490 0 441304 233079 41920 313 3489
3491 0 441312 233097 41880 313 3490
3492 0 441282 233108 41840 313 3491
3493 0 441362 233110 41800 313 3492
3494 0 441364 233131 41760 313 3493
3495 0 441491 233026 41720 278 3494
3496 0 441491 233042 41680 278 3495
3497 0 441478 233002 41640 278 3496
3498 0 441486 232946 41560 278 3497
3499 0 441561 232955 41520 189 3498
3500 0 441626 232984 41480 189 3499
3501 5 441697 232990 41440 189 3500
3502 0 441705 232990 41440 189 3501
3503 0 441788 233056 41360 96 3502
3504 0 441836 233078 41280 96 3503
3505 0 441866 232980 41240 90 3504
3506 0 441855 232941 41200 90 3505
3507 0 441826 232904 41160 90 3506
3508 0 441804 232895 41120 90 3507
3509 0 441819 232872 41080 81 3508
3510 0 441829 232836 41040 81 3509
3511 0 441813 232812 41000 81 3510
3512 0 441797 232786 40960 81 3511
3513 0 441791 232773 40920 172 3512
3514 0 441780 232731 40880 172 3513
3515 0 441809 232663 40840 172 3514
3516 0 441826 232624 40800 172 3515
3517 0 441881 232590 40760 172 3516
3518 0 441868 232613 40720 246 3517
3519 0 441892 232573 40680 246 3518
3520 0 441912 232552 40640 246 3519
3521 0 441933 232489 40600 246 3520
3522 0 441935 232487 40560 246 3521
3523 0 441974 232451 40480 294 3522
3524 0 441955 232377 40400 294 3523
3525 0 441801 232094 40240 245 3524
3526 0 441861 231898 40000 339 3525
3527 5 441794 231540 39760 226 3526
3528 0 441644 231391 39720 226 3527
3529 0 441645 231344 39520 226 3528
3530 0 441514 231158 39360 0 3529
3531 0 441708 231002 39200 291 3530
3532 0 441847 230861 39040 326 3531
3533 0 441895 230651 38800 318 3532
3534 0 442025 230464 38600 318 3533
3535 0 442159 230302 38400 224 3534
3536 0 442261 229995 38200 214 3535
3537 0 442328 229829 38080 196 3536
3538 0 442346 229772 37880 212 3537
3539 0 442506 229557 37680 226 3538
3540 0 442522 229541 37480 264 3539
3541 0 443051 229348 37280 264 3540
3542 0 443266 228936 37240 0 3541
3543 0 443733 228415 37160 108 3542
3544 0 444000 228416 37000 108 3543
3545 0 444002 228620 36840 197 3544
3546 5 443788 228386 36720 108 3545
3547 0 443756 228999 36720 139 3546
3548 0 444091 229932 36720 98 3547
3549 0 443787 229971 36600 98 3548
3550 0 443488 229894 36440 164 3549
3551 0 443585 229892 36280 189 3550
3552 0 443764 229907 36080 107 3551
3553 0 443927 229895 35920 107 3552
3554 0 444314 229857 35760 226 3553
3555 0 444391 230020 35600 200 3554
3556 0 444405 230080 35440 200 3555
3557 0 444451 230070 35320 200 3556
3558 0 444610 230089 35120 197 3557
3559 5 444964 230105 34920 214 3558
3560 0 445139 230006 34720 192 3559
3561 0 445504 229632 34720 280 3560
3562 0 445760 229536 34680 259 3561
3563 0 446016 229408 34640 246 3562
3564 0 446240 229376 34520 229 3563
3565 0 446464 229184 34520 209 3564
3566 0 446656 229024 34440 186 3565
3567 0 446880 228896 34400 212 3566
3568 0 447136 228800 34400 209 3567
3569 0 447360 228640 34440 139 3568
3570 0 447584 228448 34440 186 3569
3571 0 447808 228288 34440 224 3570
3572 0 448000 228096 34440 200 3571
3573 0 448160 227872 34440 235 3572
3574 0 448288 227648 34480 253 3573
3575 0 448512 227520 34520 209 3574
3576 0 448704 227360 34600 198 3575
3577 0 448960 227264 34600 163 3576
3578 0 449152 227072 34600 209 3577
3579 5 449184 227040 34600 214 3578
3580 0 449440 226976 34640 214 3579
3581 0 449600 226752 34640 240 3580
3582 0 449792 226624 34760 226 3581
3583 0 450016 226528 34840 200 3582
3584 0 450208 226336 34880 198 3583
3585 0 450432 226208 34880 163 3584
3586 0 450656 226112 34960 148 3585
3587 0 450912 226048 35000 224 3586
3588 5 451040 226048 35120 202 3587
3589 0 451296 225952 35160 140 3588
3590 0 451456 225792 35280 189 3589
3591 0 451648 225760 35480 176 3590
3592 0 451872 225760 35640 137 3591
3593 0 452096 225888 35760 186 3592
3594 0 452352 225888 35800 235 3593
3595 0 452576 225888 35960 228 3594
3596 0 452736 225728 36080 178 3595
3597 0 452896 225632 36280 172 3596
3598 0 453120 225536 36440 122 3597
3599 0 453344 225568 36600 75 3598
3600 0 453504 225568 36800 64 3599
3601 5 453568 225568 36880 120 3600
3602 0 453728 225664 37080 128 3601
3603 5 453824 225792 37320 164 3602
3604 0 453824 226048 37240 150 3603
3605 0 453664 226272 37200 128 3604
3606 0 453472 226464 37160 153 3605
3607 0 453344 226720 37120 178 3606
3608 0 453184 226912 37160 153 3607
3609 5 452992 227040 37160 108 3608
3610 0 452736 227104 37160 120 3609
3611 0 452480 227104 37160 153 3610
3612 0 452256 227232 37080 221 3611
3613 5 451711 227170 37120 168 3612
3614 0 450976 227168 37240 107 3613
3615 0 450720 227168 37280 80 3614
3616 0 450464 227168 37400 86 3615
3617 0 450240 227168 37520 163 3616
3618 0 450016 227264 37600 172 3617
3619 0 449760 227328 37600 156 3618
3620 5 449664 227392 37600 212 3619
3621 5 449536 227520 37560 153 3620
3622 0 449472 227776 37560 104 3621
3623 0 449312 227936 37440 64 3622
3624 0 449248 228128 37240 64 3623
3625 5 449216 228256 37240 128 3624
3626 0 449056 228256 37480 60 3625
3627 0 448960 228352 37720 32 3626
3628 0 448800 228480 37920 45 3627
3629 5 448768 228512 37960 45 3628
3630 0 448320 228320 37640 32 3629
3631 0 448064 228160 36720 32 3630
3632 0 447808 228128 36640 40 3631
3633 0 447584 227968 36600 40 3632
3634 0 447360 227808 36480 96 3633
3635 0 447360 227552 36440 75 3634
3636 0 447488 227328 36400 139 3635
3637 0 447680 227264 36600 80 3636
3638 0 447936 227264 36720 86 3637
3639 6 448096 227392 36800 102 3638
3640 0 361329 156265 153120 0 3066
3641 0 361075 156243 152960 0 3640
3642 0 361055 156247 152800 0 3641
3643 0 361093 156096 152720 0 3642
3644 0 360976 155959 152560 0 3643
3645 0 360860 155969 152440 0 3644
3646 0 360840 155825 152320 0 3645
3647 0 360733 155660 152200 0 3646
3648 0 360613 155530 152120 0 3647
3649 0 360522 155464 152000 0 3648
3650 0 360457 155360 151880 0 3649
3651 0 360476 155208 151760 0 3650
3652 0 360515 155007 151640 0 3651
3653 0 360445 154907 151520 0 3652
3654 0 360669 154778 151440 0 3653
3655 5 360658 154771 151400 0 3654
3656 0 360598 154770 151200 0 3655
3657 0 360576 154990 151040 0 3656
3658 0 359733 155112 150920 0 3657
3659 0 359416 155104 150800 0 3658
3660 0 359286 155252 150640 0 3659
3661 0 359006 155611 150480 0 3660
3662 0 358354 155525 150440 0 3661
3663 0 357535 154856 150480 0 3662
3664 0 357215 154326 150640 0 3663
3665 0 357077 153992 150760 0 3664
3666 0 356952 153823 150880 0 3665
3667 0 356739 153568 151000 0 3666
3668 0 356371 153279 151160 0 3667
3669 0 356193 152930 151440 0 3668
3670 0 355824 152501 151600 0 3669
3671 0 355428 152234 151680 0 3670
3672 5 354086 151344 151680 0 3671
3673 0 353928 151218 151600 0 3672
3674 0 353768 151089 151520 0 3673
3675 0 353685 151056 151480 0 3674
3676 0 353529 150901 151400 0 3675
3677 0 353367 150781 151320 0 3676
3678 0 353376 150769 151160 0 3677
3679 0 353361 150695 151040 0 3678
3680 0 353348 150635 150960 0 3679
3681 0 353392 150682 150800 0 3680
3682 0 353348 150552 150720 0 3681
3683 0 353424 150662 150640 0 3682
3684 0 353501 150870 150520 0 3683
3685 0 353613 151110 150400 0 3684
3686 0 353483 151173 150280 0 3685
3687 0 353237 150939 150160 0 3686
3688 0 352932 150592 150080 0 3687
3689 0 352702 150475 150040 0 3688
3690 0 352182 150222 149960 0 3689
3691 0 351885 149949 149880 0 3690
3692 0 351722 149801 149840 0 3691
3693 0 351540 149563 149800 0 3692
3694 5 351366 149341 149760 0 3693
3695 0 351178 149107 149720 0 3694
3696 0 351136 148457 149600 0 3695
3697 0 351046 148248 149560 0 3696
3698 0 351101 147912 149440 0 3697
3699 0 351155 147804 149400 0 3698
3700 0 351216 147705 149360 0 3699
3701 0 351330 147493 149280 0 3700
3702 0 351460 147262 149200 0 3701
3703 0 351534 147140 149160 0 3702
3704 0 351670 146911 149080 0 3703
3705 0 351594 146751 148960 0 3704
3706 0 351554 146649 148880 0 3705
3707 0 351624 146640 148840 0 3706
3708 0 352185 146571 148520 0 3707
3709 0 352281 146535 148480 0 3708
3710 0 352690 146370 148320 0 3709
3711 0 353708 145746 148280 0 3710
3712 0 354454 145025 148280 0 3711
3713 0 354738 144737 148120 0 3712
3714 0 354972 144539 148040 0 3713
3715 0 355088 144442 148000 0 3714
3716 5 355078 143354 148000 0 3715
3717 0 355155 143303 147880 0 3716
3718 0 355182 143286 147840 0 3717
3719 0 355241 143140 147760 0 3718
3720 0 355270 143069 147720 0 3719
3721 0 355297 142995 147680 0 3720
3722 0 355390 142680 147520 0 3721
3723 0 355332 142526 147440 0 3722
3724 0 355271 142383 147360 0 3723
3725 0 355250 142322 147320 0 3724
3726 0 355218 142202 147280 0 3725
3727 0 355117 142083 147200 0 3726
3728 0 355154 141908 147160 0 3727
3729 0 355182 141804 147120 0 3728
3730 0 355245 141593 147040 0 3729
3731 0 355322 141566 146920 0 3730
3732 0 355346 141551 146880 0 3731
3733 0 355437 141491 146720 0 3732
3734 0 355518 141385 146600 0 3733
3735 0 355693 141233 146400 0 3734
3736 0 355868 141162 146240 0 3735
3737 0 355951 141120 146160 0 3736
3738 0 355989 141130 146080 0 3737
3739 0 356007 141143 146040 0 3738
3740 0 356116 141037 145920 0 3739
3741 0 356152 141004 145880 0 3740
3742 0 357070 140404 145680 0 3741
3743 0 357155 140452 145600 0 3742
3744 0 357245 140505 145520 0 3743
3745 0 357281 140526 145480 0 3744
3746 0 357354 140571 145400 0 3745
3747 0 357321 140618 145360 0 3746
3748 0 357284 140662 145320 0 3747
3749 6 357254 140709 145280 0 3748
3750 0 447715 236841 49880 164 3293
3751 0 448046 237871 49880 175 3750
3752 0 448263 237839 49840 175 3751
3753 0 448291 238071 49800 200 3752
3754 0 448326 238102 49760 175 3753
3755 0 448420 238141 49720 175 3754
3756 0 448477 238187 49680 175 3755
3757 0 448719 238326 49640 202 3756
3758 0 448709 238383 49600 202 3757
3759 0 449057 238693 49560 218 3758
3760 0 449914 238963 49360 367 3759
3761 0 450802 239220 49200 360 3760
3762 5 450956 239180 49120 317 3761
3763 0 451433 239034 48920 277 3762
3764 5 451944 238789 48720 163 3763
3765 0 452029 238751 48680 262 3764
3766 0 452525 238342 48560 316 3765
3767 0 453226 237704 48360 229 3766
3768 0 453587 237443 48200 237 3767
3769 0 453395 236984 48000 273 3768
3770 0 453675 236932 47800 237 3769
3771 0 453679 236966 47760 237 3770
3772 0 454038 236932 47680 271 3771
3773 5 454287 236883 47600 277 3772
3774 5 454412 236859 47560 297 3773
3775 0 455336 236201 47360 346 3774
3776 0 455519 235864 47160 279 3775
3777 0 456007 235527 46960 210 3776
3778 0 456133 235406 46920 210 3777
3779 0 456274 235690 46880 210 3778
3780 0 456220 235370 46840 221 3779
3781 0 456209 235579 46800 210 3780
3782 0 456332 235484 46720 221 3781
3783 0 456455 235241 46480 241 3782
3784 0 456326 234996 46280 230 3783
3785 5 455786 234871 46040 102 3784
3786 0 455713 234836 46000 0 3785
3787 0 455613 234803 45880 0 3786
3788 0 455459 234613 45800 75 3787
3789 0 455561 234698 45720 75 3788
3790 5 455676 234601 45680 102 3789
3791 0 455344 234549 45640 75 3790
3792 0 455082 234408 45560 156 3791
3793 0 454864 234168 45440 156 3792
3794 0 454632 233914 45280 164 3793
3795 5 454578 233814 45040 164 3794
3796 0 454416 233648 44800 230 3795
3797 5 454292 233463 44680 104 3796
3798 0 454193 233450 44480 139 3797
3799 0 454088 233497 44240 0 3798
3800 0 453736 233545 44040 189 3799
3801 0 453336 233571 43840 0 3800
3802 0 453259 233717 43680 207 3801
3803 0 453249 233819 43560 207 3802
3804 0 453009 234191 43320 206 3803
3805 5 453033 234263 43240 181 3804
3806 0 453120 234409 43080 181 3805
3807 0 452945 234464 42960 0 3806
3808 0 453105 234492 42720 154 3807
3809 0 453282 234434 42480 226 3808
3810 0 453277 234528 42200 194 3809
3811 0 453300 234689 41920 194 3810
3812 0 453465 234819 41720 102 3811
3813 5 453527 234570 41480 175 3812
3814 0 453666 234812 41280 150 3813
3815 0 453652 234749 41040 150 3814
3816 0 453802 234962 41000 163 3815
3817 5 454162 235191 40920 107 3816
3818 5 454600 235188 40840 122 3817
3819 0 455394 234769 40720 163 3818
3820 0 455670 234718 40600 160 3819
3821 0 456012 234671 40520 175 3820
3822 0 456247 234729 40400 137 3821
3823 0 456351 234789 40240 137 3822
3824 0 456811 234881 40120 197 3823
3825 0 457377 235206 40120 160 3824
3826 0 457688 235710 40120 80 3825
3827 5 457750 235761 40160 80 3826
3828 5 458041 235954 40320 91 3827
3829 0 457441 235653 40320 102 3828
3830 0 457115 236113 40320 102 3829
3831 0 457121 236138 40360 102 3830
3832 0 457167 236220 40440 102 3831
3833 0 457312 236288 40920 90 3832
3834 0 457344 236384 41160 115 3833
3835 0 457376 236512 41400 45 3834
3836 5 457344 236576 41520 32 3835
3837 0 457568 236992 41240 32 3836
3838 0 457472 237248 41320 86 3837
3839 0 457376 237408 41520 64 3838
3840 0 457376 237632 41680 120 3839
3841 0 457280 237792 41880 102 3840
3842 0 457120 237856 42120 32 3841
3843 0 457024 237920 42360 75 3842
3844 0 457152 238016 42560 32 3843
3845 0 457184 238272 42600 32 3844
3846 0 457152 238496 42440 139 3845
3847 0 456928 238592 42320 102 3846
3848 0 456736 238688 42160 60 3847
3849 0 456576 238784 41960 51 3848
3850 0 456416 238912 41760 75 3849
3851 0 456288 239072 41560 75 3850
3852 6 456288 239136 41440 75 3851
3853 0 441025 232017 43760 178 3444
3854 0 441016 231978 43720 178 3853
3855 0 441015 231906 43680 245 3854
3856 0 441021 231860 43640 245 3855
3857 0 441055 231717 43600 226 3856
3858 0 441089 231631 43560 226 3857
3859 0 441092 231635 43520 226 3858
3860 5 441098 231566 43480 226 3859
3861 0 441248 230910 43480 128 3860
3862 0 440896 230576 43480 124 3861
3863 0 440837 230575 43560 124 3862
3864 0 440889 230450 43800 150 3863
3865 0 440977 230379 43880 163 3864
3866 0 440899 230186 44120 164 3865
3867 0 440987 230026 44320 181 3866
3868 0 440932 229830 44600 229 3867
3869 5 441020 229839 44720 234 3868
3870 0 441014 229687 44760 234 3869
3871 0 441010 229599 44880 228 3870
3872 0 440969 229422 45120 258 3871
3873 0 440669 229782 45160 228 3872
3874 0 441023 229124 45200 198 3873
3875 5 441100 229041 45280 198 3874
3876 0 441056 228970 45360 198 3875
3877 0 440696 229383 45760 139 3876
3878 0 440681 229405 45800 139 3877
3879 0 440454 229687 45880 139 3878
3880 0 440601 229597 45920 139 3879
3881 0 440970 229190 46040 202 3880
3882 5 441370 228464 46040 32 3881
3883 0 442849 227724 46040 198 3882
3884 5 443733 227226 46040 135 3883
3885 0 444064 227136 45600 197 3884
3886 0 444096 226944 45400 245 3885
3887 5 444000 226848 45280 172 3886
3888 0 444000 226624 45120 101 3887
3889 5 444000 226464 44960 71 3888
3890 0 444000 226272 44760 32 3889
3891 0 443968 226080 44560 166 3890
3892 0 443872 225920 44360 224 3891
3893 0 444000 225696 44280 186 3892
3894 0 444128 225472 44200 228 3893
3895 0 444096 225248 44080 217 3894
3896 5 444096 225216 44040 218 3895
3897 0 444096 224960 44040 217 3896
3898 5 444096 224928 44000 207 3897
3899 0 444192 224736 43800 194 3898
3900 0 444352 224544 43680 221 3899
3901 0 444608 224416 43640 244 3900
3902 5 444768 224352 43640 312 3901
3903 0 444736 224128 43760 284 3902
3904 0 444896 223936 43680 296 3903
3905 0 444992 223776 43480 254 3904
3906 0 445152 223584 43360 183 3905
3907 0 445344 223392 43320 107 3906
3908 0 445536 223168 43320 128 3907
3909 5 445664 223040 43320 164 3908
3910 0 445824 222880 43160 176 3909
3911 0 446048 222752 43160 163 3910
3912 0 446304 222752 43160 128 3911
3913 5 446464 222592 43000 154 3912
3914 0 446720 222496 43000 197 3913
3915 0 446976 222496 42960 168 3914
3916 0 447200 222368 42960 102 3915
3917 0 447424 222336 42800 148 3916
3918 0 447680 222272 42800 124 3917
3919 0 447936 222240 42800 124 3918
3920 5 448064 222112 42840 176 3919
3921 0 448320 221984 42840 168 3920
3922 5 448384 221920 42800 217 3921
3923 0 448448 221760 42600 175 3922
3924 5 448512 221664 42440 186 3923
3925 0 448704 221728 42240 197 3924
3926 0 448896 221792 42080 115 3925
3927 0 449088 221824 41920 32 3926
3928 0 449248 221984 41800 120 3927
3929 0 449408 222112 41600 98 3928
3930 5 449472 222112 41440 75 3929
3931 0 449536 222144 41160 115 3930
3932 0 449536 222304 40960 120 3931
3933 0 449536 222400 40720 71 3932
3934 0 449504 222464 40440 120 3933
3935 0 449504 222624 40240 32 3934
3936 0 449472 222784 40040 137 3935
3937 0 449376 222944 39840 120 3936
3938 0 449248 223104 39680 101 3937
3939 0 449248 223360 39600 150 3938
3940 5 449248 223392 39560 154 3939
3941 5 449344 223616 39560 185 3940
3942 0 449504 223776 39400 190 3941
3943 0 449664 223840 39160 108 3942
3944 0 449824 223840 38920 104 3943
3945 5 449952 223840 38800 102 3944
3946 5 449984 223840 38760 122 3945
3947 0 450240 223776 38720 115 3946
3948 5 450304 223712 38680 107 3947
3949 0 450464 223520 38640 120 3948
3950 0 450656 223328 38600 115 3949
3951 0 450880 223136 38600 86 3950
3952 0 451136 223040 38560 40 3951
3953 6 451168 223008 38520 32 3952
3954 0 447181 235858 49600 172 3299
3955 0 447257 235817 49560 172 3954
3956 0 447270 235739 49520 172 3955
3957 0 447292 235574 49480 175 3956
3958 0 447361 235335 49440 186 3957
3959 0 447550 235165 49400 186 3958
3960 0 447640 234815 49360 124 3959
3961 0 447923 234576 49320 124 3960
3962 0 448066 234315 49280 91 3961
3963 0 448189 234027 49240 120 3962
3964 0 448252 233965 49200 120 3963
3965 0 448286 233966 49160 120 3964
3966 0 448361 233829 49120 120 3965
3967 0 448428 233578 49080 124 3966
3968 0 448659 233148 49040 124 3967
3969 0 448737 232804 48920 140 3968
3970 5 448761 232695 48880 168 3969
3971 0 448861 232362 48760 148 3970
3972 0 448640 232395 48520 148 3971
3973 0 448549 232209 48320 160 3972
3974 0 448538 232108 48240 164 3973
3975 0 448556 232040 48200 164 3974
3976 0 448444 231766 48160 80 3975
3977 0 448408 231644 48120 80 3976
3978 0 447993 231395 47960 51 3977
3979 0 448196 231337 47760 236 3978
3980 0 448165 231460 47680 236 3979
3981 0 448224 231537 47640 236 3980
3982 0 448589 231041 47440 51 3981
3983 0 448715 230558 47360 0 3982
3984 5 448644 230235 47280 0 3983
3985 0 448454 230894 47280 51 3984
3986 0 448628 230956 47160 163 3985
3987 0 448309 230999 46960 163 3986
3988 0 448418 230898 46880 185 3987
3989 0 448416 230971 46840 185 3988
3990 0 448658 230801 46800 185 3989
3991 0 448561 230829 46760 185 3990
3992 0 448518 230903 46560 221 3991
3993 0 448683 230842 46360 221 3992
3994 0 448429 230964 46240 107 3993
3995 0 448003 231230 46040 96 3994
3996 0 447801 231589 45880 0 3995
3997 0 448122 231330 45840 96 3996
3998 0 448083 231447 45800 96 3997
3999 0 448232 231440 45680 101 3998
4000 0 448302 231353 45640 101 3999
4001 0 448182 231251 45560 101 4000
4002 0 448707 230698 45240 277 4001
4003 0 448738 230565 45080 277 4002
4004 0 448681 230560 45040 259 4003
4005 0 448766 230477 44840 259 4004
4006 0 448588 230268 44640 273 4005
4007 0 448454 230147 44440 245 4006
4008 0 448487 230046 44240 124 4007
4009 0 448447 230013 44120 124 4008
4010 5 448496 229923 44000 96 4009
4011 0 449033 229001 44000 102 4010
4012 0 449168 228780 44080 102 4011
4013 0 449393 228719 44280 75 4012
4014 0 449509 228763 44480 81 4013
4015 0 449507 228750 44640 120 4014
4016 0 449678 228791 44800 64 4015
4017 0 449681 228818 44840 64 4016
4018 0 449784 228820 44920 40 4017
4019 0 449868 228829 45080 40 4018
4020 0 449963 228833 45240 51 4019
4021 0 450139 228816 45360 51 4020
4022 0 450046 228828 45560 143 4021
4023 0 449814 228987 45800 143 4022
4024 0 449956 228825 46000 122 4023
4025 0 450335 228543 46160 135 4024
4026 5 450781 228149 46320 124 4025
4027 0 451049 227789 46320 75 4026
4028 0 451613 227467 46320 71 4027
4029 0 451800 227382 46240 120 4028
4030 0 451685 227615 46080 64 4029
4031 0 451521 227829 45920 64 4030
4032 0 451632 227572 45720 32 4031
4033 0 452019 227269 45560 137 4032
4034 0 452454 226843 45360 209 4033
4035 0 452388 226547 45200 163 4034
4036 0 452504 226351 45120 150 4035
4037 0 452975 226029 45000 91 4036
4038 0 453026 225909 44800 91 4037
4039 0 452881 225968 44560 91 4038
4040 0 452361 226211 44320 0 4039
4041 0 452305 226204 44280 139 4040
4042 0 452108 226239 44240 139 4041
4043 0 452075 226247 44200 139 4042
4044 0 451872 226302 44160 75 4043
4045 0 451856 226300 44080 75 4044
4046 0 451803 226231 44000 98 4045
4047 0 451783 226236 43920 98 4046
4048 0 451789 226246 43800 98 4047
4049 0 451745 226085 43640 96 4048
4050 0 451687 226039 43480 96 4049
4051 6 451751 226113 43360 96 4050
4052 0 450221 239120 48720 218 3764
4053 0 449898 239009 48600 178 4052
4054 0 449757 239081 48480 178 4053
4055 0 449724 239043 48360 128 4054
4056 0 449226 238853 48160 40 4055
4057 0 448767 238708 48000 0 4056
4058 0 448726 238816 47960 0 4057
4059 0 448903 238824 47800 0 4058
4060 0 448813 238860 47760 0 4059
4061 0 449046 238948 47680 128 4060
4062 0 448999 238950 47640 0 4061
4063 0 449351 238516 47440 40 4062
4064 0 449458 238270 47160 137 4063
4065 0 449259 238114 46960 217 4064
4066 5 449354 238069 46920 217 4065
4067 0 449422 237883 46880 217 4066
4068 0 449389 237705 46840 229 4067
4069 0 449411 237739 46800 229 4068
4070 0 449285 237603 46560 226 4069
4071 0 449317 237599 46360 226 4070
4072 0 448694 237833 46160 32 4071
4073 5 448457 237799 46120 124 4072
4074 0 448365 237880 46080 91 4073
4075 0 448018 238093 45920 64 4074
4076 0 448030 238136 45880 64 4075
4077 0 448141 237913 45840 64 4076
4078 0 448109 237980 45800 64 4077
4079 0 448049 237960 45760 64 4078
4080 0 448200 237589 45560 32 4079
4081 0 448096 237312 44960 64 4080
4082 0 448096 237312 44680 128 4081
4083 0 448064 237408 44440 186 4082
4084 0 447936 237568 44240 208 4083
4085 5 447904 237664 44120 186 4084
4086 0 447712 237856 44080 181 4085
4087 0 447680 238112 44040 141 4086
4088 0 447680 238336 43880 80 4087
4089 0 447680 238592 43800 60 4088
4090 5 447680 238816 43640 101 4089
4091 0 447680 239072 43600 163 4090
4092 0 447872 239264 43480 134 4091
4093 5 448032 239392 43400 107 4092
4094 0 448256 239488 43320 120 4093
4095 0 448448 239680 43200 186 4094
4096 0 448672 239744 43080 178 4095
4097 0 448928 239808 43000 120 4096
4098 0 449152 239936 42920 122 4097
4099 0 449376 240032 42840 135 4098
4100 0 449600 240192 42760 90 4099
4101 0 449792 240352 42680 75 4100
4102 0 449984 240544 42680 51 4101
4103 0 450112 240736 42560 104 4102
4104 0 450240 240992 42480 189 4103
4105 0 450336 241184 42280 75 4104
4106 5 450336 241312 42160 80 4105
4107 0 450368 241536 42040 64 4106
4108 5 450432 241632 41960 120 4107
4109 0 450560 241856 41960 71 4108
4110 0 450752 242048 41920 45 4109
4111 0 450976 242176 41880 75 4110
4112 0 451232 242208 41920 51 4111
4113 0 451424 242240 42080 32 4112
4114 0 451680 241792 42880 32 4113
4115 0 451712 241888 43120 32 4114
4116 0 451744 241952 43360 104 4115
4117 0 451776 242016 43600 104 4116
4118 0 451840 242048 43880 71 4117
4119 0 452000 242176 44080 32 4118
4120 0 452256 242112 44080 81 4119
4121 0 452480 241984 44000 140 4120
4122 5 452512 241984 44000 135 4121
4123 0 452608 241984 43720 40 4122
4124 5 452640 241952 43640 104 4123
4125 0 452800 241920 43440 154 4124
4126 0 452960 241920 43240 32 4125
4127 0 453152 242016 43080 32 4126
4128 0 453376 242112 42920 81 4127
4129 0 453600 242176 42800 75 4128
4130 0 453856 242208 42760 96 4129
4131 0 454080 242176 42600 135 4130
4132 0 454336 242176 42600 124 4131
4133 0 454592 242080 42600 75 4132
4134 0 454848 242080 42600 80 4133
4135 0 455104 242080 42520 107 4134
4136 6 455360 242144 42520 51 4135
4137 0 467300 134324 175120 0 1633
4138 5 466441 132911 175120 0 4137
4139 5 465602 131547 175120 0 4138
4140 0 465668 131480 175160 0 4139
4141 0 465778 131466 175200 0 4140
4142 0 465918 131349 175240 0 4141
4143 0 465968 131402 175280 0 4142
4144 0 466067 131376 175320 0 4143
4145 0 466341 131626 175360 0 4144
4146 0 466182 131544 175400 0 4145
4147 0 466129 131434 175440 0 4146
4148 0 465995 131265 175480 0 4147
4149 0 466032 131168 175520 0 4148
4150 0 466028 131191 175560 0 4149
4151 0 466038 131182 175600 0 4150
4152 0 466013 131209 175640 0 4151
4153 0 466367 131220 175680 0 4152
4154 0 466143 131040 175720 0 4153
4155 5 466136 130968 175760 0 4154
4156 0 466105 130909 175800 0 4155
4157 0 466094 130831 175840 0 4156
4158 0 466052 130767 175880 0 4157
4159 0 466033 130700 175920 0 4158
4160 0 466125 130626 175960 0 4159
4161 0 466236 130558 176000 0 4160
4162 0 466324 130482 176040 0 4161
4163 0 466272 130607 176080 0 4162
4164 0 466238 130703 176120 0 4163
4165 0 466217 130789 176160 0 4164
4166 0 466214 130723 176200 0 4165
4167 0 466225 130647 176240 0 4166
4168 0 466220 130577 176280 0 4167
4169 0 466160 130679 176320 0 4168
4170 0 466125 130755 176360 0 4169
4171 0 466080 130853 176400 0 4170
4172 0 466174 130884 176440 0 4171
4173 0 466196 130757 176480 0 4172
4174 0 466156 130827 176520 0 4173
4175 0 466234 130894 176560 0 4174
4176 0 466358 130924 176600 0 4175
4177 0 466333 130935 176640 0 4176
4178 0 466499 130957 176680 0 4177
4179 0 466412 130969 176720 0 4178
4180 0 466441 130999 176760 0 4179
4181 5 466403 131307 176800 0 4180
4182 0 466575 130820 176840 0 4181
4183 0 466634 130579 176880 0 4182
4184 0 466615 130628 176920 0 4183
4185 0 466601 130672 176960 0 4184
4186 0 466557 130741 177000 0 4185
4187 0 466550 130768 177040 0 4186
4188 0 466547 130791 177080 0 4187
4189 0 466537 130781 177120 0 4188
4190 0 466525 130772 177160 0 4189
4191 0 466499 130765 177200 0 4190
4192 0 466487 130846 177240 0 4191
4193 5 466532 130919 177280 0 4192
4194 0 466529 131132 177320 0 4193
4195 0 466438 131266 177360 0 4194
4196 0 466271 131413 177400 0 4195
4197 0 466104 131566 177440 0 4196
4198 0 466079 131614 177480 0 4197
4199 0 466055 131585 177520 0 4198
4200 0 466065 131585 177560 0 4199
4201 0 466086 131652 177600 0 4200
4202 0 466072 131616 177640 0 4201
4203 0 466076 131590 177680 0 4202
4204 0 466073 131618 177720 0 4203
4205 0 466063 131615 177760 0 4204
4206 0 466047 131598 177800 0 4205
4207 0 466046 131537 177840 0 4206
4208 0 466035 131514 177880 0 4207
4209 0 466010 131569 177920 0 4208
4210 0 465971 131627 177960 0 4209
4211 0 465927 131714 178000 0 4210
4212 0 465908 131727 178040 0 4211
4213 0 465716 131983 178040 0 4212
4214 0 465544 132111 178040 0 4213
4215 0 465405 132432 178000 0 4214
4216 6 465336 132558 177960 0 4215
4217 0 347458 157693 160160 0 3113
4218 0 347193 157532 160240 0 4217
4219 0 347101 157532 160360 0 4218
4220 0 346865 157521 160600 0 4219
4221 0 346752 157414 160760 0 4220
4222 0 346661 157430 161040 0 4221
4223 0 346558 157226 161280 0 4222
4224 0 346455 157013 161440 0 4223
4225 0 346442 156947 161640 0 4224
4226 0 346449 156802 161840 0 4225
4227 0 346273 156738 162040 0 4226
4228 0 346242 156714 162080 0 4227
4229 0 346178 156643 162200 0 4228
4230 0 345995 156537 162360 0 4229
4231 0 345884 156552 162520 0 4230
4232 0 345804 156576 162760 0 4231
4233 0 345665 156621 163000 0 4232
4234 0 345512 156607 163160 0 4233
4235 0 345444 156545 163280 0 4234
4236 0 345122 156376 163400 0 4235
4237 0 345001 156368 163600 0 4236
4238 0 345004 156370 163760 0 4237
4239 0 344865 156291 163840 0 4238
4240 0 344718 156180 163960 0 4239
4241 0 344596 156028 164200 0 4240
4242 0 344566 155854 164360 0 4241
4243 0 344390 155675 164560 0 4242
4244 0 344169 155513 164760 0 4243
4245 0 343589 155395 164920 0 4244
4246 0 343000 154967 165120 0 4245
4247 0 342757 154819 165320 0 4246
4248 0 342765 154816 165360 0 4247
4249 0 342812 154790 165560 0 4248
4250 0 342682 154717 165680 0 4249
4251 0 342596 154669 165760 0 4250
4252 0 342555 154649 165800 0 4251
4253 0 342448 154601 165920 0 4252
4254 0 342414 154585 165960 0 4253
4255 5 341471 154332 166120 0 4254
4256 0 341001 154201 166200 0 4255
4257 0 340306 153907 166360 0 4256
4258 5 340131 153833 166400 0 4257
4259 0 339779 153687 166480 0 4258
4260 0 339663 153681 166520 0 4259
4261 0 339413 153665 166600 0 4260
4262 0 339324 153705 166640 0 4261
4263 5 339178 153659 166680 0 4262
4264 0 338934 153644 166760 0 4263
4265 0 338665 153603 167000 0 4264
4266 0 338622 153596 167040 0 4265
4267 0 338588 153553 167080 0 4266
4268 0 338551 153511 167120 0 4267
4269 0 338525 153473 167160 0 4268
4270 0 338462 153388 167240 0 4269
4271 0 337962 153386 167360 0 4270
4272 0 337924 153343 167400 0 4271
4273 0 337847 153236 167480 0 4272
4274 0 337770 153148 167560 0 4273
4275 0 337670 153094 167720 0 4274
4276 5 337618 153065 167800 0 4275
4277 0 337679 152919 167880 0 4276
4278 0 337683 152832 168000 0 4277
4279 0 337668 152716 168080 0 4278
4280 0 337597 152601 168200 0 4279
4281 0 337526 152575 168320 0 4280
4282 0 337476 152553 168400 0 4281
4283 0 337473 152514 168520 0 4282
4284 0 337774 152517 168520 0 4283
4285 6 337931 152525 168560 0 4284
4286 0 356650 161012 153400 0 3068
4287 0 357018 161123 153520 0 4286
4288 0 357093 161350 153680 0 4287
4289 0 357377 161454 153880 0 4288
4290 0 357518 161506 154040 0 4289
4291 0 357678 161524 154280 0 4290
4292 0 357847 161573 154440 0 4291
4293 0 358163 161654 154600 0 4292
4294 0 358402 161799 154720 0 4293
4295 0 358582 161913 154840 0 4294
4296 0 358652 162008 154880 0 4295
4297 5 358727 162110 154920 0 4296
4298 0 358919 162274 155040 0 4297
4299 0 358994 162290 155080 0 4298
4300 0 359064 162301 155120 0 4299
4301 5 359203 162920 155200 0 4300
4302 0 359174 162935 155280 0 4301
4303 0 359180 162964 155360 0 4302
4304 0 359224 163140 155440 0 4303
4305 0 359228 163216 155560 0 4304
4306 5 359332 163119 155640 0 4305
4307 5 359791 163638 155680 0 4306
4308 5 359791 163655 155960 0 4307
4309 0 358195 164181 155920 0 4308
4310 0 357848 164765 155960 0 4309
4311 0 357626 164854 156080 0 4310
4312 0 357497 164976 156280 0 4311
4313 5 357504 165018 156360 0 4312
4314 0 357502 165018 156440 0 4313
4315 0 357492 165083 156480 0 4314
4316 0 357460 165257 156600 0 4315
4317 0 357435 165391 156760 0 4316
4318 0 357424 165459 156840 0 4317
4319 0 357349 165530 156960 0 4318
4320 0 357984 165866 156920 0 4319
4321 0 357996 165865 156960 0 4320
4322 5 357925 165886 157000 0 4321
4323 0 357846 165902 157080 0 4322
4324 0 357810 165921 157120 0 4323
4325 0 357764 166029 157200 0 4324
4326 0 357777 166031 157240 0 4325
4327 5 357733 166065 157320 0 4326
4328 0 357727 166070 157360 0 4327
4329 0 357736 166097 157400 0 4328
4330 0 357652 166102 157480 0 4329
4331 0 357562 166093 157560 0 4330
4332 0 357548 166155 157600 0 4331
4333 0 357563 166121 157640 0 4332
4334 5 357557 166124 157680 0 4333
4335 0 358007 166301 157760 0 4334
4336 0 358075 166261 157840 0 4335
4337 0 358052 166268 157880 0 4336
4338 0 357964 166286 158000 0 4337
4339 0 357808 166473 158160 0 4338
4340 0 357789 166706 158320 0 4339
4341 0 357700 166774 158400 0 4340
4342 0 357493 166879 158520 0 4341
4343 0 357413 166993 158640 0 4342
4344 0 357410 167084 158760 0 4343
4345 0 357169 167397 158880 0 4344
4346 0 357087 167623 158920 0 4345
4347 0 357094 167871 159000 0 4346
4348 0 356993 167982 159120 0 4347
4349 0 356893 168144 159200 0 4348
4350 0 356785 168201 159320 0 4349
4351 6 356816 168201 159400 0 4350
4352 0 445312 230464 34880 256 3559
4353 0 445504 230656 34760 244 4352
4354 0 445632 230848 34640 235 4353
4355 0 445792 231008 34520 253 4354
4356 0 445952 231200 34480 204 4355
4357 0 446144 231392 34440 156 4356
4358 0 446368 231456 34280 221 4357
4359 5 446592 231552 34120 186 4358
4360 0 446752 231616 33920 178 4359
4361 0 446944 231712 33760 200 4360
4362 0 447104 231872 33640 204 4361
4363 0 447296 232064 33520 296 4362
4364 5 447392 232192 33520 324 4363
4365 5 447488 232288 33400 343 4364
4366 0 447712 232352 33240 249 4365
4367 5 447968 232416 33120 237 4366
4368 0 448128 232576 33000 186 4367
4369 0 448288 232736 32800 157 4368
4370 0 448448 232864 32600 140 4369
4371 0 448608 232960 32360 141 4370
4372 0 448704 233088 32160 189 4371
4373 0 448736 233077 32080 182 4372
4374 0 448800 233056 31920 168 4373
4375 0 448960 233056 31720 208 4374
4376 0 449184 233056 31560 160 4375
4377 0 449376 232992 31400 91 4376
4378 5 449472 232992 31280 45 4377
4379 0 449504 233216 31120 141 4378
4380 5 449632 233344 30960 104 4379
4381 0 449696 233536 30800 120 4380
4382 0 449824 233760 30680 168 4381
4383 0 449856 233920 30480 168 4382
4384 0 449952 234144 30360 181 4383
4385 0 450144 234368 30360 136 4384
4386 0 450176 234560 30520 96 4385
4387 0 450272 234720 30720 71 4386
4388 0 450400 234880 30920 71 4387
4389 5 450432 234944 31000 135 4388
4390 0 450464 235104 31240 120 4389
4391 0 450496 235264 31440 139 4390
4392 0 450496 235488 31600 207 4391
4393 0 450560 235744 31600 227 4392
4394 5 450560 235904 31600 178 4393
4395 0 451016 236274 31880 181 4394
4396 0 450880 236800 31720 80 4395
4397 0 451008 237056 31760 120 4396
4398 0 451168 237280 31760 107 4397
4399 0 451264 237504 31880 81 4398
4400 0 451360 237696 32040 120 4399
4401 0 451360 237920 32240 124 4400
4402 0 451200 238048 32440 108 4401
4403 0 451040 238144 32640 60 4402
4404 0 450880 238208 32840 51 4403
4405 0 450720 238368 33040 75 4404
4406 5 450688 238400 33080 81 4405
4407 0 450528 238432 33280 32 4406
4408 0 450368 238368 33480 75 4407
4409 0 450208 238304 33720 60 4408
4410 0 450016 238240 33880 96 4409
4411 0 449824 238304 34040 51 4410
4412 6 449728 238368 34120 32 4411
4413 0 450899 135526 184560 0 1870
4414 0 451225 135381 184520 0 4413
4415 0 451180 135341 184480 0 4414
4416 0 451209 135419 184440 0 4415
4417 0 451218 135309 184400 0 4416
4418 0 451280 135300 184360 0 4417
4419 0 451324 135307 184320 0 4418
4420 0 451353 135290 184280 0 4419
4421 0 451366 135186 184240 0 4420
4422 0 451388 135080 184200 0 4421
4423 0 451382 134917 184160 0 4422
4424 0 451372 134770 184120 0 4423
4425 0 451380 134752 184080 0 4424
4426 5 451297 134522 184040 0 4425
4427 0 451330 134291 184000 0 4426
4428 0 451369 134113 183960 0 4427
4429 0 451491 133571 183920 0 4428
4430 0 451500 133570 183880 0 4429
4431 0 451550 133534 183840 0 4430
4432 0 451564 133422 183800 0 4431
4433 0 451619 133169 183760 0 4432
4434 0 451709 133106 183720 0 4433
4435 0 451776 133085 183680 0 4434
4436 0 451714 133086 183640 0 4435
4437 0 451778 133088 183600 0 4436
4438 0 451804 132981 183560 0 4437
4439 0 451784 132984 183520 0 4438
4440 0 451730 132904 183480 0 4439
4441 0 451778 132814 183440 0 4440
4442 5 451783 132745 183400 0 4441
4443 0 451806 132666 183360 0 4442
4444 0 451833 132585 183320 0 4443
4445 0 451858 132514 183280 0 4444
4446 0 451901 132450 183240 0 4445
4447 0 451922 132408 183200 0 4446
4448 0 452079 132433 183160 0 4447
4449 0 452083 132390 183120 0 4448
4450 0 452189 132305 183080 0 4449
4451 0 452263 132374 183040 0 4450
4452 0 452193 132378 183000 0 4451
4453 0 452283 132454 182960 0 4452
4454 0 452252 132491 182920 0 4453
4455 0 452321 132525 182880 0 4454
4456 0 452378 132517 182840 0 4455
4457 0 452407 132621 182800 0 4456
4458 0 452433 132576 182760 0 4457
4459 0 452498 132636 182720 0 4458
4460 0 452529 132620 182680 0 4459
4461 0 452650 132750 182640 0 4460
4462 0 452801 132841 182600 0 4461
4463 0 452855 132966 182560 0 4462
4464 0 452862 132973 182520 0 4463
4465 0 452847 133007 182480 0 4464
4466 0 452865 132974 182440 0 4465
4467 0 452880 132947 182400 0 4466
4468 5 453049 132960 182360 0 4467
4469 0 453045 132950 182320 0 4468
4470 0 453046 132956 182280 0 4469
4471 6 453022 132914 182240 0 4470
4472 5 456224 233283 45680 32 3790
4473 5 456043 231492 45680 91 4472
4474 0 455808 230957 45560 139 4473
4475 0 455838 230486 45400 102 4474
4476 0 455342 230179 45200 128 4475
4477 0 454565 229799 44880 203 4476
4478 0 454573 229838 44840 203 4477
4479 0 454497 229714 44720 203 4478
4480 5 454486 229643 44640 197 4479
4481 0 454484 229547 44520 186 4480
4482 0 454535 229571 44480 186 4481
4483 5 454625 229651 44440 197 4482
4484 0 454973 229944 44440 178 4483
4485 0 454929 229998 44320 96 4484
4486 0 454923 229967 44200 96 4485
4487 0 454962 230023 44000 71 4486
4488 0 454978 230154 43760 163 4487
4489 0 455226 230287 43520 198 4488
4490 0 455317 230321 43280 228 4489
4491 0 455486 230246 43040 229 4490
4492 5 455763 230113 42760 251 4491
4493 0 455810 230321 42560 160 4492
4494 5 455822 230332 42520 160 4493
4495 0 455997 230425 42320 75 4494
4496 0 455972 230451 42160 153 4495
4497 0 455968 230475 41920 122 4496
4498 0 456027 230550 41760 122 4497
4499 0 455951 230653 41400 101 4498
4500 0 456113 230766 41120 96 4499
4501 5 456368 230911 40840 51 4500
4502 0 456534 230998 40720 71 4501
4503 0 456598 230998 40520 32 4502
4504 0 456472 231030 40280 51 4503
4505 5 456345 231053 40200 51 4504
4506 0 456140 231398 40200 131 4505
4507 0 455790 231582 40200 124 4506
4508 0 455606 231635 40120 139 4507
4509 5 455261 231700 40000 124 4508
4510 0 454394 231658 39840 102 4509
4511 0 454187 231727 39720 102 4510
4512 0 453937 231773 39560 102 4511
4513 0 453837 231676 39440 124 4512
4514 0 453741 231623 39240 172 4513
4515 0 453716 231494 39000 150 4514
4516 0 453690 231404 38800 150 4515
4517 0 453503 231372 38560 228 4516
4518 0 453394 231305 38320 189 4517
4519 0 453096 231178 38120 75 4518
4520 0 453099 230929 38080 71 4519
4521 0 453075 230650 38000 96 4520
4522 0 453029 230622 37880 115 4521
4523 0 452907 230773 37600 115 4522
4524 0 452934 230862 37400 75 4523
4525 0 453415 231011 37200 40 4524
4526 6 453616 231137 37120 40 4525
4527 0 455008 237120 47520 154 3774
4528 0 455104 237312 47320 102 4527
4529 5 455104 237376 47280 120 4528
4530 0 455200 237600 47160 178 4529
4531 0 455232 237824 47040 80 4530
4532 0 455264 238080 47000 40 4531
4533 0 455296 238240 46800 134 4532
4534 0 455232 238464 46680 207 4533
4535 5 455200 238688 46680 221 4534
4536 0 455008 238880 46600 124 4535
4537 0 454912 239072 46440 45 4536
4538 0 454752 239232 46240 102 4537
4539 0 454624 239392 46040 32 4538
4540 0 454592 239392 45760 71 4539
4541 5 454592 239392 45720 71 4540
4542 0 454464 239264 45520 124 4541
4543 0 454432 239104 45280 96 4542
4544 0 454432 239104 45000 45 4543
4545 5 454432 239136 44840 51 4544
4546 0 454336 239200 44600 124 4545
4547 5 454336 239200 44360 124 4546
4548 0 454336 239200 44080 178 4547
4549 0 454368 239136 43840 176 4548
4550 0 454368 239104 43560 108 4549
4551 0 454368 239104 43280 115 4550
4552 0 454208 239168 43040 45 4551
4553 0 454048 239232 42840 75 4552
4554 0 453888 239232 42640 108 4553
4555 0 453696 239424 42560 91 4554
4556 0 453440 239520 42600 104 4555
4557 0 453184 239520 42680 139 4556
4558 0 452928 239552 42680 128 4557
4559 0 452704 239648 42560 32 4558
4560 0 452544 239680 42360 51 4559
4561 0 452352 239712 42160 115 4560
4562 5 452384 239712 41920 120 4561
4563 0 452224 239776 41680 209 4562
4564 0 452064 239680 41480 189 4563
4565 0 451936 239520 41320 102 4564
4566 0 451808 239328 41200 90 4565
4567 5 451808 239168 41040 128 4566
4568 0 451808 238912 41040 120 4567
4569 5 451840 238816 41040 124 4568
4570 0 451968 238592 40960 120 4569
4571 0 452096 238432 40800 71 4570
4572 0 452224 238368 40560 90 4571
4573 0 452256 238368 40280 122 4572
4574 0 452160 238336 40040 148 4573
4575 0 452256 238272 39800 60 4574
4576 0 452256 238272 39520 101 4575
4577 0 452256 238336 39240 101 4576
4578 0 452320 238432 39000 60 4577
4579 0 452064 238464 38960 148 4578
4580 6 451904 238464 38880 71 4579
4581 0 371109 149805 162480 0 2993
4582 0 371312 149570 162320 0 4581
4583 0 371476 149532 162080 0 4582
4584 0 371553 149597 161960 0 4583
4585 0 371484 149554 161840 0 4584
4586 0 371464 149588 161760 0 4585
4587 0 371428 149613 161680 0 4586
4588 0 371464 149601 161560 0 4587
4589 0 371580 149616 161440 0 4588
4590 0 371726 149595 161360 0 4589
4591 0 371804 149547 161280 0 4590
4592 0 371904 149566 161200 0 4591
4593 0 371967 149501 161080 0 4592
4594 0 372114 149455 160960 0 4593
4595 0 372202 149385 160880 0 4594
4596 0 372375 149280 160760 0 4595
4597 0 372572 149179 160640 0 4596
4598 0 372658 149177 160520 0 4597
4599 0 372708 149083 160400 0 4598
4600 0 372787 148977 160240 0 4599
4601 0 372825 148992 160160 0 4600
4602 0 372949 148933 160040 0 4601
4603 5 373267 148786 160000 0 4602
4604 0 373462 148693 159920 0 4603
4605 0 373512 148706 159840 0 4604
4606 0 373561 148712 159760 0 4605
4607 0 373654 148707 159680 0 4606
4608 0 373609 148711 159560 0 4607
4609 0 373513 148696 159440 0 4608
4610 0 373497 148700 159400 0 4609
4611 0 373213 148655 159320 0 4610
4612 0 373056 148568 159240 0 4611
4613 0 372815 148247 159200 0 4612
4614 0 372795 148102 159120 0 4613
4615 5 372814 147928 159000 0 4614
4616 0 372755 147905 158920 0 4615
4617 0 372750 147873 158880 0 4616
4618 5 372763 147822 158800 0 4617
4619 0 372826 147279 158760 0 4618
4620 0 372944 147123 158640 0 4619
4621 0 373084 146997 158520 0 4620
4622 0 373190 146692 158280 0 4621
4623 0 373358 146530 158120 0 4622
4624 0 373624 146492 158080 0 4623
4625 5 373893 146482 158040 0 4624
4626 5 374083 146500 157920 0 4625
4627 0 374206 146464 157880 0 4626
4628 0 374746 146100 157800 0 4627
4629 0 375123 145874 157720 0 4628
4630 0 375300 145567 157600 0 4629
4631 0 375449 145540 157520 0 4630
4632 6 375704 145558 157440 0 4631
4633 0 442963 234173 41440 136 3501
4634 0 442978 234280 41400 136 4633
4635 0 443156 234387 41360 128 4634
4636 0 443211 234444 41320 128 4635
4637 0 443340 234553 41280 139 4636
4638 0 443412 234585 41240 139 4637
4639 0 443483 234571 41200 157 4638
4640 0 443527 234592 41160 157 4639
4641 0 443595 234617 41120 157 4640
4642 0 443658 234520 40960 164 4641
4643 0 443715 234484 40800 163 4642
4644 0 443738 234441 40680 51 4643
4645 0 444268 234932 40680 163 4644
4646 0 445376 235315 40680 0 4645
4647 0 445906 236210 40680 148 4646
4648 5 445352 235356 40360 120 4647
4649 0 444911 235150 40200 237 4648
4650 0 444706 235115 40000 156 4649
4651 0 444978 234977 39920 156 4650
4652 0 445329 234545 39840 101 4651
4653 0 445766 234153 39720 71 4652
4654 0 445817 234205 39680 71 4653
4655 0 445898 234102 39640 71 4654
4656 0 446061 233986 39600 98 4655
4657 5 446829 233275 39600 115 4656
4658 0 446863 233033 39680 115 4657
4659 0 447193 233088 39880 128 4658
4660 5 447182 232994 40160 128 4659
4661 5 447171 232957 40200 128 4660
4662 0 447146 232824 40360 128 4661
4663 0 447012 232291 40440 32 4662
4664 5 446936 232232 40480 32 4663
4665 5 445906 231691 40480 32 4664
4666 0 445696 231799 40280 86 4665
4667 0 445473 231916 40160 64 4666
4668 0 445299 232030 40040 32 4667
4669 0 445314 231894 40000 32 4668
4670 0 445339 231780 39840 32 4669
4671 0 445238 231728 39680 32 4670
4672 0 445213 231795 39520 32 4671
4673 0 445111 231769 39320 0 4672
4674 0 444948 231730 39120 0 4673
4675 5 444923 231720 39080 0 4674
4676 0 444483 231701 39080 0 4675
4677 0 444281 231746 39160 0 4676
4678 0 444217 231797 39280 0 4677
4679 0 444188 231783 39520 0 4678
4680 5 444250 231797 39600 0 4679
4681 0 444345 231574 39600 0 4680
4682 0 444330 231462 39760 0 4681
4683 0 444356 231400 39840 0 4682
4684 6 444382 231339 39920 0 4683
4685 0 465603 131468 175080 0 4139
4686 0 465644 131420 175040 0 4685
4687 0 465693 131327 175000 0 4686
4688 0 465732 131463 174960 0 4687
4689 0 465761 131436 174920 0 4688
4690 0 465785 131417 174880 0 4689
4691 0 465802 131386 174840 0 4690
4692 0 465825 131354 174800 0 4691
4693 0 465854 131313 174760 0 4692
4694 0 465869 131343 174720 0 4693
4695 0 465880 131364 174680 0 4694
4696 0 465926 131356 174640 0 4695
4697 0 465930 131383 174600 0 4696
4698 0 465966 131331 174560 0 4697
4699 0 465987 131285 174520 0 4698
4700 0 466007 131252 174480 0 4699
4701 0 466039 131216 174440 0 4700
4702 0 466063 131169 174400 0 4701
4703 5 466009 131189 174360 0 4702
4704 0 465993 131182 174320 0 4703
4705 0 466156 131205 174280 0 4704
4706 0 466244 131216 174240 0 4705
4707 0 466271 131150 174200 0 4706
4708 0 466499 131206 174160 0 4707
4709 0 466539 131226 174080 0 4708
4710 0 466608 131196 174040 0 4709
4711 5 466724 131192 174000 0 4710
4712 0 466665 131244 173960 0 4711
4713 0 466705 131247 173920 0 4712
4714 0 466739 131276 173880 0 4713
4715 0 466757 131269 173840 0 4714
4716 0 466763 131255 173800 0 4715
4717 0 466792 131210 173760 0 4716
4718 0 466835 131180 173720 0 4717
4719 5 466827 131112 173680 0 4718
4720 0 467029 131179 173640 0 4719
4721 0 467188 131228 173600 0 4720
4722 0 467133 131267 173560 0 4721
4723 0 467044 131320 173520 0 4722
4724 0 467040 131361 173480 0 4723
4725 0 467316 131555 173440 0 4724
4726 6 467406 131569 173400 0 4725
4727 0 361220 153745 151400 0 3655
4728 0 361323 153518 151560 0 4727
4729 0 361943 152943 151640 0 4728
4730 0 362018 152761 151800 0 4729
4731 0 362240 152407 151840 0 4730
4732 0 362435 151893 151840 0 4731
4733 0 362652 150987 151840 0 4732
4734 0 362789 150517 151920 0 4733
4735 5 362864 150286 151960 0 4734
4736 0 362900 150207 152000 0 4735
4737 0 363039 149905 152160 0 4736
4738 0 363065 149854 152200 0 4737
4739 0 363107 149756 152280 0 4738
4740 0 363128 149705 152320 0 4739
4741 0 363228 149441 152480 0 4740
4742 0 363307 149354 152560 0 4741
4743 0 363347 149316 152600 0 4742
4744 0 363395 149180 152680 0 4743
4745 0 363422 149116 152720 0 4744
4746 0 363395 149112 152760 0 4745
4747 0 363367 149109 152800 0 4746
4748 0 363339 149109 152840 0 4747
4749 5 363312 149108 152880 0 4748
4750 0 363644 148360 152880 0 4749
4751 0 364371 146913 152880 0 4750
4752 0 365190 145301 152880 0 4751
4753 0 365749 144668 152960 0 4752
4754 0 365905 144519 153120 0 4753
4755 0 365897 144386 153280 0 4754
4756 5 366742 143060 153320 0 4755
4757 0 366763 142974 153200 0 4756
4758 0 366787 142877 153080 0 4757
4759 0 366792 142843 153040 0 4758
4760 0 366826 142692 152840 0 4759
4761 5 366842 142629 152760 0 4760
4762 0 366801 142423 152680 0 4761
4763 0 366784 142320 152640 0 4762
4764 0 366899 142338 152560 0 4763
4765 0 367081 142364 152440 0 4764
4766 6 367184 142303 152400 0 4765
4767 0 441962 158068 216320 0 2666
4768 0 441872 158047 216280 0 4767
4769 0 441932 158090 216240 0 4768
4770 0 441918 158121 216200 0 4769
4771 0 441912 158135 216160 0 4770
4772 0 441894 158156 216120 0 4771
4773 5 441852 158069 216080 0 4772
4774 0 441790 158026 216040 0 4773
4775 0 441979 157541 215920 0 4774
4776 5 442006 157454 215880 0 4775
4777 5 441214 157734 215880 0 4776
4778 0 440648 158176 215880 0 4777
4779 0 440438 158154 215840 0 4778
4780 0 440416 158277 215800 0 4779
4781 0 440401 158293 215760 0 4780
4782 0 440394 158316 215720 0 4781
4783 0 440354 158304 215680 0 4782
4784 0 440334 158281 215640 0 4783
4785 0 440322 158305 215600 0 4784
4786 0 440314 158328 215560 0 4785
4787 0 440214 158286 215520 0 4786
4788 0 440195 158321 215480 0 4787
4789 0 440162 158314 215440 0 4788
4790 0 440122 158326 215400 0 4789
4791 0 440083 158309 215360 0 4790
4792 0 439918 158351 215320 0 4791
4793 0 439823 158348 215280 0 4792
4794 0 439738 158364 215240 0 4793
4795 5 439606 158370 215200 0 4794
4796 0 439462 158358 215160 0 4795
4797 0 439407 158386 215120 0 4796
4798 0 439332 158381 215080 0 4797
4799 0 439268 158389 215040 0 4798
4800 0 439318 158484 215000 0 4799
4801 0 439242 158470 214960 0 4800
4802 0 439564 158667 214920 0 4801
4803 0 439537 158565 214880 0 4802
4804 0 439541 158528 214840 0 4803
4805 6 439581 158483 214800 0 4804
4806 0 448549 237099 46120 122 4073
4807 0 448735 236897 46120 40 4806
4808 0 448237 236337 46120 172 4807
4809 0 448303 236212 46080 172 4808
4810 5 448257 235691 46000 75 4809
4811 0 448480 235200 46160 80 4810
4812 0 448608 234976 46200 60 4811
4813 0 448736 234720 46200 32 4812
4814 0 448832 234464 46240 86 4813
4815 0 448960 234240 46320 86 4814
4816 0 449120 234080 46440 98 4815
4817 0 449280 233920 46640 120 4816
4818 0 449440 233760 46760 166 4817
4819 0 449632 233664 46960 204 4818
4820 0 449696 233536 47200 90 4819
4821 0 449728 233472 47480 32 4820
4822 0 449760 233504 47760 32 4821
4823 5 449856 233504 47920 64 4822
4824 0 450080 233504 48080 60 4823
4825 0 450336 233504 48200 64 4824
4826 0 450592 233440 48200 75 4825
4827 0 450848 233440 48200 40 4826
4828 0 451104 233440 48200 80 4827
4829 0 451360 233440 48200 80 4828
4830 0 451616 233440 48200 75 4829
4831 0 451872 233472 48200 80 4830
4832 0 452128 233472 48200 80 4831
4833 0 452492 233481 48560 71 4832
4834 0 452096 233728 49160 32 4833
4835 0 451936 233888 49280 32 4834
4836 0 452096 234528 49520 32 4835
4837 0 451648 234688 49600 32 4836
4838 0 451456 234816 49720 98 4837
4839 0 451232 234912 49840 137 4838
4840 0 451040 235072 49960 71 4839
4841 0 450848 235232 50040 40 4840
4842 0 450528 235680 50240 32 4841
4843 0 450432 235456 50480 32 4842
4844 6 450656 235488 50960 32 4843
4845 0 448540 229891 43960 96 4010
4846 5 448611 229776 43920 120 4845
4847 0 448668 229657 43880 120 4846
4848 0 448487 229739 43760 120 4847
4849 0 448432 229810 43640 107 4848
4850 0 448343 229952 43480 107 4849
4851 5 448103 229952 43280 51 4850
4852 5 447992 229658 43280 51 4851
4853 0 448443 229340 43280 178 4852
4854 0 448597 229082 43240 148 4853
4855 0 448558 228870 43120 71 4854
4856 0 448636 228453 42960 75 4855
4857 0 448733 228420 42760 60 4856
4858 0 448805 228384 42480 178 4857
4859 0 448807 228446 42280 178 4858
4860 0 448753 228435 42200 178 4859
4861 0 448858 228541 42000 60 4860
4862 0 448831 228571 41960 60 4861
4863 0 448863 228593 41880 60 4862
4864 5 448867 228602 41840 60 4863
4865 0 448896 228381 41840 0 4864
4866 0 449299 228030 41840 0 4865
4867 5 449330 227722 41840 0 4866
4868 0 449466 227602 41880 0 4867
4869 0 449670 227513 41920 0 4868
4870 5 449931 227136 41920 0 4869
4871 0 449838 227016 42040 0 4870
4872 0 449932 227096 42200 0 4871
4873 0 450082 226983 42400 0 4872
4874 0 450085 226965 42440 0 4873
4875 0 450039 226982 42520 0 4874
4876 5 449986 226925 42560 0 4875
4877 0 449968 226306 42560 0 4876
4878 0 450118 225983 42560 0 4877
4879 0 450116 226057 42680 0 4878
4880 0 450149 226047 42760 0 4879
4881 6 450179 225998 42880 0 4880
4882 0 453984 225824 37520 98 3603
4883 0 454144 225824 37720 81 4882
4884 5 454304 225824 37760 81 4883
4885 0 454560 225824 37840 75 4884
4886 0 454784 225824 37960 86 4885
4887 0 455040 225824 38040 175 4886
4888 0 455168 225792 38280 164 4887
4889 0 455328 225664 38480 160 4888
4890 0 455488 225504 38600 153 4889
4891 0 455648 225344 38720 229 4890
4892 0 455712 225312 38960 244 4891
4893 0 455936 225312 39120 226 4892
4894 0 456160 225376 39280 236 4893
4895 0 456352 225312 39480 226 4894
4896 0 456544 225248 39640 181 4895
4897 0 456704 225248 39840 185 4896
4898 0 456864 225376 40040 203 4897
4899 0 456928 225568 40200 226 4898
4900 5 456928 225632 40280 226 4899
4901 0 456864 225888 40200 124 4900
4902 0 456864 226144 40240 122 4901
4903 0 456736 226368 40240 104 4902
4904 0 456544 226560 40240 81 4903
4905 0 456416 226784 40280 45 4904
4906 5 456416 226976 40280 51 4905
4907 0 456320 227136 40080 45 4906
4908 0 456160 227168 39880 86 4907
4909 0 455968 227232 39720 75 4908
4910 0 455712 227296 39600 32 4909
4911 0 455648 227552 39560 40 4910
4912 0 455712 227808 39640 108 4911
4913 0 455840 227968 39800 124 4912
4914 0 455872 227968 40080 71 4913
4915 0 455808 228000 40320 60 4914
4916 0 455584 228064 40440 32 4915
4917 6 455488 228064 40400 51 4916
4918 0 454848 233888 44400 137 3795
4919 5 454880 233792 44240 186 4918
4920 0 455040 233664 44040 115 4919
4921 0 455104 233568 43800 75 4920
4922 0 455168 233536 43520 104 4921
4923 5 455296 233504 43320 135 4922
4924 0 455296 233504 43040 96 4923
4925 0 455296 233504 42760 115 4924
4926 0 455168 233440 42520 175 4925
4927 0 455040 233440 42280 104 4926
4928 0 455008 233312 42040 115 4927
4929 0 454880 233152 41840 98 4928
4930 0 454720 232992 41720 71 4929
4931 0 454560 232768 41640 98 4930
4932 0 454304 232704 41560 120 4931
4933 0 454112 232512 41520 128 4932
4934 0 453920 232352 41480 154 4933
4935 5 453824 232160 41480 136 4934
4936 0 453952 232000 41640 32 4935
4937 0 454016 231840 41840 45 4936
4938 0 454176 231712 42040 32 4937
4939 0 454432 231648 42080 32 4938
4940 0 455136 231552 42360 32 4939
4941 0 455360 231616 42240 45 4940
4942 0 455712 231584 42040 32 4941
4943 0 455776 231744 41840 32 4942
4944 0 455808 231904 41640 107 4943
4945 0 455872 232160 41600 71 4944
4946 0 455936 232416 41600 122 4945
4947 0 455808 232640 41600 131 4946
4948 0 455808 232800 41360 80 4947
4949 0 455808 232896 41120 81 4948
4950 0 455808 232960 40840 96 4949
4951 0 455680 232960 40600 75 4950
4952 0 455552 232864 40400 40 4951
4953 6 455424 232640 40400 45 4952
4954 0 453817 229843 44640 128 4480
4955 0 453304 229984 44560 166 4954
4956 0 453250 229983 44440 160 4955
4957 0 453139 230008 44280 160 4956
4958 0 453022 229969 44120 107 4957
4959 0 452813 230022 43920 160 4958
4960 0 452627 230204 43640 189 4959
4961 0 452652 230268 43480 178 4960
4962 0 452695 230301 43400 178 4961
4963 0 452637 230172 43160 178 4962
4964 0 451739 229845 42920 143 4963
4965 0 451513 229681 42680 228 4964
4966 0 451495 229781 42440 181 4965
4967 0 451509 229865 42200 181 4966
4968 0 451239 230138 41960 164 4967
4969 5 451267 230181 41920 164 4968
4970 0 451409 230352 41760 107 4969
4971 0 451500 230367 41520 128 4970
4972 0 451488 230311 41280 122 4971
4973 0 451468 230315 41000 51 4972
4974 0 451168 230169 40760 71 4973
4975 0 450906 229926 40360 64 4974
4976 0 450841 229885 40160 60 4975
4977 5 450648 229851 39920 40 4976
4978 0 450487 230380 39920 115 4977
4979 0 450552 230670 39920 115 4978
4980 0 450437 230595 39760 120 4979
4981 0 450345 230474 39600 124 4980
4982 0 450288 230376 39400 108 4981
4983 0 450288 230280 39200 108 4982
4984 0 450273 230256 39160 104 4983
4985 0 450185 230183 38960 104 4984
4986 0 450148 230105 38840 96 4985
4987 6 450276 229997 38680 96 4986
4988 5 448000 232384 33120 261 4367
4989 0 448224 232320 33000 243 4988
4990 0 448448 232192 33000 224 4989
4991 0 448608 231968 32960 245 4990
4992 0 448608 231808 32760 176 4991
4993 0 448736 231584 32680 86 4992
4994 0 448928 231392 32720 71 4993
4995 0 449088 231232 32920 178 4994
4996 0 449152 231040 33080 295 4995
4997 5 449120 231008 33080 305 4996
4998 0 449184 230784 32920 253 4997
4999 0 449312 230560 32880 240 4998
5000 5 449408 230464 32880 176 4999
5001 0 449312 230240 32800 175 5000
5002 0 449472 230048 32840 96 5001
5003 0 449664 229856 32840 120 5002
5004 5 449792 229728 32840 64 5003
5005 0 449984 229536 32880 40 5004
5006 0 450176 229376 32840 45 5005
5007 0 450304 229152 32840 32 5006
5008 0 450304 228896 32880 64 5007
5009 0 450368 228768 33120 40 5008
5010 5 450400 228736 33160 64 5009
5011 0 450560 228736 33360 51 5010
5012 0 450720 228704 33560 32 5011
5013 0 450784 228640 33800 45 5012
5014 0 450880 228608 34040 75 5013
5015 0 450912 228576 34320 45 5014
5016 0 451072 228672 34560 40 5015
5017 0 451296 228736 34680 51 5016
5018 0 451520 228864 34680 60 5017
5019 0 451680 229088 34680 60 5018
5020 6 451680 229120 34680 45 5019
5021 0 449856 233408 31080 160 4380
5022 0 450080 233312 31200 178 5021
5023 0 450240 233152 31320 163 5022
5024 0 450496 233024 31320 194 5023
5025 0 450656 232864 31440 115 5024
5026 0 450816 232800 31640 102 5025
5027 0 451040 232800 31760 75 5026
5028 0 451200 232768 32000 51 5027
5029 0 451264 232992 32200 60 5028
5030 0 451456 232832 32280 178 5029
5031 5 451616 232736 32320 229 5030
5032 0 451840 232608 32360 172 5031
5033 5 452032 232416 32440 137 5032
5034 0 452192 232288 32600 102 5033
5035 0 452416 232160 32720 75 5034
5036 0 452672 232096 32840 102 5035
5037 0 452928 232096 32880 134 5036
5038 0 453184 232096 32880 160 5037
5039 0 453408 232128 33000 204 5038
5040 5 453472 232128 33040 219 5039
5041 0 453600 232256 33240 181 5040
5042 0 453760 232352 33440 124 5041
5043 0 453888 232512 33640 160 5042
5044 0 453856 232736 33760 104 5043
5045 0 453792 232928 33960 81 5044
5046 0 453696 233120 34160 40 5045
5047 0 453664 233280 34360 40 5046
5048 0 453600 233376 34600 98 5047
5049 0 453536 233312 34840 45 5048
5050 0 453376 233120 34960 51 5049
5051 0 453120 233088 34920 32 5050
5052 6 452928 233088 34880 51 5051
5053 0 443461 228095 36600 60 3546
5054 5 443361 227638 36600 120 5053
5055 0 443150 227588 36560 120 5054
5056 0 442848 227385 36480 202 5055
5057 0 442876 226311 36480 196 5056
5058 5 442951 225449 36480 198 5057
5059 0 442916 224213 36360 0 5058
5060 5 443375 223755 36240 71 5059
5061 0 443552 223872 36880 270 5060
5062 0 443520 223744 37120 175 5061
5063 0 443488 223520 37240 137 5062
5064 5 443456 223360 37320 164 5063
5065 0 443456 223104 37320 124 5064
5066 0 443520 222848 37440 178 5065
5067 5 443552 222656 37520 163 5066
5068 5 443552 222464 37520 189 5067
5069 0 443552 222208 37520 124 5068
5070 0 443744 222016 37520 172 5069
5071 0 443904 221792 37520 175 5070
5072 0 444096 221632 37560 140 5071
5073 0 444288 221440 37640 197 5072
5074 0 444416 221344 37880 51 5073
5075 5 444416 221184 38080 75 5074
5076 0 444576 221024 38280 96 5075
5077 0 444608 220992 38560 51 5076
5078 5 444608 220992 38800 64 5077
5079 0 444448 220992 39000 120 5078
5080 0 444288 221024 39200 108 5079
5081 0 444128 221120 39400 104 5080
5082 0 443968 221248 39600 124 5081
5083 0 444544 221632 40280 32 5082
5084 6 444640 221952 40200 32 5083
5085 0 442269 232821 39760 200 3527
5086 0 442494 233355 39760 40 5085
5087 0 442522 233380 39720 40 5086
5088 0 442682 233495 39600 102 5087
5089 0 442829 233509 39440 124 5088
5090 0 443030 233583 39240 115 5089
5091 0 443154 233740 39000 75 5090
5092 0 443488 234451 38800 186 5091
5093 0 443566 234728 38680 207 5092
5094 0 443615 235041 38480 189 5093
5095 0 443665 235382 38280 104 5094
5096 0 443710 235505 38080 96 5095
5097 0 443996 236093 37920 150 5096
5098 0 444322 236426 37800 122 5097
5099 0 444713 236786 37560 108 5098
5100 0 445253 237131 37360 86 5099
5101 0 445747 237514 37280 86 5100
5102 5 446843 238467 37120 134 5101
5103 0 446528 238176 36800 102 5102
5104 0 446368 238336 36600 181 5103
5105 0 446368 238560 36440 235 5104
5106 0 446368 238784 36240 202 5105
5107 0 446272 238944 36000 75 5106
5108 5 446208 239008 35920 120 5107
5109 0 446208 239136 35680 150 5108
5110 0 446112 239232 35440 120 5109
5111 0 445984 239360 35240 51 5110
5112 0 445952 239328 34960 60 5111
5113 0 445920 239168 34760 163 5112
5114 0 446048 239040 34560 122 5113
5115 0 446144 238944 34320 101 5114
5116 6 446144 238944 34240 96 5115
5117 0 450088 240062 49120 0 3762
5118 0 450137 240961 49120 0 5117
5119 0 450436 241239 48920 0 5118
5120 0 450653 241635 48760 0 5119
5121 0 450892 241944 48600 0 5120
5122 0 451162 242138 48360 0 5121
5123 0 451030 241988 48040 0 5122
5124 0 450917 242198 47760 32 5123
5125 0 451042 242222 47680 32 5124
5126 0 451521 242125 47400 124 5125
5127 0 451614 242214 47080 115 5126
5128 0 451875 242154 47000 32 5127
5129 0 451969 242169 46960 80 5128
5130 0 451956 242261 46920 101 5129
5131 0 451992 242390 46880 101 5130
5132 0 451972 242438 46840 101 5131
5133 0 452012 242382 46800 101 5132
5134 0 452022 242428 46760 124 5133
5135 0 452009 242532 46600 124 5134
5136 0 452068 242595 46440 96 5135
5137 0 452006 242736 46280 98 5136
5138 0 451902 243007 46040 80 5137
5139 0 451832 243099 45960 80 5138
5140 0 451840 243142 45920 32 5139
5141 0 451912 243084 45880 80 5140
5142 0 451795 243147 45840 45 5141
5143 0 451793 243207 45760 45 5142
5144 0 451971 243009 45520 81 5143
5145 0 452340 242784 45280 115 5144
5146 0 452296 242850 45040 136 5145
5147 6 452170 243102 44760 156 5146
5148 0 452928 226944 37400 120 3609
5149 0 452992 226944 37680 120 5148
5150 0 453120 227072 37880 122 5149
5151 0 453120 227168 38120 81 5150
5152 0 453088 227200 38400 139 5151
5153 5 453088 227232 38480 160 5152
5154 0 453024 227264 38760 120 5153
5155 0 452992 227328 39000 122 5154
5156 0 453056 227392 39240 131 5155
5157 0 453216 227392 39440 108 5156
5158 0 453376 227392 39640 122 5157
5159 0 453504 227264 39840 90 5158
5160 0 453504 227168 40120 108 5159
5161 0 453504 227008 40320 141 5160
5162 0 453504 226784 40440 166 5161
5163 0 453472 226528 40440 166 5162
5164 0 453472 226272 40560 124 5163
5165 5 453472 226208 40640 104 5164
5166 0 453536 225984 40800 32 5165
5167 5 453536 225792 40760 115 5166
5168 0 453600 225536 40760 128 5167
5169 0 453728 225344 40640 156 5168
5170 0 453792 225120 40520 136 5169
5171 0 453792 224928 40320 124 5170
5172 0 453952 224800 40120 143 5171
5173 0 454016 224640 39880 203 5172
5174 0 453984 224416 39680 150 5173
5175 0 453920 224160 39560 60 5174
5176 0 453760 224000 39440 122 5175
5177 6 453696 223936 39360 122 5176
5178 5 449472 232896 31280 40 4378
5179 0 449568 232768 31040 124 5178
5180 0 449728 232768 30840 128 5179
5181 5 449888 232768 30640 108 5180
5182 0 449920 232800 30360 32 5181
5183 0 450080 232768 30120 108 5182
5184 0 450176 232672 29880 200 5183
5185 0 450272 232576 29640 128 5184
5186 0 450272 232416 29440 81 5185
5187 0 450272 232256 29200 102 5186
5188 0 450272 232128 28960 160 5187
5189 0 450272 232000 28720 202 5188
5190 0 450272 231808 28520 148 5189
5191 0 450336 231616 28360 139 5190
5192 0 450528 231424 28320 148 5191
5193 0 450560 231168 28320 64 5192
5194 0 450464 230912 28400 40 5193
5195 0 450400 230656 28360 32 5194
5196 5 450432 230624 28200 32 5195
5197 0 450592 230656 28000 60 5196
5198 0 450784 230752 27800 81 5197
5199 0 450976 230848 27600 90 5198
5200 0 451136 230976 27400 91 5199
5201 0 451232 231168 27200 32 5200
5202 0 451296 231392 27080 32 5201
5203 0 451136 231552 26880 32 5202
5204 0 451136 231744 26680 51 5203
5205 0 451392 231616 26720 75 5204
5206 0 451616 231488 26720 32 5205
5207 6 451808 231392 26720 40 5206
5208 0 456928 233216 45480 178 4472
5209 0 457184 233216 45560 86 5208
5210 0 457440 233216 45640 51 5209
5211 0 457600 233120 45840 71 5210
5212 0 457728 232896 45920 122 5211
5213 0 457888 232704 46040 102 5212
5214 0 458080 232480 46040 75 5213
5215 0 458272 232288 46040 51 5214
5216 0 458464 232096 46040 32 5215
5217 0 458656 231904 46040 51 5216
5218 0 458880 231744 46120 136 5217
5219 0 459072 231584 46160 108 5218
5220 0 459296 231456 46160 45 5219
5221 0 459552 231456 46160 32 5220
5222 0 459808 231552 46160 60 5221
5223 0 460064 231616 46200 120 5222
5224 0 460320 231680 46200 107 5223
5225 0 460512 231488 46280 75 5224
5226 0 460736 231488 46400 32 5225
5227 0 460864 231776 46280 71 5226
5228 0 461120 231776 46280 51 5227
5229 0 461376 231872 46280 40 5228
5230 0 461632 231968 46160 98 5229
5231 0 461792 232096 46000 98 5230
5232 0 461952 232288 45960 140 5231
5233 0 462144 232448 46000 137 5232
5234 0 462368 232512 45880 75 5233
5235 0 462592 232416 45760 40 5234
5236 0 462848 232384 45720 40 5235
5237 6 463104 232320 45680 40 5236
5238 0 462571 234307 48000 357 3224
5239 0 462128 234227 47960 309 5238
5240 0 461963 234262 47920 209 5239
5241 0 461842 234344 47880 209 5240
5242 0 461452 234445 47840 250 5241
5243 0 461449 234454 47800 250 5242
5244 0 461476 234395 47760 196 5243
5245 0 460510 235507 47680 32 5244
5246 0 461347 234655 47680 102 5245
5247 0 461311 234693 47640 102 5246
5248 0 461360 234611 47600 250 5247
5249 0 461402 234504 47560 250 5248
5250 0 461519 234496 47520 196 5249
5251 0 461502 234353 47480 196 5250
5252 0 461403 234174 47440 250 5251
5253 0 461448 234124 47400 196 5252
5254 0 461534 234149 47360 196 5253
5255 0 461527 234140 47320 196 5254
5256 0 461611 234276 47280 196 5255
5257 0 461592 234380 47240 196 5256
5258 0 461588 234371 47200 196 5257
5259 0 461567 234360 47160 196 5258
5260 0 461647 234324 47120 196 5259
5261 0 461728 234310 47080 196 5260
5262 0 461727 234283 47040 196 5261
5263 0 461723 234275 47000 0 5262
5264 0 461888 234181 46960 0 5263
5265 0 461986 234074 46920 0 5264
5266 6 462084 234624 46880 0 5265
5267 0 441967 157483 215840 0 4776
5268 0 442053 157444 215800 0 5267
5269 0 442041 157438 215760 0 5268
5270 0 442059 157379 215720 0 5269
5271 0 442040 157304 215680 0 5270
5272 0 442067 157222 215640 0 5271
5273 0 442129 157141 215600 0 5272
5274 0 442143 157161 215560 0 5273
5275 0 442229 157235 215520 0 5274
5276 0 442218 157270 215480 0 5275
5277 0 442238 157200 215440 0 5276
5278 0 442249 157231 215400 0 5277
5279 0 442183 157195 215360 0 5278
5280 0 442071 157128 215320 0 5279
5281 0 442001 157077 215280 0 5280
5282 0 441904 156994 215240 0 5281
5283 0 441799 156897 215200 0 5282
5284 0 441702 156835 215160 0 5283
5285 0 441625 156808 215120 0 5284
5286 0 441518 156710 215080 0 5285
5287 0 441457 156702 215040 0 5286
5288 0 441482 156698 215000 0 5287
5289 0 441471 156675 214960 0 5288
5290 0 441508 156658 214920 0 5289
5291 0 441438 156623 214880 0 5290
5292 0 441313 156590 214840 0 5291
5293 0 441271 156540 214800 0 5292
5294 6 441299 156489 214760 0 5293
5295 0 454343 229113 44440 80 4483
5296 0 454383 229085 44400 71 5295
5297 0 454431 228836 44320 71 5296
5298 0 454535 228660 44160 139 5297
5299 0 454621 228437 44000 209 5298
5300 5 454904 227679 44000 202 5299
5301 0 455201 227409 43800 150 5300
5302 0 455630 227053 43680 160 5301
5303 0 455938 226897 43520 245 5302
5304 0 456016 226857 43400 253 5303
5305 0 456262 226801 43240 229 5304
5306 0 456354 226708 43080 229 5305
5307 0 456682 226548 42880 221 5306
5308 0 456688 226517 42840 189 5307
5309 0 456713 226393 42680 189 5308
5310 0 456695 226215 42440 160 5309
5311 0 456540 226105 42280 108 5310
5312 5 456423 226067 42200 108 5311
5313 0 455904 225952 42360 160 5312
5314 0 455680 225888 42480 160 5313
5315 0 455424 225792 42600 203 5314
5316 5 455264 225760 42640 166 5315
5317 0 455072 225568 42560 80 5316
5318 0 454880 225408 42440 108 5317
5319 0 454848 225216 42240 108 5318
5320 0 455008 225024 42080 71 5319
5321 0 455168 224832 42000 45 5320
5322 6 455328 224800 41880 60 5321
5323 0 451592 133024 183400 0 4442
5324 0 451500 133315 183400 0 5323
5325 0 451477 133567 183360 0 5324
5326 0 451491 133519 183320 0 5325
5327 0 451471 133559 183280 0 5326
5328 0 451374 133576 183240 0 5327
5329 0 451392 133529 183200 0 5328
5330 0 451417 133547 183160 0 5329
5331 0 451432 133609 183120 0 5330
5332 0 451471 133643 183080 0 5331
5333 0 451466 133747 183040 0 5332
5334 0 451401 133706 183000 0 5333
5335 0 451410 133764 182960 0 5334
5336 0 451308 133781 182920 0 5335
5337 0 451380 133819 182880 0 5336
5338 0 451323 133719 182840 0 5337
5339 0 451348 133769 182800 0 5338
5340 0 451358 133805 182760 0 5339
5341 0 451453 133846 182720 0 5340
5342 0 451517 133933 182680 0 5341
5343 0 451573 133970 182640 0 5342
5344 0 451603 133937 182600 0 5343
5345 0 451657 134028 182560 0 5344
5346 0 451825 134022 182520 0 5345
5347 0 451823 134046 182480 0 5346
5348 0 451822 134054 182440 0 5347
5349 6 451881 134030 182400 0 5348
5350 0 454816 239584 45720 104 4541
5351 0 455008 239776 45720 134 5350
5352 0 455264 239776 45720 102 5351
5353 5 455488 239936 45720 32 5352
5354 0 455648 239968 45520 45 5353
5355 0 455808 239968 45320 98 5354
5356 0 455968 240000 45120 75 5355
5357 0 456128 240000 44920 96 5356
5358 0 456288 239968 44720 96 5357
5359 0 456512 239872 44600 75 5358
5360 0 456736 239872 44400 96 5359
5361 0 456928 239840 44240 60 5360
5362 5 456960 239840 44200 51 5361
5363 0 457120 239776 44000 32 5362
5364 0 457280 239776 43800 96 5363
5365 0 457440 239776 43600 86 5364
5366 0 457664 239744 43440 60 5365
5367 0 457824 239680 43240 64 5366
5368 0 457984 239648 43040 32 5367
5369 0 458144 239648 42840 51 5368
5370 5 458272 239744 42680 45 5369
5371 0 459072 239872 42880 32 5370
5372 0 459200 239968 43080 71 5371
5373 0 459328 240192 43200 81 5372
5374 0 459520 240384 43200 45 5373
5375 0 459744 240544 43200 96 5374
5376 6 459872 240576 43280 80 5375
5377 0 445183 149062 210120 0 2508
5378 0 445431 148933 210160 0 5377
5379 0 445448 148918 210200 0 5378
5380 0 445456 148960 210240 0 5379
5381 0 445492 148942 210280 0 5380
5382 0 445509 148972 210320 0 5381
5383 0 445517 148965 210360 0 5382
5384 0 445515 148990 210400 0 5383
5385 0 445502 149002 210440 0 5384
5386 0 445512 149004 210480 0 5385
5387 0 445541 148965 210520 0 5386
5388 0 445560 148984 210560 0 5387
5389 0 445592 148966 210600 0 5388
5390 0 445572 148966 210640 0 5389
5391 0 445569 148945 210680 0 5390
5392 0 445561 148934 210720 0 5391
5393 0 445601 148932 210760 0 5392
5394 0 445624 148958 210800 0 5393
5395 0 445645 148963 210840 0 5394
5396 0 445693 149013 210880 0 5395
5397 0 445716 149031 210920 0 5396
5398 0 445763 149068 210960 0 5397
5399 0 445792 149065 211000 0 5398
5400 0 445840 149074 211040 0 5399
5401 0 445845 149106 211080 0 5400
5402 6 445871 149119 211120 0 5401
5403 0 448128 237664 43960 107 4085
5404 0 448320 237664 43760 32 5403
5405 0 448384 237600 43520 101 5404
5406 0 448512 237632 43280 60 5405
5407 0 448672 237632 43080 45 5406
5408 0 448832 237632 42880 108 5407
5409 0 449056 237696 42760 102 5408
5410 0 449216 237760 42560 91 5409
5411 0 449344 237760 42320 81 5410
5412 0 449472 237760 42080 141 5411
5413 5 449504 237856 41960 135 5412
5414 0 449504 238016 41760 137 5413
5415 0 449504 238272 41680 172 5414
5416 5 449536 238432 41560 166 5415
5417 0 449728 238496 41360 45 5416
5418 0 449856 238496 41120 71 5417
5419 0 449920 238528 40880 81 5418
5420 0 449856 238656 40640 101 5419
5421 0 449664 238752 40480 75 5420
5422 0 449472 238784 40280 60 5421
5423 0 449376 238944 40040 115 5422
5424 0 449216 239104 39840 40 5423
5425 0 449056 239200 39640 40 5424
5426 0 449152 239328 39440 71 5425
5427 6 449216 239392 39440 80 5426
5428 0 445248 147770 208160 0 2459
5429 0 445334 148255 208160 0 5428
5430 0 445622 148654 208160 0 5429
5431 0 445690 148558 208120 0 5430
5432 0 445699 148589 208080 0 5431
5433 0 445726 148558 208040 0 5432
5434 0 445729 148498 208000 0 5433
5435 0 445779 148587 207960 0 5434
5436 0 445794 148635 207920 0 5435
5437 0 445800 148642 207880 0 5436
5438 0 445805 148590 207840 0 5437
5439 0 445832 148589 207800 0 5438
5440 0 445825 148545 207760 0 5439
5441 0 445844 148526 207720 0 5440
5442 0 445856 148512 207680 0 5441
5443 0 445860 148468 207640 0 5442
5444 0 445946 148391 207600 0 5443
5445 0 445960 148317 207560 0 5444
5446 0 445962 148282 207520 0 5445
5447 0 445966 148272 207480 0 5446
5448 0 445957 148230 207440 0 5447
5449 0 445982 148261 207400 0 5448
5450 0 446037 148278 207360 0 5449
5451 6 446198 148282 207320 0 5450
5452 0 347191 157479 157160 0 3090
5453 0 346967 157403 157120 0 5452
5454 0 346966 157382 157080 0 5453
5455 0 346964 157334 157000 0 5454
5456 0 346905 157335 156960 0 5455
5457 0 346792 157341 156880 0 5456
5458 5 345425 157071 156800 0 5457
5459 0 345389 157052 156760 0 5458
5460 0 345300 156993 156600 0 5459
5461 0 345257 156959 156560 0 5460
5462 0 345282 156982 156520 0 5461
5463 0 345299 156991 156480 0 5462
5464 0 345318 156999 156440 0 5463
5465 0 345335 157005 156400 0 5464
5466 0 345351 157013 156360 0 5465
5467 0 345295 157037 156200 0 5466
5468 0 345275 157041 156160 0 5467
5469 0 345269 157049 156120 0 5468
5470 0 345315 157111 156080 0 5469
5471 0 345458 157322 155960 0 5470
5472 0 345507 157364 155920 0 5471
5473 0 345594 157508 155640 0 5472
5474 6 345539 157481 155440 0 5473
5475 0 455488 233696 43320 81 4923
5476 0 455744 233760 43320 81 5475
5477 0 456000 233856 43320 96 5476
5478 0 456224 233952 43160 178 5477
5479 0 456384 233984 42960 160 5478
5480 0 456544 234144 42800 156 5479
5481 0 456672 234304 42640 210 5480
5482 0 456672 234464 42440 81 5481
5483 0 456800 234592 42240 108 5482
5484 0 456960 234592 42000 60 5483
5485 0 457120 234528 41800 80 5484
5486 0 457344 234368 41760 51 5485
5487 5 457568 234176 41760 51 5486
5488 0 457760 233984 41840 51 5487
5489 0 457984 233792 41840 40 5488
5490 0 458240 233664 41840 160 5489
5491 0 458400 233600 42040 134 5490
5492 0 458528 233696 42240 45 5491
5493 5 458464 233664 42440 32 5492
5494 0 458560 233664 42680 86 5493
5495 0 458624 233728 42920 81 5494
5496 0 458624 233824 43160 45 5495
5497 6 458656 233824 43240 32 5496
5498 0 453216 227456 38400 139 5153
5499 0 453312 227712 38400 135 5498
5500 0 453504 227904 38360 108 5499
5501 0 453664 228096 38320 163 5500
5502 0 453856 228288 38240 163 5501
5503 0 453952 228512 38360 40 5502
5504 0 453952 228576 38640 32 5503
5505 0 453824 228512 38880 60 5504
5506 0 453696 228384 39120 64 5505
5507 0 453632 228384 39400 60 5506
5508 0 453632 228384 39680 71 5507
5509 0 453568 228416 39960 98 5508
5510 0 453664 228512 40200 102 5509
5511 0 453856 228608 40400 75 5510
5512 0 454080 228608 40600 90 5511
5513 0 454240 228864 40600 32 5512
5514 0 454304 229056 40760 86 5513
5515 0 454272 229312 40800 80 5514
5516 0 454176 229568 40840 139 5515
5517 0 453920 229696 40880 101 5516
5518 0 453792 229888 40760 124 5517
5519 6 453728 230144 40720 81 5518
5520 0 449728 222048 41440 71 3930
5521 0 449952 221920 41440 120 5520
5522 0 450208 221888 41440 60 5521
5523 0 450400 221920 41600 51 5522
5524 0 450656 221920 41720 135 5523
5525 0 450880 221984 41880 107 5524
5526 0 451104 222112 41960 124 5525
5527 5 451168 222176 41960 115 5526
5528 0 451008 222368 42000 32 5527
5529 0 451008 222528 42200 64 5528
5530 0 450912 222688 42400 71 5529
5531 0 450720 222848 42520 102 5530
5532 0 450592 222976 42760 90 5531
5533 0 450496 222976 43000 90 5532
5534 0 450336 223040 43240 122 5533
5535 0 450208 223072 43480 75 5534
5536 0 450144 223104 43720 96 5535
5537 0 450080 223200 43960 157 5536
5538 0 449856 223232 44120 60 5537
5539 0 449760 223200 44360 32 5538
5540 0 449696 223264 44640 45 5539
5541 6 449632 223328 44720 40 5540
5542 0 365406 154292 154120 0 3061
5543 0 365536 154347 154080 0 5542
5544 5 365919 154513 153960 0 5543
5545 0 365820 154379 153920 0 5544
5546 0 365898 154343 153880 0 5545
5547 0 366016 154217 153840 0 5546
5548 5 366066 154053 153800 0 5547
5549 0 365855 153630 153720 0 5548
5550 0 365830 153530 153680 0 5549
5551 0 365906 153211 153640 0 5550
5552 0 365947 153195 153560 0 5551
5553 0 365939 153175 153520 0 5552
5554 0 365921 153173 153480 0 5553
5555 0 365881 153158 153440 0 5554
5556 0 365970 153156 153400 0 5555
5557 0 366007 153153 153360 0 5556
5558 0 366074 153156 153320 0 5557
5559 0 366210 153240 153320 0 5558
5560 0 366311 153265 153360 0 5559
5561 0 366355 153313 153400 0 5560
5562 6 366376 153337 153440 0 5561
5563 0 443481 223895 36040 81 5060
5564 0 444160 223872 35880 51 5563
5565 0 444384 223840 35760 75 5564
5566 0 444640 223840 35680 75 5565
5567 0 444896 223744 35640 124 5566
5568 0 445152 223744 35640 64 5567
5569 0 445408 223680 35640 71 5568
5570 0 445664 223616 35640 115 5569
5571 0 445920 223712 35720 154 5570
5572 0 445952 223968 35760 124 5571
5573 0 445920 224224 35800 101 5572
5574 0 445920 224448 35960 86 5573
5575 0 445920 224672 36080 51 5574
5576 0 445984 224864 36280 128 5575
5577 0 446144 225024 36400 135 5576
5578 0 446368 225184 36520 51 5577
5579 0 446592 225312 36560 51 5578
5580 0 446784 225504 36600 51 5579
5581 0 447040 225600 36680 40 5580
5582 0 447264 225696 36760 40 5581
5583 6 447488 225792 36880 32 5582
5584 0 443904 225312 43840 115 3896
5585 0 443712 225408 43680 137 5584
5586 5 443648 225408 43600 154 5585
5587 0 443488 225376 43400 154 5586
5588 0 443328 225440 43200 98 5587
5589 0 443232 225600 42960 108 5588
5590 0 443072 225600 42720 107 5589
5591 0 442912 225600 42520 51 5590
5592 0 442720 225760 42440 51 5591
5593 0 442528 225888 42560 75 5592
5594 0 442368 225952 42760 71 5593
5595 0 442208 225984 42960 32 5594
5596 0 442016 225856 43120 40 5595
5597 0 441984 225632 43000 81 5596
5598 0 442048 225472 42800 120 5597
5599 0 442048 225312 42600 51 5598
5600 0 442048 225152 42400 81 5599
5601 0 442144 225024 42200 202 5600
5602 0 442368 224992 42040 139 5601
5603 0 442432 224768 41920 156 5602
5604 6 442496 224608 41880 131 5603
5605 0 453088 234304 41400 154 3813
5606 0 453024 234080 41280 178 5605
5607 5 452992 234048 41240 175 5606
5608 0 452960 233888 41040 128 5607
5609 0 452896 233824 40800 90 5608
5610 0 452992 233760 40560 86 5609
5611 0 452992 233728 40280 148 5610
5612 0 452864 233728 40080 156 5611
5613 5 452671 233672 39560 197 5612
5614 0 452512 234048 39200 204 5613
5615 0 452736 233952 39080 80 5614
5616 0 452896 233824 38880 156 5615
5617 0 453056 233792 38680 90 5616
5618 0 453248 233792 38480 101 5617
5619 0 453472 233664 38360 120 5618
5620 0 453664 233504 38320 122 5619
5621 0 453920 233472 38240 96 5620
5622 0 454176 233536 38160 51 5621
5623 0 454432 233632 38120 51 5622
5624 0 454688 233696 38160 51 5623
5625 6 454848 233824 38280 60 5624
5626 0 451168 226208 34920 107 3588
5627 0 451360 226400 34840 80 5626
5628 5 451520 226528 34840 71 5627
5629 0 451744 226688 34840 51 5628
5630 0 452000 226720 34760 122 5629
5631 0 452160 226848 34600 150 5630
5632 0 452288 226944 34400 175 5631
5633 0 452448 227104 34200 60 5632
5634 0 452608 227168 33960 104 5633
5635 0 452704 227232 33720 98 5634
5636 0 452768 227392 33520 122 5635
5637 0 452928 227552 33320 81 5636
5638 0 452928 227776 33160 60 5637
5639 0 453088 227936 33000 51 5638
5640 0 453280 228128 32920 60 5639
5641 0 453472 228320 32840 120 5640
5642 0 453696 228448 32840 71 5641
5643 0 453952 228448 32840 71 5642
5644 0 454048 228672 32760 32 5643
5645 6 454144 228768 32640 32 5644
5646 0 448160 232320 33320 181 4988
5647 0 448320 232320 33560 221 5646
5648 0 448384 232576 33640 202 5647
5649 0 448512 232736 33800 141 5648
5650 5 448544 232992 33880 164 5649
5651 0 448672 233216 33880 186 5650
5652 0 448800 233440 33840 178 5651
5653 0 448896 233696 33840 75 5652
5654 0 448896 233952 33840 140 5653
5655 0 448896 234176 33960 227 5654
5656 0 448768 234400 33960 239 5655
5657 5 448608 234560 34040 219 5656
5658 0 448416 234560 34240 189 5657
5659 0 448256 234560 34440 200 5658
5660 0 448128 234656 34640 115 5659
5661 0 448064 234816 34840 75 5660
5662 0 448032 235072 34920 96 5661
5663 0 447968 235296 35040 91 5662
5664 0 447808 235456 35200 32 5663
5665 6 447776 235488 35280 32 5664
5666 0 440807 228127 45280 86 3875
5667 0 440683 227373 45280 75 5666
5668 0 440688 227278 45240 64 5667
5669 0 440497 227454 45160 64 5668
5670 0 440703 227213 45120 64 5669
5671 0 440795 227159 45040 120 5670
5672 0 440782 227093 44840 120 5671
5673 5 440782 227119 44680 120 5672
5674 0 440755 227206 44640 122 5673
5675 0 440777 227463 44480 154 5674
5676 5 440524 227867 44280 178 5675
5677 0 440492 227915 44160 178 5676
5678 0 440506 227917 44000 134 5677
5679 0 440469 227927 43960 134 5678
5680 0 440312 227908 43840 134 5679
5681 0 440029 227816 43760 0 5680
5682 0 439995 227781 43560 0 5681
5683 0 439906 227826 43400 0 5682
5684 0 439795 227847 43320 0 5683
5685 6 439766 227881 43240 0 5684
5686 0 447126 229455 43280 192 4852
5687 0 446306 228807 43280 291 5686
5688 0 446256 228773 43320 291 5687
5689 0 446115 228787 43480 243 5688
5690 0 446078 228802 43720 204 5689
5691 0 445971 228851 43960 0 5690
5692 0 445697 228967 44200 0 5691
5693 0 445635 228986 44280 0 5692
5694 0 445644 229006 44360 0 5693
5695 0 445654 229026 44440 0 5694
5696 0 445667 229046 44480 0 5695
5697 0 445784 229120 44640 0 5696
5698 0 445784 229177 44760 0 5697
5699 0 445796 229241 44920 0 5698
5700 0 445584 229257 45120 0 5699
5701 0 445857 228898 45160 0 5700
5702 0 445464 229252 45200 0 5701
5703 0 445406 229216 45240 0 5702
5704 0 445400 229245 45320 0 5703
5705 6 445446 229354 45400 0 5704
5706 0 455392 238880 46640 194 4535
5707 0 455520 239136 46640 98 5706
5708 0 455744 239296 46640 136 5707
5709 0 455968 239360 46520 148 5708
5710 0 456224 239360 46520 102 5709
5711 0 456480 239392 46520 64 5710
5712 0 456736 239392 46520 134 5711
5713 0 456992 239392 46560 166 5712
5714 0 457248 239392 46640 156 5713
5715 0 457504 239392 46640 143 5714
5716 0 457760 239360 46640 96 5715
5717 0 458016 239360 46640 150 5716
5718 0 458272 239360 46640 156 5717
5719 0 458528 239360 46640 86 5718
5720 0 458752 239200 46640 40 5719
5721 5 458848 239104 46640 32 5720
5722 0 458784 238944 46400 32 5721
5723 0 458528 239008 46320 32 5722
5724 0 458272 239040 46280 32 5723
5725 6 458208 239040 46280 32 5724
5726 0 443424 223328 37600 181 5064
5727 5 443488 223328 37840 148 5726
5728 0 443648 223360 38040 175 5727
5729 0 443904 223232 38040 172 5728
5730 0 444096 223104 38160 160 5729
5731 0 444256 223104 38360 81 5730
5732 0 444416 223264 38560 101 5731
5733 0 444576 223328 38760 131 5732
5734 0 444736 223264 38960 230 5733
5735 0 444960 223232 39160 258 5734
5736 0 445152 223392 39240 101 5735
5737 0 445312 223584 39280 148 5736
5738 0 445376 223776 39440 75 5737
5739 0 445376 224000 39600 153 5738
5740 0 445344 224224 39760 81 5739
5741 0 445344 224384 39960 102 5740
5742 0 445184 224448 40160 32 5741
5743 0 444992 224256 40240 32 5742
5744 6 444928 224192 40240 51 5743
5745 0 447941 230075 43240 86 4851
5746 0 447816 230132 43120 212 5745
5747 0 447767 230165 43040 212 5746
5748 0 447764 230215 43000 212 5747
5749 0 447757 230316 42920 212 5748
5750 0 447826 230359 42800 156 5749
5751 0 447800 230368 42640 156 5750
5752 0 447764 230462 42480 163 5751
5753 0 447676 230408 42280 163 5752
5754 0 447293 230314 42080 124 5753
5755 5 447110 230383 41960 60 5754
5756 0 446567 230361 41960 90 5755
5757 0 446303 230206 42000 80 5756
5758 0 445898 229919 42080 51 5757
5759 0 445822 229685 42080 98 5758
5760 0 445759 229515 42040 86 5759
5761 0 445818 229192 41960 91 5760
5762 0 445834 228582 41960 80 5761
5763 6 445811 228171 42080 102 5762
5764 0 456366 230307 42520 80 4494
5765 0 456850 230068 42520 71 5764
5766 0 456854 230064 42600 71 5765
5767 0 456828 230053 42720 71 5766
5768 0 456928 229728 43120 32 5767
5769 0 457056 229504 43200 60 5768
5770 5 457120 229376 43280 124 5769
5771 0 457088 229472 43560 164 5770
5772 0 457024 229504 43800 150 5771
5773 0 457024 229536 44080 128 5772
5774 0 456992 229760 44240 32 5773
5775 0 456992 229920 44440 137 5774
5776 0 457088 230144 44600 143 5775
5777 0 457088 230304 44800 51 5776
5778 0 457088 230528 44920 40 5777
5779 0 457088 230752 45040 64 5778
5780 0 457184 230976 45160 40 5779
5781 0 457248 231168 45360 45 5780
5782 6 457216 231392 45440 71 5781
5783 0 454688 239136 44840 136 4545
5784 0 454944 239040 44840 153 5783
5785 0 455136 238848 44840 60 5784
5786 0 455392 238784 44840 124 5785
5787 0 455648 238752 44800 124 5786
5788 0 455904 238752 44800 189 5787
5789 0 456160 238688 44800 246 5788
5790 0 456416 238560 44800 259 5789
5791 0 456576 238400 44680 131 5790
5792 0 456704 238240 44480 80 5791
5793 0 456800 238048 44320 104 5792
5794 0 456928 237888 44120 98 5793
5795 0 457088 237696 44080 60 5794
5796 0 457088 237440 44080 60 5795
5797 0 457088 237216 44200 104 5796
5798 0 457056 237024 44400 120 5797
5799 0 457024 236896 44640 104 5798
5800 0 456928 236896 44880 45 5799
5801 6 456864 236928 45000 32 5800
5802 0 456032 231168 46120 86 4473
5803 0 456224 230976 46200 128 5802
5804 0 456416 230784 46240 51 5803
5805 0 456608 230592 46320 40 5804
5806 0 456800 230400 46360 45 5805
5807 0 456960 230208 46440 172 5806
5808 0 457152 230080 46560 150 5807
5809 0 457376 230048 46720 102 5808
5810 0 457536 230016 46920 75 5809
5811 0 457664 229856 47120 64 5810
5812 0 457824 229664 47160 102 5811
5813 5 457888 229600 47200 153 5812
5814 0 458112 229760 47200 136 5813
5815 0 458304 229952 47280 107 5814
5816 0 458464 230144 47360 128 5815
5817 0 458464 230336 47560 102 5816
5818 0 458496 230560 47680 101 5817
5819 0 458592 230816 47680 102 5818
5820 6 458624 230880 47720 80 5819
5821 0 441607 158994 217320 0 2689
5822 0 441599 159118 217360 0 5821
5823 0 441515 159387 217400 0 5822
5824 5 441455 159377 217440 0 5823
5825 0 441450 159532 217560 0 5824
5826 0 441433 159509 217600 0 5825
5827 0 441427 159483 217640 0 5826
5828 0 441271 159254 217680 0 5827
5829 0 441389 158832 217720 0 5828
5830 0 441279 158662 217760 0 5829
5831 0 441145 158507 217800 0 5830
5832 0 441065 158510 217840 0 5831
5833 0 440986 158505 217880 0 5832
5834 0 440840 158462 217920 0 5833
5835 0 440802 158416 217960 0 5834
5836 0 440745 158403 218000 0 5835
5837 0 440691 158387 218040 0 5836
5838 6 440646 158378 218080 0 5837
5839 0 465000 131382 176800 0 4181
5840 0 464992 131299 176840 0 5839
5841 0 464790 131310 176880 0 5840
5842 0 464595 131310 176920 0 5841
5843 0 464588 131291 176960 0 5842
5844 0 464541 131303 177000 0 5843
5845 0 464507 131325 177040 0 5844
5846 0 464475 131345 177080 0 5845
5847 0 464456 131338 177120 0 5846
5848 0 464425 131326 177160 0 5847
5849 0 464392 131318 177200 0 5848
5850 0 464345 131330 177240 0 5849
5851 0 464328 131312 177280 0 5850
5852 0 464298 131301 177320 0 5851
5853 0 464256 131284 177360 0 5852
5854 0 464204 131278 177400 0 5853
5855 0 464136 131370 177440 0 5854
5856 6 464126 131387 177480 0 5855
5857 0 442847 227626 36600 202 5054
5858 0 443154 227831 36760 120 5857
5859 0 443022 227855 36840 120 5858
5860 0 442993 227852 36880 120 5859
5861 0 442801 227700 37000 51 5860
5862 0 442212 227341 37200 0 5861
5863 0 441899 227131 37240 0 5862
5864 0 441209 226826 37480 0 5863
5865 0 441197 226670 37760 0 5864
5866 5 440917 226648 37960 0 5865
5867 0 440672 226561 37960 0 5866
5868 0 440600 226534 38120 0 5867
5869 0 440490 226461 38360 0 5868
5870 0 440582 226402 38400 0 5869
5871 0 440599 226241 38440 0 5870
5872 0 440630 226088 38680 0 5871
5873 0 440773 226064 38840 0 5872
5874 6 440811 226060 38880 0 5873
5875 0 394155 137524 175360 0 2900
5876 0 393947 137556 175400 0 5875
5877 0 393819 138000 175440 0 5876
5878 0 393631 138258 175480 0 5877
5879 0 393515 138360 175520 0 5878
5880 0 393467 138392 175560 0 5879
5881 0 393419 138424 175600 0 5880
5882 0 393399 138471 175640 0 5881
5883 0 393379 138518 175680 0 5882
5884 0 393403 138574 175840 0 5883
5885 0 393428 138552 175880 0 5884
5886 0 393479 138508 175960 0 5885
5887 5 393499 138432 176040 0 5886
5888 0 393143 138256 176080 0 5887
5889 0 392995 138240 176160 0 5888
5890 0 392919 138236 176240 0 5889
5891 6 392887 138224 176320 0 5890
5892 0 449504 227168 37680 164 3620
5893 0 449472 226976 37840 108 5892
5894 0 449472 226784 38040 86 5893
5895 0 449472 226624 38240 102 5894
5896 5 449472 226496 38400 185 5895
5897 0 449600 226272 38480 98 5896
5898 0 449792 226080 38560 104 5897
5899 0 449984 225920 38600 80 5898
5900 0 450176 225728 38520 80 5899
5901 0 450304 225472 38480 32 5900
5902 0 450496 225312 38520 75 5901
5903 0 450752 225312 38640 128 5902
5904 0 451008 225344 38760 128 5903
5905 0 451232 225376 38880 107 5904
5906 0 451488 225376 38920 101 5905
5907 0 451744 225408 39000 150 5906
5908 6 451904 225408 39000 120 5907
5909 0 447424 238816 43640 107 4090
5910 0 447168 238784 43640 120 5909
5911 0 446912 238720 43720 124 5910
5912 0 446656 238688 43720 96 5911
5913 0 446400 238656 43720 101 5912
5914 0 446144 238560 43720 81 5913
5915 0 445888 238528 43680 136 5914
5916 0 445664 238432 43600 60 5915
5917 0 445504 238272 43400 32 5916
5918 0 445376 238112 43240 81 5917
5919 0 445312 237856 43200 40 5918
5920 0 445312 237632 43080 32 5919
5921 0 445280 237472 42880 45 5920
5922 0 445120 237312 42680 32 5921
5923 0 445056 237152 42480 32 5922
5924 0 445088 236928 42280 32 5923
5925 6 445184 236832 42240 40 5924
5926 0 454432 232896 44600 137 3797
5927 0 454432 232640 44600 71 5926
5928 5 454432 232384 44600 80 5927
5929 0 454496 232224 44400 90 5928
5930 0 454496 232224 44120 90 5929
5931 0 454656 232256 43880 45 5930
5932 0 454816 232288 43680 32 5931
5933 0 455072 232320 43600 60 5932
5934 0 455328 232320 43520 75 5933
5935 0 455584 232320 43520 75 5934
5936 0 455840 232352 43520 40 5935
5937 0 456096 232384 43560 75 5936
5938 0 456352 232480 43560 40 5937
5939 0 456608 232544 43640 60 5938
5940 0 456832 232640 43760 51 5939
5941 0 457024 232832 43880 71 5940
5942 6 457056 232864 43920 71 5941
5943 0 445716 151148 211400 0 2540
5944 0 445968 150953 211400 0 5943
5945 0 446432 150781 211400 0 5944
5946 0 446771 150758 211400 0 5945
5947 0 446897 150862 211440 0 5946
5948 0 446915 150878 211480 0 5947
5949 0 447007 150864 211520 0 5948
5950 0 447048 150843 211560 0 5949
5951 0 447093 150860 211600 0 5950
5952 0 447126 150845 211640 0 5951
5953 0 447169 150875 211680 0 5952
5954 0 447192 150893 211720 0 5953
5955 0 447235 150878 211760 0 5954
5956 0 447254 150859 211800 0 5955
5957 0 447331 150864 211840 0 5956
5958 6 447351 150863 211880 0 5957
5959 0 354125 151379 151720 0 3672
5960 5 354215 151494 151840 0 5959
5961 0 354356 151671 152000 0 5960
5962 0 354386 151715 152040 0 5961
5963 0 354415 151780 152080 0 5962
5964 0 354514 151973 152200 0 5963
5965 0 354526 151956 152320 0 5964
5966 0 354535 151937 152400 0 5965
5967 0 354621 151972 152560 0 5966
5968 0 354163 152163 152720 0 5967
5969 0 354048 152213 152760 0 5968
5970 0 353965 152149 152800 0 5969
5971 0 353720 151957 152920 0 5970
5972 0 353593 151898 153040 0 5971
5973 0 353512 151856 153120 0 5972
5974 6 353462 151824 153320 0 5973
5975 0 466436 132959 175160 0 4138
5976 0 466383 133434 175560 0 5975
5977 0 466340 133447 175600 0 5976
5978 0 466272 133478 175680 0 5977
5979 0 466238 133567 175720 0 5978
5980 0 466219 133628 175760 0 5979
5981 0 466194 133693 175800 0 5980
5982 0 466148 133636 175840 0 5981
5983 0 466116 133647 175880 0 5982
5984 0 466117 133636 175920 0 5983
5985 0 466070 133594 175960 0 5984
5986 0 466046 133563 176000 0 5985
5987 0 465989 133570 176040 0 5986
5988 0 465934 133582 176080 0 5987
5989 0 465927 133562 176120 0 5988
5990 6 465925 133528 176160 0 5989
5991 0 471783 139028 174400 0 1615
5992 0 472624 139518 174400 0 5991
5993 0 473798 140563 174400 0 5992
5994 0 474167 140639 174440 0 5993
5995 0 474251 140650 174480 0 5994
5996 0 474126 140536 174520 0 5995
5997 0 474324 140831 174560 0 5996
5998 0 474438 140907 174600 0 5997
5999 0 474562 140973 174640 0 5998
6000 0 474562 141138 174680 0 5999
6001 0 474589 141208 174720 0 6000
6002 0 474686 141337 174760 0 6001
6003 0 474660 141407 174800 0 6002
6004 0 474690 141550 174840 0 6003
6005 0 474666 141698 174880 0 6004
6006 6 474667 141669 174920 0 6005
6007 0 458110 236004 40360 91 3828
6008 0 458490 236279 40640 81 6007
6009 0 458914 236554 40920 45 6008
6010 0 459153 236896 41160 96 6009
6011 0 459311 237397 41360 186 6010
6012 0 459549 238030 41560 108 6011
6013 0 459562 237921 41600 108 6012
6014 0 459848 237740 41640 71 6013
6015 0 459982 237500 41680 108 6014
6016 0 460150 237290 41760 91 6015
6017 0 460270 236975 41920 104 6016
6018 0 460558 236673 42080 115 6017
6019 0 460645 236121 42320 122 6018
6020 0 460613 235807 42560 140 6019
6021 0 460744 235602 42720 140 6020
6022 6 460638 235467 42960 128 6021
6023 0 457306 235718 40160 80 3827
6024 0 456974 236041 40160 91 6023
6025 0 456867 236084 39960 107 6024
6026 0 456700 236173 39760 128 6025
6027 0 456483 236271 39520 107 6026
6028 0 456286 236169 39320 104 6027
6029 5 455893 236092 39280 86 6028
6030 0 455532 236474 39280 128 6029
6031 0 455452 236512 39320 140 6030
6032 0 455292 236740 39480 120 6031
6033 0 455194 237027 39560 102 6032
6034 0 455056 237250 39600 51 6033
6035 0 454845 237344 39640 90 6034
6036 0 454444 237398 39680 75 6035
6037 0 454193 237465 39760 90 6036
6038 6 453873 237437 39840 51 6037
6039 5 464414 131673 175760 0 4155
6040 0 463993 131913 175760 0 6039
6041 0 464042 132027 175800 0 6040
6042 0 464001 132079 175840 0 6041
6043 0 463930 132137 175880 0 6042
6044 0 463870 132202 175920 0 6043
6045 0 463790 132269 175960 0 6044
6046 0 463738 132315 176000 0 6045
6047 0 463660 132391 176040 0 6046
6048 0 463540 132435 176080 0 6047
6049 0 463427 132454 176120 0 6048
6050 0 463388 132534 176160 0 6049
6051 0 463273 132631 176200 0 6050
6052 0 463186 132654 176240 0 6051
6053 6 463193 132635 176280 0 6052
6054 0 448288 232992 33880 71 5650
6055 0 448032 233088 33880 160 6054
6056 0 447840 233280 33880 197 6055
6057 0 447680 233504 33800 207 6056
6058 0 447520 233664 33680 154 6057
6059 0 447360 233856 33720 178 6058
6060 0 447168 234080 33760 194 6059
6061 0 447040 234272 33880 137 6060
6062 0 447008 234528 33880 128 6061
6063 0 447008 234784 33800 75 6062
6064 0 447200 234976 33800 32 6063
6065 0 447424 235104 33880 45 6064
6066 0 447616 235264 33920 64 6065
6067 0 447648 235520 33920 32 6066
6068 6 447616 235648 33960 32 6067
6069 0 449024 226912 34400 234 3579
6070 0 448864 226784 34200 128 6069
6071 0 448704 226656 34000 40 6070
6072 0 448576 226496 33800 64 6071
6073 5 448480 226432 33720 104 6072
6074 0 448320 226400 33520 163 6073
6075 0 448096 226368 33400 107 6074
6076 0 447904 226208 33360 120 6075
6077 0 447680 226048 33280 71 6076
6078 0 447552 225824 33160 124 6077
6079 0 447552 225632 32960 120 6078
6080 0 447520 225536 32720 137 6079
6081 0 447456 225536 32440 131 6080
6082 0 447456 225536 32160 81 6081
6083 6 447456 225536 32080 71 6082
6084 0 446432 222752 42760 226 3913
6085 0 446464 222784 42480 160 6084
6086 0 446496 222784 42200 148 6085
6087 0 446592 222944 42000 153 6086
6088 0 446560 223168 41880 51 6087
6089 0 446528 223328 41680 32 6088
6090 0 446368 223488 41520 81 6089
6091 0 446272 223744 41440 234 6090
6092 0 446112 223936 41600 202 6091
6093 0 445984 224160 41640 140 6092
6094 0 445792 224352 41640 148 6093
6095 0 445568 224448 41720 234 6094
6096 0 445344 224640 41720 51 6095
6097 0 445312 224896 41680 32 6096
6098 6 445312 224960 41680 32 6097
6099 0 442515 158789 216080 0 4773
6100 0 442497 158844 216040 0 6099
6101 0 442485 158889 216000 0 6100
6102 0 442480 159009 215960 0 6101
6103 0 442450 159023 215920 0 6102
6104 0 442481 159062 215880 0 6103
6105 0 442181 159220 215840 0 6104
6106 0 442191 159245 215800 0 6105
6107 0 442251 159258 215760 0 6106
6108 0 442264 159222 215720 0 6107
6109 0 442247 159257 215680 0 6108
6110 0 442351 159226 215640 0 6109
6111 0 442338 159175 215600 0 6110
6112 6 442292 159212 215560 0 6111
6113 0 340523 153637 166440 0 4258
6114 0 340502 153632 166480 0 6113
6115 0 340544 153590 166520 0 6114
6116 0 340589 153558 166560 0 6115
6117 0 340628 153535 166600 0 6116
6118 0 340711 153535 166640 0 6117
6119 0 340714 153454 166680 0 6118
6120 5 340962 153473 166720 0 6119
6121 0 341631 153433 166720 0 6120
6122 0 341805 153457 166760 0 6121
6123 0 341784 153424 166800 0 6122
6124 0 341837 153408 166840 0 6123
6125 0 341846 153387 166880 0 6124
6126 6 341834 153431 166920 0 6125
6127 0 464563 130449 174360 0 4703
6128 0 464617 130330 174320 0 6127
6129 0 464623 130280 174280 0 6128
6130 0 464594 130296 174240 0 6129
6131 0 464566 130200 174200 0 6130
6132 0 464517 130131 174160 0 6131
6133 0 464532 130187 174080 0 6132
6134 0 464563 130162 174040 0 6133
6135 0 464479 130156 174000 0 6134
6136 0 464413 130198 173960 0 6135
6137 0 464352 130185 173920 0 6136
6138 0 464299 130271 173880 0 6137
6139 0 464317 130421 173840 0 6138
6140 6 464302 130391 173800 0 6139
6141 0 451392 227328 36720 200 3613
6142 0 451136 227392 36680 154 6141
6143 0 450912 227584 36640 51 6142
6144 0 450688 227744 36560 60 6143
6145 0 450528 227904 36440 51 6144
6146 0 450368 228064 36280 32 6145
6147 0 450208 228192 36080 32 6146
6148 5 450112 227936 36040 32 6147
6149 0 450080 227904 35600 32 6148
6150 0 450016 227840 35360 64 6149
6151 0 450112 228032 35200 136 6150
6152 0 450368 228032 35280 86 6151
6153 0 450560 227904 35400 75 6152
6154 6 450752 227840 35560 90 6153
6155 0 450336 236064 31560 60 4394
6156 0 450080 236160 31560 64 6155
6157 0 449824 236160 31560 64 6156
6158 5 449664 236160 31560 90 6157
6159 5 449536 236224 31560 90 6158
6160 0 449344 236384 31520 40 6159
6161 5 449248 236384 31400 32 6160
6162 0 449088 236352 31160 101 6161
6163 0 448960 236320 30920 45 6162
6164 0 448960 236320 30640 51 6163
6165 0 448992 236288 30360 75 6164
6166 0 449056 236192 30120 32 6165
6167 0 449120 236032 29920 71 6166
6168 6 449024 235936 29800 81 6167
6169 0 448960 230848 33200 235 4997
6170 0 448736 230784 33320 166 6169
6171 0 448480 230784 33400 120 6170
6172 0 448224 230784 33480 178 6171
6173 0 448064 230624 33680 175 6172
6174 0 447904 230496 33840 156 6173
6175 0 447712 230304 33920 98 6174
6176 0 447552 230176 34120 32 6175
6177 0 447392 230176 34320 45 6176
6178 0 447232 230048 34520 81 6177
6179 0 447040 229984 34680 120 6178
6180 0 446880 229952 34880 81 6179
6181 0 446688 229920 35040 120 6180
6182 6 446560 229824 35200 86 6181
6183 5 447590 239103 36920 124 5102
6184 0 447808 238720 36640 168 6183
6185 0 447968 238560 36440 153 6184
6186 0 448192 238400 36400 202 6185
6187 0 448448 238304 36440 178 6186
6188 0 448672 238304 36600 124 6187
6189 0 448928 238304 36640 136 6188
6190 0 449184 238304 36720 136 6189
6191 0 449408 238208 36840 75 6190
6192 0 449664 238208 36840 80 6191
6193 0 449856 238144 37000 32 6192
6194 0 449920 238080 37240 40 6193
6195 0 450176 238016 37200 32 6194
6196 6 450400 237920 37080 40 6195
6197 0 442368 234784 46640 81 3371
6198 0 442496 235040 46640 75 6197
6199 0 442688 235232 46640 91 6198
6200 0 442880 235424 46640 120 6199
6201 0 442912 235680 46560 80 6200
6202 0 442912 235936 46480 75 6201
6203 0 442848 236160 46360 40 6202
6204 0 442816 236416 46320 32 6203
6205 0 442752 236672 46240 40 6204
6206 0 442720 236928 46200 51 6205
6207 0 442688 237184 46160 75 6206
6208 0 442496 237376 46080 80 6207
6209 0 442336 237568 46000 51 6208
6210 6 442272 237632 45960 75 6209
6211 0 455498 227163 44000 163 5300
6212 0 455879 227226 44160 154 6211
6213 0 455727 227104 44400 154 6212
6214 5 455711 227109 44520 178 6213
6215 0 455789 226573 44520 136 6214
6216 0 455859 226556 44640 136 6215
6217 0 455765 226591 44720 96 6216
6218 0 456212 226590 44720 81 6217
6219 0 456302 226591 44760 81 6218
6220 0 456323 226546 44840 81 6219
6221 0 456674 226304 44920 200 6220
6222 0 456951 226427 45040 160 6221
6223 0 456773 226523 45200 175 6222
6224 6 456857 226569 45360 200 6223
6225 0 448080 235559 45920 32 4810
6226 0 448164 235599 45840 51 6225
6227 0 448178 235648 45800 51 6226
6228 0 448332 235569 45680 32 6227
6229 0 448651 234996 45440 0 6228
6230 0 448725 234941 45240 0 6229
6231 0 448895 234831 45160 0 6230
6232 0 448477 235078 45040 0 6231
6233 0 448309 235089 44920 0 6232
6234 0 448361 235058 44600 0 6233
6235 0 448333 235022 44400 0 6234
6236 0 448330 234902 44160 32 6235
6237 0 448430 234817 43960 32 6236
6238 6 448551 234857 43760 0 6237
6239 0 448902 231786 48880 0 3970
6240 0 448868 231483 48960 0 6239
6241 0 448770 231165 49040 32 6240
6242 0 448715 230976 49160 32 6241
6243 5 448682 230970 49280 32 6242
6244 0 448695 230920 49360 0 6243
6245 0 448429 231090 49480 0 6244
6246 0 448104 231249 49600 0 6245
6247 0 447873 231379 49760 0 6246
6248 0 447875 231370 49800 0 6247
6249 0 447850 231412 49880 0 6248
6250 0 447891 231445 49920 0 6249
6251 0 447584 231620 50000 0 6250
6252 6 447593 231418 50160 0 6251
6253 0 441363 158838 217440 0 5824
6254 0 441470 158284 217440 0 6253
6255 0 441892 158083 217440 0 6254
6256 0 442046 158150 217480 0 6255
6257 0 442050 158072 217520 0 6256
6258 0 442045 158094 217560 0 6257
6259 0 442084 158109 217600 0 6258
6260 0 442123 158130 217640 0 6259
6261 0 442147 158140 217680 0 6260
6262 0 442166 158101 217720 0 6261
6263 0 442176 158049 217760 0 6262
6264 0 442174 158018 217800 0 6263
6265 6 442164 158026 217840 0 6264
6266 0 374065 146228 165480 0 2970
6267 0 374070 146158 165400 0 6266
6268 0 373927 146163 165280 0 6267
6269 0 373807 146182 165200 0 6268
6270 0 373596 146167 165120 0 6269
6271 0 373574 146148 165000 0 6270
6272 0 373557 146143 164920 0 6271
6273 0 373561 146164 164880 0 6272
6274 0 373551 146146 164800 0 6273
6275 0 373583 146169 164720 0 6274
6276 0 373551 146139 164680 0 6275
6277 0 373520 146116 164600 0 6276
6278 6 373508 146105 164560 0 6277
6279 0 446368 135913 187320 0 1938
6280 5 446991 135132 187320 0 6279
6281 0 447520 135033 187320 0 6280
6282 0 447631 134657 187320 0 6281
6283 0 447543 134734 187360 0 6282
6284 0 447559 134721 187400 0 6283
6285 0 447537 134656 187440 0 6284
6286 0 447508 134444 187480 0 6285
6287 0 447524 134421 187520 0 6286
6288 0 447480 134440 187560 0 6287
6289 0 447475 134393 187600 0 6288
6290 0 447559 134399 187640 0 6289
6291 6 447609 134456 187680 0 6290
6292 0 449216 228512 37240 45 3625
6293 5 449184 228640 37240 71 6292
6294 0 449152 228896 37240 91 6293
6295 0 449120 229152 37200 86 6294
6296 0 449120 229408 37080 40 6295
6297 0 449120 229632 36960 75 6296
6298 0 449120 229728 36680 124 6297
6299 0 449184 229792 36440 51 6298
6300 0 449440 229856 36440 64 6299
6301 0 449696 229984 36480 81 6300
6302 0 449952 230048 36480 51 6301
6303 0 450208 230112 36480 71 6302
6304 6 450432 230208 36600 40 6303
6305 0 451680 232736 32600 189 5031
6306 0 451712 232672 32840 163 6305
6307 0 451680 232608 33120 134 6306
6308 0 451584 232576 33360 98 6307
6309 0 451584 232480 33600 208 6308
6310 0 451520 232416 33840 176 6309
6311 0 451360 232512 34040 190 6310
6312 0 451200 232512 34240 124 6311
6313 0 451072 232512 34480 107 6312
6314 0 450976 232416 34720 71 6313
6315 0 450976 232256 34920 32 6314
6316 0 450976 232160 35160 64 6315
6317 6 450976 232160 35240 71 6316
6318 5 445664 223040 43400 156 3909
6319 0 445632 222880 43600 131 6318
6320 0 445664 222624 43720 98 6319
6321 5 445664 222528 43840 124 6320
6322 0 445792 222368 44040 120 6321
6323 0 445888 222304 44280 137 6322
6324 0 445952 222336 44560 90 6323
6325 0 445984 222496 44760 51 6324
6326 0 446144 222656 44960 60 6325
6327 0 446304 222848 45040 60 6326
6328 0 446464 223040 45080 71 6327
6329 0 446624 223232 45160 80 6328
6330 6 446720 223360 45200 86 6329
6331 0 441339 228679 46120 212 3882
6332 0 441634 228334 46320 295 6331
6333 0 441739 228439 46560 295 6332
6334 0 441905 228486 46800 237 6333
6335 0 442086 228310 46840 164 6334
6336 0 442089 228373 46880 164 6335
6337 0 442002 228394 47040 164 6336
6338 0 442019 228466 47080 207 6337
6339 0 441890 228638 47160 207 6338
6340 0 441767 229074 47280 212 6339
6341 0 441452 229364 47560 172 6340
6342 0 441584 229371 47640 164 6341
6343 6 441509 229451 47680 172 6342
6344 0 450735 228149 46440 124 4026
6345 0 450167 228122 46440 141 6344
6346 0 449707 227776 46440 122 6345
6347 0 449627 227584 46360 122 6346
6348 0 449232 227511 46200 51 6347
6349 0 449143 227529 46160 51 6348
6350 0 448779 227447 46000 32 6349
6351 0 448668 227233 45920 32 6350
6352 0 448826 226861 45880 0 6351
6353 0 448895 226592 45760 0 6352
6354 0 449231 226347 45560 0 6353
6355 0 449391 226170 45360 0 6354
6356 6 449298 226196 45200 0 6355
6357 0 453984 235776 40880 64 3817
6358 0 453792 235968 40880 80 6357
6359 0 453664 236192 40840 120 6358
6360 0 453504 236416 40800 156 6359
6361 0 453440 236640 40920 128 6360
6362 0 453280 236832 41000 98 6361
6363 0 453024 236928 41080 81 6362
6364 0 452768 236992 41200 32 6363
6365 0 452608 236864 41360 32 6364
6366 0 452448 236704 41480 40 6365
6367 0 452256 236576 41360 104 6366
6368 0 452096 236736 41160 86 6367
6369 6 452096 236768 41160 75 6368
6370 0 443328 223264 38080 166 5727
6371 5 443264 223232 38160 164 6370
6372 0 443008 223264 38120 189 6371
6373 0 442816 223456 38160 163 6372
6374 5 442720 223552 38160 209 6373
6375 0 442656 223392 37960 181 6374
6376 0 442528 223200 37840 209 6375
6377 0 442272 223200 37840 178 6376
6378 0 442016 223232 37760 204 6377
6379 0 441760 223296 37760 96 6378
6380 0 441536 223456 37760 60 6379
6381 6 441376 223616 37760 139 6380
6382 0 448544 221984 43040 194 3922
6383 0 448544 222112 43280 157 6382
6384 0 448544 222208 43520 51 6383
6385 0 448576 222176 43800 75 6384
6386 0 448640 222176 44080 163 6385
6387 0 448800 222272 44280 157 6386
6388 0 448896 222400 44480 141 6387
6389 0 449056 222464 44680 60 6388
6390 0 449280 222624 44760 40 6389
6391 0 449504 222752 44720 108 6390
6392 0 449760 222752 44680 134 6391
6393 6 449792 222752 44680 134 6392
6394 0 453696 231936 41480 102 4935
6395 0 453536 231712 41360 136 6394
6396 0 453312 231552 41240 120 6395
6397 0 453248 231360 41080 80 6396
6398 5 453216 231232 41040 150 6397
6399 0 453408 231200 40880 71 6398
6400 0 453600 231008 40800 115 6399
6401 0 453856 230976 40720 90 6400
6402 0 454112 231040 40640 40 6401
6403 0 454368 231040 40640 60 6402
6404 0 454560 230912 40760 32 6403
6405 6 454720 230976 40960 60 6404
6406 0 452434 234563 43240 0 3805
6407 0 452124 234386 43240 32 6406
6408 0 452062 234330 43200 32 6407
6409 0 452013 234264 43160 32 6408
6410 0 451847 234078 43120 32 6409
6411 0 451842 234052 43040 32 6410
6412 0 451911 234004 42880 32 6411
6413 0 451753 233898 42720 32 6412
6414 0 451626 233779 42640 0 6413
6415 0 451598 233749 42560 0 6414
6416 0 451330 233698 42440 0 6415
6417 6 451387 233738 42360 0 6416
6418 0 446039 151746 212720 0 2573
6419 0 446047 151411 212720 0 6418
6420 0 446108 151097 212720 0 6419
6421 0 446125 151083 212760 0 6420
6422 0 446145 151006 212800 0 6421
6423 0 446224 150972 212840 0 6422
6424 0 446217 150996 212880 0 6423
6425 0 446262 150991 212920 0 6424
6426 0 446320 150974 212960 0 6425
6427 0 446328 150960 213000 0 6426
6428 6 446356 151016 213040 0 6427
6429 0 449330 136822 186120 0 1908
6430 0 449744 136911 186120 0 6429
6431 0 450429 136800 186120 0 6430
6432 0 450448 136831 186160 0 6431
6433 0 450489 136845 186200 0 6432
6434 0 450508 136860 186240 0 6433
6435 0 450500 136900 186280 0 6434
6436 0 450477 136872 186320 0 6435
6437 0 450676 136824 186360 0 6436
6438 0 450763 136827 186400 0 6437
6439 6 450819 136791 186440 0 6438
6440 0 454304 226080 37760 75 4884
6441 0 454304 226336 37800 75 6440
6442 0 454464 226496 37920 163 6441
6443 0 454688 226560 38040 148 6442
6444 0 454880 226592 38200 148 6443
6445 0 455104 226656 38320 60 6444
6446 0 455296 226816 38480 45 6445
6447 0 455488 227008 38600 71 6446
6448 0 455552 227264 38680 98 6447
6449 0 455360 227456 38760 75 6448
6450 6 455232 227584 38760 90 6449
6451 0 447680 233024 40400 205 4660
6452 5 447840 232832 40400 150 6451
6453 0 448064 232704 40360 86 6452
6454 0 448256 232544 40200 40 6453
6455 0 448320 232480 39960 32 6454
6456 0 448160 232448 39720 75 6455
6457 0 448032 232416 39480 163 6456
6458 0 447872 232480 39280 71 6457
6459 0 447680 232416 39120 96 6458
6460 0 447456 232416 39000 81 6459
6461 6 447392 232416 38960 102 6460
6462 0 448846 228871 41840 60 4864
6463 0 449089 229124 41720 75 6462
6464 0 449200 229292 41680 86 6463
6465 0 449350 229415 41600 81 6464
6466 0 449435 229623 41520 81 6465
6467 0 449433 229748 41400 122 6466
6468 0 449430 229872 41240 122 6467
6469 0 449152 229810 41040 75 6468
6470 0 449064 229812 40920 60 6469
6471 0 448923 229767 40800 60 6470
6472 6 448936 229694 40760 71 6471
6473 0 452352 234208 39680 160 5613
6474 0 452192 234304 39880 81 6473
6475 0 452000 234496 39880 75 6474
6476 0 451840 234720 39760 91 6475
6477 0 451776 234976 39720 75 6476
6478 0 451712 235232 39640 60 6477
6479 0 451712 235456 39480 60 6478
6480 0 451616 235616 39280 91 6479
6481 0 451680 235680 39040 64 6480
6482 0 451840 235680 38840 32 6481
6483 6 452000 235680 38760 40 6482
6484 0 449412 237074 46920 32 4066
6485 0 450025 236885 46920 32 6484
6486 0 450249 236956 46960 124 6485
6487 0 450439 236882 47120 120 6486
6488 0 450581 236781 47320 101 6487
6489 0 450436 236578 47400 0 6488
6490 0 450032 236584 47600 32 6489
6491 0 449861 236531 47680 32 6490
6492 0 450014 236177 47760 32 6491
6493 0 450022 235900 47920 32 6492
6494 6 450406 235934 48040 0 6493
6495 0 363202 149068 153040 0 4749
6496 0 363178 149072 153080 0 6495
6497 0 363129 149073 153160 0 6496
6498 0 363152 149271 153240 0 6497
6499 0 363176 149470 153320 0 6498
6500 0 363191 149572 153360 0 6499
6501 0 363209 149673 153400 0 6500
6502 0 363054 149715 153560 0 6501
6503 0 362900 149889 153720 0 6502
6504 6 362892 149949 153840 0 6503
6505 5 344521 157038 156840 0 5458
6506 0 345190 157068 156880 0 6505
6507 0 345222 157067 157040 0 6506
6508 0 345264 157105 157200 0 6507
6509 5 345190 157104 157240 0 6508
6510 0 344276 157085 157240 0 6509
6511 0 344271 156865 157400 0 6510
6512 0 344243 156907 157520 0 6511
6513 0 344361 156984 157600 0 6512
6514 6 344367 157041 157720 0 6513
6515 0 357535 165649 156320 0 4313
6516 0 357474 165726 156240 0 6515
6517 0 357506 165670 156200 0 6516
6518 0 357561 165743 156120 0 6517
6519 0 357572 165769 156080 0 6518
6520 0 357591 165829 155960 0 6519
6521 0 357668 165798 155800 0 6520
6522 0 357735 165759 155680 0 6521
6523 0 357779 165689 155640 0 6522
6524 6 357815 165636 155600 0 6523
6525 5 367653 155560 153960 0 5544
6526 0 368107 155702 153800 0 6525
6527 0 368300 155818 153640 0 6526
6528 0 368348 155847 153600 0 6527
6529 0 368569 155922 153440 0 6528
6530 0 368561 155949 153400 0 6529
6531 0 368548 156006 153320 0 6530
6532 0 368537 156065 153240 0 6531
6533 5 368646 156136 153160 0 6532
6534 6 368700 156174 153120 0 6533
6535 0 453216 226208 40640 124 5165
6536 0 452960 226208 40640 120 6535
6537 0 452704 226144 40640 190 6536
6538 0 452512 225952 40680 128 6537
6539 0 452256 225824 40640 150 6538
6540 0 452064 225664 40560 140 6539
6541 0 451840 225632 40400 156 6540
6542 0 451584 225632 40360 120 6541
6543 0 451456 225760 40160 32 6542
6544 6 451232 225856 40040 120 6543
6545 0 451968 232192 32320 86 5033
6546 0 451968 232032 32120 75 6545
6547 0 452000 231840 31960 80 6546
6548 5 452000 231648 31800 81 6547
6549 0 452000 231392 31800 124 6548
6550 0 452064 231232 31600 153 6549
6551 0 452224 231072 31440 186 6550
6552 0 452416 230944 31320 148 6551
6553 0 452576 230848 31120 124 6552
6554 6 452832 230784 31080 40 6553
6555 0 443424 225312 36200 71 5058
6556 0 443680 225344 36200 128 6555
6557 0 443936 225344 36200 107 6556
6558 0 444160 225440 36080 150 6557
6559 0 444384 225472 35960 124 6558
6560 0 444608 225472 35800 115 6559
6561 0 444832 225376 35720 131 6560
6562 0 445088 225312 35720 81 6561
6563 0 445312 225312 35560 64 6562
6564 6 445504 225216 35440 32 6563
6565 0 444800 224288 43400 203 3902
6566 0 444800 224192 43160 202 6565
6567 0 444672 224096 42920 203 6566
6568 0 444640 224000 42680 190 6567
6569 0 444736 223904 42440 186 6568
6570 0 444736 223872 42160 98 6569
6571 0 444800 223872 41880 81 6570
6572 0 444768 223936 41640 71 6571
6573 0 444736 224096 41440 81 6572
6574 6 444736 224160 41400 71 6573
6575 0 457152 229120 43240 60 5770
6576 0 457152 228960 43040 32 6575
6577 0 457120 228832 42800 32 6576
6578 0 457088 228768 42560 64 6577
6579 0 457088 228704 42280 71 6578
6580 0 457088 228736 42000 45 6579
6581 0 457088 228736 41720 90 6580
6582 0 457088 228672 41440 64 6581
6583 0 457056 228608 41200 90 6582
6584 6 457024 228544 41120 45 6583
6585 0 456002 229599 42760 101 4492
6586 0 456145 229362 42680 124 6585
6587 0 456133 228860 42480 107 6586
6588 0 456343 228660 42400 91 6587
6589 0 456344 228461 42200 60 6588
6590 0 456282 228466 42000 45 6589
6591 0 456283 228474 41960 45 6590
6592 0 456146 228436 41840 45 6591
6593 0 456033 228424 41760 60 6592
6594 6 455921 228447 41680 108 6593
6595 0 444298 151185 210600 0 2520
6596 0 444189 151610 210600 0 6595
6597 0 444181 151617 210560 0 6596
6598 0 444164 151625 210520 0 6597
6599 0 444164 151636 210480 0 6598
6600 0 444195 151631 210440 0 6599
6601 0 444191 151636 210400 0 6600
6602 0 444211 151641 210360 0 6601
6603 6 444230 151666 210320 0 6602
6604 0 341115 154246 166080 0 4255
6605 0 340965 154227 166000 0 6604
6606 0 340488 154264 165880 0 6605
6607 0 340273 154291 165800 0 6606
6608 0 340266 154435 165720 0 6607
6609 0 340244 154503 165640 0 6608
6610 0 340166 154597 165520 0 6609
6611 0 340247 154627 165400 0 6610
6612 6 340255 154604 165320 0 6611
6613 0 356956 165543 157680 0 4334
6614 5 356779 165388 157720 0 6613
6615 0 357007 165332 157760 0 6614
6616 0 357156 165298 157880 0 6615
6617 0 357123 165191 158000 0 6616
6618 0 357148 165126 158080 0 6617
6619 0 357063 165025 158160 0 6618
6620 0 357085 165045 158240 0 6619
6621 6 357074 165093 158320 0 6620
6622 0 449568 230432 32680 122 5000
6623 0 449728 230592 32520 122 6622
6624 0 449888 230752 32400 137 6623
6625 0 449952 230912 32200 178 6624
6626 0 449888 231200 32000 104 6625
6627 0 449664 231296 31880 40 6626
6628 0 449408 231392 31840 32 6627
6629 0 449312 231392 32160 32 6628
6630 6 449472 231136 32120 32 6629
6631 5 443123 224818 36560 229 5058
6632 0 442752 224864 36960 163 6631
6633 5 442720 224800 37000 160 6632
6634 0 442528 224608 37080 80 6633
6635 0 442336 224480 37200 104 6634
6636 0 442080 224448 37240 75 6635
6637 0 441824 224448 37320 75 6636
6638 0 441568 224448 37400 51 6637
6639 6 441376 224448 37440 40 6638
6640 0 448032 221984 43080 154 3920
6641 0 448032 221824 43280 189 6640
6642 5 447936 221792 43360 197 6641
6643 0 447840 221600 43200 209 6642
6644 0 447680 221440 43080 120 6643
6645 0 447456 221408 42960 128 6644
6646 0 447296 221248 42840 98 6645
6647 0 447104 221088 42800 51 6646
6648 6 447040 221024 42800 32 6647
6649 0 443936 224896 43760 168 3898
6650 0 443776 224768 43560 81 6649
6651 0 443616 224608 43360 160 6650
6652 0 443584 224448 43160 137 6651
6653 0 443552 224352 42920 108 6652
6654 0 443584 224256 42680 90 6653
6655 0 443584 224160 42440 96 6654
6656 0 443584 224064 42200 131 6655
6657 6 443616 224064 42080 137 6656
6658 5 452512 241984 44040 141 4122
6659 0 452512 241760 44200 104 6658
6660 0 452480 241504 44240 172 6659
6661 0 452608 241280 44360 210 6660
6662 0 452544 241120 44560 136 6661
6663 0 452480 240928 44720 102 6662
6664 0 452384 240672 44760 71 6663
6665 0 452224 240480 44800 98 6664
6666 6 452096 240288 44800 32 6665
6667 0 453024 233888 41440 108 5607
6668 0 452864 233728 41560 102 6667
6669 0 452704 233568 41680 124 6668
6670 0 452544 233408 41560 104 6669
6671 0 452480 233152 41520 80 6670
6672 0 452384 232928 41440 91 6671
6673 0 452224 232704 41440 98 6672
6674 0 452128 232448 41440 40 6673
6675 6 452128 232416 41440 51 6674
6676 0 454454 234573 46040 137 3785
6677 0 454467 234482 46080 137 6676
6678 0 453720 234585 46080 102 6677
6679 0 452884 234329 46080 150 6678
6680 0 452586 234220 46040 120 6679
6681 0 451906 234465 45880 115 6680
6682 0 451833 234412 45840 75 6681
6683 0 451884 234367 45800 115 6682
6684 6 451781 234130 45680 75 6683
6685 0 454176 236352 50120 353 3272
6686 0 453984 236384 50280 324 6685
6687 5 453728 236416 50360 360 6686
6688 0 453728 236416 49880 32 6687
6689 0 453664 235936 50080 32 6688
6690 0 453728 235424 50400 32 6689
6691 0 453920 235264 50320 32 6690
6692 0 454464 235456 50240 32 6691
6693 6 454464 235456 50200 32 6692
6694 0 441454 156889 217360 0 2692
6695 0 441445 156856 217400 0 6694
6696 0 441448 156865 217440 0 6695
6697 0 441450 156865 217480 0 6696
6698 0 441432 156707 217520 0 6697
6699 0 441524 156620 217560 0 6698
6700 0 441485 156651 217600 0 6699
6701 6 441501 156650 217640 0 6700
6702 0 372788 147915 159040 0 4615
6703 0 372767 147903 159080 0 6702
6704 0 372511 147700 159280 0 6703
6705 0 372355 147707 159360 0 6704
6706 0 372253 147739 159400 0 6705
6707 0 372062 147935 159440 0 6706
6708 0 372080 148009 159520 0 6707
6709 6 372094 148048 159600 0 6708
6710 0 467208 132192 174000 0 4711
6711 0 467116 132305 173960 0 6710
6712 0 467107 132301 173920 0 6711
6713 0 467075 132323 173880 0 6712
6714 0 467085 132281 173840 0 6713
6715 0 467056 132305 173800 0 6714
6716 0 466965 132441 173760 0 6715
6717 6 466977 132421 173720 0 6716
6718 0 448640 228672 38160 81 3629
6719 0 448640 228896 38360 86 6718
6720 0 448832 229120 38360 98 6719
6721 0 449088 229248 38280 71 6720
6722 0 449248 229344 38080 32 6721
6723 0 449472 229312 37960 45 6722
6724 0 449632 229248 38160 32 6723
6725 6 449632 229248 38360 32 6724
6726 0 449280 226464 38560 80 5896
6727 0 449056 226464 38720 51 6726
6728 0 448896 226304 38920 75 6727
6729 0 448736 226112 39040 32 6728
6730 0 448704 225952 39240 122 6729
6731 0 448896 225856 39400 81 6730
6732 0 449152 225792 39480 81 6731
6733 6 449376 225792 39520 81 6732
6734 0 453664 231936 33000 257 5040
6735 0 453920 231872 33000 296 6734
6736 0 454176 231968 32960 226 6735
6737 0 454432 232064 32960 163 6736
6738 0 454656 232192 32880 192 6737
6739 0 454912 232096 32840 81 6738
6740 0 455072 231936 32680 98 6739
6741 6 455168 231872 32680 80 6740
6742 0 448448 225984 34160 32 6073
6743 0 448896 225920 34240 32 6742
6744 0 448992 225696 34360 60 6743
6745 0 449024 225504 34520 75 6744
6746 0 449056 225280 34640 80 6745
6747 0 448960 225056 34720 120 6746
6748 0 448928 224832 34600 75 6747
6749 6 448960 224768 34560 75 6748
6750 0 447360 232448 33240 226 4365
6751 0 447232 232608 33080 245 6750
6752 0 447072 232768 32960 289 6751
6753 0 446912 232864 32760 217 6752
6754 0 446752 233024 32560 221 6753
6755 0 446624 233248 32440 164 6754
6756 0 446688 233504 32360 81 6755
6757 6 446688 233632 32360 32 6756
6758 0 443808 222656 37520 175 5067
6759 0 444064 222656 37560 80 6758
6760 0 444320 222592 37560 120 6759
6761 0 444576 222592 37480 80 6760
6762 0 444832 222592 37480 40 6761
6763 0 445088 222624 37400 40 6762
6764 0 445312 222720 37320 40 6763
6765 6 445568 222848 37320 40 6764
6766 0 446796 233326 40200 120 4661
6767 0 446386 233318 40200 45 6766
6768 0 446094 233407 40200 32 6767
6769 0 446085 233651 40200 45 6768
6770 0 446302 233689 40200 45 6769
6771 0 446345 233749 40320 45 6770
6772 0 446476 233944 40480 71 6771
6773 6 446553 233962 40600 71 6772
6774 0 451328 222368 42040 107 5527
6775 0 451424 222592 42120 107 6774
6776 0 451648 222688 42240 64 6775
6777 5 451712 222720 42280 64 6776
6778 0 451808 222912 42480 45 6777
6779 0 451744 223072 42680 64 6778
6780 0 451776 223264 42840 45 6779
6781 6 451808 223360 42960 32 6780
6782 0 445920 235328 40120 86 4648
6783 5 445952 235360 40120 80 6782
6784 5 446208 235328 40040 71 6783
6785 0 446368 235168 39880 32 6784
6786 0 446560 234976 39760 51 6785
6787 0 446560 234720 39720 40 6786
6788 0 446656 234464 39760 32 6787
6789 6 446784 234368 39800 40 6788
6790 0 449345 227395 41720 0 4867
6791 0 449255 227121 41600 0 6790
6792 0 449266 227411 41480 0 6791
6793 0 449212 227373 41400 0 6792
6794 0 449174 227292 41280 0 6793
6795 0 449147 227243 41200 0 6794
6796 0 449158 227101 41160 0 6795
6797 6 449154 227070 41120 0 6796
6798 0 446992 230429 41880 60 5755
6799 0 446966 230541 41840 60 6798
6800 0 447039 230601 41800 60 6799
6801 0 447060 230605 41720 60 6800
6802 0 447060 230625 41640 60 6801
6803 0 447099 230622 41600 60 6802
6804 0 447131 230609 41520 0 6803
6805 6 447282 230591 41440 0 6804
6806 5 456492 226096 42160 108 5312
6807 0 456462 225934 42120 108 6806
6808 0 456368 225957 41920 81 6807
6809 5 456498 225901 41760 45 6808
6810 0 456108 226442 41760 81 6809
6811 0 456356 226979 41760 0 6810
6812 0 456372 227106 41840 0 6811
6813 6 456439 227172 41960 0 6812
6814 0 455040 235232 41240 32 3818
6815 0 455200 235392 41360 40 6814
6816 0 455296 235648 41440 107 6815
6817 5 455296 235680 41440 124 6816
6818 0 455232 235872 41600 64 6817
6819 0 455200 236000 41840 32 6818
6820 0 455296 236000 42120 64 6819
6821 6 455424 236000 42320 60 6820
6822 0 443784 156753 216120 0 2658
6823 0 443747 156738 216080 0 6822
6824 0 443725 156705 216040 0 6823
6825 0 443783 156712 216000 0 6824
6826 0 443734 156742 215960 0 6825
6827 0 443744 156755 215920 0 6826
6828 6 443701 156771 215880 0 6827
6829 0 345784 166109 169880 0 3196
6830 0 345814 166107 169920 0 6829
6831 0 345838 166093 169960 0 6830
6832 0 345850 166071 170000 0 6831
6833 0 345742 166020 170120 0 6832
6834 0 345563 166022 170240 0 6833
6835 6 345621 165985 170320 0 6834
6836 0 354770 143184 148080 0 3716
6837 0 354616 143096 148120 0 6836
6838 0 354394 143116 148240 0 6837
6839 0 354317 143117 148280 0 6838
6840 0 353912 143141 148520 0 6839
6841 0 353541 143070 148680 0 6840
6842 6 353565 142856 148760 0 6841
6843 0 366813 142937 153400 0 4756
6844 0 366888 142823 153480 0 6843
6845 0 366958 142699 153560 0 6844
6846 0 367041 142355 153600 0 6845
6847 0 367212 142145 153640 0 6846
6848 0 367242 142037 153720 0 6847
6849 6 367229 142051 153760 0 6848
6850 0 353425 150460 151840 0 5960
6851 0 353401 150300 152040 0 6850
6852 0 353400 150220 152120 0 6851
6853 5 353501 150153 152200 0 6852
6854 0 353339 150118 152240 0 6853
6855 0 353314 150124 152280 0 6854
6856 6 353312 150146 152320 0 6855
6857 0 344124 157073 156960 0 6505
6858 0 343992 157078 157000 0 6857
6859 0 343602 157037 157080 0 6858
6860 0 343184 156753 157200 0 6859
6861 0 343053 156696 157280 0 6860
6862 0 342972 156669 157320 0 6861
6863 6 343019 156815 157440 0 6862
6864 0 359869 163638 156040 0 4308
6865 0 360043 163726 156160 0 6864
6866 0 359942 163704 156200 0 6865
6867 0 359747 163665 156280 0 6866
6868 0 359790 163752 156320 0 6867
6869 0 359786 163912 156480 0 6868
6870 6 359941 163961 156560 0 6869
6871 0 365239 153459 155480 0 3047
6872 0 365268 153392 155400 0 6871
6873 0 365318 153372 155360 0 6872
6874 0 365463 153254 155240 0 6873
6875 0 365450 153197 155160 0 6874
6876 0 365406 153183 155080 0 6875
6877 6 365405 153146 154960 0 6876
6878 0 374311 147030 165320 0 2970
6879 0 374370 147025 165280 0 6878
6880 5 374324 147051 165120 0 6879
6881 0 374344 147173 165040 0 6880
6882 0 374274 147300 164880 0 6881
6883 0 374205 147567 164760 0 6882
6884 6 374193 147588 164720 0 6883
6885 0 446909 136294 187520 0 1942
6886 0 446843 136363 187560 0 6885
6887 0 447029 136439 187600 0 6886
6888 0 447116 136485 187640 0 6887
6889 0 447097 136491 187680 0 6888
6890 0 447058 136500 187720 0 6889
6891 6 446932 136448 187760 0 6890
6892 0 466444 130004 177280 0 4193
6893 0 466454 130138 177320 0 6892
6894 0 466449 129963 177360 0 6893
6895 0 466380 129695 177400 0 6894
6896 0 466347 129641 177440 0 6895
6897 0 466340 129534 177480 0 6896
6898 6 466453 129443 177520 0 6897
6899 5 448644 240353 36920 157 6183
6900 0 448744 240381 37000 157 6899
6901 0 448715 240566 37120 157 6900
6902 0 448239 240570 37320 0 6901
6903 0 447898 240399 37520 0 6902
6904 0 447997 240581 37680 0 6903
6905 6 447858 240524 37840 0 6904
6906 0 444820 231649 38920 0 4675
6907 0 444765 231494 38800 0 6906
6908 0 444780 231414 38760 0 6907
6909 0 445126 230962 38760 0 6908
6910 0 445186 230772 38680 0 6909
6911 0 445100 230735 38520 0 6910
6912 6 445024 230685 38360 0 6911
6913 0 449280 223744 39800 102 3941
6914 0 449280 223968 39920 75 6913
6915 5 449248 224128 39960 71 6914
6916 0 449408 224064 40160 32 6915
6917 0 449600 223968 40360 51 6916
6918 0 449856 223904 40360 71 6917
6919 6 449952 223872 40400 91 6918
6920 0 449024 223264 39440 150 3940
6921 0 448832 223072 39400 141 6920
6922 0 448640 222944 39280 131 6921
6923 0 448416 222784 39200 176 6922
6924 0 448384 222528 39160 51 6923
6925 0 448544 222368 39040 45 6924
6926 6 448672 222368 39040 71 6925
6927 0 440280 228214 44280 45 5676
6928 0 440276 228299 44320 45 6927
6929 5 440253 228278 44360 45 6928
6930 0 440250 228787 44360 122 6929
6931 0 440259 228747 44400 122 6930
6932 0 440203 228790 44520 122 6931
6933 6 440187 228877 44600 120 6932
6934 0 452448 241792 43520 64 4124
6935 0 452256 241568 43520 81 6934
6936 0 452128 241376 43400 134 6935
6937 0 452000 241216 43240 71 6936
6938 0 451840 241216 43040 32 6937
6939 0 451776 241248 42800 64 6938
6940 6 451776 241248 42760 64 6939
6941 0 453152 230976 41040 141 6398
6942 0 453152 230720 41040 136 6941
6943 0 452928 230720 40920 163 6942
6944 0 452768 230688 40720 178 6943
6945 0 452544 230560 40720 40 6944
6946 0 452288 230496 40720 80 6945
6947 6 452128 230432 40560 32 6946
6948 0 451522 230544 41920 51 4969
6949 0 451800 230645 41920 90 6948
6950 0 452127 230812 42080 139 6949
6951 0 452212 230921 42200 139 6950
6952 0 452406 230903 42360 139 6951
6953 0 452474 230961 42520 0 6952
6954 6 452398 231014 42680 0 6953
6955 0 445736 150045 210360 0 2514
6956 0 446242 150320 210360 0 6955
6957 0 446217 150303 210320 0 6956
6958 0 446192 150294 210280 0 6957
6959 0 446161 150272 210240 0 6958
6960 6 446120 150268 210200 0 6959
6961 0 340673 153526 166760 0 6120
6962 0 340484 153486 166800 0 6961
6963 0 340456 153476 166840 0 6962
6964 0 340422 153407 166880 0 6963
6965 0 340387 153396 166920 0 6964
6966 6 340281 153395 166960 0 6965
6967 0 348522 163032 165160 0 3159
6968 0 348623 163100 165120 0 6967
6969 0 348641 163209 165040 0 6968
6970 0 348695 163321 164960 0 6969
6971 0 348715 163290 164880 0 6970
6972 6 348698 163257 164800 0 6971
6973 0 351149 148607 149800 0 3694
6974 0 351577 148431 149840 0 6973
6975 0 351903 148584 149920 0 6974
6976 0 352129 148717 150000 0 6975
6977 0 352176 148800 150080 0 6976
6978 6 352195 148699 150160 0 6977
6979 5 358863 166647 157040 0 4322
6980 0 359247 166620 156920 0 6979
6981 0 359350 166729 156800 0 6980
6982 0 359367 166764 156760 0 6981
6983 0 359215 167018 156720 0 6982
6984 6 359273 167058 156640 0 6983
6985 0 346643 158462 157960 0 3098
6986 0 346511 158608 158040 0 6985
6987 0 346407 158676 158120 0 6986
6988 0 346319 158887 158200 0 6987
6989 0 346336 159004 158360 0 6988
6990 6 346288 159013 158600 0 6989
6991 0 359178 162535 155680 0 4306
6992 0 359263 162404 155720 0 6991
6993 5 359465 162370 155800 0 6992
6994 0 359284 162460 155840 0 6993
6995 0 359216 162470 155960 0 6994
6996 6 359224 162470 156040 0 6995
6997 0 359218 163525 155160 0 4301
6998 0 359272 163441 155040 0 6997
6999 0 359296 163414 155000 0 6998
7000 0 359194 163432 154880 0 6999
7001 0 359112 163710 154800 0 7000
7002 6 359124 163648 154720 0 7001
7003 0 372795 148122 158800 0 4618
7004 0 373323 148338 158760 0 7003
7005 0 373118 148430 158640 0 7004
7006 0 372924 148575 158560 0 7005
7007 0 372899 148589 158480 0 7006
7008 6 372878 148575 158400 0 7007
7009 0 466118 131376 173680 0 4719
7010 0 466183 131462 173640 0 7009
7011 0 466212 131464 173600 0 7010
7012 0 466245 131466 173560 0 7011
7013 0 466233 131523 173520 0 7012
7014 6 466267 131475 173480 0 7013
7015 0 453792 225792 40480 32 5167
7016 0 453728 225632 40240 32 7015
7017 0 453312 225664 40080 32 7016
7018 0 453152 225472 40040 32 7017
7019 0 452608 225120 39960 32 7018
7020 6 452832 224768 39840 32 7019
7021 0 449664 235936 31400 64 6158
7022 0 449696 235712 31280 40 7021
7023 0 449696 235488 31400 64 7022
7024 0 449696 235392 31640 96 7023
7025 0 449568 235328 31880 32 7024
7026 6 449536 235328 31920 45 7025
7027 0 451744 231712 31760 91 6548
7028 0 451552 231904 31640 164 7027
7029 0 451456 231968 31400 204 7028
7030 0 451552 231968 31160 140 7029
7031 0 451616 232032 30880 64 7030
7032 6 451616 232064 30760 45 7031
7033 0 450688 235008 30880 75 4389
7034 0 450912 235104 30760 86 7033
7035 5 451008 235168 30760 90 7034
7036 0 451424 235072 30760 32 7035
7037 0 451232 234464 31120 32 7036
7038 6 451200 234464 31160 32 7037
7039 0 449952 232384 30360 32 5181
7040 0 450080 232192 30240 102 7039
7041 0 450240 231968 30280 51 7040
7042 0 450400 231808 30400 60 7041
7043 0 450432 231584 30560 51 7042
7044 6 450432 231552 30560 60 7043
7045 0 449024 234752 34560 32 5657
7046 0 449248 234656 34640 71 7045
7047 0 449504 234752 34720 45 7046
7048 0 449760 234784 34760 75 7047
7049 0 450016 234784 34720 81 7048
7050 6 450048 234816 34680 75 7049
7051 0 446016 238816 35920 136 5108
7052 0 445824 238592 35920 153 7051
7053 0 445696 238336 35920 86 7052
7054 0 445504 238144 35920 32 7053
7055 0 445312 237984 36000 60 7054
7056 6 445120 237888 36120 32 7055
7057 0 450048 223616 38880 45 3945
7058 0 450208 223488 39040 101 7057
7059 0 450400 223264 39040 86 7058
7060 0 450560 223040 39040 51 7059
7061 0 450624 222784 38920 90 7060
7062 6 450624 222624 38920 75 7061
7063 0 446618 231993 40640 120 4664
7064 0 446836 232078 40840 32 7063
7065 0 447294 232179 40920 32 7064
7066 0 447303 232127 41040 32 7065
7067 0 447568 232082 41080 60 7066
7068 6 447710 232025 41160 0 7067
7069 0 446686 232387 39600 71 4657
7070 0 446284 231863 39600 172 7069
7071 0 446391 231790 39440 221 7070
7072 0 446536 231790 39280 221 7071
7073 0 446923 231767 39080 156 7072
7074 6 446992 231758 39000 86 7073
7075 0 447744 221792 43560 202 6642
7076 0 447584 221696 43760 178 7075
7077 0 447520 221568 44000 134 7076
7078 0 447424 221376 44200 115 7077
7079 0 447328 221120 44240 51 7078
7080 6 447200 221024 44400 32 7079
7081 0 445728 223200 43600 98 6318
7082 0 445696 223328 43840 101 7081
7083 0 445824 223520 44040 71 7082
7084 0 445952 223680 44240 128 7083
7085 0 445984 223840 44440 128 7084
7086 6 445984 223968 44640 86 7085
7087 0 443776 226848 45480 217 3887
7088 0 443552 226944 45600 189 7087
7089 0 443328 227104 45640 157 7088
7090 0 443104 227200 45560 96 7089
7091 0 442848 227200 45520 75 7090
7092 6 442592 227168 45520 51 7091
7093 0 444348 226793 46200 80 3884
7094 5 444471 226586 46320 108 7093
7095 5 444470 226460 46520 108 7094
7096 0 444000 226464 46760 51 7095
7097 0 444000 226455 47040 120 7096
7098 6 444000 226446 47320 190 7097
7099 0 449804 226770 41920 0 4870
7100 0 449663 226405 41920 0 7099
7101 0 449630 226500 41840 0 7100
7102 0 449498 226328 41640 0 7101
7103 0 449234 226229 41520 0 7102
7104 6 449197 226202 41480 0 7103
7105 5 452512 242112 44280 96 6658
7106 0 452608 241984 44520 160 7105
7107 0 452640 241952 44800 122 7106
7108 0 452768 242080 45040 51 7107
7109 0 452800 242176 45280 90 7108
7110 6 452800 242208 45360 75 7109
7111 0 455200 225824 42880 160 5316
7112 0 455040 225792 43080 71 7111
7113 0 454880 225728 43280 80 7112
7114 0 454720 225664 43480 122 7113
7115 0 454624 225664 43720 81 7114
7116 6 454528 225696 43960 98 7115
7117 0 456927 226257 42120 0 6806
7118 0 456961 226375 42000 0 7117
7119 0 456994 226466 41760 0 7118
7120 0 456949 226521 41560 0 7119
7121 0 456889 226492 41320 0 7120
7122 6 457155 226483 41080 0 7121
7123 0 457568 234112 41480 60 5487
7124 0 457664 234112 41240 71 7123
7125 0 457888 234272 41200 122 7124
7126 0 458080 234464 41320 60 7125
7127 0 457952 234496 41560 71 7126
7128 6 457920 234528 41680 32 7127
7129 0 452608 239616 41840 45 4562
7130 0 452864 239616 41800 51 7129
7131 0 453088 239584 41680 81 7130
7132 0 453312 239552 41560 91 7131
7133 0 453504 239392 41480 45 7132
7134 6 453664 239232 41320 60 7133
7135 0 440585 157300 216840 0 2678
7136 0 440082 157665 216840 0 7135
7137 0 440081 157750 216880 0 7136
7138 0 440070 157828 216920 0 7137
7139 6 440062 157856 216960 0 7138
7140 0 445584 149045 208600 0 2470
7141 0 445764 149374 208600 0 7140
7142 0 446008 149563 208600 0 7141
7143 0 446044 149596 208560 0 7142
7144 6 446056 149611 208520 0 7143
7145 0 348497 163285 165520 0 3163
7146 0 348587 163128 165760 0 7145
7147 0 348728 163081 165960 0 7146
7148 0 348598 163094 166120 0 7147
7149 6 348577 163128 166200 0 7148
7150 0 339256 153093 166720 0 4263
7151 0 339120 152876 166760 0 7150
7152 0 339107 152805 166720 0 7151
7153 0 339120 152798 166680 0 7152
7154 6 339137 152821 166640 0 7153
7155 0 365674 154485 153800 0 5548
7156 0 365526 154318 153720 0 7155
7157 0 365439 154359 153680 0 7156
7158 0 365258 154396 153520 0 7157
7159 6 365359 154323 153400 0 7158
7160 0 375451 146302 165480 0 2970
7161 0 375515 146197 165360 0 7160
7162 0 375515 146254 165240 0 7161
7163 0 375500 146239 165120 0 7162
7164 6 375497 146286 165040 0 7163
7165 0 373171 146415 166200 0 2960
7166 0 373024 146455 166120 0 7165
7167 0 372988 146537 166040 0 7166
7168 0 373031 146583 166000 0 7167
7169 6 373091 146612 165920 0 7168
7170 0 451409 135058 184040 0 4426
7171 0 451795 135283 184040 0 7170
7172 0 451829 135238 183920 0 7171
7173 0 451855 135216 183840 0 7172
7174 6 451836 135152 183800 0 7173
7175 0 449184 236640 31400 45 6161
7176 0 449120 236896 31360 60 7175
7177 0 449088 237152 31240 60 7176
7178 0 449088 237408 31240 71 7177
7179 6 449184 237504 31240 71 7178
7180 0 445376 221024 39240 32 5078
7181 0 445696 220288 39200 32 7180
7182 0 445856 220128 38840 32 7181
7183 0 445472 220320 38040 32 7182
7184 6 445472 220416 38040 32 7183
7185 0 442496 223712 38160 176 6374
7186 0 442304 223872 38120 148 7185
7187 0 442048 223872 38120 80 7186
7188 0 441824 223872 38280 80 7187
7189 6 441600 223840 38280 101 7188
7190 0 443296 222432 37600 156 5068
7191 0 443040 222432 37600 122 7190
7192 0 442784 222400 37640 86 7191
7193 0 442592 222304 37800 71 7192
7194 6 442528 222304 37840 51 7193
7195 0 443104 223072 38360 64 6371
7196 0 442944 222944 38560 104 7195
7197 0 442880 222944 38840 32 7196
7198 0 442880 223008 39120 96 7197
7199 6 442784 223072 39360 102 7198
7200 0 450496 223808 38840 101 3948
7201 0 450656 223712 39040 51 7200
7202 0 450848 223648 39200 60 7201
7203 0 451008 223648 39400 40 7202
7204 6 451072 223680 39480 86 7203
7205 0 448384 221440 42440 45 3924
7206 0 448288 221184 42440 98 7205
7207 0 448352 221024 42240 51 7206
7208 0 448416 220992 42000 60 7207
7209 6 448448 220960 41880 81 7208
7210 0 445632 222272 43760 172 6321
7211 0 445568 222176 43520 178 7210
7212 0 445536 222144 43240 164 7211
7213 0 445536 222048 43000 98 7212
7214 6 445472 222080 42720 32 7213
7215 0 443712 225664 43600 131 5586
7216 0 443712 225920 43600 80 7215
7217 0 443712 226144 43440 75 7216
7218 0 444320 226144 43480 32 7217
7219 6 444448 226144 43480 45 7218
7220 0 441105 226697 44680 120 5673
7221 0 441362 226556 44600 71 7220
7222 0 441495 226466 44480 51 7221
7223 0 441592 226400 44280 51 7222
7224 6 441674 226322 44120 51 7223
7225 0 440995 230198 44720 229 3869
7226 0 441327 230352 44720 0 7225
7227 0 441353 230413 44800 0 7226
7228 0 441408 230454 44880 0 7227
7229 6 441400 230434 45000 0 7228
7230 0 450891 229981 39880 40 4977
7231 0 450950 230019 39800 40 7230
7232 0 451019 230051 39720 40 7231
7233 0 451264 230138 39640 0 7232
7234 6 451311 230186 39560 0 7233
7235 0 447966 230293 43920 0 4846
7236 0 447464 230980 43920 0 7235
7237 0 447459 231105 44080 0 7236
7238 0 447542 231187 44200 0 7237
7239 6 447409 231287 44480 0 7238
7240 0 458272 239808 42400 32 5370
7241 0 458272 239968 42200 60 7240
7242 0 458144 240096 42000 71 7241
7243 0 458048 240224 41800 81 7242
7244 6 458016 240320 41680 81 7243
7245 0 449696 237664 41960 91 5413
7246 0 449920 237536 41960 60 7245
7247 0 450112 237344 42000 60 7246
7248 0 450336 237184 41920 40 7247
7249 6 450912 237536 42240 32 7248
7250 0 448000 239424 43120 32 4093
7251 0 447776 239136 42960 32 7250
7252 0 447840 239232 42720 32 7251
7253 0 448064 238528 42240 122 7252
7254 6 448224 238528 42200 104 7253
7255 0 446531 152283 211640 0 2546
7256 0 446556 152348 211680 0 7255
7257 0 446615 152472 211760 0 7256
7258 6 446619 152643 211800 0 7257
7259 0 360637 163739 155640 0 4307
7260 0 360838 163942 155520 0 7259
7261 0 360958 164065 155480 0 7260
7262 6 360540 164305 155400 0 7261
7263 0 358946 162336 154880 0 4297
7264 0 358954 162502 154840 0 7263
7265 0 358851 162610 154800 0 7264
7266 6 358831 162624 154720 0 7265
7267 0 367061 155166 153920 0 6525
7268 0 366984 155353 153880 0 7267
7269 0 366710 155356 153840 0 7268
7270 6 366487 155186 153760 0 7269
7271 0 373248 146644 157880 0 4626
7272 0 373184 146595 157760 0 7271
7273 0 373215 146601 157680 0 7272
7274 6 373258 146612 157640 0 7273
7275 0 373742 145850 165720 0 2966
7276 0 373792 145724 165600 0 7275
7277 0 373398 145534 165560 0 7276
7278 6 373514 145507 165440 0 7277
7279 0 393624 137602 174840 0 2902
7280 0 393442 137680 174640 0 7279
7281 0 393425 137788 174600 0 7280
7282 6 393409 137895 174560 0 7281
7283 0 446715 135353 187440 0 6280
7284 0 446670 135410 187560 0 7283
7285 0 446643 135372 187640 0 7284
7286 6 446662 135344 187720 0 7285
7287 0 450464 238432 32960 32 4406
7288 0 450432 238496 32720 81 7287
7289 0 450592 238560 32480 96 7288
7290 6 450656 238560 32400 122 7289
7291 0 449856 229824 32000 32 5004
7292 0 449824 229632 31840 80 7291
7293 0 449760 229536 31600 32 7292
7294 6 449760 229376 31520 86 7293
7295 0 447552 232096 34000 32 4364
7296 0 447392 231712 34280 32 7295
7297 0 447392 232096 34880 32 7296
7298 6 447392 232096 34920 32 7297
7299 0 442624 224640 36760 104 6633
7300 0 442464 224480 36640 107 7299
7301 0 442336 224224 36560 108 7300
7302 6 442208 224032 36440 141 7301
7303 0 444204 231963 39600 0 4680
7304 0 444160 231961 39680 0 7303
7305 0 444148 232033 39800 0 7304
7306 6 444168 232093 39920 0 7305
7307 0 448502 240296 36760 232 6899
7308 0 448037 240175 36600 120 7307
7309 0 447597 240091 36440 128 7308
7310 6 447600 239949 36240 128 7309
7311 0 451776 222464 42360 32 6777
7312 0 451904 222304 42200 60 7311
7313 0 452064 222144 42040 81 7312
7314 6 452224 221984 41840 32 7313
7315 0 445400 231002 40480 0 4665
7316 0 445261 230858 40400 0 7315
7317 0 445295 230289 40280 0 7316
7318 6 445134 229961 40120 0 7317
7319 0 446432 235488 40160 91 6784
7320 0 446624 235680 40160 80 7319
7321 0 446816 235872 40240 45 7320
7322 6 446848 235904 40280 64 7321
7323 0 443702 226482 46320 0 7094
7324 0 443038 226618 46320 75 7323
7325 0 442687 226707 46240 64 7324
7326 6 442137 226995 46040 32 7325
7327 0 450300 227268 42560 0 4876
7328 0 450456 227337 42600 0 7327
7329 0 450694 227388 42720 0 7328
7330 6 450668 227414 42800 0 7329
7331 0 455944 231545 40000 124 4509
7332 0 456059 231689 40000 124 7331
7333 0 455980 231732 39880 124 7332
7334 6 455963 231962 39760 0 7333
7335 0 456496 230706 40200 51 4505
7336 0 456484 230692 40120 51 7335
7337 0 456478 230539 40000 51 7336
7338 6 456490 230439 39920 0 7337
7339 0 449536 238688 41560 80 5416
7340 0 449696 238912 41560 75 7339
7341 0 449824 239104 41680 80 7340
7342 6 449984 239296 41640 80 7341
7343 0 457856 229344 47240 101 5813
7344 0 457856 229120 47360 32 7343
7345 0 457952 228864 47400 40 7344
7346 6 458048 228672 47200 64 7345
7347 0 449856 233792 47880 32 4823
7348 0 449536 233856 48080 32 7347
7349 0 449312 234016 48080 40 7348
7350 6 449248 234144 48040 51 7349
7351 0 454336 232224 45160 32 5928
7352 0 453760 232448 45240 32 7351
7353 0 453568 232384 45400 71 7352
7354 6 453568 232384 45440 75 7353
7355 0 448399 229548 47280 0 3984
7356 0 448317 229518 47120 0 7355
7357 0 447958 229087 46960 0 7356
7358 6 447791 228912 46920 0 7357
7359 0 441068 157505 215840 0 4777
7360 0 441071 157525 215760 0 7359
7361 6 441075 157549 215720 0 7360
7362 0 440676 158735 216720 0 2675
7363 0 440646 158715 216760 0 7362
7364 6 440654 158745 216800 0 7363
7365 0 446216 146655 207840 0 2451
7366 0 446177 146615 207640 0 7365
7367 6 446164 146612 207600 0 7366
7368 0 337508 153366 167800 0 4276
7369 0 337512 153507 167840 0 7368
7370 6 337510 153509 167920 0 7369
7371 0 356599 165546 157760 0 6614
7372 0 356637 165498 157880 0 7371
7373 6 356650 165467 157960 0 7372
7374 0 359441 166764 157120 0 6979
7375 0 359361 166882 157360 0 7374
7376 6 359317 166866 157480 0 7375
7377 0 345184 157098 157320 0 6509
7378 0 345247 157071 157440 0 7377
7379 6 345123 157144 157520 0 7378
7380 0 359464 162216 155840 0 6993
7381 0 359375 162166 155920 0 7380
7382 6 359370 162108 156000 0 7381
7383 0 373884 148824 160040 0 4603
7384 0 374022 148763 160160 0 7383
7385 6 374023 148778 160200 0 7384
7386 0 374429 143930 167520 0 2949
7387 0 374493 143721 167440 0 7386
7388 6 374489 143751 167400 0 7387
7389 0 456672 227232 40760 32 4906
7390 0 456736 227424 40920 32 7389
7391 6 456800 227520 41040 32 7390
7392 0 448800 228576 37160 32 6293
7393 0 448448 228960 37400 32 7392
7394 6 448544 229056 37360 32 7393
7395 0 450176 230528 28200 91 5196
7396 0 449952 230656 28200 45 7395
7397 6 449792 230784 28280 32 7396
7398 0 453600 224992 36800 32 3601
7399 0 453216 224576 37000 32 7398
7400 6 452512 225024 37360 32 7399
7401 0 451584 226464 35160 32 5628
7402 0 451776 226528 35320 32 7401
7403 6 452192 226336 35160 32 7402
7404 0 446464 231360 33880 32 4359
7405 0 446176 231136 33960 32 7404
7406 6 446112 230816 34040 32 7405
7407 0 449856 224032 38560 51 3946
7408 0 449664 224192 38440 60 7407
7409 6 449568 224192 38360 64 7408
7410 0 449088 224256 40160 60 6915
7411 0 448928 224352 40360 45 7410
7412 6 448736 224256 40280 32 7411
7413 0 443904 226336 45160 32 3889
7414 0 443712 226176 45360 32 7413
7415 6 443552 226304 45120 32 7414
7416 0 445030 226395 46560 172 7095
7417 0 445769 226512 46640 154 7416
7418 6 446086 226568 46720 160 7417
7419 0 457280 236672 41760 32 3836
7420 0 457440 236768 41960 60 7419
7421 6 457664 236704 41960 71 7420
7422 0 456552 225879 41680 45 6809
7423 0 456566 225774 41520 75 7422
7424 6 456474 225658 41400 75 7423
7425 0 455552 235744 41400 51 6817
7426 0 455776 235808 41240 32 7425
7427 6 455936 235776 41160 40 7426
7428 0 457048 231192 40840 71 4501
7429 0 457134 231323 40960 71 7428
7430 6 457303 231540 41200 96 7429
7431 0 451680 239328 40840 51 4567
7432 0 451456 239360 40720 40 7431
7433 6 451264 239328 40640 32 7432
7434 0 455974 227640 44520 178 6214
7435 0 455839 227649 44680 107 7434
7436 6 455797 227755 44840 107 7435
7437 0 454720 233856 44040 45 4919
7438 0 454496 233856 43920 120 7437
7439 6 454272 233856 43760 124 7438
7440 0 454624 237664 47360 32 4529
7441 0 454336 237664 47320 32 7440
7442 6 454240 237792 47640 32 7441
7443 0 448846 231407 49280 0 6243
7444 0 448897 231400 49320 0 7443
7445 6 448972 231532 49400 0 7444
7446 0 453632 236416 50400 400 6687
7447 0 453376 236544 50480 459 7446
7448 6 453152 236480 50600 467 7447
7449 0 348452 162536 164120 0 3148
7450 6 348442 162509 164040 0 7449
7451 0 366757 143046 152720 0 4761
7452 6 366661 143052 152680 0 7451
7453 0 356374 165451 157280 0 4327
7454 6 356314 165424 157240 0 7453
7455 0 353766 150010 152280 0 6853
7456 6 353816 150025 152360 0 7455
7457 0 363037 149689 151920 0 4735
7458 6 363052 149603 151880 0 7457
7459 0 366060 154512 154200 0 5544
7460 6 366113 154514 154280 0 7459
7461 0 374438 145852 158080 0 4625
7462 6 374537 145810 158160 0 7461
7463 0 374079 146691 165120 0 6880
7464 6 373995 146701 165080 0 7463
7465 0 393583 138368 176120 0 5887
7466 6 393591 138302 176240 0 7465
7467 0 453201 133231 182360 0 4468
7468 6 453227 133253 182280 0 7467
7469 0 464412 131671 175880 0 6039
7470 6 464432 131681 175920 0 7469
7471 0 450336 227776 36120 32 6148
7472 6 450528 227776 36080 32 7471
7473 0 449280 227392 37560 32 3621
7474 6 449024 227520 37680 32 7473
7475 0 450720 234976 30160 32 7035
7476 6 450688 234944 30160 32 7475
7477 0 450496 227584 32920 32 5010
7478 6 450496 227552 32960 32 7477
7479 0 441104 226800 37960 0 5866
7480 6 441155 226878 38040 0 7479
7481 0 440196 228198 44400 45 6929
7482 6 440184 228195 44480 45 7481
7483 0 443321 227508 46000 96 3884
7484 6 442796 227730 45920 0 7483
7485 0 452416 242272 44480 71 7105
7486 6 452256 242432 44680 107 7485
7487 0 455761 235706 39280 107 6029
7488 6 455786 235509 39480 0 7487
7489 0 450272 241792 42080 64 4108
7490 6 450048 241792 42160 64 7489
7491 0 458464 233408 42480 32 5493
7492 6 458496 233344 42400 32 7491
7493 0 450112 241376 42280 32 4106
7494 6 449984 241280 42720 32 7493
7495 0 451872 238688 41840 32 4569
7496 6 452032 238656 42000 32 7495
7497 0 456864 239744 43920 32 5362
7498 6 456896 239776 43840 32 7497
7499 0 458784 238944 47080 32 5721
7500 6 458848 238368 46880 32 7499
7501 0 454528 238944 44360 32 4547
7502 6 454752 239072 44440 32 7501
7503 0 455520 240000 45960 32 5353
7504 6 456032 239776 46040 32 7503
7505 6 439462 158358 215160 0 4795
7506 6 368417 155799 153120 0 6533
7507 6 456928 225696 40560 181 4900
7508 6 449834 236637 31960 200 6159
7509 6 449664 232544 31760 32 5178
7510 6 443904 220832 37760 32 5075
7511 6 443520 224585 36800 32 6631
7512 6 447648 232672 40320 189 6452
7513 6 445952 235616 40160 139 6783
7514 6 441114 231497 43440 224 3860
7515 6 453886 235719 47600 0 3773
```
