## Supplementary material for "Complete connectomic reconstruction of olfactory projection neurons in the fly brain": neuron skeletons: 57418.swc

```
# SWC format file
# based on specifications at http://research.mssm.edu/cnic/swc.html
# Created by pymaid (https://github.com/schlegelp/PyMaid)
# PointNo Label X Y Z Radius Parent
# Labels:
# 0 = undefined
# 1 = soma
# 5 = fork point
# 6 = end point
1 1 405872 232733 48200 1838 -1
2 0 406913 232051 49760 0 1
3 0 408408 231872 49760 0 2
4 0 408254 230563 49760 0 3
5 0 408262 229756 49760 0 4
6 0 408632 228959 49800 0 5
7 0 408731 228848 49840 0 6
8 0 408729 228838 49880 0 7
9 0 408574 228986 50000 0 8
10 0 408509 229108 50120 0 9
11 0 408516 229060 50160 0 10
12 0 408460 229220 50200 0 11
13 0 408319 229051 50440 0 12
14 0 408223 229580 50680 0 13
15 0 408479 230056 50880 0 14
16 0 408669 230129 51160 0 15
17 0 408621 230121 51440 0 16
18 0 408472 230337 51520 0 17
19 0 408334 230390 51640 0 18
20 0 408280 230174 51760 0 19
21 0 408272 229828 51840 0 20
22 0 408328 229843 52080 0 21
23 0 408327 229841 52320 0 22
24 0 408284 229947 52520 0 23
25 0 408266 230077 52680 0 24
26 0 408248 230061 52920 0 25
27 0 408195 229978 53200 0 26
28 0 408029 230177 53480 0 27
29 0 408106 230413 53600 0 28
30 0 407973 230466 53920 0 29
31 0 407885 230526 54240 0 30
32 0 407714 230550 54520 0 31
33 0 407622 230719 54760 0 32
34 0 407449 231035 54960 0 33
35 0 407507 231294 55200 0 34
36 0 407566 231622 55480 0 35
37 0 407770 231880 55680 0 36
38 0 407954 232058 55880 0 37
39 0 408043 232322 56080 0 38
40 0 408394 232606 56240 0 39
41 0 409395 232906 56320 0 40
42 0 409737 233154 56320 0 41
43 0 410059 233198 56360 0 42
44 0 410814 233278 56560 0 43
45 0 411678 233242 56640 0 44
46 0 412013 233136 56960 0 45
47 0 412247 232957 57160 0 46
48 0 412241 232622 57200 0 47
49 0 412090 232710 57240 0 48
50 0 412369 232676 57440 0 49
51 0 412889 232465 57720 0 50
52 0 413183 232464 57960 0 51
53 0 416002 232530 57960 0 52
54 0 416450 232294 57960 0 53
55 0 416924 232457 57720 0 54
56 0 417659 232852 57480 0 55
57 0 418020 232907 57320 0 56
58 0 417844 232906 57240 0 57
59 0 418337 232810 57200 0 58
60 0 418506 233200 57160 0 59
61 0 418585 233251 57080 0 60
62 0 418752 233256 56960 0 61
63 0 419093 233062 56680 0 62
64 0 419387 232855 56360 0 63
65 0 419564 232772 56080 0 64
66 0 419534 232767 55840 0 65
67 0 419604 232806 55560 0 66
68 0 419558 232845 55320 0 67
69 0 419576 232989 55080 0 68
70 0 419612 233039 54800 0 69
71 0 419637 232910 54640 0 70
72 0 419808 232469 54520 0 71
73 0 420032 232262 54520 0 72
74 0 420387 231721 54520 0 73
75 0 420497 231450 54640 0 74
76 0 420406 231213 55000 0 75
77 0 420491 230928 55280 0 76
78 0 420514 230821 55600 0 77
79 0 421817 230685 55600 0 78
80 0 422200 230507 55680 0 79
81 0 422786 230295 55680 0 80
82 0 423061 230061 55680 0 81
83 0 423121 230021 55640 0 82
84 0 423192 229934 55600 0 83
85 0 423272 229936 55560 0 84
86 0 423400 229975 55480 0 85
87 0 423609 229970 55240 0 86
88 0 423584 229963 55080 0 87
89 0 423883 229494 55080 0 88
90 0 424516 229142 55080 0 89
91 0 424734 229016 55160 0 90
92 0 425129 229124 55240 0 91
93 0 426086 229286 55240 0 92
94 0 426786 229312 55240 0 93
95 0 427199 229316 55040 0 94
96 0 427549 229339 54920 0 95
97 0 428490 229562 54920 0 96
98 0 428799 229700 54680 0 97
99 0 428866 229686 54560 0 98
100 0 429824 229707 54560 0 99
101 0 430647 229891 54560 0 100
102 0 430779 229942 54480 0 101
103 0 430943 229985 54400 0 102
104 0 431184 230041 54360 0 103
105 0 432309 230399 54320 0 104
106 0 432869 230608 54160 0 105
107 0 433443 230602 54120 0 106
108 0 434769 230894 54120 0 107
109 0 436067 230958 54160 0 108
110 0 437456 231211 54200 0 109
111 0 438135 231255 54240 0 110
112 0 438560 231251 54280 0 111
113 0 438732 231260 54360 0 112
114 0 438858 231283 54400 0 113
115 0 438927 231289 54440 0 114
116 0 439080 231316 54480 0 115
117 0 439602 231406 54520 0 116
118 0 440506 231607 54560 0 117
119 0 441424 231770 54600 0 118
120 0 441710 231849 54640 0 119
121 0 441645 231855 54680 0 120
122 0 442249 231911 54760 0 121
123 0 442718 231983 54840 0 122
124 0 443024 232023 54880 0 123
125 0 443645 232021 54960 0 124
126 0 444397 232152 55000 0 125
127 0 444894 232174 55040 0 126
128 0 445887 232260 55080 0 127
129 0 446401 232318 55120 0 128
130 0 446736 232385 55240 0 129
131 0 448436 232294 55240 0 130
132 0 448910 232298 55280 0 131
133 0 449565 232378 55400 0 132
134 0 451079 232390 55440 0 133
135 0 451726 232504 55520 0 134
136 0 452431 232468 55640 0 135
137 0 453086 232457 55840 0 136
138 0 453588 232431 56040 0 137
139 0 453808 232466 56120 0 138
140 0 454178 232542 56240 0 139
141 0 454567 232508 56360 0 140
142 0 454890 232592 56560 0 141
143 0 455226 232566 56680 0 142
144 0 455559 232611 56840 0 143
145 0 456003 232606 57000 0 144
146 0 456665 232579 57200 0 145
147 0 457059 232489 57320 40 146
148 0 457363 232490 57400 40 147
149 0 457831 232521 57560 60 148
150 0 458142 232533 57640 86 149
151 0 458492 232437 57720 128 150
152 0 459042 232422 57960 154 151
153 0 459154 232408 58000 150 152
154 0 459740 232337 58200 166 153
155 0 460422 232298 58360 136 154
156 0 461171 232249 58520 120 155
157 0 461466 232213 58640 80 156
158 0 462409 231885 58640 107 157
159 0 463185 231767 58680 75 158
160 0 464361 231626 58720 86 159
161 0 464678 231176 58680 60 160
162 0 467461 230496 58640 124 161
163 0 468692 230290 58600 128 162
164 0 470084 230115 58440 163 163
165 0 470939 230062 58320 136 164
166 0 471479 230370 58320 120 165
167 5 472597 230194 58320 32 166
168 0 472877 230183 58440 108 167
169 0 472929 230120 58800 108 168
170 0 473122 230111 59120 141 169
171 0 473267 230167 59240 128 170
172 0 473475 230451 59560 166 171
173 0 473475 230579 59840 128 172
174 0 473528 230725 60080 101 173
175 0 473820 230772 60240 143 174
176 0 473605 230909 60440 163 175
177 0 473737 231057 60800 164 176
178 0 473977 231087 60960 163 177
179 0 474030 231094 61000 101 178
180 0 473987 231176 61040 134 179
181 0 474130 231273 61400 122 180
182 0 474178 231539 61640 137 181
183 0 474236 231683 61800 102 182
184 0 474391 231844 62040 202 183
185 0 474482 232006 62320 208 184
186 0 474583 232200 62640 246 185
187 0 474471 232198 62880 186 186
188 0 474695 232275 63480 172 187
189 0 474818 232269 63760 108 188
190 0 475271 232310 64120 124 189
191 0 475220 232263 64520 176 190
192 0 475133 232248 64760 101 191
193 0 475416 232745 65520 86 192
194 0 476063 232906 65880 122 193
195 0 476455 233244 66560 107 194
196 0 477265 233521 67040 140 195
197 0 477734 233709 67440 200 196
198 0 477788 233927 67720 176 197
199 0 478267 234056 68200 153 198
200 0 478489 234088 68440 51 199
201 0 478913 234026 68800 124 200
202 0 479157 234053 69080 156 201
203 0 479327 233949 69360 178 202
204 0 479560 233900 69560 189 203
205 0 479680 233932 69720 148 204
206 0 480060 234052 70080 163 205
207 0 480301 234116 70400 102 206
208 0 480667 234262 70640 136 207
209 0 481116 234389 71160 148 208
210 0 481583 234479 71400 120 209
211 0 482677 234542 72240 148 210
212 0 482998 234398 72480 91 211
213 0 483116 234383 72600 122 212
214 0 483584 234463 72800 150 213
215 0 483978 234607 72960 168 214
216 0 484265 234637 73280 148 215
217 0 484954 234675 73480 172 216
218 0 485158 234782 73600 164 217
219 0 485796 234731 73920 190 218
220 0 486189 234647 74480 154 219
221 0 486501 234602 74600 154 220
222 0 486891 234376 74920 0 221
223 0 487162 234359 75280 32 222
224 0 487183 234303 75400 32 223
225 0 487811 234397 76080 0 224
226 0 488319 234467 76480 0 225
227 0 488590 234433 76880 0 226
228 0 488938 234388 77200 0 227
229 0 489897 233985 78160 0 228
230 0 489928 233992 78200 0 229
231 0 489774 233998 78280 0 230
232 0 489755 233982 78320 0 231
233 0 489843 233989 78520 0 232
234 0 489983 233897 78720 0 233
235 0 489994 233893 79080 0 234
236 0 490107 234017 79400 0 235
237 0 490155 234152 79720 0 236
238 0 490318 234141 80000 0 237
239 0 490364 234096 80160 0 238
240 0 490675 233989 80440 0 239
241 0 490804 233943 80760 0 240
242 0 490986 233838 81040 0 241
243 0 490973 233778 81280 0 242
244 0 491173 233787 81480 0 243
245 0 491194 233728 81640 0 244
246 0 491575 233654 81880 0 245
247 0 491817 233568 82080 0 246
248 0 491980 233540 82320 0 247
249 0 492210 233374 82760 0 248
250 0 492317 233175 83000 0 249
251 0 492472 232931 83320 0 250
252 0 492681 232542 83840 0 251
253 0 493060 232363 84160 0 252
254 0 493400 232139 84440 0 253
255 0 493532 232056 84640 0 254
256 0 493733 231932 84880 0 255
257 0 493927 231932 85120 0 256
258 0 494033 231841 85320 0 257
259 0 494545 231385 85880 0 258
260 0 494640 231013 86440 0 259
261 0 494703 230845 86720 0 260
262 0 495176 230541 86960 0 261
263 0 495132 230354 87200 0 262
264 0 495206 230219 87400 0 263
265 0 495307 230121 87680 0 264
266 0 495312 229830 87920 0 265
267 0 495426 229590 88200 0 266
268 0 495500 229337 88480 0 267
269 0 495550 229296 88520 0 268
270 0 495678 229208 88560 0 269
271 0 495735 229426 88640 0 270
272 0 496617 229360 88680 0 271
273 0 495941 229284 88720 0 272
274 0 495873 229011 88760 0 273
275 0 495899 228916 88800 0 274
276 0 495863 228596 89160 0 275
277 0 495833 228551 89200 0 276
278 0 495872 228342 89360 0 277
279 0 495913 228239 89680 0 278
280 0 495888 228015 89880 0 279
281 0 495793 227973 90040 0 280
282 0 495979 227681 90520 0 281
283 0 496081 227645 90600 0 282
284 0 496625 227638 90640 0 283
285 0 496728 227671 90680 0 284
286 0 496745 227645 90720 0 285
287 0 496783 227500 90880 0 286
288 0 496764 227534 90920 0 287
289 0 496863 227390 90960 0 288
290 0 496967 225325 91000 0 289
291 0 496973 227143 91040 0 290
292 0 497013 227252 91080 0 291
293 0 497049 226918 91280 0 292
294 0 497165 226844 91320 0 293
295 0 497363 226611 91360 0 294
296 0 497103 226690 91400 0 295
297 0 497117 226409 91680 0 296
298 0 497018 225680 92040 0 297
299 0 497138 225220 92520 0 298
300 0 497192 224930 92920 0 299
301 0 497614 224755 93680 0 300
302 0 498097 224661 94160 0 301
303 0 498316 224435 94520 0 302
304 0 498147 223919 94960 0 303
305 0 498117 223788 95200 0 304
306 0 497935 223566 95560 0 305
307 0 497830 223460 95640 0 306
308 0 497692 223177 96400 0 307
309 0 497687 223192 96680 0 308
310 0 497810 223211 97120 0 309
311 0 498191 222852 97680 0 310
312 0 498209 222439 97800 0 311
313 0 498011 221886 97960 0 312
314 0 497967 221412 98600 0 313
315 0 498028 221116 99320 0 314
316 0 498411 220435 100040 0 315
317 0 498475 220200 100360 0 316
318 0 498568 220054 100560 0 317
319 0 498693 219539 101440 0 318
320 0 498714 219186 102000 0 319
321 0 498589 218914 102360 0 320
322 0 498490 218795 102560 0 321
323 0 498286 218621 102680 0 322
324 0 498263 218519 102720 0 323
325 0 498320 218095 103200 0 324
326 0 498428 217880 103640 0 325
327 0 498689 217622 104160 0 326
328 0 498822 217204 104800 0 327
329 0 498836 217187 105000 0 328
330 0 498984 216764 105360 0 329
331 0 498938 216700 105400 0 330
332 0 487623 214147 105440 0 331
333 0 498983 216636 105480 0 332
334 0 498882 216539 105640 0 333
335 0 498875 216506 105800 0 334
336 0 498808 216362 106000 0 335
337 0 498768 215906 106280 0 336
338 0 498468 215447 106520 0 337
339 0 498305 215273 106560 0 338
340 0 498186 215178 106640 0 339
341 0 498190 214597 107080 0 340
342 0 498293 214486 107240 0 341
343 0 498314 214386 107320 0 342
344 0 498396 214394 107360 0 343
345 0 498358 214368 107400 0 344
346 0 498392 214316 107440 0 345
347 0 498472 214147 107600 0 346
348 0 498828 213897 108080 0 347
349 0 499010 213709 108320 0 348
350 0 499087 213473 108560 0 349
351 0 499076 213185 108680 0 350
352 0 498826 212914 108920 0 351
353 0 498491 212576 109080 0 352
354 0 498172 212036 109920 0 353
355 0 498153 211920 110240 0 354
356 0 498150 211650 110520 0 355
357 0 498184 211241 110680 0 356
358 0 498131 210781 110840 0 357
359 0 498077 210517 110960 0 358
360 0 497734 210255 111120 0 359
361 0 497460 210153 111280 0 360
362 0 497139 210144 111480 0 361
363 0 497081 209997 111720 0 362
364 0 496631 209616 112480 0 363
365 0 496271 208938 113200 0 364
366 0 496191 208680 113720 0 365
367 0 496204 208238 114280 0 366
368 0 496118 207998 114640 0 367
369 0 496013 207791 114880 0 368
370 0 495709 207377 115240 0 369
371 0 495397 207292 115600 0 370
372 0 495170 207242 115880 0 371
373 0 495154 207088 116080 0 372
374 0 495101 207041 116160 0 373
375 0 494984 206338 116560 0 374
376 0 494855 206066 116800 0 375
377 0 494788 205909 117160 0 376
378 0 494662 205689 117400 0 377
379 0 494382 205596 117480 0 378
380 0 494705 205747 117560 0 379
381 0 494662 205155 118240 0 380
382 0 494520 204989 118560 0 381
383 0 494517 203917 119280 0 382
384 0 494305 203087 119960 0 383
385 0 494198 202950 120440 0 384
386 0 493670 202038 121040 0 385
387 0 493596 201610 121440 0 386
388 0 493522 201453 121760 0 387
389 0 493198 200650 122880 0 388
390 0 493150 200296 123240 0 389
391 0 493151 200266 123280 0 390
392 0 493131 200012 123520 0 391
393 0 493088 199836 123680 0 392
394 0 493141 199485 123880 0 393
395 0 493062 199321 124080 0 394
396 0 492974 199119 124520 0 395
397 0 492960 199031 124880 0 396
398 0 492855 198125 125840 0 397
399 0 492863 197695 126280 0 398
400 0 492908 196964 126840 0 399
401 0 492793 196326 127640 0 400
402 0 492678 196229 127800 0 401
403 0 492551 196081 127960 0 402
404 0 492469 195526 128400 0 403
405 0 492417 194897 128800 0 404
406 0 492465 194533 129240 0 405
407 0 492428 194047 130120 0 406
408 0 492058 193696 130840 0 407
409 0 492239 193090 131320 0 408
410 0 492072 192583 131720 0 409
411 0 492224 192455 131960 0 410
412 0 492314 192347 132160 0 411
413 0 492401 192155 132560 0 412
414 0 492232 191770 133200 0 413
415 0 492031 190927 133920 0 414
416 0 491765 190508 134360 0 415
417 0 491711 190242 134640 0 416
418 0 491589 189369 135400 0 417
419 0 491204 188693 136280 0 418
420 0 491005 188424 136600 0 419
421 0 490973 187698 137040 0 420
422 0 491056 187440 137240 0 421
423 0 491004 187059 137520 0 422
424 0 491006 186941 137800 0 423
425 0 490966 186728 138000 0 424
426 0 490975 186640 138040 0 425
427 0 490967 186576 138080 0 426
428 0 490958 186527 138120 0 427
429 0 490935 186536 138160 0 428
430 0 490932 186424 138200 0 429
431 0 490916 186383 138240 0 430
432 0 490893 186328 138280 0 431
433 0 490876 186291 138320 0 432
434 0 490861 186255 138360 0 433
435 0 490854 186218 138400 0 434
436 0 490840 186184 138440 0 435
437 0 490838 186162 138480 0 436
438 0 490826 186128 138520 0 437
439 0 490828 186096 138560 0 438
440 0 490828 186076 138600 0 439
441 0 490833 186058 138640 0 440
442 0 490841 186038 138680 0 441
443 0 490834 186011 138720 0 442
444 0 490852 186014 138760 0 443
445 0 490844 185991 138800 0 444
446 0 490849 185985 138840 0 445
447 0 490850 185974 138880 0 446
448 0 490845 185964 138920 0 447
449 0 490846 185944 138960 0 448
450 0 490844 185921 139000 0 449
451 0 490842 185892 139040 0 450
452 0 490843 185873 139080 0 451
453 0 490842 185840 139120 0 452
454 0 490841 185806 139160 0 453
455 0 490847 185811 139200 0 454
456 0 490850 185817 139240 0 455
457 0 490901 185883 139280 0 456
458 0 490886 185884 139320 0 457
459 0 490908 185894 139360 0 458
460 0 490901 185861 139400 0 459
461 0 490961 185804 139440 0 460
462 0 490970 185818 139480 0 461
463 0 490977 185825 139520 0 462
464 0 490987 185840 139560 0 463
465 0 490994 185851 139600 0 464
466 0 490988 185818 139640 0 465
467 0 491000 185813 139680 0 466
468 0 490989 185779 139720 0 467
469 0 490987 185726 139760 0 468
470 0 490980 185661 139800 0 469
471 0 490970 185600 139840 0 470
472 0 490965 185537 139880 0 471
473 0 490959 185510 139920 0 472
474 0 490951 185489 139960 0 473
475 0 490947 185456 140000 0 474
476 0 490916 185441 140040 0 475
477 0 490789 185554 140080 0 476
478 0 490877 185430 140120 0 477
479 0 490855 185405 140160 0 478
480 0 490867 185334 140200 0 479
481 0 490857 185285 140240 0 480
482 0 490858 185237 140280 0 481
483 0 490871 185188 140320 0 482
484 0 490882 185152 140360 0 483
485 0 490887 185102 140400 0 484
486 0 490892 185065 140440 0 485
487 0 490894 185028 140480 0 486
488 0 490904 184999 140520 0 487
489 0 490911 184970 140560 0 488
490 0 490928 184931 140600 0 489
491 0 490955 184891 140640 0 490
492 0 490968 184823 140680 0 491
493 0 491011 184812 140720 0 492
494 0 491010 184719 140760 0 493
495 0 491026 184693 140800 0 494
496 0 491132 184679 140840 0 495
497 0 491139 184529 140880 0 496
498 0 491069 184448 140920 0 497
499 0 491083 184357 140960 0 498
500 0 491118 184286 141000 0 499
501 0 491154 184204 141040 0 500
502 0 491184 184124 141080 0 501
503 0 491218 184050 141120 0 502
504 0 491239 184002 141160 0 503
505 0 491260 183950 141200 0 504
506 0 491273 183882 141240 0 505
507 0 491295 183827 141280 0 506
508 0 491326 183794 141320 0 507
509 0 491370 183771 141360 0 508
510 0 491397 183742 141400 0 509
511 0 491434 183710 141440 0 510
512 0 491469 183685 141480 0 511
513 0 491467 183640 141520 0 512
514 0 491468 183590 141560 0 513
515 0 491463 183538 141600 0 514
516 0 491465 183482 141640 0 515
517 0 491459 183433 141680 0 516
518 0 491441 183414 141720 0 517
519 0 491437 183410 141760 0 518
520 0 491431 183397 141800 0 519
521 0 491424 183380 141840 0 520
522 0 491413 183354 141880 0 521
523 0 491411 183351 141920 0 522
524 0 491411 183295 141960 0 523
525 0 491394 183268 142000 0 524
526 0 491383 183224 142040 0 525
527 0 491375 183178 142080 0 526
528 0 491365 183138 142120 0 527
529 0 491340 183097 142160 0 528
530 0 491325 183057 142200 0 529
531 0 491291 183001 142240 0 530
532 0 491280 182963 142280 0 531
533 0 491266 182927 142320 0 532
534 0 491257 182891 142360 0 533
535 0 491244 182852 142400 0 534
536 0 491219 182823 142440 0 535
537 0 491204 182795 142480 0 536
538 0 491191 182766 142520 0 537
539 0 491173 182735 142560 0 538
540 0 491157 182714 142600 0 539
541 0 491142 182673 142640 0 540
542 0 491134 182628 142680 0 541
543 0 491134 182586 142720 0 542
544 0 491124 182549 142760 0 543
545 0 491119 182543 142800 0 544
546 0 491115 182538 142840 0 545
547 0 491123 182517 142880 0 546
548 0 491096 182515 142920 0 547
549 0 491127 182511 142960 0 548
550 0 491111 182483 143000 0 549
551 0 491115 182454 143040 0 550
552 0 491125 182446 143080 0 551
553 0 491123 182432 143120 0 552
554 0 491128 182401 143160 0 553
555 0 491155 182383 143200 0 554
556 0 491144 182375 143240 0 555
557 0 491150 182344 143280 0 556
558 0 491161 182336 143320 0 557
559 0 491151 182307 143360 0 558
560 0 491195 182269 143400 0 559
561 0 491214 182178 143440 0 560
562 0 491236 182123 143480 0 561
563 0 491266 182045 143520 0 562
564 0 491295 181975 143560 0 563
565 0 491309 181921 143600 0 564
566 0 491319 181873 143640 0 565
567 0 491336 181824 143680 0 566
568 0 491351 181766 143720 0 567
569 0 491347 181742 143760 0 568
570 0 491358 181651 143920 0 569
571 0 491386 181558 143960 0 570
572 0 491411 181494 144000 0 571
573 0 491435 181418 144040 0 572
574 0 491467 181361 144080 0 573
575 0 491483 181321 144120 0 574
576 0 491503 181279 144160 0 575
577 0 491529 181232 144200 0 576
578 0 491552 181193 144240 0 577
579 0 491568 181167 144280 0 578
580 0 491591 181113 144320 0 579
581 0 491612 181065 144360 0 580
582 0 491633 181024 144400 0 581
583 0 491649 180980 144440 0 582
584 0 491676 180928 144480 0 583
585 0 491668 180908 144520 0 584
586 0 491663 180898 144560 0 585
587 0 491660 180881 144600 0 586
588 0 491656 180852 144640 0 587
589 0 491659 180845 144680 0 588
590 0 491656 180791 144720 0 589
591 0 491657 180738 144760 0 590
592 0 491654 180687 144800 0 591
593 0 491648 180634 144840 0 592
594 0 491651 180549 144880 0 593
595 0 491647 180442 144920 0 594
596 0 491642 180436 144960 0 595
597 0 491656 180398 145000 0 596
598 0 491648 180401 145040 0 597
599 0 491652 180388 145080 0 598
600 0 491641 180262 145120 0 599
601 0 491624 180214 145160 0 600
602 0 491616 180182 145200 0 601
603 0 491608 180142 145240 0 602
604 0 491600 180109 145280 0 603
605 0 491595 180086 145320 0 604
606 0 491595 180035 145360 0 605
607 0 491592 180010 145400 0 606
608 0 491594 179967 145440 0 607
609 0 491596 179928 145480 0 608
610 0 491600 179894 145520 0 609
611 0 491609 179839 145560 0 610
612 0 491611 179818 145600 0 611
613 0 491620 179778 145640 0 612
614 0 491624 179743 145680 0 613
615 0 491609 179777 145720 0 614
616 0 491600 179731 145760 0 615
617 0 491578 179650 145800 0 616
618 0 491556 179579 145840 0 617
619 0 491540 179494 145880 0 618
620 0 491533 179452 145920 0 619
621 0 491518 179394 145960 0 620
622 0 491503 179349 146000 0 621
623 0 491494 179312 146040 0 622
624 0 491480 179263 146080 0 623
625 0 491464 179223 146120 0 624
626 0 491447 179176 146160 0 625
627 0 491408 179113 146200 0 626
628 0 491367 179049 146240 0 627
629 0 491327 178984 146280 0 628
630 0 491311 178948 146320 0 629
631 0 491288 178917 146360 0 630
632 0 491252 178889 146400 0 631
633 0 491317 178860 146440 0 632
634 0 491326 178837 146480 0 633
635 0 491421 178810 146520 0 634
636 0 491461 178795 146560 0 635
637 0 491475 178796 146600 0 636
638 0 491480 178796 146640 0 637
639 0 491485 178787 146640 0 638
640 0 491505 178761 146720 0 639
641 0 491506 178744 146760 0 640
642 0 491517 178722 146800 0 641
643 0 491523 178722 146840 0 642
644 0 491527 178696 146880 0 643
645 0 491529 178694 146920 0 644
646 0 491527 178694 146960 0 645
647 0 491530 178678 147000 0 646
648 0 491532 178635 147040 0 647
649 0 491541 178605 147080 0 648
650 0 491552 178577 147120 0 649
651 0 491553 178542 147160 0 650
652 0 491557 178493 147200 0 651
653 0 491576 178456 147240 0 652
654 0 491572 178409 147280 0 653
655 0 491578 178359 147320 0 654
656 0 491585 178301 147360 0 655
657 0 491596 178270 147400 0 656
658 0 491625 178234 147440 0 657
659 0 491665 178200 147480 0 658
660 0 491702 178169 147520 0 659
661 0 491737 178123 147560 0 660
662 0 491774 178090 147600 0 661
663 0 491744 178003 147640 0 662
664 0 491719 177922 147680 0 663
665 0 491701 177840 147720 0 664
666 0 491671 177761 147760 0 665
667 0 491646 177677 147800 0 666
668 0 491648 177653 147840 0 667
669 0 491644 177602 147880 0 668
670 0 491647 177564 147920 0 669
671 0 491644 177518 147960 0 670
672 0 491644 177485 148000 0 671
673 0 491632 177481 148040 0 672
674 0 491624 177441 148080 0 673
675 0 491588 177446 148120 0 674
676 0 491568 177401 148160 0 675
677 0 491538 177371 148200 0 676
678 0 491504 177305 148240 0 677
679 0 491485 177307 148280 0 678
680 0 491456 177315 148320 0 679
681 0 491441 177262 148360 0 680
682 0 491429 177215 148400 0 681
683 0 491408 177155 148440 0 682
684 0 491387 177095 148480 0 683
685 0 491368 177057 148520 0 684
686 0 491340 176980 148560 0 685
687 0 491349 176889 148640 0 686
688 0 491327 176847 148680 0 687
689 0 491334 176801 148720 0 688
690 0 491327 176764 148760 0 689
691 0 491311 176672 148800 0 690
692 0 491310 176604 148840 0 691
693 0 491304 176542 148880 0 692
694 0 491308 176477 148920 0 693
695 0 491304 176427 148960 0 694
696 0 491302 176377 149000 0 695
697 0 491308 176323 149040 0 696
698 0 491311 176279 149080 0 697
699 0 491320 176226 149120 0 698
700 0 491328 176195 149160 0 699
701 0 491336 176156 149200 0 700
702 0 491342 176123 149240 0 701
703 0 491352 176096 149280 0 702
704 0 491365 176061 149320 0 703
705 0 491377 176034 149360 0 704
706 0 491377 175967 149400 0 705
707 0 491380 175900 149440 0 706
708 0 491389 175836 149480 0 707
709 0 491379 175776 149520 0 708
710 0 491375 175686 149560 0 709
711 0 491400 175703 149600 0 710
712 0 491432 175735 149640 0 711
713 0 491437 175789 149680 0 712
714 0 491460 175844 149720 0 713
715 0 491494 175862 149760 0 714
716 0 491490 175901 149800 0 715
717 0 491494 175972 149840 0 716
718 0 491500 176012 149880 0 717
719 0 491509 176053 149920 0 718
720 0 491518 176072 149960 0 719
721 0 491520 176102 150000 0 720
722 0 491522 176163 150040 0 721
723 0 491548 176173 150080 0 722
724 0 491573 176176 150120 0 723
725 0 491570 176124 150160 0 724
726 0 491585 176048 150200 0 725
727 0 491586 176017 150240 0 726
728 0 491576 175954 150280 0 727
729 0 491578 175908 150320 0 728
730 0 491566 175836 150360 0 729
731 0 491561 175764 150400 0 730
732 0 491551 175675 150440 0 731
733 0 491538 175542 150480 0 732
734 0 491503 175418 150520 0 733
735 0 491478 175273 150560 0 734
736 0 491463 175161 150600 0 735
737 0 491434 175045 150640 0 736
738 0 491414 174918 150680 0 737
739 0 491389 174810 150720 0 738
740 0 491373 174744 150760 0 739
741 0 491346 174689 150800 0 740
742 0 491318 174627 150840 0 741
743 0 491290 174571 150880 0 742
744 0 491272 174525 150920 0 743
745 0 491250 174451 150960 0 744
746 0 491207 174406 151000 0 745
747 0 491198 174362 151040 0 746
748 0 491187 174306 151080 0 747
749 0 491171 174238 151120 0 748
750 0 491152 174187 151160 0 749
751 0 491140 174140 151200 0 750
752 0 491115 174087 151240 0 751
753 0 491091 174024 151280 0 752
754 0 491056 173958 151320 0 753
755 0 491016 173889 151360 0 754
756 0 490985 173835 151400 0 755
757 0 490957 173770 151440 0 756
758 0 490919 173698 151480 0 757
759 0 490900 173664 151520 0 758
760 0 490882 173611 151560 0 759
761 0 490870 173587 151600 0 760
762 0 490861 173562 151640 0 761
763 0 490849 173528 151680 0 762
764 0 490838 173498 151720 0 763
765 0 490825 173451 151760 0 764
766 0 490816 173414 151800 0 765
767 0 490811 173347 151840 0 766
768 0 490785 173274 151880 0 767
769 0 490766 173221 151920 0 768
770 0 490771 173180 151960 0 769
771 0 490778 173144 152000 0 770
772 0 490786 173098 152040 0 771
773 0 490793 173059 152080 0 772
774 0 490798 173027 152120 0 773
775 0 490809 172990 152160 0 774
776 0 490819 172949 152200 0 775
777 0 490819 172925 152240 0 776
778 0 490821 172912 152280 0 777
779 0 490825 172872 152320 0 778
780 0 490824 172846 152360 0 779
781 0 490824 172811 152400 0 780
782 0 490832 172797 152440 0 781
783 0 490834 172773 152480 0 782
784 0 490836 172725 152520 0 783
785 0 490836 172685 152560 0 784
786 0 490840 172644 152600 0 785
787 0 490838 172593 152640 0 786
788 0 490833 172542 152680 0 787
789 0 490835 172488 152720 0 788
790 0 490827 172439 152760 0 789
791 0 490805 172396 152800 0 790
792 0 490782 172344 152840 0 791
793 0 490752 172273 152880 0 792
794 0 490728 172229 152920 0 793
795 0 490693 172163 152960 0 794
796 0 490667 172116 153000 0 795
797 0 490653 172080 153040 0 796
798 0 490636 172051 153080 0 797
799 0 490622 172004 153120 0 798
800 0 490604 171977 153160 0 799
801 0 490589 171953 153200 0 800
802 0 490576 171940 153240 0 801
803 0 490562 171891 153280 0 802
804 0 490542 171851 153320 0 803
805 0 490511 171797 153360 0 804
806 0 490488 171747 153400 0 805
807 0 490464 171688 153440 0 806
808 0 490436 171651 153480 0 807
809 0 490441 171588 153520 0 808
810 0 490439 171531 153560 0 809
811 0 490437 171463 153600 0 810
812 0 490426 171391 153640 0 811
813 0 490427 171330 153680 0 812
814 0 490417 171306 153720 0 813
815 0 490413 171290 153760 0 814
816 0 490399 171266 153800 0 815
817 0 490395 171249 153840 0 816
818 0 490390 171217 153880 0 817
819 0 490380 171178 153920 0 818
820 0 490369 171137 153960 0 819
821 0 490349 171095 154000 0 820
822 0 490351 171064 154040 0 821
823 0 490335 171028 154080 0 822
824 0 490314 170977 154120 0 823
825 0 490320 170951 154160 0 824
826 0 490313 170913 154200 0 825
827 0 490306 170879 154240 0 826
828 0 490304 170854 154280 0 827
829 0 490300 170832 154320 0 828
830 0 490295 170816 154360 0 829
831 0 490315 170744 154400 0 830
832 0 490329 170680 154440 0 831
833 0 490351 170600 154480 0 832
834 0 490369 170543 154520 0 833
835 0 490387 170480 154560 0 834
836 0 490409 170405 154600 0 835
837 0 490425 170338 154640 0 836
838 0 490419 170344 154680 0 837
839 0 490413 170345 154720 0 838
840 0 490409 170335 154760 0 839
841 0 490406 170333 154800 0 840
842 0 490398 170321 154840 0 841
843 0 490391 170314 154880 0 842
844 0 490385 170317 154920 0 843
845 0 490368 170273 154960 0 844
846 0 490346 170229 155000 0 845
847 0 490325 170188 155040 0 846
848 0 490306 170141 155080 0 847
849 0 490282 170083 155120 0 848
850 0 490262 170054 155160 0 849
851 0 490241 170004 155200 0 850
852 0 490215 169980 155240 0 851
853 0 490215 169960 155280 0 852
854 0 490189 169932 155320 0 853
855 0 490168 169909 155360 0 854
856 0 490153 169885 155400 0 855
857 0 490136 169870 155440 0 856
858 0 490112 169836 155480 0 857
859 0 490121 169788 155520 0 858
860 0 490131 169731 155560 0 859
861 0 490146 169688 155600 0 860
862 0 490154 169638 155640 0 861
863 0 490172 169575 155680 0 862
864 0 490184 169526 155720 0 863
865 0 490183 169470 155760 0 864
866 0 490178 169395 155800 0 865
867 0 490164 169327 155840 0 866
868 0 490145 169274 155880 0 867
869 0 490117 169230 155920 0 868
870 0 490103 169157 155960 0 869
871 0 490118 169113 156000 0 870
872 0 490102 169062 156040 0 871
873 0 490096 168939 156080 0 872
874 0 490090 168811 156120 0 873
875 0 490088 168681 156160 0 874
876 0 490088 168570 156200 0 875
877 0 490043 168508 156240 0 876
878 0 490000 168446 156280 0 877
879 0 489967 168395 156320 0 878
880 0 489958 168356 156360 0 879
881 0 489960 168312 156400 0 880
882 0 489962 168264 156440 0 881
883 0 489956 168226 156480 0 882
884 0 489934 168181 156520 0 883
885 0 489907 168146 156560 0 884
886 0 489879 168099 156600 0 885
887 0 489858 168060 156640 0 886
888 0 489826 168034 156680 0 887
889 0 489812 167961 156720 0 888
890 0 489812 167866 156760 0 889
891 0 489803 167778 156800 0 890
892 0 489798 167738 156840 0 891
893 0 489801 167688 156880 0 892
894 0 489800 167664 156920 0 893
895 0 489791 167634 156960 0 894
896 0 489792 167595 157000 0 895
897 0 489816 167552 157040 0 896
898 0 489837 167520 157080 0 897
899 0 489858 167492 157120 0 898
900 0 489881 167461 157160 0 899
901 0 489884 167403 157200 0 900
902 0 489894 167355 157240 0 901
903 0 489902 167291 157280 0 902
904 0 489904 167245 157320 0 903
905 0 489923 167208 157360 0 904
906 0 489929 167140 157400 0 905
907 0 489932 167099 157440 0 906
908 0 489941 167040 157480 0 907
909 0 489950 166985 157520 0 908
910 0 489949 166927 157560 0 909
911 0 489935 166886 157600 0 910
912 0 489914 166846 157640 0 911
913 0 489893 166836 157680 0 912
914 0 489882 166803 157720 0 913
915 0 489903 166747 157760 0 914
916 0 489932 166703 157800 0 915
917 0 489976 166651 157840 0 916
918 0 490007 166584 157880 0 917
919 0 490028 166525 157920 0 918
920 0 490023 166529 157960 0 919
921 0 490022 166503 158000 0 920
922 0 490023 166466 158040 0 921
923 0 490025 166463 158080 0 922
924 0 490018 166475 158120 0 923
925 0 490024 166446 158160 0 924
926 0 490016 166440 158200 0 925
927 0 490020 166400 158240 0 926
928 0 490017 166382 158280 0 927
929 0 490018 166347 158320 0 928
930 0 490001 166327 158360 0 929
931 0 489982 166268 158400 0 930
932 0 489967 166243 158440 0 931
933 0 489943 166188 158480 0 932
934 0 489934 166158 158520 0 933
935 0 489920 166096 158560 0 934
936 0 489915 166059 158600 0 935
937 0 489901 166010 158640 0 936
938 0 489906 165908 158680 0 937
939 0 489884 165846 158720 0 938
940 0 489849 165768 158760 0 939
941 0 489821 165692 158800 0 940
942 0 489800 165612 158840 0 941
943 0 489778 165580 158880 0 942
944 0 489772 165544 158920 0 943
945 0 489755 165507 158960 0 944
946 0 489742 165489 159000 0 945
947 0 489719 165460 159040 0 946
948 0 489688 165328 159080 0 947
949 0 489655 165193 159120 0 948
950 0 489622 165048 159160 0 949
951 0 489598 164906 159200 0 950
952 0 489573 164852 159240 0 951
953 0 489543 164796 159280 0 952
954 0 489505 164739 159320 0 953
955 0 489481 164679 159360 0 954
956 0 489459 164612 159400 0 955
957 0 489454 164588 159440 0 956
958 0 489420 164551 159480 0 957
959 0 489414 164512 159520 0 958
960 0 489404 164461 159560 0 959
961 0 489404 164381 159600 0 960
962 0 489395 164295 159640 0 961
963 0 489376 164220 159680 0 962
964 0 489360 164157 159720 0 963
965 0 489349 164080 159760 0 964
966 0 489327 164016 159800 0 965
967 0 489301 163952 159840 0 966
968 0 489277 163903 159880 0 967
969 0 489249 163835 159920 0 968
970 0 489242 163768 159960 0 969
971 0 489232 163706 160000 0 970
972 0 489227 163604 160040 0 971
973 0 489219 163542 160080 0 972
974 0 489214 163467 160120 0 973
975 0 489229 163378 160160 0 974
976 0 489237 163316 160200 0 975
977 0 489244 163236 160240 0 976
978 0 489241 163164 160280 0 977
979 0 489238 163084 160320 0 978
980 0 489235 163038 160360 0 979
981 0 489227 162971 160400 0 980
982 0 489224 162914 160440 0 981
983 0 489207 162836 160480 0 982
984 0 489199 162752 160520 0 983
985 0 489210 162673 160560 0 984
986 0 489220 162598 160600 0 985
987 0 489219 162531 160640 0 986
988 0 489230 162461 160680 0 987
989 0 489230 162348 160720 0 988
990 0 489230 162250 160760 0 989
991 0 489224 162167 160800 0 990
992 0 489220 162062 160840 0 991
993 0 489224 161977 160880 0 992
994 0 489214 161909 160920 0 993
995 0 489222 161822 160960 0 994
996 0 489232 161746 161000 0 995
997 0 489236 161660 161040 0 996
998 0 489248 161574 161080 0 997
999 0 489264 161495 161120 0 998
1000 0 489256 161476 161160 0 999
1001 0 489255 161451 161200 0 1000
1002 0 489256 161415 161240 0 1001
1003 0 489248 161373 161280 0 1002
1004 0 489238 161346 161320 0 1003
1005 0 489230 161321 161360 0 1004
1006 0 489219 161247 161400 0 1005
1007 0 489217 161177 161440 0 1006
1008 0 489207 161113 161480 0 1007
1009 0 489199 161062 161520 0 1008
1010 0 489181 161003 161560 0 1009
1011 0 489172 160986 161600 0 1010
1012 0 489149 161003 161640 0 1011
1013 0 489129 161012 161680 0 1012
1014 0 489128 161002 161720 0 1013
1015 0 489122 160993 161760 0 1014
1016 0 489123 160967 161800 0 1015
1017 0 489116 160946 161840 0 1016
1018 0 489116 160920 161880 0 1017
1019 0 489104 160895 161920 0 1018
1020 0 489083 160881 161960 0 1019
1021 0 489019 160725 162000 0 1020
1022 0 488994 160694 162040 0 1021
1023 0 489012 160668 162080 0 1022
1024 0 488978 160614 162120 0 1023
1025 0 488991 160565 162160 0 1024
1026 0 488940 160591 162200 0 1025
1027 0 488907 160490 162240 0 1026
1028 0 488917 160453 162280 0 1027
1029 0 488832 160443 162320 0 1028
1030 0 488757 160337 162360 0 1029
1031 0 488732 160265 162400 0 1030
1032 0 488697 160229 162440 0 1031
1033 0 488680 160238 162480 0 1032
1034 0 488701 160173 162520 0 1033
1035 0 488641 160109 162560 0 1034
1036 0 488600 160096 162600 0 1035
1037 0 488565 160041 162640 0 1036
1038 0 488554 159980 162680 0 1037
1039 0 488461 159848 162720 0 1038
1040 0 488431 159849 162760 0 1039
1041 0 488400 159742 162800 0 1040
1042 0 488337 159696 162840 0 1041
1043 0 488312 159662 162880 0 1042
1044 0 488322 159593 162920 0 1043
1045 0 488299 159571 162960 0 1044
1046 0 488316 159527 163000 0 1045
1047 0 488297 159496 163040 0 1046
1048 0 488262 159448 163080 0 1047
1049 0 488250 159401 163120 0 1048
1050 0 488225 159353 163160 0 1049
1051 0 488197 159317 163200 0 1050
1052 0 488175 159258 163240 0 1051
1053 0 488152 159211 163280 0 1052
1054 0 488159 159131 163320 0 1053
1055 0 488171 159139 163360 0 1054
1056 0 488147 159117 163400 0 1055
1057 0 488165 159066 163440 0 1056
1058 0 488134 159041 163480 0 1057
1059 0 488084 158995 163520 0 1058
1060 0 488092 158950 163560 0 1059
1061 0 488073 158918 163600 0 1060
1062 0 488065 158832 163640 0 1061
1063 0 488058 158770 163680 0 1062
1064 0 487996 158790 163720 0 1063
1065 0 487985 158757 163760 0 1064
1066 0 487985 158666 163800 0 1065
1067 0 487969 158633 163840 0 1066
1068 0 487903 158567 163880 0 1067
1069 0 487834 158531 163920 0 1068
1070 0 487760 158497 163960 0 1069
1071 0 487721 158463 164000 0 1070
1072 0 487664 158352 164040 0 1071
1073 0 487606 158359 164080 0 1072
1074 0 487578 158334 164120 0 1073
1075 0 487523 158267 164160 0 1074
1076 0 487499 158234 164200 0 1075
1077 0 487463 158177 164240 0 1076
1078 0 487451 158150 164280 0 1077
1079 0 487427 158094 164320 0 1078
1080 0 487412 158041 164360 0 1079
1081 0 487412 157972 164400 0 1080
1082 0 487363 157906 164440 0 1081
1083 0 487320 157863 164480 0 1082
1084 0 487264 157828 164520 0 1083
1085 0 487214 157782 164560 0 1084
1086 0 487182 157693 164600 0 1085
1087 0 487137 157649 164640 0 1086
1088 0 487093 157564 164680 0 1087
1089 0 487069 157504 164720 0 1088
1090 0 487017 157448 164760 0 1089
1091 0 486980 157383 164800 0 1090
1092 0 486942 157300 164840 0 1091
1093 0 486866 157255 164880 0 1092
1094 0 486780 157201 164920 0 1093
1095 0 486706 157139 164960 0 1094
1096 0 486651 157081 165000 0 1095
1097 0 486604 157057 165040 0 1096
1098 0 486579 156999 165080 0 1097
1099 0 486543 156953 165120 0 1098
1100 0 486510 156897 165160 0 1099
1101 0 486493 156858 165200 0 1100
1102 0 486460 156809 165240 0 1101
1103 0 486418 156771 165280 0 1102
1104 0 486380 156747 165320 0 1103
1105 0 486340 156706 165360 0 1104
1106 0 486274 156647 165400 0 1105
1107 0 486213 156582 165440 0 1106
1108 0 486155 156513 165480 0 1107
1109 0 486090 156445 165520 0 1108
1110 0 486033 156401 165560 0 1109
1111 0 485998 156337 165600 0 1110
1112 0 485948 156298 165640 0 1111
1113 0 485889 156233 165680 0 1112
1114 0 485824 156160 165720 0 1113
1115 0 485758 156086 165760 0 1114
1116 0 485691 156008 165800 0 1115
1117 0 485538 155808 165840 0 1116
1118 0 485470 155618 165880 0 1117
1119 0 485406 155515 165920 0 1118
1120 0 485307 155384 165960 0 1119
1121 0 485261 155328 166000 0 1120
1122 0 485257 155211 166040 0 1121
1123 0 485217 155153 166080 0 1122
1124 0 485193 155059 166120 0 1123
1125 0 485130 155011 166160 0 1124
1126 0 485100 154935 166200 0 1125
1127 0 485046 154876 166240 0 1126
1128 0 484981 154832 166280 0 1127
1129 0 484907 154752 166320 0 1128
1130 0 484842 154702 166360 0 1129
1131 0 484785 154656 166400 0 1130
1132 0 484732 154572 166440 0 1131
1133 0 484687 154500 166480 0 1132
1134 0 484623 154504 166520 0 1133
1135 0 484580 154454 166560 0 1134
1136 0 484534 154399 166600 0 1135
1137 0 484504 154300 166640 0 1136
1138 0 484477 154229 166680 0 1137
1139 0 484424 154155 166720 0 1138
1140 0 484358 154086 166760 0 1139
1141 0 484307 154011 166800 0 1140
1142 0 484252 153933 166840 0 1141
1143 0 484202 153858 166880 0 1142
1144 0 484171 153784 166920 0 1143
1145 0 484150 153695 166960 0 1144
1146 0 484139 153596 167000 0 1145
1147 0 484114 153511 167040 0 1146
1148 0 484102 153442 167080 0 1147
1149 0 484057 153325 167120 0 1148
1150 0 484007 153194 167160 0 1149
1151 0 483965 153085 167200 0 1150
1152 0 483928 152978 167240 0 1151
1153 0 483882 152845 167280 0 1152
1154 0 483862 152820 167320 0 1153
1155 0 483845 152808 167360 0 1154
1156 0 483824 152783 167400 0 1155
1157 0 483791 152726 167440 0 1156
1158 0 483771 152682 167480 0 1157
1159 0 483732 152612 167520 0 1158
1160 0 483691 152548 167560 0 1159
1161 0 483652 152487 167600 0 1160
1162 0 483608 152440 167640 0 1161
1163 0 483500 152280 167720 0 1162
1164 0 483466 152223 167760 0 1163
1165 0 483430 152170 167800 0 1164
1166 0 483426 152047 167840 0 1165
1167 0 483413 151932 167880 0 1166
1168 0 483404 151826 167920 0 1167
1169 0 483359 151811 167960 0 1168
1170 0 483327 151724 168000 0 1169
1171 0 483187 151685 168040 0 1170
1172 0 483109 151590 168080 0 1171
1173 0 482970 151442 168120 0 1172
1174 0 482892 151438 168160 0 1173
1175 0 482812 151366 168200 0 1174
1176 0 482741 151242 168240 0 1175
1177 0 482665 151201 168280 0 1176
1178 0 482604 151210 168320 0 1177
1179 0 482557 151202 168360 0 1178
1180 0 482543 151046 168400 0 1179
1181 0 482471 151033 168440 0 1180
1182 0 482421 150990 168480 0 1181
1183 0 482375 150938 168520 0 1182
1184 0 482327 150894 168560 0 1183
1185 0 482279 150846 168600 0 1184
1186 0 482233 150796 168640 0 1185
1187 0 482178 150775 168680 0 1186
1188 0 482145 150721 168720 0 1187
1189 0 482095 150678 168760 0 1188
1190 0 482040 150629 168800 0 1189
1191 0 482010 150555 168840 0 1190
1192 0 481941 150503 168880 0 1191
1193 0 481913 150433 168920 0 1192
1194 0 481864 150398 168960 0 1193
1195 0 481821 150341 169000 0 1194
1196 0 481770 150319 169040 0 1195
1197 0 481720 150290 169080 0 1196
1198 0 481684 150186 169120 0 1197
1199 0 481635 150094 169160 0 1198
1200 0 481569 150013 169200 0 1199
1201 0 481548 149991 169240 0 1200
1202 0 481477 149980 169280 0 1201
1203 0 481423 149961 169320 0 1202
1204 0 481382 149919 169360 0 1203
1205 0 481311 149903 169400 0 1204
1206 0 481290 149798 169440 0 1205
1207 0 481261 149680 169480 0 1206
1208 0 481205 149572 169520 0 1207
1209 0 481167 149578 169560 0 1208
1210 0 481151 149592 169600 0 1209
1211 0 481101 149605 169640 0 1210
1212 0 481075 149607 169680 0 1211
1213 0 481049 149607 169720 0 1212
1214 0 481010 149610 169760 0 1213
1215 0 480963 149604 169800 0 1214
1216 0 480930 149595 169840 0 1215
1217 0 480858 149611 169880 0 1216
1218 0 480822 149550 169920 0 1217
1219 0 480800 149471 169960 0 1218
1220 0 480742 149406 170000 0 1219
1221 0 480731 149352 170040 0 1220
1222 0 480707 149344 170080 0 1221
1223 0 480692 149308 170120 0 1222
1224 0 480691 149285 170160 0 1223
1225 0 480684 149259 170200 0 1224
1226 0 480616 149215 170240 0 1225
1227 0 480552 149157 170280 0 1226
1228 0 480466 149102 170320 0 1227
1229 0 480423 149049 170360 0 1228
1230 0 480388 149041 170400 0 1229
1231 0 480315 149037 170440 0 1230
1232 0 480278 149018 170480 0 1231
1233 0 480229 149004 170520 0 1232
1234 0 480164 148994 170560 0 1233
1235 0 480121 148975 170600 0 1234
1236 0 480041 148968 170640 0 1235
1237 0 479984 148953 170680 0 1236
1238 0 479929 148928 170720 0 1237
1239 0 479864 148909 170760 0 1238
1240 0 479810 148881 170800 0 1239
1241 0 479765 148857 170840 0 1240
1242 0 479607 148688 170880 0 1241
1243 0 479582 148663 170920 0 1242
1244 0 479500 148621 170960 0 1243
1245 0 479415 148580 171000 0 1244
1246 0 479349 148533 171040 0 1245
1247 0 479273 148484 171080 0 1246
1248 0 479231 148454 171120 0 1247
1249 0 479182 148429 171160 0 1248
1250 0 479148 148392 171200 0 1249
1251 0 479082 148377 171240 0 1250
1252 0 479039 148339 171280 0 1251
1253 0 478982 148294 171320 0 1252
1254 0 478900 148252 171360 0 1253
1255 0 478830 148217 171400 0 1254
1256 0 478746 148168 171440 0 1255
1257 0 478654 148151 171480 0 1256
1258 0 478577 148132 171520 0 1257
1259 0 478492 148110 171560 0 1258
1260 0 478412 148077 171600 0 1259
1261 0 478315 148055 171640 0 1260
1262 0 478230 148015 171680 0 1261
1263 0 478123 147941 171720 0 1262
1264 0 478012 147871 171760 0 1263
1265 0 477944 147811 171800 0 1264
1266 0 477902 147739 171840 0 1265
1267 0 477856 147658 171880 0 1266
1268 0 477793 147662 171920 0 1267
1269 0 477686 147627 171960 0 1268
1270 0 477649 147613 172000 0 1269
1271 0 477607 147615 172040 0 1270
1272 0 477600 147606 172080 0 1271
1273 0 477562 147595 172120 0 1272
1274 0 477509 147506 172160 0 1273
1275 0 477413 147435 172200 0 1274
1276 0 477356 147347 172240 0 1275
1277 0 477221 147293 172280 0 1276
1278 0 477103 147231 172320 0 1277
1279 0 476980 147153 172360 0 1278
1280 0 476845 147081 172400 0 1279
1281 0 476724 147087 172440 0 1280
1282 0 476592 147089 172480 0 1281
1283 0 476469 147108 172520 0 1282
1284 0 476344 147132 172560 0 1283
1285 0 476288 146962 172600 0 1284
1286 0 476184 146888 172640 0 1285
1287 0 476049 146740 172680 0 1286
1288 0 475942 146677 172720 0 1287
1289 0 475863 146634 172760 0 1288
1290 0 475802 146577 172800 0 1289
1291 0 475624 146298 172840 0 1290
1292 0 475428 146147 172880 0 1291
1293 0 475215 146020 172920 0 1292
1294 0 475002 145885 172960 0 1293
1295 0 474794 145748 173000 0 1294
1296 0 474642 145652 173040 0 1295
1297 0 474484 145572 173080 0 1296
1298 0 474311 145506 173120 0 1297
1299 0 474185 145415 173160 0 1298
1300 0 474090 145366 173200 0 1299
1301 0 473986 145320 173240 0 1300
1302 0 473931 145242 173280 0 1301
1303 0 473848 145171 173320 0 1302
1304 0 473651 145105 173360 0 1303
1305 0 473554 145022 173400 0 1304
1306 0 473453 144933 173440 0 1305
1307 0 473385 144916 173480 0 1306
1308 0 473337 144824 173520 0 1307
1309 0 473200 144791 173560 0 1308
1310 0 473106 144767 173600 0 1309
1311 0 472900 144756 173640 0 1310
1312 0 472830 144625 173680 0 1311
1313 0 472713 144653 173720 0 1312
1314 0 472687 144659 173760 0 1313
1315 0 472610 144674 173800 0 1314
1316 0 472460 144593 173840 0 1315
1317 0 472293 144542 173880 0 1316
1318 0 472191 144474 173920 0 1317
1319 0 472030 144466 173960 0 1318
1320 0 471942 144400 174000 0 1319
1321 0 471719 144234 174040 0 1320
1322 0 471610 144197 174080 0 1321
1323 0 471473 144117 174160 0 1322
1324 0 471357 144034 174200 0 1323
1325 0 471221 143947 174240 0 1324
1326 0 471074 143914 174280 0 1325
1327 0 470929 143877 174320 0 1326
1328 0 470789 143833 174360 0 1327
1329 0 470604 143814 174400 0 1328
1330 0 470437 143787 174440 0 1329
1331 0 470261 143756 174480 0 1330
1332 0 470107 143718 174520 0 1331
1333 0 469774 143719 174560 0 1332
1334 0 469634 143637 174600 0 1333
1335 0 469592 143638 174640 0 1334
1336 0 469540 143646 174680 0 1335
1337 0 469494 143647 174720 0 1336
1338 0 469436 143657 174760 0 1337
1339 0 469396 143621 174800 0 1338
1340 0 469338 143605 174840 0 1339
1341 0 469294 143582 174880 0 1340
1342 0 469245 143541 174920 0 1341
1343 0 469202 143531 174960 0 1342
1344 0 469196 143489 175000 0 1343
1345 0 469159 143463 175040 0 1344
1346 0 469158 143447 175080 0 1345
1347 0 469134 143424 175120 0 1346
1348 0 469040 143408 175160 0 1347
1349 0 468937 143410 175200 0 1348
1350 0 468866 143389 175240 0 1349
1351 0 468759 143441 175280 0 1350
1352 0 468646 143367 175320 0 1351
1353 0 468522 143294 175360 0 1352
1354 0 468332 143344 175400 0 1353
1355 0 468259 143229 175440 0 1354
1356 0 468118 143153 175480 0 1355
1357 0 468017 143126 175520 0 1356
1358 0 467903 143144 175560 0 1357
1359 0 467848 143052 175600 0 1358
1360 0 467667 142953 175640 0 1359
1361 0 467461 142951 175680 0 1360
1362 0 467343 142906 175720 0 1361
1363 0 467210 142838 175760 0 1362
1364 0 467104 142746 175800 0 1363
1365 0 466984 142672 175840 0 1364
1366 0 466883 142617 175880 0 1365
1367 0 466770 142569 175920 0 1366
1368 0 466655 142523 175960 0 1367
1369 0 466550 142475 176000 0 1368
1370 0 466456 142427 176040 0 1369
1371 0 466351 142371 176080 0 1370
1372 0 466250 142319 176120 0 1371
1373 0 466153 142249 176160 0 1372
1374 0 466020 142183 176200 0 1373
1375 0 465897 142121 176240 0 1374
1376 0 465767 142039 176280 0 1375
1377 0 465645 141962 176320 0 1376
1378 0 465546 141938 176360 0 1377
1379 0 465466 141914 176400 0 1378
1380 0 465333 141890 176440 0 1379
1381 0 465228 141874 176480 0 1380
1382 0 465171 141827 176520 0 1381
1383 0 465084 141812 176560 0 1382
1384 0 465000 141796 176600 0 1383
1385 0 464931 141789 176640 0 1384
1386 0 464814 142060 176680 0 1385
1387 0 464734 141856 176720 0 1386
1388 0 464696 141447 176760 0 1387
1389 0 464650 141478 176800 0 1388
1390 0 464554 141524 176840 0 1389
1391 0 464478 141549 176880 0 1390
1392 0 464342 141569 176920 0 1391
1393 0 464187 141597 176960 0 1392
1394 0 464074 141583 177000 0 1393
1395 0 463965 141583 177040 0 1394
1396 0 463878 141567 177080 0 1395
1397 0 463784 141598 177120 0 1396
1398 0 463720 141614 177160 0 1397
1399 0 463638 141636 177200 0 1398
1400 0 463544 141648 177240 0 1399
1401 0 463455 141649 177280 0 1400
1402 0 463360 141640 177320 0 1401
1403 0 463256 141584 177360 0 1402
1404 0 463144 141536 177400 0 1403
1405 0 463027 141489 177440 0 1404
1406 0 462912 141448 177480 0 1405
1407 0 462803 141401 177520 0 1406
1408 0 462712 141354 177560 0 1407
1409 0 462592 141343 177600 0 1408
1410 0 462514 141253 177640 0 1409
1411 0 462432 141229 177680 0 1410
1412 0 462216 141167 177720 0 1411
1413 0 462149 141108 177760 0 1412
1414 0 462138 141148 177800 0 1413
1415 0 462131 141156 177840 0 1414
1416 0 461965 141125 177880 0 1415
1417 0 461901 141044 177920 0 1416
1418 0 461794 140980 177960 0 1417
1419 0 461653 140952 178000 0 1418
1420 0 461622 140891 178040 0 1419
1421 0 461527 140926 178080 0 1420
1422 0 461396 140904 178120 0 1421
1423 0 461227 140871 178160 0 1422
1424 0 461143 140829 178200 0 1423
1425 0 461100 140847 178240 0 1424
1426 0 460995 140793 178280 0 1425
1427 0 460925 140708 178320 0 1426
1428 0 460818 140692 178360 0 1427
1429 0 460803 140658 178400 0 1428
1430 0 460782 140718 178440 0 1429
1431 0 460757 140699 178480 0 1430
1432 0 460785 140693 178520 0 1431
1433 0 460718 140661 178560 0 1432
1434 0 460677 140603 178600 0 1433
1435 0 460559 140412 178640 0 1434
1436 0 460443 140320 178680 0 1435
1437 5 460344 140277 178720 0 1436
1438 0 459647 140021 178720 0 1437
1439 0 459162 139946 178720 0 1438
1440 0 458505 139709 178720 0 1439
1441 0 457978 139609 178720 0 1440
1442 0 457965 139592 178680 0 1441
1443 0 457944 139519 178640 0 1442
1444 0 457739 139430 178600 0 1443
1445 5 457391 139168 178560 0 1444
1446 5 456319 138807 178520 0 1445
1447 0 455201 138861 178520 0 1446
1448 0 454821 138816 178520 0 1447
1449 0 454246 138681 178520 0 1448
1450 0 453986 138107 178520 0 1449
1451 0 453849 138027 178560 0 1450
1452 0 453736 138031 178600 0 1451
1453 0 453577 137951 178640 0 1452
1454 0 453444 137892 178680 0 1453
1455 0 453223 137852 178720 0 1454
1456 0 453079 137772 178760 0 1455
1457 0 452823 137715 178800 0 1456
1458 0 452817 137774 178840 0 1457
1459 0 452790 137841 178880 0 1458
1460 5 452558 137906 178920 0 1459
1461 0 451668 137596 179000 0 1460
1462 0 451475 137539 179040 0 1461
1463 0 451342 137616 179080 0 1462
1464 0 451133 137562 179120 0 1463
1465 0 450920 137578 179160 0 1464
1466 0 450713 137640 179200 0 1465
1467 0 450677 137691 179240 0 1466
1468 0 450495 137642 179280 0 1467
1469 0 450481 137644 179320 0 1468
1470 0 450335 137529 179360 0 1469
1471 0 450258 137460 179400 0 1470
1472 0 449980 137366 179440 0 1471
1473 0 449934 137382 179480 0 1472
1474 0 449902 137372 179520 0 1473
1475 0 449857 137284 179560 0 1474
1476 0 449695 137215 179600 0 1475
1477 0 449359 136941 179640 0 1476
1478 0 448877 136709 179680 0 1477
1479 0 448310 136460 179720 0 1478
1480 0 447913 136469 179760 0 1479
1481 0 447825 136429 179800 0 1480
1482 0 447616 136390 179800 0 1481
1483 5 446934 136507 179800 0 1482
1484 5 446815 136481 179840 0 1483
1485 0 446300 136556 179840 0 1484
1486 0 445724 136740 179840 0 1485
1487 0 445387 136924 179840 0 1486
1488 0 445525 137032 179880 0 1487
1489 0 445459 137108 179920 0 1488
1490 0 445391 137181 179960 0 1489
1491 0 445354 137231 180000 0 1490
1492 0 445195 137320 180040 0 1491
1493 0 445141 137183 180080 0 1492
1494 0 445019 137442 180160 0 1493
1495 0 445037 137446 180200 0 1494
1496 0 444987 137401 180240 0 1495
1497 0 444926 137434 180280 0 1496
1498 0 444889 137501 180320 0 1497
1499 0 444808 137536 180360 0 1498
1500 0 444807 137555 180400 0 1499
1501 0 444735 137495 180440 0 1500
1502 0 444700 137478 180480 0 1501
1503 0 444661 137433 180520 0 1502
1504 0 444633 137451 180560 0 1503
1505 0 444564 137495 180600 0 1504
1506 0 444515 137539 180640 0 1505
1507 0 444492 137538 180680 0 1506
1508 0 444459 137550 180720 0 1507
1509 0 444428 137547 180760 0 1508
1510 0 444389 137534 180800 0 1509
1511 0 444348 137516 180840 0 1510
1512 0 444329 137556 180880 0 1511
1513 0 444327 137592 180920 0 1512
1514 0 444273 137661 180960 0 1513
1515 0 444231 137673 181000 0 1514
1516 0 444172 137700 181040 0 1515
1517 0 444145 137694 181080 0 1516
1518 0 444111 137753 181120 0 1517
1519 0 444134 137781 181160 0 1518
1520 0 444130 137720 181200 0 1519
1521 0 444021 137735 181240 0 1520
1522 0 443793 137785 181280 0 1521
1523 0 443718 137794 181320 0 1522
1524 0 443680 137794 181360 0 1523
1525 0 443648 137848 181400 0 1524
1526 0 443495 137852 181440 0 1525
1527 0 443449 137894 181480 0 1526
1528 0 443253 137773 181520 0 1527
1529 0 442997 137849 181560 0 1528
1530 0 442801 137852 181600 0 1529
1531 0 442682 137826 181640 0 1530
1532 0 442611 137835 181680 0 1531
1533 0 442560 137800 181720 0 1532
1534 0 442439 137841 181760 0 1533
1535 0 442298 137839 181800 0 1534
1536 0 442218 137906 181840 0 1535
1537 0 441985 137912 181880 0 1536
1538 0 441397 137942 181920 0 1537
1539 0 440861 137763 181960 0 1538
1540 0 440537 137563 182000 0 1539
1541 0 440529 137558 182040 0 1540
1542 0 440395 137534 182080 0 1541
1543 0 440289 137462 182120 0 1542
1544 0 440219 137525 182160 0 1543
1545 0 439997 137381 182200 0 1544
1546 0 439756 137174 182240 0 1545
1547 0 439705 137137 182280 0 1546
1548 0 439510 136981 182320 0 1547
1549 0 439439 136907 182360 0 1548
1550 0 439409 136882 182400 0 1549
1551 0 439326 136788 182440 0 1550
1552 0 439113 136690 182480 0 1551
1553 0 439093 136664 182520 0 1552
1554 0 438936 136516 182560 0 1553
1555 0 438755 136429 182600 0 1554
1556 0 438673 136508 182640 0 1555
1557 0 438550 136556 182680 0 1556
1558 0 438428 136587 182720 0 1557
1559 0 438307 136530 182760 0 1558
1560 0 438210 136455 182800 0 1559
1561 0 438063 136453 182840 0 1560
1562 0 437954 136369 182880 0 1561
1563 0 437946 136330 182920 0 1562
1564 0 437929 136306 182960 0 1563
1565 0 437877 136269 183000 0 1564
1566 0 437880 136167 183040 0 1565
1567 0 437901 136232 183080 0 1566
1568 0 437865 136208 183120 0 1567
1569 0 437806 136062 183160 0 1568
1570 0 437661 136002 183200 0 1569
1571 0 437607 135958 183240 0 1570
1572 0 437522 136002 183280 0 1571
1573 0 437452 135984 183320 0 1572
1574 0 437427 136001 183360 0 1573
1575 0 437408 135959 183400 0 1574
1576 0 437362 135951 183440 0 1575
1577 0 437321 135994 183480 0 1576
1578 0 437225 135951 183520 0 1577
1579 0 436973 135938 183560 0 1578
1580 0 437000 135906 183600 0 1579
1581 0 436998 135890 183640 0 1580
1582 0 436949 135908 183680 0 1581
1583 0 436845 135955 183720 0 1582
1584 0 436879 135974 183760 0 1583
1585 0 436859 136025 183800 0 1584
1586 0 436798 136071 183840 0 1585
1587 0 436705 136006 183880 0 1586
1588 0 436678 136071 183920 0 1587
1589 0 436635 136156 183960 0 1588
1590 0 436612 136161 184000 0 1589
1591 0 436540 136153 184040 0 1590
1592 0 436518 136191 184080 0 1591
1593 0 436477 136166 184120 0 1592
1594 0 436395 136181 184160 0 1593
1595 0 436389 136215 184200 0 1594
1596 0 436370 136282 184240 0 1595
1597 0 436251 136407 184280 0 1596
1598 0 436368 136315 184320 0 1597
1599 0 436336 136342 184360 0 1598
1600 0 436269 136316 184400 0 1599
1601 0 436232 136326 184440 0 1600
1602 0 436194 136365 184480 0 1601
1603 0 436198 136367 184520 0 1602
1604 0 436161 136451 184560 0 1603
1605 0 436124 136370 184600 0 1604
1606 0 436086 136357 184640 0 1605
1607 0 436066 136386 184680 0 1606
1608 0 436037 136480 184720 0 1607
1609 0 435957 136435 184760 0 1608
1610 0 435874 136430 184800 0 1609
1611 0 435790 136479 184840 0 1610
1612 0 435873 136490 184880 0 1611
1613 0 435865 136548 184920 0 1612
1614 0 435834 136594 184960 0 1613
1615 0 435835 136602 185000 0 1614
1616 0 435860 136595 185040 0 1615
1617 0 435869 136639 185080 0 1616
1618 0 435891 136646 185120 0 1617
1619 0 435907 136677 185160 0 1618
1620 0 435929 136720 185200 0 1619
1621 0 435878 136654 185240 0 1620
1622 0 435830 136695 185280 0 1621
1623 0 435810 136735 185320 0 1622
1624 0 435750 136719 185360 0 1623
1625 0 435687 136759 185400 0 1624
1626 0 435670 136785 185440 0 1625
1627 0 435591 136774 185480 0 1626
1628 0 435478 136772 185520 0 1627
1629 0 435520 136765 185560 0 1628
1630 0 435494 136796 185600 0 1629
1631 0 435443 136778 185640 0 1630
1632 0 435422 136780 185680 0 1631
1633 0 435381 136762 185720 0 1632
1634 0 435356 136803 185760 0 1633
1635 0 435307 136769 185800 0 1634
1636 0 435240 136765 185840 0 1635
1637 0 435223 136823 185880 0 1636
1638 0 434979 136756 185920 0 1637
1639 0 434398 136651 185960 0 1638
1640 0 434034 136706 186000 0 1639
1641 0 433730 136667 186080 0 1640
1642 0 433589 136806 186120 0 1641
1643 0 433588 136812 186160 0 1642
1644 0 433210 136839 186200 0 1643
1645 0 433174 136793 186240 0 1644
1646 0 433167 136814 186280 0 1645
1647 0 432893 136808 186320 0 1646
1648 0 432872 136851 186360 0 1647
1649 0 432702 136793 186400 0 1648
1650 0 432683 136878 186440 0 1649
1651 0 432571 136813 186480 0 1650
1652 0 432552 136805 186520 0 1651
1653 0 432381 136778 186560 0 1652
1654 0 432296 136655 186600 0 1653
1655 5 432043 136604 186640 0 1654
1656 0 431811 136505 186680 0 1655
1657 0 431603 136509 186720 0 1656
1658 0 431590 136540 186760 0 1657
1659 0 431574 136460 186800 0 1658
1660 5 431607 136430 186840 0 1659
1661 0 430543 136144 186880 0 1660
1662 0 430406 135990 186920 0 1661
1663 0 430256 135958 186960 0 1662
1664 0 430136 135875 187000 0 1663
1665 0 429711 135855 187040 0 1664
1666 0 428467 135147 187080 0 1665
1667 5 426695 134958 187120 0 1666
1668 0 424528 134441 187080 0 1667
1669 0 423559 134321 187040 0 1668
1670 0 423320 134365 187000 0 1669
1671 0 423153 134333 186960 0 1670
1672 0 423044 134371 186920 0 1671
1673 0 423060 134327 186880 0 1672
1674 0 422700 134394 186840 0 1673
1675 0 422645 134403 186800 0 1674
1676 0 422467 134462 186760 0 1675
1677 5 422157 134574 186720 0 1676
1678 0 421618 134799 186720 0 1677
1679 0 421004 134915 186720 0 1678
1680 0 420646 134611 186720 0 1679
1681 0 420726 134615 186680 0 1680
1682 0 420732 134530 186640 0 1681
1683 0 420670 134457 186600 0 1682
1684 0 420594 134423 186560 0 1683
1685 0 420434 134401 186520 0 1684
1686 5 420460 134279 186480 0 1685
1687 0 420284 134250 186440 0 1686
1688 0 420186 134235 186400 0 1687
1689 0 420001 134213 186360 0 1688
1690 0 419897 134214 186320 0 1689
1691 0 419862 134163 186280 0 1690
1692 0 419874 134093 186240 0 1691
1693 0 419719 134121 186200 0 1692
1694 0 419517 134111 186160 0 1693
1695 0 419545 134014 186120 0 1694
1696 0 419446 133949 186080 0 1695
1697 0 419430 133872 186000 0 1696
1698 0 419444 133804 185960 0 1697
1699 0 419444 133741 185920 0 1698
1700 0 419412 133773 185880 0 1699
1701 0 419417 133737 185840 0 1700
1702 0 419385 133671 185800 0 1701
1703 0 419362 133681 185760 0 1702
1704 0 419274 133731 185720 0 1703
1705 0 419159 133907 185680 0 1704
1706 0 418993 133883 185640 0 1705
1707 0 418813 133870 185600 0 1706
1708 0 418677 133811 185560 0 1707
1709 0 418519 133909 185520 0 1708
1710 0 418508 133828 185480 0 1709
1711 0 418278 133797 185440 0 1710
1712 0 418068 133688 185400 0 1711
1713 0 417920 133629 185360 0 1712
1714 0 417822 133587 185320 0 1713
1715 0 417580 133568 185280 0 1714
1716 0 417397 133426 185240 0 1715
1717 0 417264 133360 185200 0 1716
1718 0 417241 133274 185160 0 1717
1719 0 417193 133253 185120 0 1718
1720 0 417110 133212 185080 0 1719
1721 0 417002 133235 185040 0 1720
1722 0 416943 133222 185000 0 1721
1723 0 416490 133137 184960 0 1722
1724 0 416460 133127 184920 0 1723
1725 0 416372 133100 184880 0 1724
1726 0 416225 133085 184840 0 1725
1727 0 416049 133110 184800 0 1726
1728 0 415864 133109 184760 0 1727
1729 0 415724 133064 184720 0 1728
1730 0 415634 133040 184680 0 1729
1731 0 415601 133019 184640 0 1730
1732 0 415540 132989 184600 0 1731
1733 0 415504 132968 184560 0 1732
1734 0 415468 132933 184520 0 1733
1735 0 415332 132900 184480 0 1734
1736 0 415274 132851 184440 0 1735
1737 0 415199 132780 184400 0 1736
1738 0 415126 132715 184360 0 1737
1739 0 415052 132643 184320 0 1738
1740 0 415050 132606 184280 0 1739
1741 0 415091 132520 184240 0 1740
1742 0 414971 132456 184200 0 1741
1743 0 414893 132398 184160 0 1742
1744 0 414699 132319 184120 0 1743
1745 0 414632 132282 184080 0 1744
1746 0 414600 132248 184040 0 1745
1747 0 414575 132170 184000 0 1746
1748 0 414203 132172 183920 0 1747
1749 0 413810 132164 183880 0 1748
1750 0 413730 132019 183840 0 1749
1751 0 413312 131752 183720 0 1750
1752 0 412869 131579 183600 0 1751
1753 0 412316 131416 183560 0 1752
1754 0 411688 131473 183520 0 1753
1755 0 411268 131431 183400 0 1754
1756 0 410820 131327 183360 0 1755
1757 0 410106 131357 183320 0 1756
1758 0 409828 131366 183280 0 1757
1759 0 409313 131373 183160 0 1758
1760 0 408893 131260 183120 0 1759
1761 0 408381 131054 183080 0 1760
1762 0 408059 130888 182960 0 1761
1763 0 407419 130875 182800 0 1762
1764 0 406822 130880 182640 0 1763
1765 0 406301 131070 182480 0 1764
1766 0 405088 131178 182360 0 1765
1767 0 404079 131022 182320 0 1766
1768 0 403722 131298 182080 0 1767
1769 0 403040 131242 181880 0 1768
1770 0 402910 131296 181800 0 1769
1771 0 402503 131179 181600 0 1770
1772 0 402369 131236 181480 0 1771
1773 0 402208 131156 181320 0 1772
1774 0 402041 131183 181280 0 1773
1775 0 402071 131041 181200 0 1774
1776 0 401873 131091 181040 0 1775
1777 0 401679 130981 180880 0 1776
1778 5 401362 130954 180840 0 1777
1779 0 401284 130431 180840 0 1778
1780 0 401191 130340 180880 0 1779
1781 0 400948 130116 180920 0 1780
1782 0 400706 129958 181040 0 1781
1783 0 400505 129939 181160 0 1782
1784 0 400444 129969 181200 0 1783
1785 0 400230 130105 181280 0 1784
1786 0 400033 130206 181320 0 1785
1787 0 399862 130366 181440 0 1786
1788 0 399670 130403 181560 0 1787
1789 0 399548 130518 181680 0 1788
1790 0 399290 130560 181800 0 1789
1791 0 398945 130526 181880 0 1790
1792 0 398441 130598 181920 0 1791
1793 0 398268 130890 181960 0 1792
1794 0 398091 131055 182080 0 1793
1795 0 397778 131124 182080 0 1794
1796 0 397719 131223 182200 0 1795
1797 0 397628 131337 182280 0 1796
1798 0 397623 131450 182480 0 1797
1799 0 397451 131602 182640 0 1798
1800 0 397106 131617 182760 0 1799
1801 0 396834 131610 182880 0 1800
1802 0 396581 131860 183000 0 1801
1803 0 396409 131975 183120 0 1802
1804 0 396350 132230 183280 0 1803
1805 0 396336 132331 183360 0 1804
1806 0 396347 132477 183520 0 1805
1807 0 396289 132637 183720 0 1806
1808 0 396220 132935 183880 0 1807
1809 0 396199 133005 183920 0 1808
1810 0 396100 133358 184120 0 1809
1811 0 396072 133463 184200 0 1810
1812 0 395836 133581 184280 0 1811
1813 0 395738 133750 184400 0 1812
1814 0 395745 133971 184600 0 1813
1815 0 395543 134398 184880 0 1814
1816 0 395174 134764 185040 0 1815
1817 0 395018 135130 185280 0 1816
1818 0 394834 135387 185440 0 1817
1819 0 394690 135838 185640 0 1818
1820 0 394329 136473 185760 0 1819
1821 0 393795 137135 185880 0 1820
1822 0 393808 137282 186000 0 1821
1823 0 393509 137623 186120 0 1822
1824 0 393420 137834 186240 0 1823
1825 0 393063 137964 186400 0 1824
1826 0 392682 138151 186400 0 1825
1827 5 392551 138405 186400 0 1826
1828 0 392445 138441 186520 0 1827
1829 0 392330 138387 186680 0 1828
1830 0 391952 138567 186880 0 1829
1831 0 391815 138627 187040 0 1830
1832 0 391602 138649 187160 0 1831
1833 0 391341 138786 187320 0 1832
1834 0 391236 138962 187480 0 1833
1835 0 390871 139243 187560 0 1834
1836 0 390690 139387 187640 0 1835
1837 0 390447 139449 187880 0 1836
1838 0 390392 139444 188000 0 1837
1839 0 390335 139480 188080 0 1838
1840 0 390199 139611 188120 0 1839
1841 0 390123 139754 188200 0 1840
1842 0 389773 139817 188240 0 1841
1843 0 389600 139876 188400 0 1842
1844 0 389509 140021 188600 0 1843
1845 0 389476 140116 188760 0 1844
1846 0 389360 140501 188920 0 1845
1847 0 389045 140841 188920 0 1846
1848 0 388778 140924 188920 0 1847
1849 0 388506 140946 189000 0 1848
1850 5 387872 141086 189040 0 1849
1851 0 387892 141088 189080 0 1850
1852 0 387933 141090 189160 0 1851
1853 0 388142 141213 189360 0 1852
1854 0 388020 141292 189400 0 1853
1855 0 387775 141447 189480 0 1854
1856 0 387668 141540 189520 0 1855
1857 0 387561 141634 189560 0 1856
1858 0 387454 141728 189600 0 1857
1859 5 387371 141900 189640 0 1858
1860 0 387290 142073 189680 0 1859
1861 0 387207 142246 189720 0 1860
1862 0 387127 142316 189760 0 1861
1863 0 387044 142388 189800 0 1862
1864 0 386964 142460 189840 0 1863
1865 0 386933 142486 189960 0 1864
1866 0 386862 142604 190000 0 1865
1867 0 386896 142536 190120 0 1866
1868 0 386709 142623 190240 0 1867
1869 0 386647 142653 190280 0 1868
1870 0 386584 142730 190360 0 1869
1871 0 386583 142872 190480 0 1870
1872 0 386404 142970 190600 0 1871
1873 0 386201 143370 190640 0 1872
1874 0 386072 143434 190720 0 1873
1875 0 385816 143534 190880 0 1874
1876 0 385637 143740 191000 0 1875
1877 0 385553 143922 191160 0 1876
1878 0 385162 143977 191320 0 1877
1879 0 384585 144124 191400 0 1878
1880 0 384425 144189 191520 0 1879
1881 0 384137 144371 191680 0 1880
1882 0 383675 144380 191880 0 1881
1883 0 383282 144369 192040 0 1882
1884 0 383035 144415 192240 0 1883
1885 0 382639 144465 192400 0 1884
1886 0 382487 144426 192480 0 1885
1887 0 382298 144383 192640 0 1886
1888 0 382135 144639 192760 0 1887
1889 0 381740 144809 192840 0 1888
1890 0 381537 144890 192880 0 1889
1891 0 381317 144941 192960 0 1890
1892 0 381093 144987 193040 0 1891
1893 0 380911 144952 193160 0 1892
1894 5 379996 144868 193160 0 1893
1895 0 379442 145161 193040 0 1894
1896 0 379288 145107 192920 0 1895
1897 0 379233 145085 192880 0 1896
1898 5 378839 145425 192880 0 1897
1899 0 378368 145486 192760 0 1898
1900 0 378311 145500 192680 0 1899
1901 0 378227 145525 192560 0 1900
1902 0 378209 145531 192520 0 1901
1903 0 378131 145537 192360 0 1902
1904 0 378122 145510 192240 0 1903
1905 0 378107 145473 192080 0 1904
1906 0 378008 145485 192040 0 1905
1907 0 377954 145461 191960 0 1906
1908 0 377930 145450 191920 0 1907
1909 0 377906 145436 191880 0 1908
1910 0 377669 145524 191680 0 1909
1911 0 377574 145540 191640 0 1910
1912 0 377381 145566 191560 0 1911
1913 0 377286 145580 191520 0 1912
1914 0 376831 145844 191320 0 1913
1915 0 376706 145983 191240 0 1914
1916 0 376591 146016 191160 0 1915
1917 0 376630 146056 191000 0 1916
1918 0 376450 145860 190800 0 1917
1919 0 376173 145737 190520 0 1918
1920 0 376189 145807 190240 0 1919
1921 0 376304 145863 189960 0 1920
1922 0 376400 145985 189720 0 1921
1923 0 376409 145879 189440 0 1922
1924 0 376127 145664 189200 0 1923
1925 0 375990 145467 188960 0 1924
1926 0 375791 145368 188800 0 1925
1927 0 375409 145411 188520 0 1926
1928 0 375130 145559 188360 0 1927
1929 0 375103 145592 188320 0 1928
1930 0 375037 145716 188120 0 1929
1931 0 375033 145734 188080 0 1930
1932 0 375027 145771 188000 0 1931
1933 0 375016 145844 187840 0 1932
1934 0 374916 145834 187720 0 1933
1935 0 374815 145825 187600 0 1934
1936 0 374760 145962 187560 0 1935
1937 0 374601 146075 187400 0 1936
1938 0 374580 146159 187240 0 1937
1939 0 374575 146226 187120 0 1938
1940 0 374571 146271 187040 0 1939
1941 0 374285 146712 186920 0 1940
1942 0 373922 147001 186800 0 1941
1943 0 373872 147093 186600 0 1942
1944 0 373958 147174 186480 0 1943
1945 0 373972 147209 186440 0 1944
1946 0 374038 147307 186280 0 1945
1947 0 373988 147199 186080 0 1946
1948 0 373978 147182 186000 0 1947
1949 0 373946 147200 185880 0 1948
1950 0 373807 147101 185680 0 1949
1951 0 373638 147088 185480 0 1950
1952 0 373643 147079 185440 0 1951
1953 0 373658 147044 185280 0 1952
1954 0 373664 147036 185240 0 1953
1955 0 373758 146945 185040 0 1954
1956 0 373787 146954 184840 0 1955
1957 0 373760 146932 184800 0 1956
1958 0 373733 146900 184760 0 1957
1959 0 373707 146872 184720 0 1958
1960 0 373655 146832 184640 0 1959
1961 0 373302 146906 184560 0 1960
1962 0 373139 146817 184400 0 1961
1963 0 373102 146721 184280 0 1962
1964 0 373077 146660 184200 0 1963
1965 0 373020 146729 184080 0 1964
1966 0 372909 146702 183880 0 1965
1967 0 372882 146627 183800 0 1966
1968 0 372857 146551 183720 0 1967
1969 0 372833 146472 183640 0 1968
1970 0 372688 146363 183480 0 1969
1971 0 372653 146334 183440 0 1970
1972 0 372568 146399 183360 0 1971
1973 0 372445 146494 183240 0 1972
1974 0 372111 146669 183080 0 1973
1975 0 371683 147021 183040 0 1974
1976 5 371187 147248 183000 0 1975
1977 0 370311 147521 182960 0 1976
1978 0 370143 147572 182880 0 1977
1979 0 369455 147972 182880 0 1978
1980 0 369194 148227 182880 0 1979
1981 5 367584 148284 182880 0 1980
1982 0 367341 148284 182920 0 1981
1983 0 367086 148298 182960 0 1982
1984 0 366816 148279 183040 0 1983
1985 0 366718 148205 183080 0 1984
1986 0 366475 148143 183120 0 1985
1987 0 365826 148211 183160 0 1986
1988 0 365535 148112 183280 0 1987
1989 0 365037 148074 183400 0 1988
1990 0 364602 148222 183480 0 1989
1991 0 364407 148207 183520 0 1990
1992 0 364191 148200 183600 0 1991
1993 0 364128 148142 183720 0 1992
1994 0 364089 148140 183840 0 1993
1995 0 363822 148343 183920 0 1994
1996 0 363619 148534 183920 0 1995
1997 0 363354 148593 184040 0 1996
1998 0 363124 148841 184200 0 1997
1999 0 363035 149008 184280 0 1998
2000 0 362800 149296 184440 0 1999
2001 0 362594 149492 184600 0 2000
2002 0 362430 149700 184840 0 2001
2003 0 362384 149542 184960 0 2002
2004 0 362348 149539 185000 0 2003
2005 0 362242 149539 185120 0 2004
2006 0 362108 149490 185200 0 2005
2007 0 362030 149480 185240 0 2006
2008 0 362001 149517 185280 0 2007
2009 0 361908 149629 185400 0 2008
2010 0 361779 149772 185520 0 2009
2011 0 361733 149822 185560 0 2010
2012 0 361320 149824 185720 0 2011
2013 0 361248 149950 185840 0 2012
2014 0 361150 150203 186000 0 2013
2015 0 360916 150267 186120 0 2014
2016 0 360791 150422 186280 0 2015
2017 0 360758 150404 186320 0 2016
2018 0 360664 150345 186440 0 2017
2019 0 360369 150421 186520 0 2018
2020 0 360252 150371 186640 0 2019
2021 0 360208 150369 186760 0 2020
2022 0 360143 150249 186840 0 2021
2023 0 359958 150145 186960 0 2022
2024 0 359754 150179 187000 0 2023
2025 0 359516 150300 187040 0 2024
2026 0 359365 150292 187200 0 2025
2027 0 359201 150307 187360 0 2026
2028 0 359143 150335 187400 0 2027
2029 0 359128 150412 187440 0 2028
2030 0 359059 150490 187480 0 2029
2031 0 358928 150466 187520 0 2030
2032 0 358690 150568 187640 0 2031
2033 0 358613 150743 187720 0 2032
2034 0 358613 150781 187800 0 2033
2035 0 358655 150764 187960 0 2034
2036 0 358426 150798 188000 0 2035
2037 5 358034 150895 188040 0 2036
2038 0 357993 150947 188080 0 2037
2039 0 357876 151089 188200 0 2038
2040 0 357776 151099 188280 0 2039
2041 0 357678 151112 188360 0 2040
2042 0 357452 150917 188520 0 2041
2043 5 357395 150869 188560 0 2042
2044 0 357064 151027 188560 0 2043
2045 0 356835 151135 188600 0 2044
2046 0 356710 151229 188680 0 2045
2047 0 356586 151322 188760 0 2046
2048 0 356286 151435 188840 0 2047
2049 0 356051 151493 189000 0 2048
2050 0 355809 151631 189120 0 2049
2051 0 355730 151733 189280 0 2050
2052 0 355565 151784 189480 0 2051
2053 0 355405 151801 189640 0 2052
2054 0 355095 151981 189720 0 2053
2055 0 354716 152267 189760 0 2054
2056 0 354262 152379 189760 0 2055
2057 0 354024 152707 189760 0 2056
2058 5 352660 152938 189760 0 2057
2059 0 352641 153025 189800 0 2058
2060 0 352620 153115 189840 0 2059
2061 0 352508 153211 189880 0 2060
2062 5 351933 153101 189920 0 2061
2063 5 351668 153169 189960 0 2062
2064 0 349189 152887 189960 0 2063
2065 0 348828 152623 189960 0 2064
2066 0 348774 152499 189960 0 2065
2067 0 348516 152374 189960 0 2066
2068 0 348406 152403 189960 0 2067
2069 5 348199 152738 189960 0 2068
2070 5 347618 152535 190120 0 2069
2071 0 347247 152326 190120 0 2070
2072 0 347084 152290 190240 0 2071
2073 0 347018 152391 190280 0 2072
2074 0 346860 152477 190280 0 2073
2075 0 346490 152503 190280 0 2074
2076 0 346425 152499 190400 0 2075
2077 0 346319 152471 190480 0 2076
2078 0 346160 152427 190600 0 2077
2079 0 346035 152401 190720 0 2078
2080 0 345820 152378 190800 0 2079
2081 0 345772 152312 190960 0 2080
2082 0 345750 152303 191240 0 2081
2083 0 345431 152398 191400 0 2082
2084 0 345331 152383 191440 0 2083
2085 0 344934 152327 191600 0 2084
2086 0 344404 152604 191680 0 2085
2087 0 343879 152523 191680 0 2086
2088 0 343719 152586 191640 0 2087
2089 0 343642 152611 191600 0 2088
2090 0 343443 152507 191560 0 2089
2091 0 343022 152427 191520 0 2090
2092 0 342935 152435 191480 0 2091
2093 5 342836 152458 191440 0 2092
2094 0 342772 152389 191400 0 2093
2095 0 342627 152154 191280 0 2094
2096 0 342705 152270 191080 0 2095
2097 5 342708 152264 191040 0 2096
2098 0 342261 152472 191040 0 2097
2099 0 341988 152431 191000 0 2098
2100 0 341888 152419 190920 0 2099
2101 6 341825 152457 190880 0 2100
2102 0 472458 230217 58120 164 167
2103 0 472767 230219 57840 32 2102
2104 0 473051 230166 57560 60 2103
2105 0 473051 230153 57280 124 2104
2106 0 473416 230214 57000 81 2105
2107 0 473278 230214 56880 143 2106
2108 0 473147 230107 56600 143 2107
2109 0 472963 229831 56400 176 2108
2110 0 473240 229786 56160 202 2109
2111 0 473409 229991 55880 186 2110
2112 0 473353 230031 55600 186 2111
2113 0 473244 230128 55320 278 2112
2114 0 473154 230201 55000 124 2113
2115 0 473382 230297 54960 168 2114
2116 0 473124 230192 54920 168 2115
2117 0 473163 230365 54760 217 2116
2118 0 473154 230487 54600 266 2117
2119 0 473179 230645 54280 315 2118
2120 0 473031 230675 53960 197 2119
2121 0 472773 230718 53640 137 2120
2122 0 472843 231053 53360 122 2121
2123 0 473067 231205 53040 209 2122
2124 0 472976 231147 53000 209 2123
2125 0 473025 230575 52960 40 2124
2126 0 473094 230992 52720 209 2125
2127 0 473470 231322 52440 284 2126
2128 0 473655 231324 52120 275 2127
2129 0 473906 231494 51800 257 2128
2130 0 474432 231664 51480 324 2129
2131 0 474577 231761 51200 226 2130
2132 0 474866 231863 50920 71 2131
2133 0 474560 231934 50800 134 2132
2134 0 474764 231575 50520 134 2133
2135 0 474633 231461 50440 153 2134
2136 0 474656 231419 50400 153 2135
2137 0 474713 231508 50360 153 2136
2138 0 474715 231543 50320 153 2137
2139 0 474556 231967 50120 186 2138
2140 0 474472 231949 49920 192 2139
2141 0 474552 231900 49720 237 2140
2142 0 474639 231717 49440 175 2141
2143 0 474795 231349 49200 268 2142
2144 0 474661 231268 48960 270 2143
2145 0 474679 231146 48720 270 2144
2146 0 474574 230942 48480 229 2145
2147 0 474397 230621 48200 202 2146
2148 0 474153 230298 47920 241 2147
2149 0 474194 230280 47880 241 2148
2150 0 474264 230314 47840 218 2149
2151 0 474252 230268 47800 218 2150
2152 0 474269 230280 47760 218 2151
2153 0 474349 230364 47680 218 2152
2154 0 474582 230027 47440 251 2153
2155 0 474685 229699 47160 212 2154
2156 0 474705 229535 47000 153 2155
2157 0 474714 229430 46960 153 2156
2158 0 474747 229449 46920 153 2157
2159 0 474927 230464 46880 186 2158
2160 0 474774 230840 46840 120 2159
2161 0 474858 230446 46800 186 2160
2162 0 474797 230367 46520 197 2161
2163 0 474810 230315 46480 197 2162
2164 0 474964 230295 46440 197 2163
2165 0 474803 230271 46280 185 2164
2166 0 474651 230311 46080 101 2165
2167 0 474803 230262 45800 189 2166
2168 0 475209 229931 45520 163 2167
2169 0 475526 229688 45240 150 2168
2170 0 475529 229626 45160 150 2169
2171 0 475582 229535 45120 160 2170
2172 0 475763 229331 44920 168 2171
2173 0 475990 229175 44640 200 2172
2174 0 476271 229065 44400 230 2173
2175 0 476427 228746 44160 241 2174
2176 5 476468 228695 43960 241 2175
2177 0 476516 228690 43920 241 2176
2178 0 476460 228499 43800 256 2177
2179 0 476445 228441 43560 249 2178
2180 0 476497 228287 43360 249 2179
2181 0 476567 228134 43160 226 2180
2182 0 476901 228034 42880 200 2181
2183 5 476861 228046 42840 226 2182
2184 0 476887 228007 42680 217 2183
2185 0 477108 227832 42480 217 2184
2186 0 477430 227708 42280 282 2185
2187 0 477682 227554 42120 240 2186
2188 0 477834 227343 41880 194 2187
2189 0 478162 227281 41640 181 2188
2190 0 478211 227291 41400 267 2189
2191 0 478117 227224 41240 219 2190
2192 0 478362 227064 41120 259 2191
2193 0 478602 226864 40920 189 2192
2194 0 478636 226664 40600 209 2193
2195 5 478242 226782 40320 206 2194
2196 0 478205 226850 40160 221 2195
2197 0 477885 226945 39920 122 2196
2198 0 477680 227002 39680 160 2197
2199 0 477540 226974 39400 185 2198
2200 0 477395 226889 39120 148 2199
2201 0 477354 226811 38840 137 2200
2202 0 477194 226730 38600 120 2201
2203 0 477094 226658 38280 246 2202
2204 0 477066 226523 38000 261 2203
2205 0 477008 226360 37720 176 2204
2206 0 477068 226398 37400 148 2205
2207 0 477535 226597 37160 32 2206
2208 0 477815 226908 36880 40 2207
2209 0 477320 226813 36640 128 2208
2210 0 476592 226581 36400 204 2209
2211 0 476505 226634 36160 218 2210
2212 0 476463 226571 35880 206 2211
2213 0 476445 226583 35760 206 2212
2214 0 476442 226537 35640 163 2213
2215 0 476427 226671 35600 163 2214
2216 0 476405 226516 35560 163 2215
2217 0 476447 226427 35480 163 2216
2218 0 476288 226449 35160 219 2217
2219 0 476270 226288 34880 157 2218
2220 0 476325 226102 34560 160 2219
2221 0 476219 225974 34360 176 2220
2222 0 476213 226031 34080 160 2221
2223 0 476227 226066 33960 160 2222
2224 5 475890 225638 33960 160 2223
2225 0 475814 225701 33720 160 2224
2226 0 475706 225734 33440 197 2225
2227 0 475512 225831 33160 0 2226
2228 5 475198 225679 33040 124 2227
2229 0 476023 226235 33040 160 2228
2230 0 476113 226176 32880 115 2229
2231 0 476113 226196 32840 115 2230
2232 0 476275 226285 32720 115 2231
2233 0 476168 226400 32400 51 2232
2234 0 476232 226405 32080 98 2233
2235 0 476333 226411 31840 96 2234
2236 0 476094 226294 31640 96 2235
2237 0 476242 226334 31600 96 2236
2238 0 476281 226264 31560 181 2237
2239 0 476265 226289 31520 181 2238
2240 0 476215 226077 31240 203 2239
2241 0 476229 226116 30920 185 2240
2242 0 476268 226255 30680 148 2241
2243 0 476275 226387 30400 196 2242
2244 0 476212 226545 30120 202 2243
2245 0 476103 226657 29840 190 2244
2246 0 476046 226617 29600 190 2245
2247 0 476021 226641 29320 186 2246
2248 0 475973 226713 29000 163 2247
2249 0 476061 226891 28760 156 2248
2250 0 476044 227015 28560 143 2249
2251 0 475968 226938 28280 166 2250
2252 0 476014 227040 27960 150 2251
2253 0 476212 227226 27680 217 2252
2254 0 476251 227321 27400 217 2253
2255 5 476223 227670 27160 139 2254
2256 0 477090 227252 27160 75 2255
2257 0 477046 227254 27000 75 2256
2258 0 477202 227438 26800 81 2257
2259 0 477147 227761 26480 45 2258
2260 0 476990 227919 26240 45 2259
2261 0 476881 228019 26040 32 2260
2262 0 477210 227934 25880 60 2261
2263 0 477079 228059 25600 60 2262
2264 0 477151 228050 25400 40 2263
2265 0 477141 228038 25160 32 2264
2266 0 477644 227637 24920 32 2265
2267 0 477709 227497 24800 32 2266
2268 0 477803 227498 24760 32 2267
2269 0 477820 227243 24720 154 2268
2270 0 477961 227208 24680 154 2269
2271 0 478222 226724 24640 150 2270
2272 0 478344 226716 24440 150 2271
2273 0 478421 226671 24320 148 2272
2274 0 478507 226557 24160 160 2273
2275 0 478595 226304 23920 141 2274
2276 0 478768 226204 23760 137 2275
2277 0 478872 225907 23560 143 2276
2278 0 479070 225794 23400 140 2277
2279 0 479378 225479 23160 156 2278
2280 0 479625 225376 22920 150 2279
2281 0 479770 225295 22640 154 2280
2282 0 479812 225165 22520 192 2281
2283 0 479839 225088 22440 192 2282
2284 0 479888 225189 22400 192 2283
2285 0 479880 225148 22360 192 2284
2286 0 479939 224867 22200 181 2285
2287 0 479839 223972 22080 221 2286
2288 0 479737 223016 22080 168 2287
2289 5 479117 221674 22080 140 2288
2290 0 478679 220755 22080 166 2289
2291 5 477921 220876 22080 128 2290
2292 0 478101 220901 22320 32 2291
2293 0 478215 220791 22560 178 2292
2294 0 478005 220557 22840 153 2293
2295 0 477443 220258 23120 150 2294
2296 0 477339 220189 23400 150 2295
2297 0 476931 220023 23640 32 2296
2298 0 476865 219824 23680 32 2297
2299 5 476662 219808 23760 60 2298
2300 0 476910 219466 24000 226 2299
2301 0 476805 219190 24280 237 2300
2302 5 476559 219039 24560 226 2301
2303 0 476523 219062 24760 258 2302
2304 0 476606 218820 24800 258 2303
2305 0 476558 219059 24840 186 2304
2306 0 476625 218924 25000 186 2305
2307 0 476525 218754 25120 163 2306
2308 0 476546 218565 25280 124 2307
2309 0 476560 218458 25360 122 2308
2310 0 476659 218230 25560 160 2309
2311 0 476608 218118 25720 160 2310
2312 5 476825 218004 25960 178 2311
2313 5 476438 217412 25960 86 2312
2314 0 476581 217064 26160 32 2313
2315 0 476608 216640 26440 137 2314
2316 0 476768 216448 26480 157 2315
2317 0 476960 216256 26480 128 2316
2318 0 477152 216064 26560 120 2317
2319 0 477248 215840 26680 108 2318
2320 0 477280 215584 26720 80 2319
2321 0 477408 215360 26840 75 2320
2322 0 477472 215104 26920 80 2321
2323 0 477568 214880 27080 120 2322
2324 0 477760 214688 27120 120 2323
2325 5 477792 214656 27120 124 2324
2326 0 477952 214464 27200 166 2325
2327 0 478048 214208 27240 107 2326
2328 0 478176 213984 27320 122 2327
2329 0 478304 213760 27360 122 2328
2330 5 478368 213632 27360 102 2329
2331 0 478464 213376 27360 108 2330
2332 0 478496 213120 27360 108 2331
2333 0 478496 212960 27560 120 2332
2334 5 478496 212928 27600 115 2333
2335 0 478240 212928 27680 81 2334
2336 0 477984 212864 27720 115 2335
2337 5 477888 212864 27800 172 2336
2338 0 477664 212736 27880 128 2337
2339 0 477440 212608 28000 64 2338
2340 5 477216 212608 28040 120 2339
2341 0 476960 212640 27960 51 2340
2342 0 476768 212768 27760 108 2341
2343 5 476608 212864 27560 153 2342
2344 0 476384 212992 27440 120 2343
2345 0 476160 213152 27400 51 2344
2346 0 475968 213344 27400 98 2345
2347 0 475744 213472 27360 204 2346
2348 5 475616 213504 27200 202 2347
2349 0 475616 213696 27000 160 2348
2350 0 475616 213920 26880 124 2349
2351 0 475680 214144 26720 75 2350
2352 0 475776 214400 26640 64 2351
2353 0 476032 214464 26640 80 2352
2354 0 476224 214368 26800 40 2353
2355 0 476320 214144 26880 60 2354
2356 6 476416 214016 26840 32 2355
2357 0 401081 130797 180720 0 1778
2358 0 400941 130660 180560 0 2357
2359 0 400467 130592 180400 0 2358
2360 0 400190 130521 180280 0 2359
2361 0 399974 130474 180240 0 2360
2362 0 399866 130427 180160 0 2361
2363 0 399609 130255 180080 0 2362
2364 0 399446 130209 179920 0 2363
2365 0 399086 129956 179720 0 2364
2366 0 398845 129941 179560 0 2365
2367 0 398654 129974 179400 0 2366
2368 0 398503 129963 179240 0 2367
2369 0 398464 129950 179200 0 2368
2370 0 398304 129894 179040 0 2369
2371 0 398039 129996 178840 0 2370
2372 0 397804 130005 178800 0 2371
2373 0 397525 130145 178680 0 2372
2374 0 397487 130255 178520 0 2373
2375 5 397443 130331 178440 0 2374
2376 0 396852 130222 178440 0 2375
2377 0 396137 129713 178440 0 2376
2378 0 395738 129608 178520 0 2377
2379 5 395427 129018 178520 0 2378
2380 0 395134 128871 178480 0 2379
2381 0 395013 128644 178320 0 2380
2382 0 394771 128290 178200 0 2381
2383 0 394496 128196 178200 0 2382
2384 0 394572 127826 178200 0 2383
2385 5 394428 127407 178200 0 2384
2386 0 394531 127491 178000 0 2385
2387 0 394658 127435 177880 0 2386
2388 5 394402 126894 177840 0 2387
2389 0 393210 126520 177840 0 2388
2390 0 393241 126533 177600 0 2389
2391 0 393217 126515 177560 0 2390
2392 5 393148 126460 177440 0 2391
2393 0 392742 125734 177440 0 2392
2394 5 392257 125506 177440 0 2393
2395 0 391141 125475 177440 0 2394
2396 0 390794 125402 177360 0 2395
2397 5 390273 125294 177240 0 2396
2398 0 389724 125128 177240 0 2397
2399 5 389580 124707 177160 0 2398
2400 0 389508 124498 177120 0 2399
2401 0 389053 124188 176920 0 2400
2402 0 388974 124175 176880 0 2401
2403 0 388644 124094 176720 0 2402
2404 5 388590 124067 176640 0 2403
2405 0 388576 124011 176520 0 2404
2406 0 388525 124037 176480 0 2405
2407 0 388168 123780 176440 0 2406
2408 0 388163 123768 176320 0 2407
2409 0 388110 123677 176160 0 2408
2410 0 388059 123676 176080 0 2409
2411 0 388126 123585 176040 0 2410
2412 0 388129 123431 176000 0 2411
2413 0 388101 123416 175960 0 2412
2414 0 387963 123328 175920 0 2413
2415 0 387793 123311 175880 0 2414
2416 0 387838 123244 175840 0 2415
2417 0 387659 122929 175680 0 2416
2418 0 387612 122911 175480 0 2417
2419 0 387537 123007 175320 0 2418
2420 0 387859 122877 175160 0 2419
2421 0 387865 122896 175080 0 2420
2422 0 387870 122912 175000 0 2421
2423 0 387872 122923 174960 0 2422
2424 0 387814 122923 174880 0 2423
2425 0 387721 122933 174760 0 2424
2426 0 387419 122962 174720 0 2425
2427 5 387054 122770 174520 0 2426
2428 0 386476 122515 174480 0 2427
2429 5 386155 122247 174440 0 2428
2430 0 385802 122133 174400 0 2429
2431 0 385663 122077 174360 0 2430
2432 0 385397 121892 174360 0 2431
2433 0 385141 121563 174320 0 2432
2434 0 384985 121311 174200 0 2433
2435 0 384900 121267 174040 0 2434
2436 0 384602 121279 173880 0 2435
2437 0 384502 121196 173680 0 2436
2438 0 384246 120963 173520 0 2437
2439 0 383978 120842 173360 0 2438
2440 0 383868 120779 173320 0 2439
2441 0 383757 120716 173280 0 2440
2442 0 383679 120676 173200 0 2441
2443 0 383561 120704 172960 0 2442
2444 5 383391 120686 172840 0 2443
2445 0 383358 120691 172800 0 2444
2446 0 383132 120588 172640 0 2445
2447 5 383094 120510 172560 0 2446
2448 0 383061 120430 172480 0 2447
2449 0 382933 120365 172400 0 2448
2450 0 382837 120143 172240 0 2449
2451 0 383013 120082 172200 0 2450
2452 0 383020 119988 172120 0 2451
2453 0 383055 119970 172080 0 2452
2454 0 383040 119910 171920 0 2453
2455 0 382830 119863 171880 0 2454
2456 0 382659 119719 171880 0 2455
2457 0 382615 119646 171880 0 2456
2458 0 382204 119585 171880 0 2457
2459 0 382056 119397 171720 0 2458
2460 0 381907 119259 171520 0 2459
2461 0 381794 119140 171480 0 2460
2462 0 381734 118999 171440 0 2461
2463 0 381606 119031 171320 0 2462
2464 0 381497 119019 171200 0 2463
2465 0 381331 118931 171080 0 2464
2466 0 381261 118825 170960 0 2465
2467 0 381094 118624 170880 0 2466
2468 0 380840 118579 170840 0 2467
2469 0 380601 118441 170720 0 2468
2470 0 380529 118363 170600 0 2469
2471 0 380353 118439 170480 0 2470
2472 0 380267 118377 170320 0 2471
2473 0 380225 118020 170160 0 2472
2474 0 379989 117995 169960 0 2473
2475 0 379856 117979 169760 0 2474
2476 0 379800 117971 169680 0 2475
2477 0 379768 117960 169640 0 2476
2478 0 379662 117928 169480 0 2477
2479 0 379549 117864 169280 0 2478
2480 0 379427 117754 169040 0 2479
2481 0 379424 117772 168880 0 2480
2482 0 379421 117769 168840 0 2481
2483 0 379452 117808 168600 0 2482
2484 0 379439 117808 168560 0 2483
2485 0 379418 117822 168480 0 2484
2486 0 379395 117830 168400 0 2485
2487 0 379311 117693 168200 0 2486
2488 0 379100 117783 168160 0 2487
2489 0 379175 117836 168120 0 2488
2490 0 379281 118085 168080 0 2489
2491 0 379293 118176 167880 0 2490
2492 0 379135 118238 167760 0 2491
2493 0 379123 118281 167640 0 2492
2494 0 379081 118340 167520 0 2493
2495 0 379025 118426 167400 0 2494
2496 0 378956 118496 167280 0 2495
2497 0 378847 118583 167160 0 2496
2498 0 378771 118636 167080 0 2497
2499 0 378740 118673 167040 0 2498
2500 5 378648 118716 167000 0 2499
2501 0 376221 119218 167000 0 2500
2502 0 375674 119150 167000 0 2501
2503 0 375536 119238 167000 0 2502
2504 0 374993 119133 167000 0 2503
2505 0 374784 119013 167160 0 2504
2506 0 374338 119034 167320 0 2505
2507 0 373927 119056 167440 0 2506
2508 5 373636 119036 167440 0 2507
2509 0 373418 119164 167440 0 2508
2510 0 373272 119294 167320 0 2509
2511 0 373250 119408 167200 0 2510
2512 0 373233 119443 167160 0 2511
2513 0 373216 119607 167000 0 2512
2514 0 373321 119920 166840 0 2513
2515 0 372962 120156 166680 0 2514
2516 0 372590 120330 166680 0 2515
2517 0 372432 120418 166560 0 2516
2518 0 372304 120525 166440 0 2517
2519 0 372452 120498 166320 0 2518
2520 0 372663 120770 166160 0 2519
2521 0 372569 120866 166120 0 2520
2522 0 372561 120957 166040 0 2521
2523 0 372497 120992 165960 0 2522
2524 0 372484 120996 165920 0 2523
2525 0 372461 121003 165840 0 2524
2526 0 372481 121035 165720 0 2525
2527 0 372496 121086 165600 0 2526
2528 0 372429 121095 165480 0 2527
2529 0 372422 121058 165320 0 2528
2530 0 372327 120993 165120 0 2529
2531 0 372142 121053 164960 0 2530
2532 0 371999 121144 164920 0 2531
2533 0 371815 121326 164920 0 2532
2534 0 371733 121456 164880 0 2533
2535 0 371491 121527 164760 0 2534
2536 0 371339 121565 164680 0 2535
2537 0 371213 121615 164600 0 2536
2538 0 370885 121699 164440 0 2537
2539 0 370665 121669 164240 0 2538
2540 0 370460 121721 164080 0 2539
2541 0 370220 121770 163960 0 2540
2542 0 369977 121798 163920 0 2541
2543 0 369855 121923 163880 0 2542
2544 0 369888 121814 163840 0 2543
2545 0 369908 121816 163800 0 2544
2546 0 369885 121699 163720 0 2545
2547 0 369871 121588 163640 0 2546
2548 0 369862 121554 163520 0 2547
2549 0 369866 121547 163440 0 2548
2550 0 369840 121522 163320 0 2549
2551 0 369830 121513 163240 0 2550
2552 0 369742 121481 163160 0 2551
2553 0 369498 121446 163120 0 2552
2554 0 369291 121433 163040 0 2553
2555 0 368800 121547 163040 0 2554
2556 0 368640 121590 162920 0 2555
2557 0 368587 121603 162880 0 2556
2558 0 368534 121612 162840 0 2557
2559 5 368534 121606 162800 0 2558
2560 0 368538 121588 162640 0 2559
2561 0 368550 121581 162560 0 2560
2562 0 368498 121627 162520 0 2561
2563 0 368331 121754 162400 0 2562
2564 0 367976 121843 162400 0 2563
2565 0 367698 121472 162400 0 2564
2566 5 367640 121574 162280 0 2565
2567 0 367359 121833 162160 0 2566
2568 0 366846 122020 162160 0 2567
2569 0 366313 122001 162120 0 2568
2570 0 365738 122104 162120 0 2569
2571 0 365625 122097 162040 0 2570
2572 0 365159 121942 162040 0 2571
2573 5 364391 122057 162040 0 2572
2574 0 363818 121669 162040 0 2573
2575 0 363243 121502 162040 0 2574
2576 0 362859 121353 161920 0 2575
2577 5 362742 121290 161880 0 2576
2578 5 362630 121219 161840 0 2577
2579 0 362384 121094 161760 0 2578
2580 0 362316 121012 161720 0 2579
2581 0 362152 120834 161640 0 2580
2582 0 361913 120581 161520 0 2581
2583 0 361456 120689 161400 0 2582
2584 0 361142 120679 161360 0 2583
2585 0 361127 120687 161240 0 2584
2586 0 361165 120660 161080 0 2585
2587 6 361163 120643 160920 0 2586
2588 0 432412 136353 186880 0 1660
2589 0 432686 136297 186920 0 2588
2590 0 432920 136297 186960 0 2589
2591 0 433058 136392 187000 0 2590
2592 0 433185 136438 187040 0 2591
2593 0 433323 136551 187080 0 2592
2594 0 433282 136554 187120 0 2593
2595 0 433237 136554 187160 0 2594
2596 0 433239 136564 187200 0 2595
2597 0 433268 136580 187240 0 2596
2598 0 433266 136594 187280 0 2597
2599 0 433259 136605 187320 0 2598
2600 0 433257 136591 187360 0 2599
2601 0 433245 136565 187400 0 2600
2602 0 433249 136589 187440 0 2601
2603 0 433329 136645 187480 0 2602
2604 0 433320 136690 187520 0 2603
2605 0 433256 136673 187560 0 2604
2606 0 433229 136727 187600 0 2605
2607 0 433184 136771 187640 0 2606
2608 0 433183 136745 187680 0 2607
2609 0 433141 136750 187720 0 2608
2610 0 433164 136753 187760 0 2609
2611 0 433229 136702 187800 0 2610
2612 0 433214 136725 187840 0 2611
2613 0 433179 136761 187880 0 2612
2614 0 433165 136805 187920 0 2613
2615 0 433254 136794 187960 0 2614
2616 0 433246 136846 188000 0 2615
2617 0 433261 136850 188040 0 2616
2618 0 433320 136842 188080 0 2617
2619 0 433311 136827 188120 0 2618
2620 0 433310 136860 188160 0 2619
2621 0 433272 136882 188200 0 2620
2622 0 433318 136899 188240 0 2621
2623 0 433278 136915 188280 0 2622
2624 0 433352 136889 188320 0 2623
2625 0 433340 136952 188360 0 2624
2626 0 433307 136960 188400 0 2625
2627 0 433294 136987 188440 0 2626
2628 0 433271 137014 188480 0 2627
2629 0 433265 137053 188520 0 2628
2630 0 433261 137103 188560 0 2629
2631 0 433251 137154 188600 0 2630
2632 0 433280 137192 188640 0 2631
2633 0 433288 137207 188680 0 2632
2634 0 433294 137226 188720 0 2633
2635 0 433263 137247 188760 0 2634
2636 0 433277 137288 188800 0 2635
2637 0 433312 137313 188840 0 2636
2638 0 433305 137363 188880 0 2637
2639 0 433299 137426 188920 0 2638
2640 0 433305 137487 188960 0 2639
2641 0 433316 137515 189000 0 2640
2642 0 433323 137597 189040 0 2641
2643 0 433368 137657 189080 0 2642
2644 0 433414 137743 189120 0 2643
2645 0 433432 137828 189160 0 2644
2646 0 433474 137885 189200 0 2645
2647 0 433467 137943 189240 0 2646
2648 0 433465 138007 189280 0 2647
2649 0 433465 138059 189320 0 2648
2650 0 433455 138124 189360 0 2649
2651 0 433454 138246 189400 0 2650
2652 0 433441 138306 189440 0 2651
2653 0 433616 138365 189480 0 2652
2654 0 433616 138418 189520 0 2653
2655 0 433613 138475 189560 0 2654
2656 0 433706 138545 189600 0 2655
2657 0 433678 138598 189640 0 2656
2658 0 433702 138633 189680 0 2657
2659 0 433770 138740 189720 0 2658
2660 0 433766 138773 189760 0 2659
2661 0 433807 138809 189800 0 2660
2662 0 433910 138924 189840 0 2661
2663 0 433875 138963 189880 0 2662
2664 0 433936 139064 189920 0 2663
2665 0 433931 139117 189960 0 2664
2666 0 433986 139333 190000 0 2665
2667 0 434049 139449 190040 0 2666
2668 0 434176 139636 190080 0 2667
2669 0 434196 139707 190120 0 2668
2670 0 434373 139864 190160 0 2669
2671 0 434481 140107 190200 0 2670
2672 0 434485 140240 190240 0 2671
2673 0 434475 140271 190280 0 2672
2674 0 434558 140410 190320 0 2673
2675 0 434643 140654 190360 0 2674
2676 0 434891 140954 190400 0 2675
2677 0 435017 141084 190440 0 2676
2678 0 435051 141170 190480 0 2677
2679 5 435132 141204 190520 0 2678
2680 0 435530 141542 190560 0 2679
2681 0 436564 142479 190600 0 2680
2682 0 436938 142722 190640 0 2681
2683 0 436943 142761 190680 0 2682
2684 0 436929 142797 190720 0 2683
2685 0 436889 142819 190760 0 2684
2686 0 436872 142847 190800 0 2685
2687 0 436877 142887 190840 0 2686
2688 0 436872 142918 190880 0 2687
2689 0 436865 142955 190920 0 2688
2690 0 436860 142991 190960 0 2689
2691 0 436849 143024 191000 0 2690
2692 5 436824 143056 191040 0 2691
2693 0 436816 143082 191080 0 2692
2694 0 436983 143031 191120 0 2693
2695 0 437148 143076 191160 0 2694
2696 0 437261 143181 191200 0 2695
2697 0 437291 143166 191240 0 2696
2698 0 437282 143186 191280 0 2697
2699 0 437265 143210 191320 0 2698
2700 0 437375 143173 191360 0 2699
2701 0 437319 143038 191400 0 2700
2702 0 437422 143016 191440 0 2701
2703 0 437436 143065 191480 0 2702
2704 5 437503 143208 191520 0 2703
2705 0 437163 142817 191560 0 2704
2706 0 437124 142828 191600 0 2705
2707 0 437051 142811 191640 0 2706
2708 0 436954 142800 191680 0 2707
2709 0 436957 142789 191720 0 2708
2710 0 436963 142800 191760 0 2709
2711 0 436975 142794 191800 0 2710
2712 0 436948 142821 191840 0 2711
2713 0 436959 142839 191880 0 2712
2714 0 436969 142848 191920 0 2713
2715 0 436964 142869 191960 0 2714
2716 0 437005 142914 192000 0 2715
2717 0 437004 142933 192040 0 2716
2718 0 437077 143044 192080 0 2717
2719 0 437098 143123 192120 0 2718
2720 0 437068 143155 192160 0 2719
2721 0 437023 143149 192200 0 2720
2722 0 436894 143135 192240 0 2721
2723 6 436859 143119 192280 0 2722
2724 0 479397 226092 40320 178 2195
2725 0 479764 225796 40120 256 2724
2726 0 479849 225618 39800 226 2725
2727 0 479967 225187 39440 124 2726
2728 0 480044 225047 39280 160 2727
2729 0 480085 224825 39080 137 2728
2730 0 480240 224636 38880 157 2729
2731 0 480225 224442 38600 140 2730
2732 0 480212 224346 38440 208 2731
2733 0 480383 224129 38160 226 2732
2734 0 480401 223914 37920 208 2733
2735 0 480484 223766 37680 178 2734
2736 0 480456 223509 37440 164 2735
2737 0 480778 223634 37280 120 2736
2738 0 480858 223665 37240 137 2737
2739 0 481320 223897 37000 157 2738
2740 0 481499 224112 36920 124 2739
2741 0 481516 224037 36720 157 2740
2742 0 481101 223784 36400 86 2741
2743 0 481162 223561 36080 200 2742
2744 0 481292 223465 35840 229 2743
2745 0 481251 223459 35560 181 2744
2746 0 481274 223331 35240 241 2745
2747 0 481410 223029 35000 140 2746
2748 0 481436 222799 34720 181 2747
2749 0 481596 222431 34480 172 2748
2750 0 481593 222274 34240 91 2749
2751 0 481558 222220 33920 137 2750
2752 0 481733 222060 33640 148 2751
2753 0 481739 221939 33360 200 2752
2754 0 481604 221948 33040 96 2753
2755 0 481524 221931 32720 124 2754
2756 0 481469 221989 32440 71 2755
2757 0 481376 221985 32320 107 2756
2758 0 481303 221928 32160 98 2757
2759 0 481343 221930 32000 98 2758
2760 0 481406 221833 31720 98 2759
2761 0 481475 221547 31480 163 2760
2762 0 481411 221374 31200 163 2761
2763 5 481693 221115 31000 137 2762
2764 0 481862 220960 30880 209 2763
2765 0 481936 220986 30720 209 2764
2766 0 481947 220883 30520 178 2765
2767 0 482180 220692 30360 181 2766
2768 0 482502 220467 30120 234 2767
2769 0 482700 220284 29840 196 2768
2770 0 482815 220186 29560 160 2769
2771 0 482976 220063 29320 140 2770
2772 0 483046 220030 29120 140 2771
2773 0 482901 220015 28880 160 2772
2774 0 482734 220135 28600 163 2773
2775 5 482786 220335 28480 163 2774
2776 0 483303 219459 28480 32 2775
2777 0 483341 219004 28480 32 2776
2778 0 483305 218901 28360 0 2777
2779 0 483493 218575 28200 0 2778
2780 0 483555 218270 28160 0 2779
2781 0 483565 218187 28120 0 2780
2782 0 483682 218102 27960 0 2781
2783 0 483856 218056 27840 0 2782
2784 0 483915 217974 27760 0 2783
2785 0 483795 217458 27760 0 2784
2786 5 483756 217290 27680 0 2785
2787 0 483696 217281 27600 0 2786
2788 0 483597 217279 27360 0 2787
2789 0 483370 217091 27200 0 2788
2790 0 483064 217133 26960 0 2789
2791 0 482598 217065 26680 0 2790
2792 0 482299 216746 26560 0 2791
2793 0 481881 216439 26480 0 2792
2794 0 481540 216217 26360 0 2793
2795 0 480953 215855 26200 80 2794
2796 0 480698 215593 26080 75 2795
2797 0 480507 215211 25960 75 2796
2798 0 480383 215045 25920 60 2797
2799 0 480246 214727 25880 51 2798
2800 0 479942 214335 25880 51 2799
2801 0 479419 214201 25880 96 2800
2802 0 479002 214283 25800 60 2801
2803 0 478564 214479 25800 91 2802
2804 0 478374 214616 25720 60 2803
2805 0 478005 214925 25440 81 2804
2806 0 477690 215148 25160 80 2805
2807 0 477438 215114 25040 80 2806
2808 0 477224 215259 24880 71 2807
2809 0 477179 215287 24840 71 2808
2810 0 477033 215494 24800 71 2809
2811 0 477054 215310 24760 71 2810
2812 0 476941 215312 24680 71 2811
2813 0 476594 215312 24480 0 2812
2814 0 476127 215450 24200 0 2813
2815 0 475496 215538 23960 0 2814
2816 0 475147 215664 23760 0 2815
2817 0 475076 215655 23680 0 2816
2818 0 474998 215621 23640 0 2817
2819 0 474997 215651 23600 0 2818
2820 0 474858 215640 23480 0 2819
2821 0 474815 215666 23360 0 2820
2822 0 474717 215585 23200 0 2821
2823 5 474202 215414 23080 91 2822
2824 0 473381 215052 23080 104 2823
2825 5 473108 215022 23120 226 2824
2826 0 472761 214852 23240 124 2825
2827 5 472252 214670 23480 122 2826
2828 0 471796 214518 23560 134 2827
2829 0 471553 214480 23680 204 2828
2830 5 471648 214656 24320 102 2829
2831 5 471648 214496 24520 102 2830
2832 0 471680 214496 24680 81 2831
2833 0 471840 214464 24880 51 2832
2834 0 471904 214336 25120 32 2833
2835 0 472160 214336 25160 75 2834
2836 0 472320 214176 25320 75 2835
2837 6 472256 213920 25360 64 2836
2838 0 460200 140193 178760 0 1437
2839 0 459551 139940 178800 0 2838
2840 0 459479 139845 178840 0 2839
2841 0 459545 139798 178880 0 2840
2842 0 459514 139844 178920 0 2841
2843 0 459484 139894 179000 0 2842
2844 0 459626 139844 179040 0 2843
2845 0 459669 139858 179080 0 2844
2846 0 459697 139873 179120 0 2845
2847 0 459735 139888 179160 0 2846
2848 0 459836 139858 179200 0 2847
2849 0 459899 139882 179240 0 2848
2850 0 459922 139917 179280 0 2849
2851 0 460026 139925 179320 0 2850
2852 0 460035 139899 179360 0 2851
2853 0 460044 139860 179400 0 2852
2854 0 460064 139813 179440 0 2853
2855 0 460075 139787 179480 0 2854
2856 0 460081 139574 179520 0 2855
2857 0 460270 139466 179560 0 2856
2858 0 460503 139487 179600 0 2857
2859 0 460548 139398 179640 0 2858
2860 0 460623 139387 179680 0 2859
2861 0 460716 139217 179720 0 2860
2862 0 460738 139204 179760 0 2861
2863 0 460768 139166 179800 0 2862
2864 0 460792 139134 179840 0 2863
2865 0 460858 139104 179880 0 2864
2866 0 460857 139175 179920 0 2865
2867 0 460924 139146 179960 0 2866
2868 0 461059 139153 180000 0 2867
2869 0 461047 139166 180040 0 2868
2870 0 461173 139159 180080 0 2869
2871 0 461091 139221 180120 0 2870
2872 5 461207 139243 180160 0 2871
2873 0 461684 139268 180160 0 2872
2874 0 462519 139144 180160 0 2873
2875 0 463102 139040 180160 0 2874
2876 0 463129 138992 180120 0 2875
2877 0 463250 138999 180080 0 2876
2878 0 463630 138904 180040 0 2877
2879 0 463722 138863 180000 0 2878
2880 0 463896 138786 179960 0 2879
2881 0 464015 138728 179920 0 2880
2882 0 464110 138694 179880 0 2881
2883 0 464177 138676 179840 0 2882
2884 0 464214 138646 179800 0 2883
2885 0 464205 138624 179760 0 2884
2886 0 464278 138605 179720 0 2885
2887 0 464374 138556 179680 0 2886
2888 0 464396 138583 179640 0 2887
2889 0 464383 138589 179600 0 2888
2890 0 464561 138470 179560 0 2889
2891 0 464727 138335 179520 0 2890
2892 0 464879 138235 179480 0 2891
2893 0 464896 138172 179440 0 2892
2894 5 464917 138142 179400 0 2893
2895 0 465906 137686 179360 0 2894
2896 5 466032 137530 179320 0 2895
2897 0 466048 137439 179280 0 2896
2898 0 466063 137364 179240 0 2897
2899 0 466088 137316 179200 0 2898
2900 0 466103 137379 179160 0 2899
2901 0 466144 137308 179120 0 2900
2902 0 466160 137240 179080 0 2901
2903 0 466183 137159 179040 0 2902
2904 0 466202 137079 179000 0 2903
2905 0 466236 136914 178920 0 2904
2906 0 466156 137038 178880 0 2905
2907 0 466186 136959 178840 0 2906
2908 0 466209 137002 178800 0 2907
2909 0 466232 137042 178760 0 2908
2910 0 466256 137112 178720 0 2909
2911 0 466282 137168 178680 0 2910
2912 0 466358 137098 178640 0 2911
2913 0 466443 137014 178600 0 2912
2914 0 466513 136933 178560 0 2913
2915 0 466603 136858 178520 0 2914
2916 0 466551 136899 178480 0 2915
2917 0 466502 136930 178440 0 2916
2918 0 466447 136980 178400 0 2917
2919 0 466396 137003 178360 0 2918
2920 5 466448 136928 178320 0 2919
2921 0 466452 136941 178280 0 2920
2922 0 466372 136981 178240 0 2921
2923 5 466412 136896 178200 0 2922
2924 0 465991 137399 178160 0 2923
2925 0 466007 137498 178120 0 2924
2926 0 466024 137450 178080 0 2925
2927 0 465999 137479 178040 0 2926
2928 0 465980 137476 178000 0 2927
2929 0 465947 137456 177960 0 2928
2930 0 465963 137395 177920 0 2929
2931 0 465964 137494 177880 0 2930
2932 0 465995 137474 177840 0 2931
2933 0 466034 137539 177800 0 2932
2934 6 465979 137670 177760 0 2933
2935 0 367399 148748 182880 0 1981
2936 0 367325 148926 182720 0 2935
2937 0 366999 149070 182600 0 2936
2938 0 366878 149165 182560 0 2937
2939 0 366775 149276 182520 0 2938
2940 0 366727 149428 182480 0 2939
2941 0 366546 149571 182520 0 2940
2942 0 366218 149591 182560 0 2941
2943 0 365929 149871 182560 0 2942
2944 0 365836 149923 182520 0 2943
2945 0 365551 150045 182480 0 2944
2946 0 365146 150673 182480 0 2945
2947 0 364660 151058 182440 0 2946
2948 0 364379 151260 182400 0 2947
2949 0 364191 151250 182400 0 2948
2950 0 363932 151370 182400 0 2949
2951 0 363830 151419 182360 0 2950
2952 0 363555 151419 182360 0 2951
2953 0 363317 151523 182360 0 2952
2954 0 363133 151700 182360 0 2953
2955 0 362607 151815 182360 0 2954
2956 0 362344 152150 182360 0 2955
2957 0 362157 152129 182400 0 2956
2958 0 361834 152191 182440 0 2957
2959 0 361504 152566 182400 0 2958
2960 0 361283 152796 182360 0 2959
2961 0 361021 152935 182360 0 2960
2962 0 360838 153174 182360 0 2961
2963 0 360702 153312 182320 0 2962
2964 0 360418 153390 182280 0 2963
2965 0 360165 153463 182240 0 2964
2966 0 359613 153615 182200 0 2965
2967 0 358744 154007 182200 0 2966
2968 0 358582 154144 182160 0 2967
2969 0 358281 154269 182120 0 2968
2970 0 357889 154674 182080 0 2969
2971 0 357848 154722 182040 0 2970
2972 0 357820 154801 182000 0 2971
2973 0 357664 154828 181920 0 2972
2974 5 357050 155200 181880 0 2973
2975 0 356915 155365 181640 0 2974
2976 0 356867 155382 181600 0 2975
2977 0 356634 155467 181400 0 2976
2978 0 356585 155488 181360 0 2977
2979 0 356273 155895 181320 0 2978
2980 5 356278 155883 181280 0 2979
2981 0 356475 155717 181240 0 2980
2982 0 356396 155822 181200 0 2981
2983 0 356422 155849 181080 0 2982
2984 0 355827 156248 181000 0 2983
2985 5 355711 156406 180760 0 2984
2986 0 356082 156059 180720 0 2985
2987 6 356113 156014 180680 0 2986
2988 0 475972 227878 27000 124 2255
2989 0 475524 228328 26760 101 2988
2990 0 475143 228827 26480 102 2989
2991 5 474629 229272 26200 86 2990
2992 0 474320 229625 26000 135 2991
2993 0 473944 230022 25680 176 2992
2994 0 473719 230303 25400 124 2993
2995 0 473261 230442 25080 32 2994
2996 0 472895 230621 24840 71 2995
2997 0 472176 230759 24560 104 2996
2998 0 472299 230888 24240 107 2997
2999 0 472083 230918 23920 160 2998
3000 0 471970 231007 23600 60 2999
3001 0 472208 230989 23520 140 3000
3002 5 472214 230981 23480 140 3001
3003 0 472561 230979 23280 131 3002
3004 0 472626 231009 23040 137 3003
3005 0 472728 231045 23000 137 3004
3006 0 472764 231091 22760 137 3005
3007 0 472821 231074 22480 60 3006
3008 0 472831 230944 22280 60 3007
3009 0 472999 230797 22040 128 3008
3010 0 473054 230595 21880 71 3009
3011 0 473091 230586 21800 64 3010
3012 0 473130 230508 21760 64 3011
3013 0 473007 230435 21680 64 3012
3014 5 473005 230421 21640 0 3013
3015 0 472966 230331 21480 0 3014
3016 0 472984 230275 21440 0 3015
3017 0 473030 230238 21400 0 3016
3018 0 472841 230261 21360 0 3017
3019 0 472855 230258 21320 0 3018
3020 0 471288 230092 21280 0 3019
3021 0 472807 230104 21240 0 3020
3022 0 471854 229932 21160 60 3021
3023 0 471882 229932 21160 60 3022
3024 0 471929 229755 21000 122 3023
3025 5 471894 229703 20920 122 3024
3026 5 471697 229117 20920 239 3025
3027 5 471506 228370 20920 226 3026
3028 0 470850 228226 20920 40 3027
3029 0 470782 228186 21160 40 3028
3030 5 470573 227573 21160 0 3029
3031 0 471643 227520 21240 32 3030
3032 0 470211 227501 21280 0 3031
3033 5 471741 227554 21320 32 3032
3034 5 471631 229112 21320 51 3033
3035 0 469865 228923 21280 0 3034
3036 0 471705 229123 21240 51 3035
3037 0 470661 229294 21040 153 3036
3038 5 470734 229161 20720 124 3037
3039 0 471104 228590 20720 163 3038
3040 6 471104 228577 20640 163 3039
3041 0 482508 220640 28280 90 2775
3042 0 482523 220910 28040 181 3041
3043 0 482539 221172 27720 175 3042
3044 0 482379 221606 27320 186 3043
3045 0 481958 222176 27000 136 3044
3046 0 481578 222796 26680 86 3045
3047 0 480729 223528 26360 102 3046
3048 0 480147 224058 26160 160 3047
3049 0 479919 224245 26040 86 3048
3050 5 479844 224276 26000 120 3049
3051 0 479338 224631 25880 124 3050
3052 0 478584 224811 25720 160 3051
3053 5 478382 224871 25640 139 3052
3054 5 477283 224960 25600 156 3053
3055 0 477120 224991 25480 209 3054
3056 0 476804 225037 25240 235 3055
3057 0 476787 224959 25160 240 3056
3058 5 475416 225053 25160 163 3057
3059 0 475001 225030 25040 163 3058
3060 0 474821 225040 24880 250 3059
3061 5 474731 225045 24800 239 3060
3062 0 475284 224986 24560 175 3061
3063 0 475458 225001 24240 32 3062
3064 5 475355 224992 24160 32 3063
3065 0 474532 223899 24160 156 3064
3066 0 474464 223488 23640 140 3065
3067 0 474528 223328 23400 163 3066
3068 0 474656 223200 23160 202 3067
3069 5 474656 223072 23000 154 3068
3070 0 474592 222816 22960 115 3069
3071 0 474464 222624 22840 75 3070
3072 0 474304 222432 22760 122 3071
3073 0 474112 222208 22720 143 3072
3074 0 474048 222048 22520 108 3073
3075 0 474048 221824 22400 196 3074
3076 0 474016 221568 22400 209 3075
3077 0 474016 221344 22520 194 3076
3078 0 473920 221120 22640 139 3077
3079 0 473920 220864 22640 80 3078
3080 0 473920 220608 22640 101 3079
3081 0 474080 220416 22600 91 3080
3082 0 474240 220256 22480 135 3081
3083 5 474368 220128 22400 150 3082
3084 0 474464 219872 22400 115 3083
3085 0 474560 219616 22400 128 3084
3086 0 474592 219360 22440 131 3085
3087 0 474624 219136 22600 102 3086
3088 0 474624 218912 22720 137 3087
3089 0 474464 218720 22760 81 3088
3090 0 474272 218528 22760 51 3089
3091 0 474016 218496 22760 98 3090
3092 0 473760 218496 22840 40 3091
3093 6 473568 218464 22840 75 3092
3094 0 474805 225450 32880 120 2228
3095 0 474775 225337 32840 120 3094
3096 5 474667 225010 32800 164 3095
3097 0 474622 225122 32720 163 3096
3098 0 474272 224960 32320 163 3097
3099 0 474080 224960 32120 197 3098
3100 5 474048 224928 32080 197 3099
3101 0 473824 224992 31920 156 3100
3102 0 473664 224960 31720 104 3101
3103 0 473568 224800 31520 148 3102
3104 0 473408 224736 31280 172 3103
3105 5 473344 224800 31080 168 3104
3106 0 473184 224960 30880 176 3105
3107 5 473024 225152 30840 164 3106
3108 0 472864 225248 30640 131 3107
3109 0 472736 225376 30440 75 3108
3110 0 472544 225536 30320 80 3109
3111 0 472352 225728 30240 102 3110
3112 0 472128 225856 30080 91 3111
3113 0 471936 225952 29920 136 3112
3114 0 471712 226080 29920 150 3113
3115 0 471584 226112 29680 108 3114
3116 0 471616 226208 29400 71 3115
3117 0 471648 226272 29160 104 3116
3118 0 471552 226272 28880 98 3117
3119 0 471392 226208 28680 51 3118
3120 0 471168 226080 28520 45 3119
3121 0 470944 226016 28400 122 3120
3122 0 470720 226016 28240 168 3121
3123 0 470464 226112 28160 86 3122
3124 5 470336 226112 28000 160 3123
3125 0 470336 226176 27720 148 3124
3126 0 470304 226240 27480 143 3125
3127 0 470272 226400 27280 120 3126
3128 0 470208 226592 27120 107 3127
3129 0 470048 226784 26960 75 3128
3130 5 469920 226912 26840 32 3129
3131 0 469888 227168 26720 45 3130
3132 0 469920 227424 26600 32 3131
3133 0 469888 227648 26440 71 3132
3134 0 469728 227776 26280 124 3133
3135 0 469536 227872 26080 108 3134
3136 0 469312 227872 25960 60 3135
3137 0 469088 227904 25800 40 3136
3138 6 468864 227968 25640 75 3137
3139 0 392374 138551 186280 0 1827
3140 0 392329 138907 186120 0 3139
3141 0 392411 139130 186000 0 3140
3142 0 392390 139123 185960 0 3141
3143 0 392351 139112 185880 0 3142
3144 0 392261 139245 185840 0 3143
3145 0 392019 139420 185800 0 3144
3146 0 391685 139737 185760 0 3145
3147 0 391568 139774 185680 0 3146
3148 0 391467 139894 185600 0 3147
3149 0 391435 139826 185480 0 3148
3150 0 391417 139795 185280 0 3149
3151 0 391386 139685 185040 0 3150
3152 0 391356 139758 184840 0 3151
3153 0 391259 139791 184720 0 3152
3154 0 391184 139742 184600 0 3153
3155 0 390982 139750 184400 0 3154
3156 0 390632 139869 184240 0 3155
3157 5 390397 140268 184160 0 3156
3158 0 390199 140583 184120 0 3157
3159 0 390201 140605 184040 0 3158
3160 0 390200 140632 183960 0 3159
3161 0 390183 140575 183880 0 3160
3162 0 390151 140465 183720 0 3161
3163 0 390124 140560 183640 0 3162
3164 0 390102 140654 183560 0 3163
3165 0 389641 140963 183560 0 3164
3166 0 389505 141097 183440 0 3165
3167 0 389323 141223 183320 0 3166
3168 0 389324 141532 183120 0 3167
3169 0 389259 141851 182920 0 3168
3170 5 388968 142218 182880 0 3169
3171 0 388869 142272 182800 0 3170
3172 0 388822 142301 182760 0 3171
3173 0 388788 142400 182600 0 3172
3174 0 388934 142320 182560 0 3173
3175 0 389004 142324 182520 0 3174
3176 0 388970 142358 182480 0 3175
3177 0 388935 142395 182440 0 3176
3178 0 388906 142438 182400 0 3177
3179 0 388852 142398 182360 0 3178
3180 6 388853 142404 182320 0 3179
3181 0 371203 147243 182920 0 1976
3182 0 371067 147417 182800 0 3181
3183 0 370967 147661 182680 0 3182
3184 0 370982 147750 182560 0 3183
3185 0 370884 147830 182440 0 3184
3186 0 370879 147874 182280 0 3185
3187 0 370878 147911 182120 0 3186
3188 0 370923 148029 181760 0 3187
3189 0 370947 148140 181520 0 3188
3190 0 370990 148266 181320 0 3189
3191 0 371011 148169 181240 0 3190
3192 0 371020 148156 181200 0 3191
3193 0 371063 148177 181080 0 3192
3194 0 371022 148142 180920 0 3193
3195 0 371004 148188 180800 0 3194
3196 0 371022 148151 180640 0 3195
3197 0 370988 148304 180520 0 3196
3198 0 371064 148537 180320 0 3197
3199 0 371162 148766 180200 0 3198
3200 0 371189 148929 180040 0 3199
3201 5 371697 149008 179960 0 3200
3202 0 371569 148955 179920 0 3201
3203 0 371602 148929 179800 0 3202
3204 0 371695 148884 179520 0 3203
3205 0 371588 148884 179320 0 3204
3206 0 371552 148913 179160 0 3205
3207 0 371584 148911 179040 0 3206
3208 0 371592 148930 178920 0 3207
3209 0 371620 148939 178800 0 3208
3210 0 371664 148953 178760 0 3209
3211 0 371708 148968 178720 0 3210
3212 0 371864 148915 178520 0 3211
3213 0 371964 148847 178440 0 3212
3214 0 371959 148914 178280 0 3213
3215 0 371936 148956 178240 0 3214
3216 0 372080 148993 178040 0 3215
3217 0 372164 149006 177920 0 3216
3218 0 372306 149029 177720 0 3217
3219 6 372266 149059 177680 0 3218
3220 0 480766 221912 31000 148 2763
3221 0 480597 221905 30880 160 3220
3222 0 480484 221901 30800 209 3221
3223 5 480285 221891 30560 217 3222
3224 5 478333 221806 30560 168 3223
3225 5 476878 222422 30560 163 3224
3226 0 476503 222426 30200 176 3225
3227 0 475597 222770 29680 153 3226
3228 0 475264 223072 29280 175 3227
3229 0 475008 223168 29240 120 3228
3230 0 474784 223232 29120 122 3229
3231 5 474688 223296 29040 128 3230
3232 0 474560 223392 28840 91 3231
3233 0 474464 223424 28600 98 3232
3234 0 474432 223584 28400 186 3233
3235 0 474368 223776 28200 178 3234
3236 0 474176 223968 28120 185 3235
3237 0 474016 224160 28240 148 3236
3238 5 473556 223861 28240 217 3237
3239 0 473088 224064 27720 164 3238
3240 5 473056 224064 27680 181 3239
3241 0 472832 224000 27520 186 3240
3242 5 472800 224000 27520 178 3241
3243 0 472576 223840 27480 124 3242
3244 0 472320 223744 27480 124 3243
3245 5 472256 223744 27480 104 3244
3246 0 472096 223552 27520 107 3245
3247 0 471968 223328 27520 163 3246
3248 0 471904 223168 27720 141 3247
3249 0 471744 222976 27840 107 3248
3250 0 471680 222720 27880 75 3249
3251 0 471488 222528 27960 45 3250
3252 6 471328 222368 28120 32 3251
3253 0 473440 224608 30880 197 3105
3254 0 473504 224352 30800 189 3253
3255 5 473504 224320 30800 178 3254
3256 0 473408 224096 30640 163 3255
3257 0 473344 223904 30480 139 3256
3258 0 473152 223744 30400 186 3257
3259 5 473056 223648 30400 148 3258
3260 0 472832 223488 30400 163 3259
3261 0 472640 223328 30320 153 3260
3262 0 472384 223232 30280 122 3261
3263 0 472160 223104 30240 86 3262
3264 0 471968 222912 30160 107 3263
3265 0 471744 222784 30080 86 3264
3266 0 471552 222592 30040 90 3265
3267 0 471328 222464 30040 96 3266
3268 0 471072 222400 30040 120 3267
3269 0 470816 222304 30080 108 3268
3270 0 470560 222240 30120 128 3269
3271 0 470368 222080 30080 102 3270
3272 0 470176 221888 30080 194 3271
3273 0 469920 221856 30080 163 3272
3274 5 469888 221856 30080 163 3273
3275 0 469664 221984 30120 160 3274
3276 0 469408 222048 30000 81 3275
3277 0 469216 222144 29840 75 3276
3278 0 469056 222304 29680 75 3277
3279 0 468864 222432 29520 71 3278
3280 0 468704 222592 29360 75 3279
3281 0 468704 222848 29240 45 3280
3282 6 468640 222944 29120 60 3281
3283 0 426661 134948 187160 0 1667
3284 0 424652 134590 187200 0 3283
3285 0 424173 134368 187240 0 3284
3286 0 424004 134217 187280 0 3285
3287 5 423900 134109 187320 0 3286
3288 0 423752 134042 187360 0 3287
3289 0 423694 134019 187400 0 3288
3290 0 423574 133952 187440 0 3289
3291 0 423413 134026 187480 0 3290
3292 5 423118 134007 187520 0 3291
3293 0 422729 133815 187560 0 3292
3294 5 422378 134012 187600 0 3293
3295 0 422183 133981 187640 0 3294
3296 0 422109 134001 187680 0 3295
3297 0 422131 134016 187720 0 3296
3298 5 422126 134034 187760 0 3297
3299 5 422146 133946 187800 0 3298
3300 0 422129 133647 187800 0 3299
3301 0 422131 133374 187800 0 3300
3302 0 422177 133271 187840 0 3301
3303 0 422285 133233 187880 0 3302
3304 0 422332 133209 187920 0 3303
3305 0 422501 133162 187960 0 3304
3306 0 422469 133163 188000 0 3305
3307 0 422395 133167 188040 0 3306
3308 5 422344 133105 188080 0 3307
3309 0 422495 132972 188120 0 3308
3310 0 422486 132978 188160 0 3309
3311 6 422743 132886 188200 0 3310
3312 0 465470 137916 179400 0 2894
3313 0 466196 137350 179400 0 3312
3314 0 466153 137320 179440 0 3313
3315 0 466217 137220 179480 0 3314
3316 0 466256 137052 179520 0 3315
3317 0 466260 137092 179560 0 3316
3318 0 466257 137141 179600 0 3317
3319 0 466259 137076 179640 0 3318
3320 0 466272 137102 179680 0 3319
3321 0 466251 136991 179720 0 3320
3322 0 466245 136942 179760 0 3321
3323 0 466196 136989 179800 0 3322
3324 0 466160 137082 179840 0 3323
3325 0 466178 137061 179880 0 3324
3326 5 466134 137083 179920 0 3325
3327 0 466107 137025 179960 0 3326
3328 0 466150 136995 180000 0 3327
3329 0 466117 136989 180040 0 3328
3330 0 466106 137018 180080 0 3329
3331 0 466106 137110 180120 0 3330
3332 0 466044 137335 180160 0 3331
3333 0 466058 137250 180200 0 3332
3334 0 466116 137209 180240 0 3333
3335 0 466119 137268 180280 0 3334
3336 0 466074 137301 180320 0 3335
3337 0 466229 137166 180360 0 3336
3338 0 466312 137163 180400 0 3337
3339 6 466378 137132 180440 0 3338
3340 5 474671 225769 25160 175 3058
3341 0 474246 226203 24960 101 3340
3342 0 474019 226405 24840 91 3341
3343 5 473987 226778 24800 115 3342
3344 0 473930 226985 24760 115 3343
3345 0 473882 226958 24720 51 3344
3346 0 473837 227024 24680 51 3345
3347 0 473792 227103 24640 51 3346
3348 0 473756 227328 24400 32 3347
3349 0 473581 227612 24120 104 3348
3350 0 473476 227695 24040 115 3349
3351 5 473503 227771 23960 115 3350
3352 0 473856 227360 23640 32 3351
3353 0 474080 227296 23520 80 3352
3354 0 474304 227296 23400 40 3353
3355 0 474464 227264 23200 51 3354
3356 0 474720 227200 23160 60 3355
3357 0 474976 227232 23040 75 3356
3358 0 475168 227328 22840 75 3357
3359 0 475232 227488 22640 51 3358
3360 0 475232 227744 22560 40 3359
3361 0 475328 227936 22400 124 3360
3362 0 475360 228064 22160 98 3361
3363 0 475360 228288 22000 86 3362
3364 0 475392 228544 22080 71 3363
3365 0 475360 228768 22200 75 3364
3366 6 475296 228896 22360 51 3365
3367 0 435712 141662 190520 0 2679
3368 0 435957 141720 190520 0 3367
3369 0 436185 141924 190520 0 3368
3370 0 436593 142693 190520 0 3369
3371 0 436880 142823 190480 0 3370
3372 0 436870 142756 190440 0 3371
3373 0 436876 142717 190400 0 3372
3374 0 436937 142696 190360 0 3373
3375 0 436958 142669 190320 0 3374
3376 0 436923 142662 190280 0 3375
3377 5 436941 142625 190240 0 3376
3378 5 436810 142794 190200 0 3377
3379 0 436743 142797 190160 0 3378
3380 0 436682 142817 190120 0 3379
3381 0 436686 142795 190080 0 3380
3382 0 436664 142812 190040 0 3381
3383 0 436687 142770 190000 0 3382
3384 0 436674 142760 189960 0 3383
3385 0 436701 142733 189920 0 3384
3386 0 436707 142697 189880 0 3385
3387 0 436724 142676 189840 0 3386
3388 6 436833 142670 189800 0 3387
3389 0 478365 221803 30600 168 3224
3390 5 478397 221800 30640 160 3389
3391 5 478416 221808 30680 160 3390
3392 0 478006 221410 30680 120 3391
3393 0 477945 220911 30680 107 3392
3394 0 477801 220637 30800 136 3393
3395 0 477941 220281 30920 128 3394
3396 0 477922 219989 31080 128 3395
3397 0 478025 218631 31080 120 3396
3398 0 478001 218537 30960 104 3397
3399 0 477962 218469 30840 104 3398
3400 0 478051 217943 30680 160 3399
3401 5 477920 217755 30600 96 3400
3402 0 478149 216593 30600 96 3401
3403 0 478075 216334 30720 75 3402
3404 0 478175 216183 30800 45 3403
3405 0 478226 216105 30840 45 3404
3406 0 478255 215827 30960 64 3405
3407 5 478295 215827 31040 122 3406
3408 0 478039 214842 31040 51 3407
3409 0 477951 214799 30880 51 3408
3410 6 477830 214781 30720 64 3409
3411 0 446338 136546 179800 0 1483
3412 0 446165 136654 179760 0 3411
3413 0 446111 136700 179720 0 3412
3414 0 445987 136786 179680 0 3413
3415 0 446106 136850 179640 0 3414
3416 0 446143 136799 179600 0 3415
3417 0 446341 136886 179560 0 3416
3418 0 446394 136794 179520 0 3417
3419 0 446378 136784 179480 0 3418
3420 0 446439 136822 179440 0 3419
3421 0 446557 136915 179400 0 3420
3422 0 446531 136900 179360 0 3421
3423 0 446502 136879 179320 0 3422
3424 0 446468 136863 179280 0 3423
3425 0 446409 136887 179240 0 3424
3426 0 446365 136900 179200 0 3425
3427 0 446304 136937 179160 0 3426
3428 0 446249 136962 179120 0 3427
3429 0 446367 137147 179080 0 3428
3430 6 446130 137346 179040 0 3429
3431 0 474656 223232 22800 45 3069
3432 0 474882 223383 22120 120 3431
3433 0 474592 223264 21680 160 3432
3434 0 474432 223264 21480 107 3433
3435 0 474368 223168 21240 32 3434
3436 0 474432 223136 20960 120 3435
3437 5 474528 223136 20800 175 3436
3438 0 474624 223296 20600 153 3437
3439 5 474656 223296 20520 140 3438
3440 0 474720 223456 20320 122 3439
3441 5 474720 223488 20280 140 3440
3442 0 474528 223648 20360 120 3441
3443 0 474368 223840 20400 189 3442
3444 0 474272 224064 20240 51 3443
3445 0 474304 224224 20040 32 3444
3446 0 474432 224384 19840 71 3445
3447 0 474528 224640 19800 51 3446
3448 0 474688 224864 19880 80 3447
3449 0 474912 224992 19920 32 3448
3450 6 474944 225024 19920 32 3449
3451 0 351303 153124 190080 0 2063
3452 0 351177 153116 190120 0 3451
3453 0 351051 153105 190160 0 3452
3454 0 351050 153136 190280 0 3453
3455 0 351105 153227 190360 0 3454
3456 0 351326 153399 190440 0 3455
3457 0 351690 153432 190480 0 3456
3458 0 351806 153548 190520 0 3457
3459 0 351854 153671 190560 0 3458
3460 0 351903 153720 190600 0 3459
3461 0 352159 153805 190640 0 3460
3462 0 352270 153794 190720 0 3461
3463 0 352284 153758 190760 0 3462
3464 0 352312 153741 190800 0 3463
3465 0 352339 153724 190840 0 3464
3466 0 352383 153703 190920 0 3465
3467 0 352347 153662 191000 0 3466
3468 0 352053 153706 191080 0 3467
3469 6 352035 153757 191160 0 3468
3470 0 397494 130269 178120 0 2375
3471 0 397790 130320 177760 0 3470
3472 0 398145 130082 177480 0 3471
3473 5 398559 129800 177320 0 3472
3474 0 398876 129559 177200 0 3473
3475 0 398843 129714 176960 0 3474
3476 0 398885 129864 176720 0 3475
3477 0 398806 129924 176640 0 3476
3478 0 398801 129950 176600 0 3477
3479 0 398594 129792 176400 0 3478
3480 0 398617 129840 176360 0 3479
3481 0 398729 130106 176160 0 3480
3482 0 398919 130408 175920 0 3481
3483 0 399189 130270 175800 0 3482
3484 0 398979 130026 175800 0 3483
3485 0 398889 129975 175720 0 3484
3486 6 398849 129979 175640 0 3485
3487 0 432313 137035 186640 0 1655
3488 0 432233 137056 186680 0 3487
3489 0 432210 137046 186720 0 3488
3490 0 432227 137105 186760 0 3489
3491 0 432277 137075 186800 0 3490
3492 0 432338 137042 186840 0 3491
3493 0 432386 136993 186880 0 3492
3494 0 432373 136973 186920 0 3493
3495 0 432330 136973 186960 0 3494
3496 0 432328 136917 187000 0 3495
3497 0 432238 136903 187040 0 3496
3498 0 432227 136925 187080 0 3497
3499 0 432183 136946 187120 0 3498
3500 0 432183 136945 187160 0 3499
3501 0 432136 136944 187200 0 3500
3502 6 432129 136944 187240 0 3501
3503 0 479453 224917 25640 0 3053
3504 0 479460 225048 25480 0 3503
3505 0 479326 225238 25280 0 3504
3506 0 479242 225313 25000 0 3505
3507 5 479127 225290 24760 0 3506
3508 0 479098 225394 24720 0 3507
3509 0 479076 225194 24680 0 3508
3510 0 479081 225125 24520 0 3509
3511 0 479171 225216 24320 0 3510
3512 0 478996 225246 24120 0 3511
3513 0 478775 225290 24000 0 3512
3514 0 478523 225277 23840 0 3513
3515 5 478547 225368 23680 0 3514
3516 0 478800 224940 23680 0 3515
3517 0 478724 224650 23680 0 3516
3518 6 478746 224610 23800 0 3517
3519 0 477234 218703 24560 115 2302
3520 0 477415 218691 24720 115 3519
3521 0 477696 218048 25040 51 3520
3522 0 477856 217920 25200 104 3521
3523 0 478048 217760 25360 140 3522
3524 0 478240 217600 25480 124 3523
3525 0 478400 217376 25480 75 3524
3526 0 478464 217120 25480 71 3525
3527 0 478624 216896 25360 160 3526
3528 0 478752 216672 25480 163 3527
3529 0 478912 216544 25640 102 3528
3530 0 479104 216448 25800 32 3529
3531 0 479264 216288 25960 75 3530
3532 0 479424 216128 26080 80 3531
3533 6 479520 216032 26120 75 3532
3534 0 475217 225278 25400 32 3058
3535 0 475219 225102 25560 32 3534
3536 5 474989 224766 25800 107 3535
3537 5 474984 224646 26040 107 3536
3538 0 475200 224992 26560 75 3537
3539 0 475200 224800 26760 102 3538
3540 0 475136 224608 26920 150 3539
3541 0 475040 224384 27080 176 3540
3542 0 475040 224224 27320 178 3541
3543 0 475136 224096 27560 192 3542
3544 0 475232 223904 27760 131 3543
3545 0 475392 223680 27720 175 3544
3546 0 475648 223712 27800 107 3545
3547 0 475808 223712 28000 40 3546
3548 6 475904 223616 28160 60 3547
3549 0 480181 223963 26000 160 3050
3550 0 480237 223539 26000 32 3549
3551 5 480142 223506 25960 32 3550
3552 0 479869 223359 25840 0 3551
3553 0 479491 223289 25640 0 3552
3554 0 479712 223264 25480 60 3553
3555 0 479680 223008 25480 102 3554
3556 0 479808 222816 25600 60 3555
3557 0 480000 222656 25680 80 3556
3558 0 480032 222432 25800 75 3557
3559 0 479872 222240 25840 80 3558
3560 0 479744 221984 25800 91 3559
3561 0 479520 222080 25680 71 3560
3562 0 479328 222176 25520 60 3561
3563 6 479168 222272 25360 75 3562
3564 0 437662 143540 191560 0 2704
3565 0 437395 143799 191600 0 3564
3566 0 437355 143869 191640 0 3565
3567 0 437246 143857 191680 0 3566
3568 0 437211 143888 191720 0 3567
3569 0 437230 143893 191760 0 3568
3570 0 437234 143899 191800 0 3569
3571 5 437203 143719 191840 0 3570
3572 0 436755 143816 191880 0 3571
3573 0 436740 143815 191920 0 3572
3574 0 436732 143836 191960 0 3573
3575 0 436699 143768 192000 0 3574
3576 0 436711 143723 192040 0 3575
3577 6 436718 143715 192080 0 3576
3578 0 423751 134100 187560 0 3292
3579 0 423698 134205 187600 0 3578
3580 5 423606 134274 187640 0 3579
3581 0 423683 133890 187640 0 3580
3582 0 424141 133720 187640 0 3581
3583 0 424564 133963 187640 0 3582
3584 0 424900 134167 187640 0 3583
3585 0 424811 134113 187680 0 3584
3586 0 424702 134125 187720 0 3585
3587 5 424554 134046 187760 0 3586
3588 0 424504 133748 187760 0 3587
3589 0 424087 133757 187760 0 3588
3590 0 424060 133765 187800 0 3589
3591 6 424014 133771 187840 0 3590
3592 0 476060 224680 24160 64 3064
3593 0 476064 224096 23800 107 3592
3594 0 476288 224000 23680 102 3593
3595 0 476544 223872 23640 120 3594
3596 0 476768 223744 23600 81 3595
3597 0 476960 223712 23440 51 3596
3598 0 477184 223712 23280 75 3597
3599 0 477440 223712 23160 32 3598
3600 0 477600 223680 22960 75 3599
3601 0 477792 223808 22800 124 3600
3602 0 477952 223968 22680 128 3601
3603 0 478080 224128 22520 196 3602
3604 0 478144 224384 22480 136 3603
3605 6 478208 224544 22400 128 3604
3606 0 393381 126542 177400 0 2392
3607 0 393415 126577 177360 0 3606
3608 0 393452 126611 177320 0 3607
3609 0 393516 126678 177280 0 3608
3610 0 393232 126437 177240 0 3609
3611 0 393416 126514 177200 0 3610
3612 0 393812 126601 177120 0 3611
3613 0 393855 126574 176960 0 3612
3614 0 393841 126647 176880 0 3613
3615 0 393859 126774 176760 0 3614
3616 0 393734 126709 176720 0 3615
3617 0 393934 126870 176680 0 3616
3618 6 393955 126895 176640 0 3617
3619 0 351428 153107 189880 0 2062
3620 0 351301 153108 189800 0 3619
3621 0 351264 153125 189760 0 3620
3622 0 351236 153116 189680 0 3621
3623 0 351209 153087 189640 0 3622
3624 0 351136 152995 189560 0 3623
3625 0 351109 152896 189520 0 3624
3626 0 351088 152826 189440 0 3625
3627 0 351061 152721 189360 0 3626
3628 0 351115 152643 189280 0 3627
3629 0 351173 152564 189200 0 3628
3630 6 351156 152543 189120 0 3629
3631 5 390224 140678 184200 0 3157
3632 0 390204 140739 184240 0 3631
3633 0 390193 140801 184280 0 3632
3634 0 390182 140829 184360 0 3633
3635 0 390201 140874 184440 0 3634
3636 0 390190 140909 184520 0 3635
3637 0 390172 140916 184560 0 3636
3638 0 390165 140914 184600 0 3637
3639 0 390153 140910 184640 0 3638
3640 0 390188 140868 184680 0 3639
3641 0 390225 140825 184720 0 3640
3642 6 390288 140817 184760 0 3641
3643 0 471885 229655 20840 204 3025
3644 0 471862 229535 20640 204 3643
3645 0 471930 229591 20360 32 3644
3646 0 471968 229401 20040 32 3645
3647 0 471804 229014 19800 0 3646
3648 0 471724 228857 19680 0 3647
3649 0 471559 228754 19520 0 3648
3650 0 471270 228693 19200 0 3649
3651 0 471081 228710 19000 0 3650
3652 0 470976 228725 18880 0 3651
3653 0 470585 228779 18560 0 3652
3654 6 470441 228750 18440 0 3653
3655 0 470112 226144 28120 104 3124
3656 0 469856 226208 28240 189 3655
3657 5 469792 226272 28280 209 3656
3658 0 469568 226336 28400 96 3657
3659 0 469312 226400 28480 98 3658
3660 0 469120 226432 28640 104 3659
3661 0 468864 226368 28600 154 3660
3662 0 468608 226304 28560 137 3661
3663 0 468352 226304 28560 150 3662
3664 0 468096 226400 28480 98 3663
3665 6 468064 226400 28440 98 3664
3666 5 478195 221752 30400 81 3224
3667 0 478432 221984 29960 75 3666
3668 0 478272 222080 29760 160 3667
3669 5 478240 222112 29720 160 3668
3670 5 478208 222144 29680 148 3669
3671 0 478048 222176 29480 104 3670
3672 0 477856 222080 29280 81 3671
3673 0 477696 222080 29080 32 3672
3674 0 477696 222176 28840 98 3673
3675 0 477632 222368 28680 60 3674
3676 6 477504 222496 28520 51 3675
3677 0 380495 144900 193200 0 1894
3678 0 380458 144975 193280 0 3677
3679 0 380456 144999 193360 0 3678
3680 0 380447 145013 193440 0 3679
3681 0 380570 145048 193520 0 3680
3682 0 380646 145018 193600 0 3681
3683 0 380610 144992 193640 0 3682
3684 0 380646 145025 193680 0 3683
3685 0 380652 145005 193720 0 3684
3686 6 380688 145075 193760 0 3685
3687 0 437365 143048 190200 0 3378
3688 0 437839 143184 190200 0 3687
3689 0 437863 143173 190160 0 3688
3690 0 437884 143164 190120 0 3689
3691 0 437926 143142 190080 0 3690
3692 0 438012 143152 190040 0 3691
3693 0 438241 143133 190000 0 3692
3694 0 438284 143131 189960 0 3693
3695 0 438294 143087 189920 0 3694
3696 6 438342 143143 189880 0 3695
3697 0 421968 134149 187840 0 3299
3698 0 421849 134226 187880 0 3697
3699 0 421809 134231 187920 0 3698
3700 0 421837 134154 187960 0 3699
3701 0 421802 134121 188000 0 3700
3702 0 421775 134167 188040 0 3701
3703 0 421751 134170 188080 0 3702
3704 0 421736 134145 188120 0 3703
3705 0 421768 134053 188160 0 3704
3706 6 421813 134049 188200 0 3705
3707 0 347853 152621 190160 0 2070
3708 0 347880 152592 190280 0 3707
3709 0 347918 152608 190320 0 3708
3710 0 347955 152621 190360 0 3709
3711 0 347930 152676 190440 0 3710
3712 0 347895 152759 190480 0 3711
3713 0 347863 152853 190520 0 3712
3714 0 347788 152914 190560 0 3713
3715 6 347773 153028 190600 0 3714
3716 0 372258 148741 180040 0 3201
3717 0 372191 148752 180160 0 3716
3718 0 371944 148956 180280 0 3717
3719 0 371787 149006 180400 0 3718
3720 0 371707 149014 180560 0 3719
3721 0 371686 149101 180680 0 3720
3722 0 371678 149205 180760 0 3721
3723 0 371625 149277 181000 0 3722
3724 6 371581 149325 181080 0 3723
3725 0 461587 139262 180200 0 2872
3726 0 461968 139281 180240 0 3725
3727 0 461997 139256 180280 0 3726
3728 0 462055 139263 180320 0 3727
3729 0 462217 139297 180360 0 3728
3730 0 462280 139154 180400 0 3729
3731 0 462249 139234 180440 0 3730
3732 0 462334 139240 180480 0 3731
3733 6 462604 139122 180520 0 3732
3734 0 478720 212832 27480 96 2334
3735 0 478976 212864 27440 32 3734
3736 5 479136 212768 27440 51 3735
3737 0 479264 212576 27560 64 3736
3738 0 479296 212320 27600 75 3737
3739 0 479328 212064 27600 101 3738
3740 0 479232 211840 27680 120 3739
3741 0 479200 211584 27800 91 3740
3742 6 479168 211552 27800 91 3741
3743 0 364246 121990 162120 0 2573
3744 0 364176 121954 162160 0 3743
3745 0 364111 121929 162200 0 3744
3746 0 364131 121936 162240 0 3745
3747 0 364213 121964 162400 0 3746
3748 0 364359 122110 162520 0 3747
3749 0 364783 122125 162680 0 3748
3750 6 364867 122133 162800 0 3749
3751 0 378816 118706 166920 0 2500
3752 0 378897 118699 166880 0 3751
3753 0 378974 118686 166840 0 3752
3754 0 379353 118724 166760 0 3753
3755 0 379485 118776 166680 0 3754
3756 0 379535 118792 166640 0 3755
3757 0 379795 118929 166520 0 3756
3758 6 379804 118951 166480 0 3757
3759 0 387665 141031 189000 0 1850
3760 0 387565 140987 188960 0 3759
3761 0 387464 140948 188920 0 3760
3762 0 387438 140920 188880 0 3761
3763 0 387365 140811 188800 0 3762
3764 0 387289 140794 188760 0 3763
3765 0 387285 140740 188720 0 3764
3766 6 387293 140567 188680 0 3765
3767 0 389033 124171 176640 0 2404
3768 0 389139 124070 176600 0 3767
3769 0 389279 124078 176560 0 3768
3770 0 389349 124047 176520 0 3769
3771 0 389438 124151 176440 0 3770
3772 0 389581 124249 176400 0 3771
3773 0 389654 124262 176360 0 3772
3774 6 389675 124214 176240 0 3773
3775 0 392209 125482 177600 0 2394
3776 0 392162 125454 177760 0 3775
3777 0 391938 125492 177880 0 3776
3778 0 391887 125597 177920 0 3777
3779 0 391900 125525 178000 0 3778
3780 0 391901 125391 178200 0 3779
3781 0 391894 125267 178360 0 3780
3782 6 391822 125223 178400 0 3781
3783 0 395035 126960 177680 0 2388
3784 0 395112 127221 177360 0 3783
3785 0 395520 127049 177360 0 3784
3786 0 395704 127157 177360 0 3785
3787 0 395684 127142 177200 0 3786
3788 0 395408 127092 176840 0 3787
3789 0 395371 127113 176760 0 3788
3790 6 395346 127138 176720 0 3789
3791 5 399284 128799 177320 0 3473
3792 0 399158 128877 177400 0 3791
3793 0 399034 128956 177480 0 3792
3794 5 398830 128812 177640 0 3793
3795 0 398778 128775 177680 0 3794
3796 0 398746 128702 177720 0 3795
3797 0 398616 128406 177880 0 3796
3798 6 398647 128448 177920 0 3797
3799 0 466599 136398 178160 0 2923
3800 0 466727 136328 178120 0 3799
3801 0 466804 136406 178080 0 3800
3802 0 466790 136566 178040 0 3801
3803 0 466810 136607 178000 0 3802
3804 0 466793 136739 177960 0 3803
3805 0 466773 136853 177920 0 3804
3806 6 466797 136808 177880 0 3805
3807 0 455187 138954 178480 0 1446
3808 0 454456 138797 178440 0 3807
3809 0 454476 138738 178400 0 3808
3810 0 454511 138778 178360 0 3809
3811 0 454574 138646 178320 0 3810
3812 0 454706 138698 178280 0 3811
3813 0 454732 138708 178240 0 3812
3814 6 454647 138678 178200 0 3813
3815 0 474752 223616 20040 32 3441
3816 5 474752 223616 19760 81 3815
3817 0 474688 223776 19560 115 3816
3818 0 474560 223872 19320 32 3817
3819 0 474336 223872 19120 75 3818
3820 0 474272 223616 19040 91 3819
3821 0 474304 223360 19080 64 3820
3822 6 474336 223200 19120 32 3821
3823 0 474467 225768 25400 163 3340
3824 0 474313 225960 25480 98 3823
3825 5 474158 226386 25480 120 3824
3826 0 474577 226135 25720 98 3825
3827 0 474924 225866 25920 0 3826
3828 0 475063 225758 26000 0 3827
3829 0 475145 225593 26080 160 3828
3830 6 473810 224907 26080 102 3829
3831 0 473120 224320 27680 148 3240
3832 0 473120 224544 27560 186 3831
3833 0 472992 224736 27440 32 3832
3834 0 472800 224928 27360 51 3833
3835 0 472608 225088 27240 75 3834
3836 0 472384 225216 27120 86 3835
3837 0 472224 225376 26960 81 3836
3838 6 472160 225440 26880 60 3837
3839 0 473216 223456 30480 80 3259
3840 0 473408 223264 30440 102 3839
3841 0 473472 223008 30440 40 3840
3842 0 473312 222816 30320 45 3841
3843 0 473248 222720 30080 107 3842
3844 0 473248 222624 29840 75 3843
3845 0 473408 222592 29600 32 3844
3846 6 473504 222592 29520 75 3845
3847 0 378323 145471 192920 0 1898
3848 0 378226 145475 192960 0 3847
3849 0 378128 145484 193000 0 3848
3850 0 377954 145381 193080 0 3849
3851 0 377888 145343 193120 0 3850
3852 0 377849 145334 193160 0 3851
3853 6 377750 145315 193200 0 3852
3854 0 388550 141976 182920 0 3170
3855 0 388465 141936 183000 0 3854
3856 0 388181 141884 183040 0 3855
3857 0 388081 141906 183080 0 3856
3858 0 387984 141925 183120 0 3857
3859 0 387856 141904 183200 0 3858
3860 6 387612 141706 183280 0 3859
3861 0 435878 142174 191040 0 2692
3862 0 435675 141843 191040 0 3861
3863 0 435597 141802 191080 0 3862
3864 0 435596 141827 191120 0 3863
3865 0 435573 141859 191160 0 3864
3866 0 435598 141864 191200 0 3865
3867 6 435546 141887 191240 0 3866
3868 0 474912 223232 20520 134 3439
3869 5 475040 223200 20560 115 3868
3870 0 475200 223360 20440 32 3869
3871 0 475392 223520 20320 96 3870
3872 0 475648 223520 20240 122 3871
3873 0 475776 223744 20240 120 3872
3874 6 475776 223904 20240 81 3873
3875 0 472064 223904 27320 75 3245
3876 0 471904 224000 27120 51 3875
3877 0 471712 224064 26960 32 3876
3878 0 471520 224160 26800 75 3877
3879 0 471360 224320 26640 75 3878
3880 0 471200 224480 26480 75 3879
3881 6 471104 224576 26400 75 3880
3882 0 472640 224160 27400 91 3242
3883 0 472512 224320 27240 60 3882
3884 0 472384 224480 27080 60 3883
3885 0 472224 224640 26960 51 3884
3886 0 472160 224864 26800 64 3885
3887 0 472160 225120 26720 51 3886
3888 6 472128 225280 26640 51 3887
3889 0 348108 152731 189880 0 2069
3890 5 348177 152745 189760 0 3889
3891 0 348396 152793 189720 0 3890
3892 0 348385 152787 189640 0 3891
3893 0 348364 152792 189560 0 3892
3894 6 348276 152865 189520 0 3893
3895 0 352815 152943 189720 0 2058
3896 0 352653 153007 189680 0 3895
3897 0 352899 152970 189640 0 3896
3898 0 353271 152907 189560 0 3897
3899 0 353184 152987 189520 0 3898
3900 6 353007 153058 189480 0 3899
3901 0 355729 156267 181320 0 2980
3902 0 355696 156306 181360 0 3901
3903 0 355777 156367 181400 0 3902
3904 0 355854 156410 181440 0 3903
3905 0 355929 156454 181480 0 3904
3906 6 355926 156514 181520 0 3905
3907 0 367945 121525 162800 0 2559
3908 0 367492 121479 162680 0 3907
3909 0 367067 121656 162760 0 3908
3910 0 366863 121837 162880 0 3909
3911 0 366740 121862 163040 0 3910
3912 6 366735 121834 163080 0 3911
3913 0 383699 120455 172560 0 2447
3914 0 383833 120334 172400 0 3913
3915 0 383820 120325 172280 0 3914
3916 0 383801 120337 172200 0 3915
3917 0 383587 120345 172080 0 3916
3918 6 383574 120348 172040 0 3917
3919 0 387289 122762 174440 0 2427
3920 0 387405 122760 174400 0 3919
3921 0 387324 122747 174200 0 3920
3922 0 387136 122481 174000 0 3921
3923 0 387294 122629 173960 0 3922
3924 6 387354 122741 173880 0 3923
3925 0 390652 140539 184240 0 3631
3926 0 390841 140493 184280 0 3925
3927 0 390918 140557 184360 0 3926
3928 0 390885 140603 184480 0 3927
3929 0 390872 140599 184560 0 3928
3930 6 390933 140629 184600 0 3929
3931 0 395123 128671 178680 0 2379
3932 0 395101 128694 178760 0 3931
3933 0 395060 128632 178880 0 3932
3934 0 395058 128671 179040 0 3933
3935 0 395043 128707 179160 0 3934
3936 6 395068 128699 179240 0 3935
3937 0 437471 142123 190240 0 3377
3938 0 437694 142115 190200 0 3937
3939 0 437747 142069 190160 0 3938
3940 0 437763 142001 190120 0 3939
3941 0 437771 141974 190080 0 3940
3942 6 437826 142014 190040 0 3941
3943 0 466611 136544 179320 0 2896
3944 0 467351 136172 179320 0 3943
3945 0 467312 136171 179360 0 3944
3946 0 467254 136157 179400 0 3945
3947 0 467176 136122 179440 0 3946
3948 6 467174 136101 179480 0 3947
3949 0 447197 136484 179880 0 1484
3950 0 447428 136467 179920 0 3949
3951 0 447585 136538 179960 0 3950
3952 0 447579 136541 180000 0 3951
3953 0 447585 136543 180040 0 3952
3954 6 447407 136474 180080 0 3953
3955 0 475424 213312 27160 120 2348
3956 0 475168 213280 27040 153 3955
3957 0 474976 213440 26880 124 3956
3958 0 474816 213632 26720 139 3957
3959 0 474656 213824 26600 124 3958
3960 6 474560 214016 26480 102 3959
3961 0 477216 212544 28320 90 2340
3962 0 477344 212512 28560 32 3961
3963 0 477280 212480 28800 32 3962
3964 0 477056 212576 28880 32 3963
3965 0 476800 212544 28880 40 3964
3966 6 476576 212608 28880 32 3965
3967 0 473098 214829 23480 226 2827
3968 0 473259 214792 23640 226 3967
3969 0 473258 214701 23800 226 3968
3970 0 473348 214597 24000 0 3969
3971 0 473327 214392 24240 0 3970
3972 6 473271 214236 24480 0 3971
3973 0 474848 223392 19640 120 3816
3974 0 474880 223200 19800 150 3973
3975 0 475104 223072 19880 128 3974
3976 0 475360 223040 19880 91 3975
3977 0 475616 222944 19840 120 3976
3978 6 475840 222976 19800 51 3977
3979 0 473241 227757 23760 194 3351
3980 0 473268 227770 23680 194 3979
3981 0 473415 227987 23400 154 3980
3982 0 473551 228225 23080 71 3981
3983 0 474000 228386 22880 71 3982
3984 6 474176 228427 22720 104 3983
3985 0 473671 228249 23960 0 3351
3986 0 473686 228306 23920 0 3985
3987 0 473683 228345 23880 0 3986
3988 0 473736 228226 23840 0 3987
3989 0 473665 228393 23800 0 3988
3990 6 473648 228456 23760 0 3989
3991 0 469664 226848 26880 80 3130
3992 0 469408 226848 26840 60 3991
3993 0 469248 226880 26640 45 3992
3994 0 469088 227040 26480 75 3993
3995 0 468896 227168 26280 60 3994
3996 6 468832 227200 26240 51 3995
3997 0 469760 226464 28080 122 3657
3998 0 469760 226592 27840 131 3997
3999 0 469664 226656 27600 81 3998
4000 0 469472 226784 27480 86 3999
4001 0 469248 226880 27400 96 4000
4002 6 469152 226880 27360 75 4001
4003 0 478336 222336 29840 140 3669
4004 0 478464 222560 29840 75 4003
4005 0 478528 222784 29720 64 4004
4006 0 478368 222944 29600 120 4005
4007 0 478208 223104 29400 160 4006
4008 6 478080 223136 29400 115 4007
4009 0 474112 224672 32080 108 3100
4010 0 473920 224480 32080 71 4009
4011 0 473760 224288 32120 124 4010
4012 0 473664 224064 32040 120 4011
4013 0 473536 223872 31920 120 4012
4014 6 473504 223680 31840 60 4013
4015 0 476852 229089 43960 40 2176
4016 5 476959 229378 43960 32 4015
4017 5 476673 229667 43960 64 4016
4018 0 476637 230095 43960 51 4017
4019 0 476385 230419 43960 120 4018
4020 6 476336 230467 44080 120 4019
4021 0 357487 150852 188680 0 2043
4022 0 357443 150897 188800 0 4021
4023 0 357364 150976 188920 0 4022
4024 0 357314 151053 189000 0 4023
4025 6 357352 151085 189040 0 4024
4026 0 357717 151158 188000 0 2037
4027 0 357704 151175 187920 0 4026
4028 0 357678 151181 187880 0 4027
4029 0 357711 151192 187840 0 4028
4030 6 357542 151157 187800 0 4029
4031 0 362792 121357 161800 0 2578
4032 0 362814 121712 161680 0 4031
4033 0 362607 121902 161520 0 4032
4034 0 362454 121936 161400 0 4033
4035 6 362370 122009 161280 0 4034
4036 0 394483 127268 178240 0 2385
4037 0 394531 127012 178360 0 4036
4038 0 394306 126849 178520 0 4037
4039 0 394275 126819 178600 0 4038
4040 6 394178 126731 178720 0 4039
4041 0 467567 135988 178320 0 2920
4042 0 467327 135325 178320 0 4041
4043 0 467335 135405 178280 0 4042
4044 0 467349 135331 178240 0 4043
4045 6 467310 135313 178200 0 4044
4046 0 466007 136514 179920 0 3326
4047 0 465613 136472 179920 0 4046
4048 0 465639 136365 179960 0 4047
4049 0 465650 136327 180000 0 4048
4050 6 465658 136346 180040 0 4049
4051 0 477760 213024 27640 108 2337
4052 0 477600 213184 27440 45 4051
4053 0 477408 213376 27320 32 4052
4054 0 477280 213536 27160 51 4053
4055 6 477280 213568 27160 60 4054
4056 0 469888 221600 30040 200 3274
4057 0 469952 221344 30160 108 4056
4058 0 469920 221088 30200 40 4057
4059 0 469728 220896 30280 60 4058
4060 6 469664 220832 30280 40 4059
4061 0 473536 224256 31040 157 3255
4062 0 473664 224032 31120 120 4061
4063 0 473824 223808 31240 80 4062
4064 0 474080 223712 31240 45 4063
4065 6 474112 223712 31240 60 4064
4066 5 476748 228743 42840 235 2183
4067 0 476815 228693 42640 224 4066
4068 0 476901 228708 42360 224 4067
4069 0 476961 228781 42080 190 4068
4070 6 477040 228788 41960 86 4069
4071 0 367776 121628 162240 0 2566
4072 0 367999 121701 162040 0 4071
4073 0 368098 121738 161960 0 4072
4074 6 368113 121767 161920 0 4073
4075 0 384113 120897 172800 0 2444
4076 0 384249 120949 172720 0 4075
4077 0 384113 121084 172520 0 4076
4078 6 384128 121220 172440 0 4077
4079 0 387129 141400 189680 0 1859
4080 0 387140 141257 189720 0 4079
4081 0 387101 141292 189760 0 4080
4082 6 387132 141268 189800 0 4081
4083 0 386302 122154 174240 0 2429
4084 0 386534 122041 173920 0 4083
4085 0 386568 121966 173840 0 4084
4086 6 386547 121912 173800 0 4085
4087 0 390567 125326 177160 0 2397
4088 0 390631 125281 177040 0 4087
4089 0 390487 125262 176960 0 4088
4090 6 390236 125182 176920 0 4089
4091 0 399366 128780 177280 0 3791
4092 0 399480 128692 177240 0 4091
4093 0 399497 128551 177120 0 4092
4094 6 399379 128553 177040 0 4093
4095 0 437525 143672 191840 0 3571
4096 0 437895 144086 191840 0 4095
4097 0 437891 144091 191880 0 4096
4098 6 437899 144104 191920 0 4097
4099 0 423716 134327 187680 0 3580
4100 0 423654 134327 187720 0 4099
4101 0 423655 134345 187760 0 4100
4102 6 423657 134379 187800 0 4101
4103 0 453366 137795 179000 0 1460
4104 0 453560 137857 179040 0 4103
4105 0 453684 137880 179080 0 4104
4106 6 453706 137846 179120 0 4105
4107 0 457582 139327 178520 0 1445
4108 0 457742 139415 178480 0 4107
4109 0 457954 139539 178440 0 4108
4110 6 458067 139589 178400 0 4109
4111 0 476448 212640 27560 81 2343
4112 0 476352 212416 27640 96 4111
4113 0 476256 212160 27640 64 4112
4114 6 476288 212064 27560 71 4113
4115 0 479328 212960 27480 108 3736
4116 0 479488 213120 27600 71 4115
4117 0 479552 213376 27640 71 4116
4118 6 479648 213632 27640 40 4117
4119 0 478464 213632 27120 60 2330
4120 0 478656 213664 26920 32 4119
4121 0 478848 213504 27000 91 4120
4122 6 478816 213376 27000 98 4121
4123 5 471908 227865 20920 80 3027
4124 0 471930 227779 21120 80 4123
4125 0 472802 227691 21240 0 4124
4126 6 471445 227607 21280 32 4125
4127 0 474168 215618 22840 102 2823
4128 0 474114 215783 22560 32 4127
4129 0 474331 215912 22320 32 4128
4130 6 474469 216056 22160 0 4129
4131 0 474368 220160 22120 90 3083
4132 0 474208 220160 21880 64 4131
4133 0 473984 220160 21680 32 4132
4134 6 473824 220096 21560 32 4133
4135 0 474560 222880 20880 81 3437
4136 0 474560 222688 21080 60 4135
4137 0 474304 222624 21120 45 4136
4138 6 474048 222720 21120 32 4137
4139 0 473045 230020 21640 0 3014
4140 0 473219 229776 21640 0 4139
4141 5 473875 229820 21640 0 4140
4142 6 474063 229810 21600 0 4141
4143 5 474111 226552 25400 120 3825
4144 0 473845 226656 25320 124 4143
4145 0 473380 227100 25240 96 4144
4146 6 473079 227425 24960 101 4145
4147 0 476978 224689 25600 209 3054
4148 0 476907 224578 25600 209 4147
4149 0 476900 224319 25600 0 4148
4150 6 476962 224146 25680 0 4149
4151 0 483545 217363 27680 0 2786
4152 0 483370 217478 27680 0 4151
4153 0 483350 217488 27720 0 4152
4154 6 483277 217542 27760 0 4153
4155 0 478368 222176 29480 60 3670
4156 0 478432 222240 29240 32 4155
4157 0 478400 222400 29040 64 4156
4158 6 478272 222528 28840 45 4157
4159 0 472928 225376 30960 60 3107
4160 0 472864 225568 31120 96 4159
4161 0 472864 225728 31320 86 4160
4162 6 472896 225792 31360 81 4161
4163 0 342718 152240 190920 0 2097
4164 0 342669 152260 190840 0 4163
4165 6 342652 152287 190800 0 4164
4166 0 342744 152081 191440 0 2093
4167 0 342724 152069 191480 0 4166
4168 6 342805 152016 191560 0 4167
4169 0 356941 155303 181920 0 2974
4170 0 356928 155298 182000 0 4169
4171 6 356916 155288 182040 0 4170
4172 0 362491 121178 161920 0 2577
4173 0 362331 121216 162000 0 4172
4174 6 362504 121186 162040 0 4173
4175 0 389104 124346 177240 0 2399
4176 0 389063 124366 177320 0 4175
4177 6 388935 124286 177560 0 4176
4178 0 399091 128827 177680 0 3794
4179 0 399113 128805 177840 0 4178
4180 6 399076 128774 177880 0 4179
4181 0 422651 134536 186680 0 1677
4182 0 423119 134741 186640 0 4181
4183 6 423442 134676 186600 0 4182
4184 0 424430 133622 187320 0 3287
4185 0 424270 133638 187160 0 4184
4186 6 424167 133618 187120 0 4185
4187 0 477984 214848 27080 60 2325
4188 0 478048 215072 27240 45 4187
4189 6 477920 215200 27280 32 4188
4190 0 471392 214368 24600 108 2831
4191 0 471168 214240 24600 90 4190
4192 6 470944 214080 24720 71 4191
4193 0 471904 214784 24320 60 2830
4194 0 472160 214880 24280 32 4193
4195 6 472288 215008 24280 51 4194
4196 0 471680 227579 21360 32 3033
4197 0 471826 227617 21400 32 4196
4198 6 471883 227511 21440 32 4197
4199 0 479031 221523 21880 176 2289
4200 0 479661 221455 21880 0 4199
4201 6 479679 221421 21840 0 4200
4202 0 475136 222976 20640 40 3869
4203 0 475136 222720 20520 32 4202
4204 6 474976 222560 20400 32 4203
4205 0 475088 224380 26080 166 3537
4206 0 475019 224250 26160 166 4205
4207 6 474147 223808 26160 120 4206
4208 0 474047 227189 24800 71 3343
4209 0 474138 227254 24880 71 4208
4210 6 474206 227261 25000 0 4209
4211 0 479150 224589 24760 0 3507
4212 0 479161 224434 24800 0 4211
4213 6 479215 224429 24840 0 4212
4214 0 474644 224706 32800 64 3096
4215 0 474483 224390 32800 128 4214
4216 6 474580 224291 32880 128 4215
4217 0 373679 118910 167560 0 2508
4218 6 373646 118877 167720 0 4217
4219 0 422131 133240 188120 0 3308
4220 6 421999 133277 188160 0 4219
4221 0 471636 228999 21400 51 3034
4222 6 471771 229053 21440 64 4221
4223 0 470322 227376 21160 0 3030
4224 6 470176 227322 21120 0 4223
4225 0 472751 215534 23120 32 2825
4226 6 472607 215501 23160 32 4225
4227 0 472062 227713 20600 128 4123
4228 6 471989 227685 20280 128 4227
4229 0 471572 229080 21080 226 3026
4230 6 471482 229053 21160 51 4229
4231 0 471856 231283 23480 51 3002
4232 6 471780 231372 23400 51 4231
4233 0 474796 226787 25400 0 4143
4234 6 474773 226925 25280 0 4233
4235 5 473813 223482 25800 60 3536
4236 6 473708 223154 26000 51 4235
4237 0 473663 225154 24800 101 3061
4238 6 473467 225182 24920 60 4237
4239 0 478289 216062 31240 45 3407
4240 6 478553 216429 31440 40 4239
4241 0 473667 229574 26200 91 2991
4242 6 473484 229441 26360 175 4241
4243 0 474752 223552 29040 45 3231
4244 6 474784 223648 28720 32 4243
4245 0 478879 222140 30640 197 3390
4246 6 478909 222507 30640 0 4245
4247 0 479914 222020 30240 198 3223
4248 6 480086 222019 30160 198 4247
4249 0 474204 225105 32800 45 3096
4250 6 474186 225122 32880 45 4249
4251 0 475339 225668 33960 197 2224
4252 6 475245 225771 34160 0 4251
4253 0 476878 229265 42840 0 4066
4254 6 476816 229184 42960 0 4253
4255 0 476950 229242 43840 40 4016
4256 6 476941 229107 43720 40 4255
4257 6 348087 152619 189720 0 3890
4258 6 355579 156447 180600 0 2985
4259 6 424556 134103 187800 0 3587
4260 6 419423 133884 185960 0 1686
4261 6 422328 133191 187760 0 3298
4262 6 422415 133710 187440 0 3294
4263 6 475746 217652 25960 101 2313
4264 6 477477 219303 25960 189 2312
4265 6 476991 218252 26240 75 2312
4266 6 477500 217501 25960 75 2312
4267 6 470722 229217 20640 124 3038
4268 6 476394 220605 23760 172 2299
4269 6 470647 227602 21040 0 3030
4270 6 477833 221372 21920 86 2291
4271 6 473714 229835 21680 0 4141
4272 6 478450 225495 23480 0 3515
4273 6 473638 223770 25520 120 4235
4274 6 480046 223473 25920 32 3551
4275 6 473254 223595 28640 71 3238
4276 6 477889 217459 30320 80 3401
4277 6 478502 221825 30840 120 3391
4278 6 477064 222323 30800 136 3225
4279 6 477870 221598 30040 0 3666
4280 6 476672 229620 44080 64 4017
```
