## Supplementary material for "Complete connectomic reconstruction of olfactory projection neurons in the fly brain": neuron skeletons: 57422.swc

```
# SWC format file
# based on specifications at http://research.mssm.edu/cnic/swc.html
# Created by pymaid (https://github.com/schlegelp/PyMaid)
# PointNo Label X Y Z Radius Parent
# Labels:
# 0 = undefined
# 1 = soma
# 5 = fork point
# 6 = end point
1 1 406562 225161 57960 1640 -1
2 0 408185 225510 59280 0 1
3 0 411857 224728 59280 0 2
4 0 412241 224348 59280 0 3
5 0 413798 224576 59280 0 4
6 0 414059 224816 59480 0 5
7 0 415487 225396 59480 0 6
8 0 415959 226120 59480 0 7
9 0 416749 228029 59480 0 8
10 0 416905 228209 59440 0 9
11 0 417042 228419 59200 0 10
12 0 417284 228581 58960 0 11
13 0 417540 228639 58680 0 12
14 0 417997 228770 58400 0 13
15 0 418328 228831 58160 0 14
16 0 418536 228838 58000 0 15
17 0 419156 228713 58000 0 16
18 0 419606 228797 57920 0 17
19 0 420003 228806 57840 0 18
20 0 420187 228606 57760 0 19
21 0 420463 228412 57680 0 20
22 0 420846 228407 57600 0 21
23 0 421304 228130 57480 0 22
24 0 421540 227915 57400 0 23
25 0 421841 227856 57320 0 24
26 0 422071 227834 57280 0 25
27 0 422298 227658 57240 0 26
28 0 422458 227652 57200 0 27
29 0 422701 228182 57160 0 28
30 0 422761 228299 57080 0 29
31 0 423162 228346 56920 0 30
32 0 423586 228411 56720 0 31
33 0 424132 228544 56560 0 32
34 0 424613 228515 56320 0 33
35 0 424834 228511 56080 0 34
36 0 425173 228665 55840 0 35
37 0 425868 228874 55760 0 36
38 0 427021 228884 55640 0 37
39 0 427725 229045 55480 0 38
40 0 428325 229150 55320 0 39
41 0 428780 229433 55120 0 40
42 0 429126 229567 54960 0 41
43 0 429915 229646 54960 0 42
44 0 429960 229623 55080 0 43
45 0 430597 229873 55080 0 44
46 0 431045 229933 54840 0 45
47 0 431391 229952 54640 0 46
48 0 432095 230106 54480 0 47
49 0 432839 230272 54320 0 48
50 0 435436 230860 54320 0 49
51 0 436500 231040 54400 0 50
52 0 437437 231272 54440 0 51
53 0 438263 231370 54520 0 52
54 0 438882 231481 54600 0 53
55 0 439245 231566 54680 0 54
56 0 439800 231663 54760 0 55
57 0 440583 231794 54840 0 56
58 0 441007 231849 54880 0 57
59 0 441975 231969 54960 102 58
60 0 442963 232016 55040 91 59
61 0 443862 232094 55120 122 60
62 0 444465 232072 55200 120 61
63 0 445088 232173 55240 86 62
64 0 445819 232291 55320 120 63
65 0 446037 232361 55360 120 64
66 0 447640 232212 55360 80 65
67 0 447636 232217 55320 80 66
68 0 447762 232164 55280 102 67
69 0 449631 231994 55280 107 68
70 0 450555 232048 55400 120 69
71 0 451786 232217 55520 104 70
72 0 452422 232237 55720 96 71
73 0 452816 232194 55920 96 72
74 0 453145 232139 56080 96 73
75 0 453621 232099 56280 96 74
76 0 453963 232057 56480 131 75
77 0 454253 232040 56640 148 76
78 0 454509 232058 56800 128 77
79 0 455063 232097 56960 120 78
80 0 455364 232082 57120 75 79
81 0 455660 232096 57280 128 80
82 0 456044 232039 57440 148 81
83 0 456295 231992 57600 108 82
84 0 456986 232021 57760 128 83
85 0 457410 231974 57920 122 84
86 0 457744 231954 58000 101 85
87 0 457917 231946 58040 108 86
88 0 458302 231960 58160 120 87
89 0 458961 231923 58280 86 88
90 0 459292 231799 58320 120 89
91 0 459688 231685 58400 124 90
92 0 461350 231180 58400 136 91
93 0 463163 231068 58400 108 92
94 0 465781 230174 58400 86 93
95 0 466417 229979 58240 91 94
96 0 466929 229827 58240 91 95
97 0 467132 229795 58160 136 96
98 0 468767 229436 58160 128 97
99 0 469146 229109 58160 120 98
100 0 469766 228973 58040 122 99
101 0 470407 228665 57920 163 100
102 0 470979 228546 57800 168 101
103 0 471448 228550 57720 136 102
104 0 472514 228674 57480 86 103
105 0 473337 228783 57240 81 104
106 0 473766 228987 57040 64 105
107 0 474210 229204 57040 115 106
108 5 474806 228973 57040 175 107
109 0 474789 228944 57080 153 108
110 0 474752 228997 57120 153 109
111 0 474634 229029 57160 153 110
112 0 474628 229039 57200 153 111
113 0 474606 229085 57240 153 112
114 0 474583 229124 57280 124 113
115 0 474579 229156 57320 124 114
116 0 474578 229223 57360 124 115
117 0 474542 229278 57400 124 116
118 0 474479 229303 57440 141 117
119 0 474403 229315 57480 141 118
120 0 474394 229314 57520 141 119
121 0 474387 229325 57560 141 120
122 0 474379 229347 57600 217 121
123 0 474319 229359 57640 217 122
124 0 474310 229377 57680 217 123
125 0 474250 229367 57760 217 124
126 0 474248 229354 57800 217 125
127 0 474222 229357 57840 217 126
128 0 474208 229350 57880 217 127
129 0 474195 229341 57920 176 128
130 0 474174 229409 57960 176 129
131 0 474147 229437 58000 176 130
132 0 474132 229470 58040 176 131
133 0 474120 229484 58080 176 132
134 0 474105 229474 58120 176 133
135 0 474093 229467 58160 148 134
136 0 474092 229458 58200 148 135
137 0 474072 229450 58240 148 136
138 0 474058 229442 58280 148 137
139 0 474049 229435 58320 148 138
140 0 474032 229426 58360 148 139
141 0 474021 229419 58400 148 140
142 0 474012 229415 58440 115 141
143 0 474005 229406 58480 115 142
144 0 473996 229402 58520 115 143
145 0 473994 229408 58560 115 144
146 0 473984 229418 58600 115 145
147 0 473954 229411 58640 115 146
148 0 473911 229402 58680 115 147
149 0 473906 229398 58720 115 148
150 0 473913 229391 58760 115 149
151 0 473912 229387 58800 141 150
152 0 473916 229386 58840 141 151
153 0 473924 229383 58880 141 152
154 0 473929 229402 58920 141 153
155 0 473958 229409 58960 131 154
156 0 473984 229414 59000 131 155
157 0 473994 229418 59040 131 156
158 0 474012 229421 59080 131 157
159 0 474040 229417 59120 131 158
160 0 474052 229413 59160 148 159
161 0 474084 229410 59200 148 160
162 0 474090 229357 59240 148 161
163 0 474074 229255 59280 148 162
164 0 474078 229209 59320 148 163
165 0 474081 229133 59360 148 164
166 0 474078 229157 59400 45 165
167 0 474076 229188 59440 45 166
168 0 474058 229231 59480 45 167
169 0 474080 229185 59520 45 168
170 0 474111 229198 59560 45 169
171 0 474098 229194 59600 45 170
172 0 474113 229189 59640 45 171
173 0 474140 229197 59680 176 172
174 0 474160 229201 59720 176 173
175 0 474159 229217 59760 176 174
176 0 474177 229220 59800 176 175
177 0 474176 229246 59840 176 176
178 0 474171 229257 59880 176 177
179 0 474182 229275 59920 154 178
180 0 474181 229292 59960 154 179
181 0 474211 229294 60000 154 180
182 0 474272 229326 60040 154 181
183 0 474301 229248 60080 154 182
184 0 474483 229313 60240 115 183
185 0 474304 229407 60360 115 184
186 0 474364 229423 60520 96 185
187 0 474425 229409 60640 189 186
188 0 474444 229395 60800 189 187
189 0 474403 229476 60960 172 188
190 0 474397 229468 61000 172 189
191 0 474449 229467 61040 172 190
192 0 474500 229505 61080 172 191
193 0 474427 229525 61120 172 192
194 0 474503 229628 61280 150 193
195 0 474604 229783 61480 163 194
196 0 474638 229851 61640 81 195
197 0 474679 230013 61800 115 196
198 0 474683 230232 61920 102 197
199 0 474904 230202 62040 102 198
200 0 475076 230311 62200 141 199
201 0 475179 230278 62320 150 200
202 0 475372 230306 62480 197 201
203 0 475491 230318 62560 197 202
204 0 475604 230288 62680 181 203
205 0 475694 230305 62840 181 204
206 0 475819 230393 63000 196 205
207 0 475929 230457 63200 168 206
208 0 475956 230531 63360 148 207
209 0 475953 230614 63560 166 208
210 0 476164 230694 63760 168 209
211 0 476357 230955 63960 181 210
212 0 476471 231062 64120 156 211
213 0 476547 231160 64280 156 212
214 0 476473 231102 64560 136 213
215 0 476483 231159 64760 136 214
216 0 476527 231183 64880 172 215
217 0 476653 231351 65040 160 216
218 0 476661 231362 65200 160 217
219 0 476642 231396 65400 203 218
220 0 476717 231521 65520 124 219
221 0 476977 231637 65680 137 220
222 0 477157 231834 65840 140 221
223 0 477231 231815 66000 140 222
224 0 477356 231947 66200 139 223
225 0 477565 232070 66400 154 224
226 0 477710 232122 66520 124 225
227 0 477962 232272 66720 136 226
228 0 478647 232496 67160 86 227
229 0 478604 232741 67600 75 228
230 0 478421 232701 67800 75 229
231 0 478603 232678 68120 98 230
232 0 478668 232615 68240 98 231
233 0 478806 232609 68440 122 232
234 0 478941 232567 68600 131 233
235 0 479149 232675 68800 128 234
236 0 479423 232674 69000 122 235
237 0 479683 232813 69200 124 236
238 0 479820 232820 69360 175 237
239 0 479837 232843 69480 175 238
240 0 479958 232816 69640 131 239
241 0 480053 232777 69800 104 240
242 0 480109 232795 69880 104 241
243 0 480219 232863 70080 98 242
244 0 480452 232972 70320 75 243
245 0 480584 233054 70400 98 244
246 0 480592 233144 70560 98 245
247 0 480701 233184 70680 137 246
248 0 480721 233214 70800 137 247
249 0 480768 233244 70920 140 248
250 0 480849 233306 71080 168 249
251 0 481050 233377 71160 168 250
252 0 481143 233372 71280 134 251
253 0 481364 233421 71440 124 252
254 0 481623 233428 71600 120 253
255 0 482034 233524 71800 120 254
256 0 482142 233519 71960 148 255
257 0 482241 233508 72120 120 256
258 0 482355 233501 72240 122 257
259 0 482546 233469 72360 122 258
260 0 482680 233466 72480 101 259
261 0 482769 233480 72640 101 260
262 0 482897 233455 72800 107 261
263 0 483016 233437 73000 128 262
264 0 483168 233368 73360 120 263
265 0 483340 233326 73680 96 264
266 0 483358 233270 73840 108 265
267 0 483374 233270 74000 108 266
268 0 483429 233190 74200 128 267
269 0 483489 233211 74360 135 268
270 0 483503 233191 74400 135 269
271 0 483562 233122 74720 122 270
272 0 483887 233137 75080 122 271
273 0 484072 233223 75440 32 272
274 0 484356 233349 75800 168 273
275 0 484437 233436 75960 163 274
276 0 484688 233397 76200 140 275
277 0 484757 233405 76360 140 276
278 0 484877 233417 76520 128 277
279 0 485117 233421 76720 131 278
280 0 485228 233408 76880 131 279
281 0 485376 233366 77040 163 280
282 0 485594 233327 77240 143 281
283 0 485741 233228 77480 154 282
284 0 485834 233178 77600 137 283
285 0 485987 233088 77760 124 284
286 0 486080 233017 77920 124 285
287 0 486207 232962 78080 101 286
288 0 486240 232914 78160 102 287
289 0 486506 232865 78280 104 288
290 0 486597 232792 78400 135 289
291 0 486583 232760 78520 135 290
292 0 486640 232713 78640 135 291
293 0 486673 232632 78760 128 292
294 0 486690 232611 78880 128 293
295 0 486781 232649 79160 172 294
296 0 486869 232650 79320 160 295
297 0 486910 232732 79400 160 296
298 0 486914 232693 79560 160 297
299 0 486857 232711 79680 160 298
300 0 486874 232773 79760 150 299
301 0 487073 232735 80080 164 300
302 0 487150 232806 80240 148 301
303 0 487267 232777 80400 148 302
304 0 487295 232749 80520 135 303
305 0 487400 232640 80680 108 304
306 0 487450 232604 80880 140 305
307 0 487537 232547 81000 140 306
308 0 487567 232544 81160 124 307
309 0 487725 232416 81360 154 308
310 0 487868 232376 81520 137 309
311 0 487895 232406 81640 137 310
312 0 488094 232275 81800 128 311
313 0 488270 232262 82000 120 312
314 0 488437 232174 82160 134 313
315 0 488632 232063 82320 189 314
316 0 488723 231960 82560 189 315
317 0 488811 231851 82720 154 316
318 0 488868 231833 82920 150 317
319 0 488889 231742 83000 150 318
320 0 488919 231740 83160 154 319
321 0 488930 231667 83280 154 320
322 0 488953 231652 83440 148 321
323 0 488935 231578 83600 122 322
324 0 488964 231526 83760 122 323
325 0 489020 231432 83960 136 324
326 0 489088 231324 84120 115 325
327 0 489182 231238 84240 108 326
328 0 489222 231207 84320 108 327
329 0 489313 231066 84440 160 328
330 0 489338 230968 84600 160 329
331 0 489387 230815 84760 140 330
332 0 489425 230795 84880 175 331
333 0 489495 230673 85040 175 332
334 0 489527 230660 85200 198 333
335 0 489565 230666 85320 198 334
336 0 489624 230653 85440 214 335
337 0 489651 230652 85560 214 336
338 0 489701 230688 85680 204 337
339 0 489735 230637 85800 204 338
340 0 489750 230587 85920 190 339
341 0 489784 230597 86040 190 340
342 0 489842 230416 86200 189 341
343 0 490074 230202 86320 124 342
344 0 490183 230038 86440 124 343
345 0 490297 229976 86600 148 344
346 0 490438 229797 86720 153 345
347 0 490575 229579 86840 108 346
348 0 490587 229459 87000 32 347
349 0 490634 229330 87120 32 348
350 0 490614 229232 87200 32 349
351 0 490715 229132 87360 75 350
352 0 490759 228990 87520 104 351
353 0 490763 228862 87640 104 352
354 0 490823 228732 87760 124 353
355 0 490896 228499 87920 141 354
356 0 491045 228039 88120 136 355
357 0 491153 227919 88200 176 356
358 0 491190 227874 88320 176 357
359 0 491351 227731 88480 175 358
360 0 491348 227728 88520 175 359
361 0 491643 227513 88560 166 360
362 0 491515 227605 88600 166 361
363 0 491563 227643 88640 166 362
364 0 491704 227753 88680 107 363
365 0 491882 227441 88720 107 364
366 0 491817 227369 88760 51 365
367 0 491929 227169 88800 51 366
368 0 492209 226890 89000 140 367
369 0 492297 226735 89200 164 368
370 0 492525 226558 89360 198 369
371 0 492472 226586 89520 198 370
372 0 492445 226450 89680 212 371
373 0 492436 226215 89800 196 372
374 0 492351 225906 89920 190 373
375 0 492226 225792 90080 190 374
376 0 492180 225727 90240 168 375
377 0 492017 225627 90400 136 376
378 0 492121 225572 90520 136 377
379 0 492779 225499 90680 136 378
380 0 492796 225347 90840 136 379
381 0 492857 225317 90960 136 380
382 0 492930 225262 91040 160 381
383 0 492910 225295 91080 160 382
384 0 492902 225194 91240 160 383
385 0 493036 224984 91440 0 384
386 0 493174 224859 91640 0 385
387 0 493230 224754 91800 0 386
388 0 493323 224621 91960 0 387
389 0 493450 224485 92160 0 388
390 0 493553 224456 92320 0 389
391 0 493686 224374 92480 0 390
392 0 493851 224275 92720 0 391
393 0 494043 224063 92960 0 392
394 0 494055 223942 93120 0 393
395 0 494354 223821 93400 0 394
396 0 494561 223703 93560 0 395
397 0 494722 223663 93720 0 396
398 0 494929 223630 93880 0 397
399 0 495065 223410 94240 0 398
400 0 495056 223385 94400 0 399
401 0 494938 223192 94720 0 400
402 0 494845 223136 94880 0 401
403 0 494801 222963 95000 0 402
404 0 494756 222800 95160 0 403
405 0 494727 222702 95280 0 404
406 0 494737 222359 95440 0 405
407 0 494794 222034 95600 0 406
408 0 494934 221741 95760 0 407
409 0 494978 221627 95920 0 408
410 0 495101 221450 96120 0 409
411 0 495139 221327 96280 0 410
412 0 495149 221255 96440 0 411
413 0 495165 221135 96680 0 412
414 0 495160 220968 96920 0 413
415 0 495202 220660 97320 0 414
416 0 495221 220556 97520 0 415
417 0 495204 220461 97640 0 416
418 0 495250 220340 97800 0 417
419 0 495155 220191 97960 0 418
420 0 495080 220103 98160 0 419
421 0 495016 220058 98360 0 420
422 0 494974 219974 98520 0 421
423 0 494980 219903 98880 0 422
424 0 494974 219894 99040 0 423
425 0 495039 219879 99200 0 424
426 0 495080 219883 99360 0 425
427 0 495168 219814 99560 0 426
428 0 495278 219702 99680 0 427
429 0 495398 219597 99800 0 428
430 0 495441 219432 99960 0 429
431 0 495418 219075 100120 0 430
432 0 495452 218924 100320 0 431
433 0 495459 218825 100480 0 432
434 0 495457 218637 100640 0 433
435 0 495460 218383 100920 0 434
436 0 495504 218364 101080 0 435
437 0 495642 218263 101400 0 436
438 0 495684 218150 101560 0 437
439 0 495736 218075 101720 0 438
440 0 495806 218007 101880 0 439
441 0 495933 217939 102040 0 440
442 0 496035 217784 102200 0 441
443 0 496053 217707 102320 0 442
444 0 496098 217658 102440 0 443
445 0 496193 217535 102560 0 444
446 0 496301 217451 102720 0 445
447 0 496440 217343 102880 0 446
448 0 496496 217243 103000 0 447
449 0 496491 217133 103160 0 448
450 0 496514 217130 103320 0 449
451 0 496537 217069 103440 0 450
452 0 496537 216983 103560 0 451
453 0 496522 216909 103720 0 452
454 0 496515 216754 103880 0 453
455 0 496547 216696 104000 0 454
456 0 496582 216645 104160 0 455
457 0 496557 216536 104280 0 456
458 0 496580 216556 104400 0 457
459 0 496525 216283 104600 0 458
460 0 496506 216132 104720 0 459
461 0 496469 215842 104880 0 460
462 0 496475 215768 105000 0 461
463 0 496412 215651 105120 0 462
464 0 496403 215572 105240 0 463
465 0 496315 215545 105360 0 464
466 0 496341 215444 105400 0 465
467 0 484459 212801 105440 0 466
468 0 496385 215436 105480 0 467
469 0 496350 215432 105600 0 468
470 0 496379 215291 105760 0 469
471 0 496381 215176 106000 0 470
472 0 496397 214937 106240 0 471
473 0 496394 214836 106400 0 472
474 0 496427 214557 106640 0 473
475 0 496515 214375 106840 0 474
476 0 496572 214208 107040 0 475
477 0 496637 214068 107200 0 476
478 0 496661 214001 107320 0 477
479 0 496706 214016 107360 0 478
480 0 496703 213942 107400 0 479
481 0 496754 213894 107440 0 480
482 0 496927 213744 107680 0 481
483 0 496991 213645 107840 0 482
484 0 497101 213530 108000 0 483
485 0 497185 213477 108120 0 484
486 0 497219 213121 108280 0 485
487 0 497271 212840 108480 0 486
488 0 497307 212743 108640 0 487
489 0 497260 212516 108760 0 488
490 0 497238 212461 108920 0 489
491 0 497125 212274 109120 0 490
492 0 497082 212144 109320 0 491
493 0 497077 212066 109400 0 492
494 0 497081 211937 109760 0 493
495 0 497103 211851 109960 0 494
496 0 497132 211703 110120 0 495
497 0 497127 211528 110320 0 496
498 0 497050 211345 110440 0 497
499 0 497116 211044 110560 0 498
500 0 497136 210502 110880 0 499
501 0 497111 210471 110920 0 500
502 0 497049 210449 111040 0 501
503 0 496970 210434 111240 0 502
504 0 496943 210372 111360 0 503
505 0 496900 210315 111480 0 504
506 0 496838 210278 111640 0 505
507 0 496745 210201 111760 0 506
508 0 496678 210218 111880 0 507
509 0 496611 210080 112040 0 508
510 0 496509 210012 112160 0 509
511 0 496425 209940 112280 0 510
512 0 496410 209797 112400 0 511
513 0 496353 209791 112520 0 512
514 0 496256 209786 112600 0 513
515 0 496155 209654 112720 0 514
516 0 496026 209519 112840 0 515
517 0 495943 209305 112960 0 516
518 0 495952 209161 113080 0 517
519 0 495774 209082 113280 0 518
520 0 495750 208876 113480 0 519
521 0 495767 208665 113680 0 520
522 0 495755 208451 113880 0 521
523 0 495774 208320 114080 0 522
524 0 495724 208298 114200 0 523
525 0 495658 208190 114320 0 524
526 0 495583 208090 114520 0 525
527 0 495558 208038 114600 0 526
528 0 495497 208018 114680 0 527
529 0 495443 207915 114800 0 528
530 0 495336 207845 114960 0 529
531 0 495237 207673 115120 0 530
532 0 495095 207528 115280 0 531
533 0 495014 207467 115400 0 532
534 0 494615 207234 115560 0 533
535 0 494496 207048 115680 0 534
536 0 494436 206716 115840 0 535
537 0 494593 206498 116160 0 536
538 0 494596 206542 116320 0 537
539 0 494622 206463 116480 0 538
540 0 494379 205730 116480 0 539
541 0 494303 205635 116600 0 540
542 0 494214 205516 116760 0 541
543 0 494177 205459 116960 0 542
544 0 494180 205443 117040 0 543
545 0 494211 205461 117200 0 544
546 0 494201 205462 117280 0 545
547 0 494138 205456 117440 0 546
548 0 494119 205421 117560 0 547
549 0 494072 205384 117720 0 548
550 0 494047 205316 117880 0 549
551 0 493883 205197 118000 0 550
552 0 493906 205115 118120 0 551
553 0 493813 205013 118240 0 552
554 0 493794 204838 118400 0 553
555 0 493772 204736 118520 0 554
556 0 493725 204535 118640 0 555
557 0 493777 204343 118840 0 556
558 0 493893 204169 118960 0 557
559 0 494007 204004 119080 0 558
560 0 494126 203773 119160 0 559
561 0 494174 203630 119240 0 560
562 0 493983 203257 119400 0 561
563 0 493869 203166 119520 0 562
564 0 493714 202981 119680 0 563
565 0 493646 202855 119840 0 564
566 0 493646 202797 120000 0 565
567 0 493615 202683 120200 0 566
568 0 493584 202589 120360 0 567
569 0 493496 202512 120440 0 568
570 0 493416 202357 120600 0 569
571 0 493299 202066 120760 0 570
572 0 493261 201903 120920 0 571
573 0 493259 201824 121080 0 572
574 0 493258 201718 121240 0 573
575 0 493224 201393 121560 0 574
576 0 493114 201277 121800 0 575
577 0 492884 200931 122120 0 576
578 0 492743 200804 122280 0 577
579 0 492643 200598 122480 0 578
580 0 492656 200415 122840 0 579
581 0 492682 200318 123000 0 580
582 0 492694 200130 123200 0 581
583 0 492767 199861 123400 0 582
584 0 492758 199760 123520 0 583
585 0 492768 199607 123640 0 584
586 0 492773 199333 123840 0 585
587 0 492802 199196 124000 0 586
588 0 492756 199090 124160 0 587
589 0 492741 199022 124280 0 588
590 0 492704 198929 124400 0 589
591 0 492654 198894 124560 0 590
592 0 492624 198856 124680 0 591
593 0 492622 198804 124800 0 592
594 0 492595 198735 124960 0 593
595 0 492527 198629 125080 0 594
596 0 492522 198527 125200 0 595
597 0 492516 198315 125400 0 596
598 0 492488 198157 125520 0 597
599 0 492442 197961 125640 0 598
600 0 492410 197740 125760 0 599
601 0 492400 197650 125880 0 600
602 0 492341 197531 125960 0 601
603 0 492270 197358 126120 0 602
604 0 492229 197178 126240 0 603
605 0 492250 197046 126360 0 604
606 0 492279 196869 126480 0 605
607 0 492341 196643 126760 0 606
608 0 492426 196550 126880 0 607
609 0 492539 196408 127040 0 608
610 0 492516 196172 127240 0 609
611 0 492399 195901 127480 0 610
612 0 492377 195735 127720 0 611
613 0 492308 195462 128000 0 612
614 0 492207 195295 128200 0 613
615 0 492088 195089 128400 0 614
616 0 492037 194899 128560 0 615
617 0 492049 194640 128720 0 616
618 0 492000 194423 128920 0 617
619 0 491992 194268 129120 0 618
620 0 491926 194134 129280 0 619
621 0 491884 194036 129440 0 620
622 0 491854 193858 129600 0 621
623 0 491882 193780 129760 0 622
624 0 491864 193628 129960 0 623
625 0 491942 193485 130120 0 624
626 0 492073 193309 130440 0 625
627 0 492090 193101 130600 0 626
628 0 492063 192934 130760 0 627
629 0 492054 192793 130880 0 628
630 0 492028 192705 131000 0 629
631 0 491932 192464 131160 0 630
632 0 491939 192279 131320 0 631
633 0 491930 192080 131480 0 632
634 0 491875 191773 131640 0 633
635 0 491907 191660 131760 0 634
636 0 491991 191560 131960 0 635
637 0 492157 191583 132280 0 636
638 0 492229 191467 132440 0 637
639 0 492292 191279 132560 0 638
640 0 492277 191194 132680 0 639
641 0 492202 190972 132840 0 640
642 0 492052 190783 132960 0 641
643 0 491924 190534 133120 0 642
644 0 491784 190326 133240 0 643
645 0 491616 190144 133400 0 644
646 0 491607 189937 133560 0 645
647 0 491584 189880 133680 0 646
648 0 491498 189671 133880 0 647
649 0 491485 189485 134080 0 648
650 0 491488 189400 134200 0 649
651 0 491494 189316 134280 0 650
652 0 491451 189193 134480 0 651
653 0 491465 188944 134680 0 652
654 0 491461 188741 134880 0 653
655 0 491422 188476 135040 0 654
656 0 491362 188277 135200 0 655
657 0 491290 188002 135400 0 656
658 0 491304 187850 135560 0 657
659 0 491275 187654 135720 0 658
660 0 491327 187501 135920 0 659
661 0 491285 187271 136120 0 660
662 0 491270 187197 136240 0 661
663 0 491226 187076 136320 0 662
664 0 491155 186975 136520 0 663
665 0 491087 186890 136640 0 664
666 0 491047 186849 136800 0 665
667 0 490991 186806 136960 0 666
668 0 490934 186716 137120 0 667
669 0 490856 186673 137240 0 668
670 0 490817 186472 137400 0 669
671 0 490764 186272 137520 0 670
672 0 490791 186151 137680 0 671
673 0 490816 186106 137840 0 672
674 0 490787 186034 137920 0 673
675 0 490784 185943 138040 0 674
676 0 490773 185881 138080 0 675
677 0 490761 185838 138120 0 676
678 0 490738 185846 138160 0 677
679 0 490740 185762 138200 0 678
680 0 490765 185713 138240 0 679
681 0 490785 185647 138280 0 680
682 0 490808 185609 138320 0 681
683 0 490811 185576 138360 0 682
684 0 490813 185536 138400 0 683
685 0 490809 185495 138440 0 684
686 0 490818 185467 138480 0 685
687 0 490798 185427 138520 0 686
688 0 490793 185387 138560 0 687
689 0 490776 185356 138600 0 688
690 0 490794 185330 138640 0 689
691 0 490815 185299 138680 0 690
692 0 490792 185248 138720 0 691
693 0 490795 185224 138760 0 692
694 0 490781 185185 138800 0 693
695 0 490744 185154 138840 0 694
696 0 490703 185118 138880 0 695
697 0 490681 185106 138920 0 696
698 0 490667 185091 138960 0 697
699 0 490650 185069 139000 0 698
700 0 490630 185040 139040 0 699
701 0 490606 185058 139080 0 700
702 0 490580 185062 139120 0 701
703 0 490551 185067 139160 0 702
704 0 490539 185066 139200 0 703
705 0 490526 185073 139240 0 704
706 0 490551 185129 139280 0 705
707 0 490555 185132 139320 0 706
708 0 490593 185144 139360 0 707
709 0 490614 185150 139400 0 708
710 0 490581 185110 139440 0 709
711 0 490543 185063 139480 0 710
712 0 490530 185059 139520 0 711
713 0 490520 185059 139560 0 712
714 0 490503 185063 139600 0 713
715 0 490493 185080 139640 0 714
716 0 490484 185080 139680 0 715
717 0 490478 185077 139720 0 716
718 0 490489 185059 139760 0 717
719 0 490494 185034 139800 0 718
720 0 490497 185014 139840 0 719
721 0 490478 184996 139880 0 720
722 0 490454 184992 139920 0 721
723 0 490430 184980 139960 0 722
724 0 490439 184912 140000 0 723
725 0 490421 184861 140040 0 724
726 0 490304 184729 140080 0 725
727 0 490475 184644 140120 0 726
728 0 490458 184663 140160 0 727
729 0 490494 184614 140200 0 728
730 0 490502 184599 140240 0 729
731 0 490519 184577 140280 0 730
732 0 490501 184531 140320 0 731
733 0 490483 184497 140360 0 732
734 0 490456 184447 140400 0 733
735 0 490433 184412 140440 0 734
736 0 490430 184399 140480 0 735
737 0 490437 184393 140520 0 736
738 0 490441 184389 140560 0 737
739 0 490445 184384 140600 0 738
740 0 490443 184379 140640 0 739
741 0 490456 184331 140680 0 740
742 0 490469 184267 140720 0 741
743 0 490484 184209 140760 0 742
744 0 490494 184167 140800 0 743
745 0 490410 184083 140840 0 744
746 0 490326 184025 140880 0 745
747 0 490236 183962 140920 0 746
748 0 490151 183879 140960 0 747
749 0 490139 183818 141000 0 748
750 0 490129 183740 141040 0 749
751 0 490113 183665 141080 0 750
752 0 490098 183601 141120 0 751
753 0 490096 183543 141160 0 752
754 0 490094 183487 141200 0 753
755 0 490083 183409 141240 0 754
756 0 490080 183345 141280 0 755
757 0 490071 183288 141320 0 756
758 0 490072 183243 141360 0 757
759 0 490060 183188 141400 0 758
760 0 490043 183131 141440 0 759
761 0 490026 183082 141480 0 760
762 0 490010 183034 141520 0 761
763 0 490006 182993 141560 0 762
764 0 489999 182951 141600 0 763
765 0 490002 182901 141640 0 764
766 0 489988 182862 141680 0 765
767 0 489975 182827 141720 0 766
768 0 489974 182801 141760 0 767
769 0 489976 182769 141800 0 768
770 0 489982 182734 141840 0 769
771 0 489990 182685 141880 0 770
772 0 489997 182657 141920 0 771
773 0 490026 182614 141960 0 772
774 0 490038 182602 142000 0 773
775 0 490021 182580 142040 0 774
776 0 490009 182560 142080 0 775
777 0 489990 182542 142120 0 776
778 0 489972 182526 142160 0 777
779 0 489981 182526 142200 0 778
780 0 489985 182527 142240 0 779
781 0 489995 182523 142280 0 780
782 0 489994 182492 142320 0 781
783 0 490002 182462 142360 0 782
784 0 490002 182435 142400 0 783
785 0 489996 182411 142440 0 784
786 0 490006 182368 142480 0 785
787 0 490026 182317 142520 0 786
788 0 490035 182298 142560 0 787
789 0 490033 182293 142600 0 788
790 0 490035 182270 142640 0 789
791 0 490035 182255 142680 0 790
792 0 490038 182242 142720 0 791
793 0 490051 182212 142760 0 792
794 0 490060 182182 142800 0 793
795 0 490056 182151 142840 0 794
796 0 490059 182099 142880 0 795
797 0 490049 182069 142920 0 796
798 0 490035 182107 142960 0 797
799 0 490000 182123 143000 0 798
800 0 489982 182144 143040 0 799
801 0 490023 182088 143080 0 800
802 0 490052 182019 143120 0 801
803 0 490088 181939 143160 0 802
804 0 490111 181889 143200 0 803
805 0 490084 181849 143240 0 804
806 0 490083 181788 143280 0 805
807 0 490094 181745 143320 0 806
808 0 490071 181688 143360 0 807
809 0 490079 181648 143400 0 808
810 0 490067 181573 143440 0 809
811 0 490096 181493 143480 0 810
812 0 490134 181413 143520 0 811
813 0 490183 181306 143560 0 812
814 0 490226 181214 143600 0 813
815 0 490267 181119 143640 0 814
816 0 490281 181046 143680 0 815
817 0 490291 180964 143720 0 816
818 0 490293 180938 143760 0 817
819 0 490359 180737 143920 0 818
820 0 490348 180679 143960 0 819
821 0 490359 180636 144000 0 820
822 0 490365 180588 144040 0 821
823 0 490377 180557 144080 0 822
824 0 490385 180466 144120 0 823
825 0 490394 180374 144160 0 824
826 0 490404 180326 144200 0 825
827 0 490415 180285 144240 0 826
828 0 490418 180255 144280 0 827
829 0 490418 180202 144320 0 828
830 0 490415 180161 144360 0 829
831 0 490383 180078 144400 0 830
832 0 490348 179998 144440 0 831
833 0 490318 179904 144480 0 832
834 0 490294 179825 144520 0 833
835 0 490273 179747 144560 0 834
836 0 490265 179706 144600 0 835
837 0 490262 179658 144640 0 836
838 0 490254 179581 144680 0 837
839 0 490245 179507 144720 0 838
840 0 490240 179421 144760 0 839
841 0 490221 179404 144800 0 840
842 0 490212 179393 144840 0 841
843 0 490201 179362 144880 0 842
844 0 490192 179346 144920 0 843
845 0 490184 179319 144960 0 844
846 0 490175 179293 145000 0 845
847 0 490163 179278 145040 0 846
848 0 490135 179181 145080 0 847
849 0 490097 179084 145120 0 848
850 0 490061 179023 145160 0 849
851 0 490030 178976 145200 0 850
852 0 489999 178914 145240 0 851
853 0 489995 178873 145280 0 852
854 0 489996 178847 145320 0 853
855 0 490000 178804 145360 0 854
856 0 490001 178785 145400 0 855
857 0 489995 178754 145440 0 856
858 0 489999 178739 145480 0 857
859 0 489985 178692 145520 0 858
860 0 489985 178624 145560 0 859
861 0 489960 178600 145600 0 860
862 0 489948 178567 145640 0 861
863 0 489934 178525 145680 0 862
864 0 489918 178489 145720 0 863
865 0 489927 178361 145760 0 864
866 0 489910 178318 145800 0 865
867 0 489882 178274 145840 0 866
868 0 489877 178215 145880 0 867
869 0 489882 178186 145920 0 868
870 0 489882 178131 145960 0 869
871 0 489896 178056 146000 0 870
872 0 489913 177987 146040 0 871
873 0 489916 177936 146080 0 872
874 0 489922 177907 146120 0 873
875 0 489922 177876 146160 0 874
876 0 489903 177770 146200 0 875
877 0 489890 177663 146240 0 876
878 0 489867 177568 146280 0 877
879 0 489827 177495 146320 0 878
880 0 489751 177393 146360 0 879
881 0 489672 177291 146400 0 880
882 0 489695 177261 146440 0 881
883 0 489685 177232 146480 0 882
884 0 489785 177145 146520 0 883
885 0 489867 177039 146560 0 884
886 0 489899 176964 146600 0 885
887 0 489931 176888 146640 0 886
888 0 489960 176829 146640 0 887
889 0 489997 176763 146720 0 888
890 0 489993 176682 146760 0 889
891 0 489994 176612 146800 0 890
892 0 489984 176562 146840 0 891
893 0 489992 176550 146880 0 892
894 0 490000 176554 146920 0 893
895 0 489993 176506 146960 0 894
896 0 489996 176445 147000 0 895
897 0 489981 176382 147040 0 896
898 0 489984 176327 147080 0 897
899 0 489987 176271 147120 0 898
900 0 489983 176209 147160 0 899
901 0 490014 176130 147200 0 900
902 0 490059 176038 147240 0 901
903 0 490082 175988 147280 0 902
904 0 490057 175976 147320 0 903
905 0 490033 175963 147360 0 904
906 0 490036 175951 147400 0 905
907 0 490026 175933 147440 0 906
908 0 490026 175927 147480 0 907
909 0 490055 175898 147520 0 908
910 0 490080 175857 147560 0 909
911 0 490111 175835 147600 0 910
912 0 490118 175752 147640 0 911
913 0 490129 175670 147680 0 912
914 0 490185 175557 147720 0 913
915 0 490228 175455 147760 0 914
916 0 490281 175338 147800 0 915
917 0 490315 175323 147840 0 916
918 0 490354 175297 147880 0 917
919 0 490345 175260 147920 0 918
920 0 490328 175211 147960 0 919
921 0 490309 175145 148000 0 920
922 0 490293 175078 148040 0 921
923 0 490283 175058 148080 0 922
924 0 490268 175011 148120 0 923
925 0 490258 174976 148160 0 924
926 0 490248 174946 148200 0 925
927 0 490265 174878 148240 0 926
928 0 490200 174852 148280 0 927
929 0 490149 174821 148320 0 928
930 0 490150 174790 148360 0 929
931 0 490152 174761 148400 0 930
932 0 490092 174691 148440 0 931
933 0 490038 174633 148480 0 932
934 0 490022 174597 148520 0 933
935 0 489986 174513 148560 0 934
936 0 489995 174449 148640 0 935
937 0 489989 174417 148680 0 936
938 0 489986 174371 148720 0 937
939 0 489978 174329 148760 0 938
940 0 489957 174260 148800 0 939
941 0 489972 174179 148840 0 940
942 0 489984 174111 148880 0 941
943 0 490001 174044 148920 0 942
944 0 490016 173988 148960 0 943
945 0 490045 173946 149000 0 944
946 0 490082 173898 149040 0 945
947 0 490112 173867 149080 0 946
948 0 490107 173829 149120 0 947
949 0 490087 173797 149160 0 948
950 0 490096 173723 149200 0 949
951 0 490101 173662 149240 0 950
952 0 490114 173652 149280 0 951
953 0 490125 173649 149320 0 952
954 0 490152 173580 149360 0 953
955 0 490166 173513 149400 0 954
956 0 490166 173517 149440 0 955
957 0 490158 173499 149480 0 956
958 0 490144 173506 149520 0 957
959 0 490106 173448 149560 0 958
960 0 490099 173505 149600 0 959
961 0 490091 173532 149640 0 960
962 0 490114 173581 149680 0 961
963 0 490135 173641 149720 0 962
964 0 490183 173671 149760 0 963
965 0 490194 173696 149800 0 964
966 0 490206 173746 149840 0 965
967 0 490222 173790 149880 0 966
968 0 490244 173814 149920 0 967
969 0 490272 173835 149960 0 968
970 0 490282 173867 150000 0 969
971 0 490241 173861 150040 0 970
972 0 490345 173845 150080 0 971
973 0 490392 173868 150120 0 972
974 0 490398 173833 150160 0 973
975 0 490401 173789 150200 0 974
976 0 490407 173740 150240 0 975
977 0 490431 173655 150280 0 976
978 0 490459 173571 150320 0 977
979 0 490483 173461 150360 0 978
980 0 490516 173332 150400 0 979
981 0 490538 173174 150440 0 980
982 0 490538 173007 150480 0 981
983 0 490535 172862 150520 0 982
984 0 490529 172708 150560 0 983
985 0 490543 172591 150600 0 984
986 0 490556 172470 150640 0 985
987 0 490554 172336 150680 0 986
988 0 490555 172240 150720 0 987
989 0 490572 172196 150760 0 988
990 0 490585 172153 150800 0 989
991 0 490587 172082 150840 0 990
992 0 490598 172023 150880 0 991
993 0 490665 171978 150920 0 992
994 0 490636 171893 150960 0 993
995 0 490596 171830 151000 0 994
996 0 490567 171790 151040 0 995
997 0 490536 171724 151080 0 996
998 0 490512 171655 151120 0 997
999 0 490490 171601 151160 0 998
1000 0 490468 171551 151200 0 999
1001 0 490458 171489 151240 0 1000
1002 0 490458 171435 151280 0 1001
1003 0 490459 171378 151320 0 1002
1004 0 490451 171316 151360 0 1003
1005 0 490444 171301 151400 0 1004
1006 0 490437 171284 151440 0 1005
1007 0 490424 171256 151480 0 1006
1008 0 490409 171201 151520 0 1007
1009 0 490396 171151 151560 0 1008
1010 0 490387 171113 151600 0 1009
1011 0 490380 171083 151640 0 1010
1012 0 490378 171036 151680 0 1011
1013 0 490377 170995 151720 0 1012
1014 0 490378 170960 151760 0 1013
1015 0 490376 170913 151800 0 1014
1016 0 490372 170833 151840 0 1015
1017 0 490365 170762 151880 0 1016
1018 0 490334 170734 151920 0 1017
1019 0 490315 170710 151960 0 1018
1020 0 490297 170645 152000 0 1019
1021 0 490277 170564 152040 0 1020
1022 0 490262 170499 152080 0 1021
1023 0 490280 170449 152120 0 1022
1024 0 490300 170398 152160 0 1023
1025 0 490326 170343 152200 0 1024
1026 0 490255 170322 152240 0 1025
1027 0 490184 170313 152280 0 1026
1028 0 490188 170295 152320 0 1027
1029 0 490190 170289 152360 0 1028
1030 0 490208 170207 152400 0 1029
1031 0 490230 170142 152440 0 1030
1032 0 490248 170072 152480 0 1031
1033 0 490255 170074 152520 0 1032
1034 0 490266 170079 152560 0 1033
1035 0 490292 170019 152600 0 1034
1036 0 490317 169950 152640 0 1035
1037 0 490347 169875 152680 0 1036
1038 0 490371 169806 152720 0 1037
1039 0 490381 169786 152760 0 1038
1040 0 490403 169765 152800 0 1039
1041 0 490416 169735 152840 0 1040
1042 0 490419 169683 152880 0 1041
1043 0 490450 169644 152920 0 1042
1044 0 490468 169584 152960 0 1043
1045 0 490499 169545 153000 0 1044
1046 0 490524 169488 153040 0 1045
1047 0 490545 169458 153080 0 1046
1048 0 490565 169400 153120 0 1047
1049 0 490584 169360 153160 0 1048
1050 0 490606 169331 153200 0 1049
1051 0 490625 169318 153240 0 1050
1052 0 490656 169300 153280 0 1051
1053 0 490664 169288 153320 0 1052
1054 0 490675 169264 153360 0 1053
1055 0 490702 169240 153400 0 1054
1056 0 490727 169217 153440 0 1055
1057 0 490740 169212 153480 0 1056
1058 0 490755 169195 153520 0 1057
1059 0 490769 169178 153560 0 1058
1060 0 490795 169158 153600 0 1059
1061 0 490807 169115 153640 0 1060
1062 0 490812 169113 153680 0 1061
1063 0 490811 169087 153720 0 1062
1064 0 490812 169086 153760 0 1063
1065 0 490810 169084 153800 0 1064
1066 0 490809 169078 153840 0 1065
1067 0 490798 169075 153880 0 1066
1068 0 490796 169063 153920 0 1067
1069 0 490789 169038 153960 0 1068
1070 0 490785 169013 154000 0 1069
1071 0 490792 168995 154040 0 1070
1072 0 490779 168971 154080 0 1071
1073 0 490755 168919 154120 0 1072
1074 0 490803 168892 154160 0 1073
1075 0 490850 168858 154200 0 1074
1076 0 490890 168820 154240 0 1075
1077 0 490843 168835 154280 0 1076
1078 0 490803 168851 154320 0 1077
1079 0 490754 168871 154360 0 1078
1080 0 490711 168889 154400 0 1079
1081 0 490714 168875 154440 0 1080
1082 0 490723 168848 154480 0 1081
1083 0 490728 168832 154520 0 1082
1084 0 490717 168820 154560 0 1083
1085 0 490706 168797 154600 0 1084
1086 0 490699 168775 154640 0 1085
1087 0 490684 168764 154680 0 1086
1088 0 490666 168744 154720 0 1087
1089 0 490668 168696 154760 0 1088
1090 0 490675 168672 154800 0 1089
1091 0 490672 168627 154840 0 1090
1092 0 490675 168591 154880 0 1091
1093 0 490672 168544 154920 0 1092
1094 0 490672 168497 154960 0 1093
1095 0 490662 168455 155000 0 1094
1096 0 490654 168410 155040 0 1095
1097 0 490649 168357 155080 0 1096
1098 0 490621 168324 155120 0 1097
1099 0 490594 168313 155160 0 1098
1100 0 490568 168281 155200 0 1099
1101 0 490590 168195 155240 0 1100
1102 0 490628 168110 155280 0 1101
1103 0 490655 168019 155320 0 1102
1104 0 490618 168005 155360 0 1103
1105 0 490595 167991 155400 0 1104
1106 0 490579 167985 155440 0 1105
1107 0 490567 167948 155480 0 1106
1108 0 490546 167952 155520 0 1107
1109 0 490541 167930 155560 0 1108
1110 0 490557 167896 155600 0 1109
1111 0 490571 167852 155640 0 1110
1112 0 490545 167807 155680 0 1111
1113 0 490514 167765 155720 0 1112
1114 0 490483 167718 155760 0 1113
1115 0 490449 167659 155800 0 1114
1116 0 490426 167583 155840 0 1115
1117 0 490405 167520 155880 0 1116
1118 0 490385 167466 155920 0 1117
1119 0 490357 167398 155960 0 1118
1120 0 490366 167392 156000 0 1119
1121 0 490344 167381 156040 0 1120
1122 0 490311 167295 156080 0 1121
1123 0 490286 167202 156120 0 1122
1124 0 490255 167105 156160 0 1123
1125 0 490236 167050 156200 0 1124
1126 0 490213 166988 156240 0 1125
1127 0 490186 166923 156280 0 1126
1128 0 490164 166874 156320 0 1127
1129 0 490154 166808 156360 0 1128
1130 0 490137 166789 156400 0 1129
1131 0 490128 166764 156440 0 1130
1132 0 490124 166734 156480 0 1131
1133 0 490141 166691 156520 0 1132
1134 0 490142 166673 156560 0 1133
1135 0 490149 166628 156600 0 1134
1136 0 490132 166585 156640 0 1135
1137 0 490110 166556 156680 0 1136
1138 0 490121 166522 156720 0 1137
1139 0 490137 166474 156760 0 1138
1140 0 490149 166419 156800 0 1139
1141 0 490162 166343 156840 0 1140
1142 0 490186 166259 156880 0 1141
1143 0 490193 166218 156920 0 1142
1144 0 490196 166166 156960 0 1143
1145 0 490205 166111 157000 0 1144
1146 0 490217 166049 157040 0 1145
1147 0 490188 165972 157080 0 1146
1148 0 490166 165894 157120 0 1147
1149 0 490165 165840 157160 0 1148
1150 0 490151 165782 157200 0 1149
1151 0 490148 165736 157240 0 1150
1152 0 490169 165682 157280 0 1151
1153 0 490182 165640 157320 0 1152
1154 0 490210 165606 157360 0 1153
1155 0 490222 165547 157400 0 1154
1156 0 490211 165558 157440 0 1155
1157 0 490206 165557 157480 0 1156
1158 0 490197 165557 157520 0 1157
1159 0 490192 165521 157560 0 1158
1160 0 490186 165483 157600 0 1159
1161 0 490181 165450 157640 0 1160
1162 0 490168 165443 157680 0 1161
1163 0 490177 165450 157720 0 1162
1164 0 490174 165454 157760 0 1163
1165 0 490176 165470 157800 0 1164
1166 0 490190 165486 157840 0 1165
1167 0 490196 165476 157880 0 1166
1168 0 490162 165438 157920 0 1167
1169 0 490132 165442 157960 0 1168
1170 0 490094 165415 158000 0 1169
1171 0 490075 165372 158040 0 1170
1172 0 490085 165366 158080 0 1171
1173 0 490077 165381 158120 0 1172
1174 0 490081 165367 158160 0 1173
1175 0 490103 165380 158200 0 1174
1176 0 490139 165354 158240 0 1175
1177 0 490165 165347 158280 0 1176
1178 0 490170 165326 158320 0 1177
1179 0 490174 165326 158360 0 1178
1180 0 490165 165275 158400 0 1179
1181 0 490160 165260 158440 0 1180
1182 0 490148 165208 158480 0 1181
1183 0 490113 165173 158520 0 1182
1184 0 490072 165106 158560 0 1183
1185 0 490037 165064 158600 0 1184
1186 0 490045 165032 158640 0 1185
1187 0 490065 164996 158680 0 1186
1188 0 490083 164980 158720 0 1187
1189 0 490051 164939 158760 0 1188
1190 0 490024 164893 158800 0 1189
1191 0 490001 164845 158840 0 1190
1192 0 489968 164787 158880 0 1191
1193 0 489951 164727 158920 0 1192
1194 0 489923 164663 158960 0 1193
1195 0 489914 164628 159000 0 1194
1196 0 489899 164584 159040 0 1195
1197 0 489894 164536 159080 0 1196
1198 0 489834 164470 159120 0 1197
1199 0 489773 164395 159160 0 1198
1200 0 489719 164324 159200 0 1199
1201 0 489667 164288 159240 0 1200
1202 0 489612 164248 159280 0 1201
1203 0 489551 164207 159320 0 1202
1204 0 489602 164106 159360 0 1203
1205 0 489498 163965 159400 0 1204
1206 0 489495 163929 159440 0 1205
1207 0 489466 163881 159480 0 1206
1208 0 489465 163833 159520 0 1207
1209 0 489459 163772 159560 0 1208
1210 0 489418 163718 159600 0 1209
1211 0 489375 163649 159640 0 1210
1212 0 489370 163568 159680 0 1211
1213 0 489374 163492 159720 0 1212
1214 0 489382 163407 159760 0 1213
1215 0 489321 163317 159800 0 1214
1216 0 489254 163230 159840 0 1215
1217 0 489186 163161 159880 0 1216
1218 0 489162 163087 159920 0 1217
1219 0 489139 163046 159960 0 1218
1220 0 489107 163004 160000 0 1219
1221 0 489102 162920 160040 0 1220
1222 0 489089 162906 160080 0 1221
1223 0 489070 162877 160120 0 1222
1224 0 489069 162838 160160 0 1223
1225 0 489039 162859 160200 0 1224
1226 0 489008 162863 160240 0 1225
1227 0 488972 162873 160280 0 1226
1228 0 488947 162852 160320 0 1227
1229 0 488919 162859 160360 0 1228
1230 0 488929 162803 160400 0 1229
1231 0 488939 162757 160440 0 1230
1232 0 488938 162689 160480 0 1231
1233 0 488925 162625 160520 0 1232
1234 0 488930 162567 160560 0 1233
1235 0 488937 162512 160600 0 1234
1236 0 488931 162466 160640 0 1235
1237 0 488896 162427 160680 0 1236
1238 0 488857 162365 160720 0 1237
1239 0 488817 162320 160760 0 1238
1240 0 488807 162300 160800 0 1239
1241 0 488800 162253 160840 0 1240
1242 0 488800 162231 160880 0 1241
1243 0 488779 162217 160920 0 1242
1244 0 488761 162127 160960 0 1243
1245 0 488745 162051 161000 0 1244
1246 0 488724 161965 161040 0 1245
1247 0 488714 161878 161080 0 1246
1248 0 488709 161834 161120 0 1247
1249 0 488702 161790 161160 0 1248
1250 0 488700 161748 161200 0 1249
1251 0 488701 161691 161240 0 1250
1252 0 488664 161601 161280 0 1251
1253 0 488620 161528 161320 0 1252
1254 0 488604 161467 161360 0 1253
1255 0 488585 161405 161400 0 1254
1256 0 488574 161340 161440 0 1255
1257 0 488555 161234 161480 0 1256
1258 0 488536 161142 161520 0 1257
1259 0 488505 161037 161560 0 1258
1260 0 488495 160930 161600 0 1259
1261 0 488472 160859 161640 0 1260
1262 0 488452 160779 161680 0 1261
1263 0 488450 160680 161720 0 1262
1264 0 488405 160675 161760 0 1263
1265 0 488362 160679 161800 0 1264
1266 0 488309 160685 161840 0 1265
1267 0 488262 160685 161880 0 1266
1268 0 488281 160572 161920 0 1267
1269 0 488294 160471 161960 0 1268
1270 0 488301 160353 162000 0 1269
1271 0 488295 160308 162040 0 1270
1272 0 488284 160269 162080 0 1271
1273 0 488252 160261 162120 0 1272
1274 0 488236 160223 162160 0 1273
1275 0 488221 160233 162200 0 1274
1276 0 488198 160231 162240 0 1275
1277 0 488187 160232 162280 0 1276
1278 0 488157 160239 162320 0 1277
1279 0 488137 160280 162360 0 1278
1280 0 488111 160292 162400 0 1279
1281 0 488095 160244 162440 0 1280
1282 0 488065 160208 162480 0 1281
1283 0 488039 160156 162520 0 1282
1284 0 488013 160116 162560 0 1283
1285 0 487980 160086 162600 0 1284
1286 0 487981 160074 162640 0 1285
1287 0 487986 160078 162680 0 1286
1288 0 487967 160099 162720 0 1287
1289 0 487954 160106 162760 0 1288
1290 0 487964 160099 162800 0 1289
1291 0 487961 160087 162840 0 1290
1292 0 487965 160089 162880 0 1291
1293 0 487898 160019 162920 0 1292
1294 0 487800 159988 162960 0 1293
1295 0 487742 159936 163000 0 1294
1296 0 487722 159903 163040 0 1295
1297 0 487688 159855 163080 0 1296
1298 0 487680 159807 163120 0 1297
1299 0 487662 159730 163160 0 1298
1300 0 487645 159656 163200 0 1299
1301 0 487611 159620 163240 0 1300
1302 0 487553 159577 163280 0 1301
1303 0 487540 159511 163320 0 1302
1304 0 487492 159445 163360 0 1303
1305 0 487453 159386 163400 0 1304
1306 0 487415 159350 163440 0 1305
1307 0 487381 159307 163480 0 1306
1308 0 487342 159271 163520 0 1307
1309 0 487300 159220 163560 0 1308
1310 0 487240 159176 163600 0 1309
1311 0 487194 159150 163640 0 1310
1312 0 487124 159044 163680 0 1311
1313 0 487049 158966 163720 0 1312
1314 0 487020 158905 163760 0 1313
1315 0 486977 158851 163800 0 1314
1316 0 486950 158788 163840 0 1315
1317 0 486872 158752 163880 0 1316
1318 0 486808 158673 163920 0 1317
1319 0 486758 158588 163960 0 1318
1320 0 486695 158490 164000 0 1319
1321 0 486617 158386 164040 0 1320
1322 0 486502 158254 164080 0 1321
1323 0 486454 158205 164120 0 1322
1324 0 486407 158137 164160 0 1323
1325 0 486356 158092 164200 0 1324
1326 0 486296 158021 164240 0 1325
1327 0 486319 158005 164280 0 1326
1328 0 486313 157989 164320 0 1327
1329 0 486318 157983 164360 0 1328
1330 0 486236 157909 164400 0 1329
1331 0 486152 157814 164440 0 1330
1332 0 486104 157786 164480 0 1331
1333 0 486045 157759 164520 0 1332
1334 0 486012 157690 164560 0 1333
1335 0 485983 157637 164600 0 1334
1336 0 485923 157627 164640 0 1335
1337 0 485892 157544 164680 0 1336
1338 0 485899 157528 164720 0 1337
1339 0 485822 157500 164760 0 1338
1340 0 485768 157468 164800 0 1339
1341 0 485693 157385 164840 0 1340
1342 0 485607 157332 164880 0 1341
1343 0 485514 157260 164920 0 1342
1344 0 485473 157246 164960 0 1343
1345 0 485440 157224 165000 0 1344
1346 0 485376 157184 165040 0 1345
1347 0 485340 157109 165080 0 1346
1348 0 485288 157046 165120 0 1347
1349 0 485161 156892 165160 0 1348
1350 0 485064 156753 165200 0 1349
1351 0 484970 156655 165240 0 1350
1352 0 484866 156575 165280 0 1351
1353 0 484766 156503 165320 0 1352
1354 0 484719 156454 165360 0 1353
1355 0 484668 156403 165400 0 1354
1356 0 484624 156339 165440 0 1355
1357 0 484550 156251 165480 0 1356
1358 0 484473 156167 165520 0 1357
1359 0 484385 156092 165560 0 1358
1360 0 484342 156026 165600 0 1359
1361 0 484284 155988 165640 0 1360
1362 0 484214 155910 165680 0 1361
1363 0 484183 155827 165720 0 1362
1364 0 484152 155743 165760 0 1363
1365 0 484115 155655 165800 0 1364
1366 0 484046 155587 165840 0 1365
1367 0 483976 155503 165880 0 1366
1368 0 483919 155407 165920 0 1367
1369 0 483856 155303 165960 0 1368
1370 0 483768 155231 166000 0 1369
1371 0 483718 155099 166040 0 1370
1372 0 483641 155023 166080 0 1371
1373 0 483568 154859 166120 0 1372
1374 0 483460 154737 166160 0 1373
1375 0 483382 154588 166200 0 1374
1376 0 483326 154469 166240 0 1375
1377 0 483275 154348 166280 0 1376
1378 0 483206 154200 166320 0 1377
1379 0 483184 154138 166360 0 1378
1380 0 483160 154092 166400 0 1379
1381 0 483136 154020 166440 0 1380
1382 0 483104 153871 166480 0 1381
1383 0 483052 153802 166520 0 1382
1384 0 483000 153698 166560 0 1383
1385 0 482916 153543 166600 0 1384
1386 0 482848 153370 166640 0 1385
1387 0 482778 153320 166680 0 1386
1388 0 482713 153269 166720 0 1387
1389 0 482631 153214 166760 0 1388
1390 0 482563 153152 166800 0 1389
1391 0 482499 153090 166840 0 1390
1392 0 482432 153032 166880 0 1391
1393 0 482380 152955 166920 0 1392
1394 0 482340 152866 166960 0 1393
1395 0 482309 152769 167000 0 1394
1396 0 482257 152684 167040 0 1395
1397 0 482216 152630 167080 0 1396
1398 0 482156 152551 167120 0 1397
1399 0 482107 152449 167160 0 1398
1400 0 482047 152370 167200 0 1399
1401 0 482004 152285 167240 0 1400
1402 0 482010 152199 167280 0 1401
1403 0 482027 152132 167320 0 1402
1404 0 482036 152092 167360 0 1403
1405 0 482050 152027 167400 0 1404
1406 0 482052 151926 167440 0 1405
1407 0 482138 151789 167480 0 1406
1408 0 482056 151731 167520 0 1407
1409 0 481977 151674 167560 0 1408
1410 0 481897 151627 167600 0 1409
1411 0 481870 151649 167640 0 1410
1412 0 481811 151620 167720 0 1411
1413 0 481759 151536 167760 0 1412
1414 0 481711 151461 167800 0 1413
1415 0 481654 151362 167840 0 1414
1416 0 481609 151269 167880 0 1415
1417 0 481565 151182 167920 0 1416
1418 0 481514 151112 167960 0 1417
1419 0 481531 151125 168000 0 1418
1420 0 481495 151137 168040 0 1419
1421 0 481484 151126 168080 0 1420
1422 0 481474 151115 168120 0 1421
1423 0 481450 151011 168160 0 1422
1424 0 481436 150910 168200 0 1423
1425 0 481333 150826 168240 0 1424
1426 0 481231 150750 168280 0 1425
1427 0 481132 150675 168320 0 1426
1428 0 481116 150645 168360 0 1427
1429 0 481116 150585 168400 0 1428
1430 0 481078 150577 168440 0 1429
1431 0 481026 150517 168480 0 1430
1432 0 480975 150451 168520 0 1431
1433 0 480922 150394 168560 0 1432
1434 0 480871 150328 168600 0 1433
1435 0 480815 150278 168640 0 1434
1436 0 480752 150256 168680 0 1435
1437 0 480716 150201 168720 0 1436
1438 0 480617 150154 168760 0 1437
1439 0 480516 150100 168800 0 1438
1440 0 480476 150049 168840 0 1439
1441 0 480395 150016 168880 0 1440
1442 0 480368 149961 168920 0 1441
1443 0 480338 149925 168960 0 1442
1444 0 480312 149873 169000 0 1443
1445 0 480277 149846 169040 0 1444
1446 0 480250 149822 169080 0 1445
1447 0 480216 149750 169120 0 1446
1448 0 480175 149688 169160 0 1447
1449 0 480108 149632 169200 0 1448
1450 0 480078 149581 169240 0 1449
1451 0 480000 149537 169280 0 1450
1452 0 479941 149483 169320 0 1451
1453 0 479904 149423 169360 0 1452
1454 0 479848 149385 169400 0 1453
1455 0 479821 149353 169440 0 1454
1456 0 479775 149253 169480 0 1455
1457 0 479708 149161 169520 0 1456
1458 0 479657 149072 169560 0 1457
1459 0 479596 148969 169600 0 1458
1460 0 479520 148863 169640 0 1459
1461 0 479452 148753 169680 0 1460
1462 0 479452 148706 169720 0 1461
1463 0 479440 148681 169760 0 1462
1464 0 479422 148648 169800 0 1463
1465 5 479395 148543 169840 0 1464
1466 0 479322 148453 169880 0 1465
1467 0 479271 148345 169920 0 1466
1468 0 479130 148130 169960 0 1467
1469 0 478964 147930 170000 0 1468
1470 0 478927 147894 170040 0 1469
1471 0 478867 147872 170080 0 1470
1472 0 478816 147818 170120 0 1471
1473 0 478772 147777 170160 0 1472
1474 0 478734 147733 170200 0 1473
1475 0 478650 147702 170240 0 1474
1476 0 478579 147635 170280 0 1475
1477 0 478485 147584 170320 0 1476
1478 0 478415 147588 170360 0 1477
1479 0 478369 147591 170400 0 1478
1480 0 478251 147598 170440 0 1479
1481 0 478197 147582 170480 0 1480
1482 0 478151 147506 170520 0 1481
1483 0 478102 147441 170560 0 1482
1484 0 478061 147370 170600 0 1483
1485 0 478050 147344 170640 0 1484
1486 0 478051 147314 170680 0 1485
1487 0 478052 147272 170720 0 1486
1488 0 478034 147244 170760 0 1487
1489 0 477993 147230 170800 0 1488
1490 0 477938 147223 170840 0 1489
1491 0 477858 147225 170880 0 1490
1492 0 477781 147183 170920 0 1491
1493 0 477682 147144 170960 0 1492
1494 0 477586 147101 171000 0 1493
1495 0 477490 147062 171040 0 1494
1496 0 477440 147040 171080 0 1495
1497 0 477383 147024 171120 0 1496
1498 0 477328 147010 171160 0 1497
1499 0 477292 147019 171200 0 1498
1500 0 477234 147040 171240 0 1499
1501 0 477183 147048 171280 0 1500
1502 0 477082 146969 171320 0 1501
1503 0 476951 146890 171360 0 1502
1504 0 476831 146819 171400 0 1503
1505 0 476773 146754 171440 0 1504
1506 0 476716 146698 171480 0 1505
1507 0 476671 146638 171520 0 1506
1508 0 476611 146586 171560 0 1507
1509 0 476539 146613 171600 0 1508
1510 0 476451 146651 171640 0 1509
1511 0 476268 146509 171680 0 1510
1512 0 476051 146419 171720 0 1511
1513 0 475841 146334 171760 0 1512
1514 0 475782 146295 171800 0 1513
1515 0 475708 146249 171840 0 1514
1516 0 475674 146270 171880 0 1515
1517 0 475629 146294 171920 0 1516
1518 0 475573 146310 171960 0 1517
1519 0 475506 146209 172000 0 1518
1520 0 475449 146116 172040 0 1519
1521 0 475444 146103 172080 0 1520
1522 0 475393 146093 172120 0 1521
1523 0 475367 146085 172160 0 1522
1524 0 475257 146010 172200 0 1523
1525 0 475162 145932 172240 0 1524
1526 0 475027 145898 172280 0 1525
1527 0 474914 145851 172320 0 1526
1528 0 474794 145788 172360 0 1527
1529 0 474659 145734 172400 0 1528
1530 0 474600 145725 172440 0 1529
1531 0 474533 145709 172480 0 1530
1532 0 474473 145715 172520 0 1531
1533 0 474402 145678 172560 0 1532
1534 0 474314 145646 172600 0 1533
1535 0 474236 145614 172640 0 1534
1536 0 474155 145568 172680 0 1535
1537 0 474070 145537 172720 0 1536
1538 0 474021 145499 172760 0 1537
1539 0 473973 145448 172800 0 1538
1540 0 473843 145397 172840 0 1539
1541 0 473742 145354 172880 0 1540
1542 0 473635 145337 172920 0 1541
1543 0 473515 145314 172960 0 1542
1544 0 473410 145284 173000 0 1543
1545 0 473255 145235 173040 0 1544
1546 0 473099 145192 173080 0 1545
1547 0 472927 145171 173120 0 1546
1548 0 472888 145093 173160 0 1547
1549 0 472799 145038 173200 0 1548
1550 0 472704 144989 173240 0 1549
1551 0 472674 144989 173280 0 1550
1552 0 472617 145002 173320 0 1551
1553 0 472556 145027 173360 0 1552
1554 0 472489 144994 173400 0 1553
1555 0 472411 144964 173440 0 1554
1556 0 472251 144869 173480 0 1555
1557 0 472131 144765 173520 0 1556
1558 0 471972 144670 173560 0 1557
1559 0 471871 144632 173600 0 1558
1560 0 471775 144633 173640 0 1559
1561 0 471654 144583 173680 0 1560
1562 0 471503 144577 173720 0 1561
1563 0 471382 144538 173760 0 1562
1564 0 471298 144496 173800 0 1563
1565 0 471213 144450 173840 0 1564
1566 0 471131 144405 173880 0 1565
1567 0 470914 144317 173920 0 1566
1568 0 470705 144234 173960 0 1567
1569 0 470526 144128 174000 0 1568
1570 0 470327 144127 174040 0 1569
1571 0 470143 144004 174080 0 1570
1572 0 469821 143820 174160 0 1571
1573 0 469670 143798 174200 0 1572
1574 0 469528 143786 174240 0 1573
1575 0 469379 143771 174280 0 1574
1576 0 469258 143778 174320 0 1575
1577 0 469138 143780 174360 0 1576
1578 0 469010 143794 174400 0 1577
1579 0 468904 143759 174440 0 1578
1580 0 468784 143715 174480 0 1579
1581 0 468689 143667 174520 0 1580
1582 0 468598 143607 174560 0 1581
1583 0 468522 143539 174600 0 1582
1584 0 468457 143466 174640 0 1583
1585 0 468385 143398 174680 0 1584
1586 0 468249 143335 174720 0 1585
1587 0 468094 143283 174760 0 1586
1588 0 467962 143201 174800 0 1587
1589 0 467935 143188 174840 0 1588
1590 0 467916 143170 174880 0 1589
1591 0 467901 143130 174920 0 1590
1592 0 467848 143123 174960 0 1591
1593 0 467847 143063 175000 0 1592
1594 0 467809 143021 175040 0 1593
1595 0 467819 142985 175080 0 1594
1596 0 467709 142968 175120 0 1595
1597 0 467605 142937 175160 0 1596
1598 0 467490 142932 175200 0 1597
1599 0 467481 142863 175240 0 1598
1600 0 467437 142875 175280 0 1599
1601 0 467318 142804 175320 0 1600
1602 0 467200 142734 175360 0 1601
1603 0 467007 142785 175400 0 1602
1604 0 466917 142674 175440 0 1603
1605 0 466803 142561 175480 0 1604
1606 0 466693 142454 175520 0 1605
1607 0 466532 142385 175560 0 1606
1608 0 466394 142301 175600 0 1607
1609 0 466260 142225 175640 0 1608
1610 0 466165 142216 175680 0 1609
1611 0 466035 142224 175720 0 1610
1612 0 465903 142218 175760 0 1611
1613 0 465838 142230 175800 0 1612
1614 0 465766 142255 175840 0 1613
1615 0 465652 142221 175880 0 1614
1616 0 465527 142194 175920 0 1615
1617 0 465399 142167 175960 0 1616
1618 0 465337 142165 176000 0 1617
1619 0 465279 142175 176040 0 1618
1620 0 465213 142175 176080 0 1619
1621 0 465146 142180 176120 0 1620
1622 0 465076 142128 176160 0 1621
1623 0 464987 142081 176200 0 1622
1624 0 464887 142059 176240 0 1623
1625 0 464778 142021 176280 0 1624
1626 0 464680 141984 176320 0 1625
1627 0 464604 141978 176360 0 1626
1628 0 464549 141971 176400 0 1627
1629 0 464439 141963 176440 0 1628
1630 0 464352 141970 176480 0 1629
1631 0 464289 141898 176520 0 1630
1632 0 464192 141865 176560 0 1631
1633 0 464111 141835 176600 0 1632
1634 0 464041 141817 176640 0 1633
1635 0 463867 142210 176680 0 1634
1636 0 463759 141780 176720 0 1635
1637 0 463693 141625 176760 0 1636
1638 0 463651 141614 176800 0 1637
1639 0 463561 141607 176840 0 1638
1640 0 463493 141626 176880 0 1639
1641 0 463427 141633 176920 0 1640
1642 0 463130 141601 176960 0 1641
1643 0 462842 141575 177000 0 1642
1644 0 462552 141565 177040 0 1643
1645 5 462438 141600 177080 0 1644
1646 0 462284 141636 177120 0 1645
1647 0 462054 141519 177160 0 1646
1648 0 461564 141405 177200 0 1647
1649 0 461090 141288 177240 0 1648
1650 0 461063 141246 177280 0 1649
1651 0 461032 141192 177320 0 1650
1652 0 461000 141140 177360 0 1651
1653 0 460918 141068 177400 0 1652
1654 0 460834 140995 177440 0 1653
1655 0 460747 140919 177480 0 1654
1656 0 460723 140888 177520 0 1655
1657 0 460713 140863 177560 0 1656
1658 0 460681 140858 177600 0 1657
1659 0 460612 140772 177640 0 1658
1660 0 460549 140708 177680 0 1659
1661 0 460547 140708 177720 0 1660
1662 0 460575 140669 177760 0 1661
1663 0 460565 140724 177800 0 1662
1664 0 460555 140689 177840 0 1663
1665 5 460496 140741 177880 0 1664
1666 0 459773 140523 177800 0 1665
1667 0 459547 140222 177800 0 1666
1668 0 459128 139995 177800 0 1667
1669 0 457577 139071 177800 0 1668
1670 0 456693 138841 177800 0 1669
1671 5 456360 138963 177800 0 1670
1672 0 456469 138833 177840 0 1671
1673 0 456403 138908 177880 0 1672
1674 0 456380 138874 177920 0 1673
1675 0 456316 138930 177960 0 1674
1676 0 456247 138882 178000 0 1675
1677 0 456237 138918 178040 0 1676
1678 0 456106 138846 178080 0 1677
1679 0 456135 138825 178120 0 1678
1680 5 456156 138767 178160 0 1679
1681 0 455469 138717 178200 0 1680
1682 0 454853 138531 178200 0 1681
1683 0 454642 138382 178200 0 1682
1684 0 454156 138452 178200 0 1683
1685 0 453654 138269 178200 0 1684
1686 0 453592 138244 178240 0 1685
1687 0 453584 138295 178280 0 1686
1688 0 453567 138253 178320 0 1687
1689 0 453494 138266 178360 0 1688
1690 0 452880 137707 178360 0 1689
1691 0 452120 137641 178360 0 1690
1692 0 451473 137520 178360 0 1691
1693 0 450995 137456 178360 0 1692
1694 0 450688 137581 178360 0 1693
1695 0 450611 137471 178400 0 1694
1696 0 450569 137467 178440 0 1695
1697 0 450472 137400 178480 0 1696
1698 0 450461 137345 178520 0 1697
1699 0 450230 137319 178560 0 1698
1700 0 450214 137385 178600 0 1699
1701 0 450147 137331 178640 0 1700
1702 0 450067 137485 178640 0 1701
1703 0 449142 137299 178640 0 1702
1704 0 449129 137329 178680 0 1703
1705 0 449079 137359 178720 0 1704
1706 0 449032 137404 178760 0 1705
1707 0 448962 137417 178800 0 1706
1708 0 448858 137471 178840 0 1707
1709 0 448824 137529 178880 0 1708
1710 0 448798 137589 178920 0 1709
1711 0 448739 137697 179000 0 1710
1712 0 448679 137695 179040 0 1711
1713 0 448609 137659 179080 0 1712
1714 0 448592 137693 179120 0 1713
1715 0 448598 137585 179160 0 1714
1716 0 448635 137680 179200 0 1715
1717 0 448606 137757 179240 0 1716
1718 0 448570 137737 179280 0 1717
1719 0 448505 137647 179320 0 1718
1720 0 448469 137674 179360 0 1719
1721 0 448428 137709 179440 0 1720
1722 0 448416 137659 179480 0 1721
1723 0 448414 137538 179520 0 1722
1724 0 448354 137553 179560 0 1723
1725 0 448429 137579 179600 0 1724
1726 0 448365 137548 179640 0 1725
1727 0 448330 137570 179680 0 1726
1728 0 448337 137544 179720 0 1727
1729 0 448435 137508 179760 0 1728
1730 0 448336 137559 179800 0 1729
1731 0 448235 137569 179840 0 1730
1732 0 448210 137596 179880 0 1731
1733 0 448081 137544 179920 0 1732
1734 0 447997 137542 179960 0 1733
1735 0 447401 137410 180000 0 1734
1736 0 447304 137399 180040 0 1735
1737 0 447228 137401 180080 0 1736
1738 0 447045 137426 180160 0 1737
1739 0 446808 137390 180200 0 1738
1740 0 446314 137364 180240 0 1739
1741 0 446280 137368 180280 0 1740
1742 0 446086 137383 180320 0 1741
1743 0 445861 137382 180360 0 1742
1744 0 445768 137390 180400 0 1743
1745 0 445550 137382 180440 0 1744
1746 0 445491 137379 180480 0 1745
1747 0 445383 137374 180520 0 1746
1748 0 445281 137290 180560 0 1747
1749 0 445211 137405 180600 0 1748
1750 0 445112 137469 180640 0 1749
1751 0 445070 137455 180680 0 1750
1752 0 444967 137404 180720 0 1751
1753 0 444911 137467 180760 0 1752
1754 0 444886 137433 180800 0 1753
1755 0 444724 137420 180840 0 1754
1756 0 444703 137446 180880 0 1755
1757 0 444702 137443 180920 0 1756
1758 0 444597 137386 180960 0 1757
1759 0 444567 137405 181000 0 1758
1760 0 444579 137414 181040 0 1759
1761 0 444521 137524 181080 0 1760
1762 0 444598 137603 181120 0 1761
1763 0 444559 137630 181160 0 1762
1764 0 444433 137610 181200 0 1763
1765 0 444097 137792 181320 0 1764
1766 0 444118 137824 181360 0 1765
1767 0 444007 137817 181400 0 1766
1768 0 443861 137778 181440 0 1767
1769 0 443840 137802 181480 0 1768
1770 0 443786 137811 181520 0 1769
1771 0 443699 137778 181560 0 1770
1772 0 443578 137778 181600 0 1771
1773 0 443541 137770 181640 0 1772
1774 0 443375 137754 181680 0 1773
1775 0 443306 137764 181720 0 1774
1776 0 443161 137789 181760 0 1775
1777 0 443021 137799 181800 0 1776
1778 0 442972 137795 181840 0 1777
1779 0 442936 137805 181880 0 1778
1780 0 442880 137840 181920 0 1779
1781 0 442832 137869 181960 0 1780
1782 0 442752 137809 182000 0 1781
1783 0 442737 137819 182040 0 1782
1784 0 442546 137785 182080 0 1783
1785 0 442458 137765 182120 0 1784
1786 0 442328 137726 182160 0 1785
1787 0 442198 137691 182200 0 1786
1788 0 442163 137715 182240 0 1787
1789 0 442076 137779 182280 0 1788
1790 0 441931 137788 182320 0 1789
1791 0 441823 137757 182360 0 1790
1792 0 441781 137756 182400 0 1791
1793 0 441701 137727 182440 0 1792
1794 0 441369 137702 182480 0 1793
1795 0 441208 137646 182520 0 1794
1796 0 441380 137595 182520 0 1795
1797 0 441432 137659 182520 0 1796
1798 0 441783 137640 182520 0 1797
1799 0 441848 137614 182560 0 1798
1800 0 441778 137588 182600 0 1799
1801 0 441676 137553 182640 0 1800
1802 0 441624 137586 182680 0 1801
1803 0 441483 137538 182720 0 1802
1804 0 441429 137546 182760 0 1803
1805 0 441095 137495 182800 0 1804
1806 0 440383 137519 182800 0 1805
1807 0 440393 137587 182840 0 1806
1808 0 440204 137554 182880 0 1807
1809 0 440193 137558 182920 0 1808
1810 0 440173 137566 182960 0 1809
1811 0 440031 137589 183000 0 1810
1812 0 440037 137569 183040 0 1811
1813 0 439716 137574 183080 0 1812
1814 0 439719 137520 183120 0 1813
1815 0 439579 137453 183160 0 1814
1816 0 439571 137489 183200 0 1815
1817 0 439276 137484 183240 0 1816
1818 5 439244 137542 183280 0 1817
1819 0 439206 137573 183320 0 1818
1820 0 439116 137561 183360 0 1819
1821 0 438964 137566 183400 0 1820
1822 0 438945 137629 183440 0 1821
1823 0 438926 137700 183480 0 1822
1824 0 438605 137651 183520 0 1823
1825 0 438569 137692 183560 0 1824
1826 0 438173 137589 183600 0 1825
1827 0 438014 137589 183640 0 1826
1828 0 437990 137691 183680 0 1827
1829 0 437960 137783 183720 0 1828
1830 0 438025 137686 183800 0 1829
1831 0 438092 137811 183840 0 1830
1832 0 438186 137893 183880 0 1831
1833 0 438218 137915 183920 0 1832
1834 0 438280 137924 183960 0 1833
1835 0 438312 137962 184000 0 1834
1836 0 438295 137963 184040 0 1835
1837 0 438287 138010 184080 0 1836
1838 5 438286 138022 184120 0 1837
1839 0 437820 138069 184120 0 1838
1840 0 437401 137957 184120 0 1839
1841 0 436962 138160 184120 0 1840
1842 0 436551 138207 184120 0 1841
1843 0 435776 138452 184120 0 1842
1844 0 435009 138532 184120 0 1843
1845 5 434478 137918 184120 0 1844
1846 0 434389 137690 184080 0 1845
1847 0 434349 137624 184040 0 1846
1848 0 434331 137514 184000 0 1847
1849 0 433956 137636 184000 0 1848
1850 0 433194 136981 184000 0 1849
1851 0 432268 136796 184000 0 1850
1852 0 432160 136875 184040 0 1851
1853 0 432076 136913 184080 0 1852
1854 0 431996 136949 184120 0 1853
1855 0 431916 136961 184160 0 1854
1856 0 431859 136966 184200 0 1855
1857 0 431796 136984 184240 0 1856
1858 0 431681 136961 184280 0 1857
1859 0 430315 136683 184280 0 1858
1860 0 429437 136378 184280 0 1859
1861 0 429257 136336 184320 0 1860
1862 0 428995 136243 184360 0 1861
1863 0 427743 136227 184360 0 1862
1864 0 427620 136176 184320 0 1863
1865 0 427480 136119 184280 0 1864
1866 0 427254 136047 184240 0 1865
1867 0 427040 135982 184200 0 1866
1868 0 425470 136031 184160 0 1867
1869 0 424337 135917 184120 0 1868
1870 0 423832 135870 184080 0 1869
1871 0 423191 135867 184040 0 1870
1872 0 422083 135830 184000 0 1871
1873 0 421909 135700 183960 0 1872
1874 0 421745 135637 183920 0 1873
1875 0 421571 135548 183880 0 1874
1876 0 421486 135488 183840 0 1875
1877 0 421399 135424 183800 0 1876
1878 0 421300 135379 183760 0 1877
1879 0 421158 135359 183720 0 1878
1880 0 421040 135317 183680 0 1879
1881 0 420913 135283 183640 0 1880
1882 0 420576 135363 183600 0 1881
1883 0 420108 135279 183560 0 1882
1884 0 416678 135410 183560 0 1883
1885 0 414074 135393 183560 0 1884
1886 0 413888 135382 183520 0 1885
1887 0 413210 135663 183480 0 1886
1888 0 413201 135704 183440 0 1887
1889 0 413149 135769 183400 0 1888
1890 0 413117 135802 183360 0 1889
1891 0 411255 135823 183360 0 1890
1892 0 409890 135728 183360 0 1891
1893 0 409177 135755 183400 0 1892
1894 0 409067 135674 183440 0 1893
1895 0 408921 135615 183480 0 1894
1896 0 408788 135584 183520 0 1895
1897 0 408663 135560 183560 0 1896
1898 0 408529 135546 183600 0 1897
1899 0 408107 135301 183600 0 1898
1900 0 405068 135579 183600 0 1899
1901 5 404066 135245 183600 0 1900
1902 0 403448 135702 183600 0 1901
1903 0 402949 135926 183720 0 1902
1904 0 402707 136101 183880 0 1903
1905 0 402467 136312 184040 0 1904
1906 0 402227 136585 184160 0 1905
1907 0 401933 136885 184280 0 1906
1908 0 401572 137177 184400 0 1907
1909 0 400962 137645 184480 0 1908
1910 0 400511 137807 184560 0 1909
1911 0 399958 138104 184760 0 1910
1912 0 399536 138238 184800 0 1911
1913 0 399320 138233 184840 0 1912
1914 0 398968 138280 184920 0 1913
1915 0 398700 138494 185120 0 1914
1916 0 398363 138838 185280 0 1915
1917 0 397861 139176 185440 0 1916
1918 0 397327 139639 185600 0 1917
1919 0 396979 139844 185760 0 1918
1920 0 396774 140067 185880 0 1919
1921 0 396502 140214 185920 0 1920
1922 0 395993 140442 186000 0 1921
1923 0 395770 140769 186160 0 1922
1924 5 395501 140904 186360 0 1923
1925 0 395283 140821 186480 0 1924
1926 0 394958 140818 186720 0 1925
1927 0 394625 140874 186920 0 1926
1928 0 394253 140931 187000 0 1927
1929 0 394004 141105 187200 0 1928
1930 0 393530 141414 187320 0 1929
1931 0 393193 141580 187440 0 1930
1932 0 392519 141802 187600 0 1931
1933 0 392324 141917 187640 0 1932
1934 5 390243 142872 187640 0 1933
1935 0 389860 142953 187800 0 1934
1936 0 389758 142953 187840 0 1935
1937 0 389359 142951 188000 0 1936
1938 0 388951 142729 188160 0 1937
1939 5 388561 142626 188280 0 1938
1940 0 388364 142574 188400 0 1939
1941 0 388228 142564 188520 0 1940
1942 0 388098 142618 188600 0 1941
1943 0 388031 142645 188640 0 1942
1944 0 387862 142695 188800 0 1943
1945 0 387688 142873 188880 0 1944
1946 0 387445 142927 188960 0 1945
1947 0 387591 142902 189040 0 1946
1948 0 387663 142891 189080 0 1947
1949 0 387788 142988 189200 0 1948
1950 0 387640 143005 189320 0 1949
1951 0 387592 142953 189400 0 1950
1952 0 387569 142928 189440 0 1951
1953 0 387545 142902 189480 0 1952
1954 0 387489 142876 189560 0 1953
1955 0 387432 142850 189640 0 1954
1956 0 387520 142834 189880 0 1955
1957 0 387375 142845 190040 0 1956
1958 0 387050 143016 190160 0 1957
1959 0 386832 143130 190240 0 1958
1960 0 386615 143151 190320 0 1959
1961 0 386176 143102 190480 0 1960
1962 0 386098 142857 190520 0 1961
1963 0 386053 142885 190560 0 1962
1964 0 386029 142887 190600 0 1963
1965 0 385899 142982 190720 0 1964
1966 0 385799 142979 190760 0 1965
1967 0 385719 142908 190800 0 1966
1968 0 385676 142803 190840 0 1967
1969 0 385284 142820 190880 0 1968
1970 0 385002 143003 190920 0 1969
1971 5 384505 143188 191080 0 1970
1972 0 384014 143382 191160 0 1971
1973 0 383483 143320 191280 0 1972
1974 0 383231 143440 191360 0 1973
1975 0 382654 143480 191360 0 1974
1976 0 382300 143721 191360 0 1975
1977 0 382319 143887 191440 0 1976
1978 0 382130 143888 191680 0 1977
1979 0 381951 143931 191880 0 1978
1980 5 380303 145037 191880 0 1979
1981 0 378912 146084 191880 0 1980
1982 0 378593 146190 191720 0 1981
1983 5 378516 146215 191680 0 1982
1984 5 376912 146528 191680 0 1983
1985 0 376893 146573 191560 0 1984
1986 0 376846 146675 191280 0 1985
1987 0 376793 146794 190960 0 1986
1988 0 376812 146765 190640 0 1987
1989 0 376838 146858 190520 0 1988
1990 0 376748 146913 190240 0 1989
1991 0 376744 147091 190080 0 1990
1992 0 376655 147215 189880 0 1991
1993 0 376619 147274 189640 0 1992
1994 0 376502 147278 189440 0 1993
1995 0 376175 147275 189200 0 1994
1996 0 376336 147216 188960 0 1995
1997 0 376180 147223 188760 0 1996
1998 0 375880 147334 188520 0 1997
1999 0 375683 147401 188320 0 1998
2000 0 375128 147514 188120 0 1999
2001 0 375041 147529 187840 0 2000
2002 0 374950 147501 187640 0 2001
2003 0 374853 147559 187600 0 2002
2004 0 374756 147613 187560 0 2003
2005 0 374563 147725 187480 0 2004
2006 0 374538 147863 187280 0 2005
2007 0 374072 148179 187240 0 2006
2008 0 373763 148152 187160 0 2007
2009 0 373608 148139 187120 0 2008
2010 0 373341 148219 186960 0 2009
2011 0 373421 148359 186680 0 2010
2012 0 373398 148374 186640 0 2011
2013 0 373287 148448 186440 0 2012
2014 0 373225 148496 186160 0 2013
2015 0 372747 148530 186120 0 2014
2016 0 372492 148425 185960 0 2015
2017 0 372506 148312 185760 0 2016
2018 0 372513 148264 185680 0 2017
2019 0 372555 148210 185560 0 2018
2020 0 372600 148148 185440 0 2019
2021 0 372469 148166 185400 0 2020
2022 0 372195 148170 185360 0 2021
2023 0 372020 148145 185280 0 2022
2024 0 371932 148132 185240 0 2023
2025 0 371844 148121 185200 0 2024
2026 0 371903 148071 185080 0 2025
2027 0 371923 148052 185040 0 2026
2028 5 371738 148104 184840 0 2027
2029 0 371474 148559 184840 0 2028
2030 5 371203 148678 184800 0 2029
2031 0 370974 148683 184600 0 2030
2032 0 370889 148457 184360 0 2031
2033 5 370659 148393 184320 0 2032
2034 0 370431 148333 184280 0 2033
2035 0 370275 148372 184240 0 2034
2036 0 370176 148419 184200 0 2035
2037 0 369928 148491 184160 0 2036
2038 0 369915 148485 184080 0 2037
2039 0 369794 148472 183880 0 2038
2040 0 369713 148463 183680 0 2039
2041 0 369200 148629 183680 0 2040
2042 0 368741 148779 183640 0 2041
2043 0 368701 148777 183600 0 2042
2044 0 368579 148767 183480 0 2043
2045 0 367984 148922 183400 0 2044
2046 0 367253 149087 183360 0 2045
2047 5 367069 149200 183320 0 2046
2048 0 366413 149335 183320 0 2047
2049 0 365976 149369 183320 0 2048
2050 0 365757 149284 183360 0 2049
2051 0 365522 149247 183400 0 2050
2052 0 364763 149061 183440 0 2051
2053 0 364566 148976 183480 0 2052
2054 0 364436 148880 183480 0 2053
2055 0 364186 148773 183480 0 2054
2056 0 364039 148788 183480 0 2055
2057 0 363776 148946 183480 0 2056
2058 0 363684 149116 183600 0 2057
2059 0 363284 149078 183640 0 2058
2060 0 363174 149126 183760 0 2059
2061 0 362860 149218 183800 0 2060
2062 0 362813 149200 183880 0 2061
2063 0 362644 149212 183960 0 2062
2064 0 361983 149256 184040 0 2063
2065 0 361906 149275 184080 0 2064
2066 0 361702 149339 184200 0 2065
2067 0 361656 149365 184240 0 2066
2068 0 361251 149706 184400 0 2067
2069 0 360944 150054 184680 0 2068
2070 0 360768 150115 184720 0 2069
2071 0 360142 150348 184920 0 2070
2072 0 359666 150582 185080 0 2071
2073 0 359489 150381 185120 0 2072
2074 0 359316 150365 185200 0 2073
2075 0 358702 150668 185480 0 2074
2076 0 358363 150886 185640 0 2075
2077 0 358070 150935 185680 0 2076
2078 0 357978 150968 185720 0 2077
2079 0 357595 151194 186000 0 2078
2080 0 357174 151385 186280 0 2079
2081 0 356700 151569 186520 0 2080
2082 5 356493 151571 186600 0 2081
2083 0 356287 151573 186680 0 2082
2084 0 356034 151672 186720 0 2083
2085 0 355755 151881 186800 0 2084
2086 0 355368 151973 187040 0 2085
2087 5 355210 152053 187080 0 2086
2088 0 355079 152089 187120 0 2087
2089 0 354958 152128 187160 0 2088
2090 0 354875 152205 187200 0 2089
2091 0 354620 152357 187240 0 2090
2092 0 354144 152432 187360 0 2091
2093 0 353813 152592 187480 0 2092
2094 0 353596 152641 187520 0 2093
2095 0 353503 152665 187560 0 2094
2096 0 353400 152683 187680 0 2095
2097 0 352566 153030 188360 0 2096
2098 0 352381 153107 188440 0 2097
2099 0 352197 153189 188520 0 2098
2100 0 352134 153211 188560 0 2099
2101 0 352071 153236 188600 0 2100
2102 0 351945 153280 188680 0 2101
2103 0 351934 153290 188720 0 2102
2104 0 351913 153310 188800 0 2103
2105 0 351698 153362 188920 0 2104
2106 5 351626 153380 188960 0 2105
2107 0 351319 153482 189000 0 2106
2108 0 350137 153734 189000 0 2107
2109 0 349110 154216 189040 0 2108
2110 0 348869 154343 189080 0 2109
2111 0 348491 154291 189160 0 2110
2112 0 348352 154238 189320 0 2111
2113 0 348177 154194 189440 0 2112
2114 0 348138 154208 189520 0 2113
2115 0 348105 154222 189560 0 2114
2116 0 348038 154245 189640 0 2115
2117 0 347958 154267 189760 0 2116
2118 0 347765 154269 189840 0 2117
2119 5 346839 154477 189880 0 2118
2120 0 346567 154569 189840 0 2119
2121 5 345618 154742 189800 0 2120
2122 0 345272 154831 189760 0 2121
2123 0 345132 154902 189640 0 2122
2124 0 345116 154946 189560 0 2123
2125 0 344804 155038 189480 0 2124
2126 0 344735 155038 189440 0 2125
2127 0 344552 155026 189400 0 2126
2128 0 344341 155010 189320 0 2127
2129 0 344208 154958 189280 0 2128
2130 0 344166 154946 189240 0 2129
2131 0 344116 154920 189160 0 2130
2132 0 343914 154885 189080 0 2131
2133 0 343761 154889 189000 0 2132
2134 0 342653 155098 188600 0 2133
2135 0 342286 155353 188520 0 2134
2136 0 341938 155641 188280 0 2135
2137 0 341629 155735 187960 0 2136
2138 0 341381 155918 187840 0 2137
2139 0 341166 156155 187720 0 2138
2140 0 340714 156314 187560 0 2139
2141 0 340395 156573 187400 0 2140
2142 0 340062 156881 187240 0 2141
2143 0 340062 157237 186840 0 2142
2144 5 339996 157573 186160 0 2143
2145 0 340078 157436 185960 0 2144
2146 0 339909 157437 185800 0 2145
2147 0 339890 157580 185760 0 2146
2148 5 339889 157687 185720 0 2147
2149 0 339843 157623 185600 0 2148
2150 0 339802 157464 185480 0 2149
2151 0 339815 157434 185280 0 2150
2152 0 339895 157377 185200 0 2151
2153 0 339940 157372 185160 0 2152
2154 0 340039 157364 185080 0 2153
2155 0 340056 157334 185000 0 2154
2156 0 340119 157345 184960 0 2155
2157 0 340100 157298 184920 0 2156
2158 0 339895 157125 184800 0 2157
2159 0 339854 157172 184720 0 2158
2160 6 339849 157273 184680 0 2159
2161 0 474878 228972 57000 175 108
2162 0 475030 228986 56960 175 2161
2163 0 474981 228963 56920 175 2162
2164 0 475035 228979 56880 221 2163
2165 0 475038 228982 56840 221 2164
2166 0 475096 228908 56800 221 2165
2167 0 475103 228899 56760 221 2166
2168 0 475114 228898 56720 221 2167
2169 0 475225 228801 56680 172 2168
2170 0 475380 228788 56640 172 2169
2171 0 475385 228783 56600 172 2170
2172 0 475478 228759 56560 192 2171
2173 0 475577 228752 56520 192 2172
2174 0 475656 228744 56480 192 2173
2175 0 475703 228744 56440 163 2174
2176 0 475752 228753 56400 163 2175
2177 0 475803 228707 56360 163 2176
2178 0 475824 228721 56320 163 2177
2179 0 475865 228739 56280 86 2178
2180 0 475866 228741 56240 86 2179
2181 0 475898 228725 56200 86 2180
2182 0 475936 228728 56160 86 2181
2183 0 475993 228725 56120 86 2182
2184 0 476018 228732 56080 86 2183
2185 0 476057 228737 56040 86 2184
2186 0 476082 228748 56000 86 2185
2187 0 476111 228754 55960 86 2186
2188 0 476109 228767 55920 86 2187
2189 0 476120 228772 55880 75 2188
2190 0 476140 228785 55840 143 2189
2191 0 476136 228798 55800 143 2190
2192 0 476157 228816 55760 143 2191
2193 0 476217 228853 55720 143 2192
2194 0 476272 228830 55680 143 2193
2195 0 476271 228834 55640 143 2194
2196 0 476283 228790 55600 143 2195
2197 0 476329 228752 55560 128 2196
2198 0 476375 228771 55520 128 2197
2199 0 476376 228786 55480 128 2198
2200 0 476373 228797 55440 128 2199
2201 0 476374 228824 55400 124 2200
2202 0 476366 228841 55360 124 2201
2203 0 476359 228857 55320 124 2202
2204 0 476353 228869 55280 124 2203
2205 0 476346 228883 55240 124 2204
2206 0 476287 228806 55200 124 2205
2207 0 476278 228830 55160 124 2206
2208 0 476270 228842 55120 124 2207
2209 0 476262 228851 55080 124 2208
2210 0 476252 228868 55040 160 2209
2211 0 476281 228879 55000 160 2210
2212 0 476445 229093 54960 160 2211
2213 0 476318 228870 54920 160 2212
2214 0 476280 228842 54880 160 2213
2215 0 476284 228851 54840 160 2214
2216 0 476298 228847 54800 160 2215
2217 0 476288 228867 54760 160 2216
2218 0 476275 228886 54720 143 2217
2219 0 476372 228902 54680 143 2218
2220 0 476369 228928 54640 143 2219
2221 0 476406 228945 54600 143 2220
2222 0 476405 228929 54560 143 2221
2223 0 476427 228885 54520 178 2222
2224 0 476445 228879 54480 178 2223
2225 0 476442 228867 54440 178 2224
2226 0 476353 228829 54400 178 2225
2227 0 476363 228761 54360 178 2226
2228 0 476370 228785 54320 178 2227
2229 0 476480 228768 54280 178 2228
2230 0 476436 228725 54240 178 2229
2231 0 476345 228842 54200 245 2230
2232 0 476284 228876 54160 245 2231
2233 0 476278 228855 54120 245 2232
2234 0 476231 228824 54080 245 2233
2235 0 476221 228815 54040 244 2234
2236 0 476206 228790 54000 244 2235
2237 0 476180 228777 53960 244 2236
2238 0 476172 228736 53920 244 2237
2239 0 476180 228692 53880 244 2238
2240 0 476170 228718 53840 244 2239
2241 0 476166 228723 53800 203 2240
2242 0 476171 228751 53760 203 2241
2243 0 476156 228783 53720 203 2242
2244 0 476230 228792 53680 203 2243
2245 0 476222 228810 53640 203 2244
2246 0 476248 228835 53600 203 2245
2247 0 476250 228860 53560 203 2246
2248 0 476272 228867 53520 203 2247
2249 0 476234 228837 53480 107 2248
2250 0 475958 228864 53440 32 2249
2251 0 476214 228819 53400 107 2250
2252 0 476203 228858 53360 107 2251
2253 0 476197 228866 53320 107 2252
2254 0 476199 228852 53280 107 2253
2255 0 476197 228863 53240 32 2254
2256 0 476186 228903 53200 32 2255
2257 0 476194 228886 53160 75 2256
2258 0 476194 228885 53120 75 2257
2259 0 476220 228857 53080 75 2258
2260 0 476209 228867 53040 98 2259
2261 0 476295 228764 53000 98 2260
2262 0 476183 228513 52960 75 2261
2263 0 476183 228524 52920 75 2262
2264 0 476114 228376 52880 96 2263
2265 0 476174 228677 52840 75 2264
2266 0 476186 228656 52800 75 2265
2267 0 476214 228684 52760 75 2266
2268 0 476228 228745 52720 98 2267
2269 0 476302 228756 52680 98 2268
2270 0 476331 228826 52640 98 2269
2271 0 476386 228816 52600 124 2270
2272 0 476394 228831 52560 124 2271
2273 0 476382 228876 52520 124 2272
2274 0 476356 228898 52480 124 2273
2275 0 476339 228926 52440 124 2274
2276 0 476323 228966 52400 124 2275
2277 0 476317 228976 52360 124 2276
2278 0 476316 228981 52320 124 2277
2279 0 476311 228993 52280 96 2278
2280 0 476300 229022 52240 96 2279
2281 0 476298 229009 52200 96 2280
2282 0 476297 229003 52160 96 2281
2283 0 476302 229025 52120 96 2282
2284 0 476309 229024 52080 96 2283
2285 0 476326 229043 52040 96 2284
2286 0 476337 229060 52000 96 2285
2287 0 476529 229087 51960 96 2286
2288 0 476507 229091 51920 96 2287
2289 0 476487 229124 51880 163 2288
2290 0 476487 229164 51840 163 2289
2291 0 476463 229199 51800 163 2290
2292 0 476463 229217 51760 163 2291
2293 0 476451 229260 51720 163 2292
2294 0 476482 229258 51680 163 2293
2295 0 476453 229312 51640 163 2294
2296 0 476444 229350 51600 163 2295
2297 0 476420 229385 51560 163 2296
2298 0 476428 229399 51520 245 2297
2299 0 476411 229449 51240 245 2298
2300 0 476205 229604 50960 81 2299
2301 0 475865 229309 50680 148 2300
2302 0 475744 228891 50400 139 2301
2303 0 475739 229171 50360 124 2302
2304 0 475941 229207 50320 124 2303
2305 0 475726 229719 50040 164 2304
2306 0 475771 229698 49760 253 2305
2307 0 475902 229521 49440 218 2306
2308 0 476027 229276 49080 313 2307
2309 0 476107 229093 48760 393 2308
2310 0 476077 228952 48440 336 2309
2311 0 475739 228518 48080 257 2310
2312 0 475684 228439 47760 166 2311
2313 0 475999 228559 47680 120 2312
2314 0 476073 228075 47400 86 2313
2315 0 476169 227857 47040 102 2314
2316 0 476237 227642 46960 102 2315
2317 0 476235 227747 46920 102 2316
2318 0 476356 228646 46880 0 2317
2319 0 476239 229184 46840 0 2318
2320 0 476322 228607 46800 0 2319
2321 0 476402 228475 46520 261 2320
2322 0 476359 228382 46480 261 2321
2323 0 476425 228353 46440 261 2322
2324 0 476379 228335 46080 286 2323
2325 0 476675 228249 45760 282 2324
2326 0 477299 227926 45440 230 2325
2327 0 477385 227729 45240 230 2326
2328 0 477405 227715 45160 229 2327
2329 0 477556 227632 45120 189 2328
2330 0 477754 227395 44880 224 2329
2331 0 478019 227208 44600 190 2330
2332 0 478225 227067 44240 190 2331
2333 0 478338 226833 43880 131 2332
2334 0 478452 226799 43680 128 2333
2335 0 478633 226696 43360 190 2334
2336 0 478724 226613 43120 190 2335
2337 0 478783 226552 42840 107 2336
2338 0 478794 226501 42560 107 2337
2339 0 478801 226549 42240 107 2338
2340 0 478791 226618 41960 271 2339
2341 0 478849 226601 41880 198 2340
2342 0 479024 226551 41640 198 2341
2343 0 479116 226379 41320 163 2342
2344 0 479282 226143 41000 140 2343
2345 0 479263 225912 40720 140 2344
2346 0 479239 225760 40440 135 2345
2347 0 479118 225688 40240 135 2346
2348 0 479041 225603 39920 164 2347
2349 0 478974 225504 39600 219 2348
2350 0 478943 225533 39240 237 2349
2351 0 478913 225375 38920 124 2350
2352 0 478814 225371 38600 137 2351
2353 0 478649 225316 38240 163 2352
2354 0 478557 225370 37880 172 2353
2355 0 478471 225300 37560 139 2354
2356 0 478886 225703 37200 101 2355
2357 0 479202 226090 36920 176 2356
2358 0 478716 225909 36600 80 2357
2359 0 478585 225850 36440 131 2358
2360 0 478454 225790 36280 131 2359
2361 0 478542 225771 35960 108 2360
2362 0 478487 225670 35640 108 2361
2363 0 478538 225610 35320 217 2362
2364 0 478434 225536 35000 217 2363
2365 5 478333 225530 34680 160 2364
2366 0 477597 225412 34680 80 2365
2367 0 477443 225475 34480 80 2366
2368 0 477355 225517 34240 104 2367
2369 0 477282 225314 33920 128 2368
2370 0 477202 225540 33600 81 2369
2371 0 477032 225547 33240 163 2370
2372 0 476976 225528 32920 190 2371
2373 0 476953 225550 32880 190 2372
2374 0 476771 225722 32560 163 2373
2375 0 476289 225956 32240 186 2374
2376 0 475830 226162 31880 148 2375
2377 0 475211 226235 31560 200 2376
2378 0 475026 226277 31480 186 2377
2379 0 474471 226404 31240 175 2378
2380 0 473607 226601 30960 163 2379
2381 0 472538 226929 30720 98 2380
2382 5 472252 226880 30640 107 2381
2383 5 472091 226869 30600 107 2382
2384 0 471616 226793 30480 221 2383
2385 0 470412 226735 30240 148 2384
2386 0 470346 226719 30160 148 2385
2387 5 470213 226686 30000 148 2386
2388 0 470291 226640 29760 234 2387
2389 0 470091 226589 29640 101 2388
2390 0 469757 226503 29440 81 2389
2391 0 468652 225686 29440 178 2390
2392 0 468305 224981 29280 235 2391
2393 0 467809 224031 29160 227 2392
2394 0 467427 222907 29040 166 2393
2395 0 467162 222476 28920 186 2394
2396 0 466966 222299 28800 139 2395
2397 0 466685 221862 28560 172 2396
2398 5 466902 220367 28560 141 2397
2399 5 466957 220223 28440 141 2398
2400 5 467866 218946 28440 245 2399
2401 0 468221 217723 28440 120 2400
2402 0 468052 217357 28160 234 2401
2403 0 467967 216832 28040 175 2402
2404 0 468210 216783 27880 0 2403
2405 5 468172 217251 27600 154 2404
2406 0 467898 217282 27320 32 2405
2407 5 468090 217144 27280 98 2406
2408 0 468202 217077 27240 98 2407
2409 5 468567 216794 27000 154 2408
2410 5 469295 215450 26960 143 2409
2411 0 469310 215450 26920 143 2410
2412 0 469287 215495 26880 143 2411
2413 5 469243 215495 26840 141 2412
2414 0 469433 214226 26800 122 2413
2415 5 469433 214203 26760 122 2414
2416 0 469224 215696 26760 141 2415
2417 0 469224 215763 26720 163 2416
2418 5 469172 215786 26680 163 2417
2419 0 469179 215797 26640 163 2418
2420 0 469194 215976 26560 156 2419
2421 0 469186 216006 26520 0 2420
2422 0 469149 216066 26480 0 2421
2423 0 469157 216014 26440 0 2422
2424 0 469157 216155 26400 0 2423
2425 0 469112 216133 26360 0 2424
2426 0 469104 216155 26320 0 2425
2427 0 469112 216252 26280 0 2426
2428 0 469045 216193 26240 0 2427
2429 0 469037 216230 26200 0 2428
2430 0 468925 216357 26040 0 2429
2431 0 468895 216394 25920 0 2430
2432 5 468895 216349 25880 0 2431
2433 0 468746 216708 25880 0 2432
2434 0 468559 216999 25760 0 2433
2435 0 468492 217066 25720 0 2434
2436 0 468418 217185 25640 0 2435
2437 0 468365 217223 25600 0 2436
2438 0 468395 217327 25560 0 2437
2439 0 468522 217693 25520 0 2438
2440 0 468440 217783 25440 0 2439
2441 0 468403 217820 25400 0 2440
2442 0 468470 217909 25360 0 2441
2443 0 468642 218059 25320 0 2442
2444 0 468671 218148 25280 0 2443
2445 0 468671 218283 25160 0 2444
2446 0 468664 218365 25120 0 2445
2447 0 468776 218574 25080 0 2446
2448 0 468768 218626 25000 0 2447
2449 0 468712 218667 24920 0 2448
2450 0 468656 218708 24840 0 2449
2451 0 468709 218589 24800 0 2450
2452 0 468582 218738 24760 0 2451
2453 0 468544 218805 24720 0 2452
2454 0 468522 218835 24680 0 2453
2455 0 468485 218760 24640 0 2454
2456 0 468485 218775 24600 0 2455
2457 0 468418 218805 24520 0 2456
2458 0 468440 218850 24480 0 2457
2459 0 468395 218969 24360 0 2458
2460 0 468358 219022 24320 0 2459
2461 0 468373 219051 24280 0 2460
2462 0 468335 219119 24200 0 2461
2463 5 468291 219156 24160 0 2462
2464 0 468216 219275 24040 0 2463
2465 0 468119 219432 23920 0 2464
2466 0 468134 219440 23880 0 2465
2467 0 468052 219514 23840 0 2466
2468 0 468089 219455 23800 0 2467
2469 0 468126 219484 23720 0 2468
2470 0 468134 219514 23680 0 2469
2471 0 468216 219522 23640 0 2470
2472 0 468238 219537 23600 0 2471
2473 0 468291 219552 23560 0 2472
2474 0 468358 219581 23520 0 2473
2475 0 468425 219566 23480 0 2474
2476 0 468492 219619 23440 0 2475
2477 0 468552 219634 23400 0 2476
2478 0 468664 219619 23360 0 2477
2479 0 468724 219671 23320 0 2478
2480 0 468791 219686 23200 0 2479
2481 0 468806 219686 23160 0 2480
2482 0 468836 219723 23120 0 2481
2483 0 468880 219731 23080 0 2482
2484 0 468910 219761 23040 0 2483
2485 0 468992 219828 23000 0 2484
2486 0 469022 219880 22960 0 2485
2487 0 469149 219902 22920 0 2486
2488 0 469164 219925 22880 0 2487
2489 0 469239 219932 22840 0 2488
2490 0 469261 219955 22800 0 2489
2491 0 469313 219992 22760 0 2490
2492 0 469395 219925 22720 0 2491
2493 0 469582 219880 22680 0 2492
2494 0 469589 219903 22640 0 2493
2495 0 469649 219888 22600 0 2494
2496 0 469694 219940 22520 0 2495
2497 0 469731 219955 22480 0 2496
2498 0 469798 219947 22440 0 2497
2499 0 469836 219880 22400 0 2498
2500 0 469940 219806 22360 0 2499
2501 0 469962 219783 22320 0 2500
2502 5 470149 219500 22320 0 2501
2503 0 470582 218753 22320 0 2502
2504 0 470589 218738 22280 0 2503
2505 5 470851 218544 22280 0 2504
2506 0 471052 218372 22320 0 2505
2507 0 471127 218343 22360 0 2506
2508 0 471142 218365 22400 0 2507
2509 0 471164 218343 22440 0 2508
2510 0 471276 218231 22520 0 2509
2511 5 471280 218224 22560 0 2510
2512 0 471645 217955 22560 0 2511
2513 0 471638 217925 22600 0 2512
2514 0 471660 217880 22640 0 2513
2515 0 471743 217738 22680 0 2514
2516 0 471757 217664 22720 0 2515
2517 0 471765 217604 22800 0 2516
2518 6 471825 217537 22840 0 2517
2519 0 438141 138065 184160 0 1838
2520 0 438108 138162 184200 0 2519
2521 0 437981 138236 184240 0 2520
2522 0 437898 138288 184280 0 2521
2523 0 437792 138309 184320 0 2522
2524 0 437700 138394 184360 0 2523
2525 0 437843 138419 184400 0 2524
2526 0 437866 138420 184440 0 2525
2527 0 437913 138456 184480 0 2526
2528 0 437950 138422 184520 0 2527
2529 0 437980 138476 184560 0 2528
2530 0 438037 138498 184600 0 2529
2531 0 438083 138503 184640 0 2530
2532 0 438134 138478 184680 0 2531
2533 0 438157 138495 184720 0 2532
2534 0 438139 138482 184760 0 2533
2535 0 438151 138510 184800 0 2534
2536 0 438180 138545 184840 0 2535
2537 0 438230 138584 184880 0 2536
2538 0 438265 138630 184920 0 2537
2539 0 438268 138684 184960 0 2538
2540 0 438279 138718 185000 0 2539
2541 0 438297 138751 185040 0 2540
2542 0 438282 138748 185080 0 2541
2543 0 438297 138770 185120 0 2542
2544 0 438337 138803 185160 0 2543
2545 0 438309 138788 185200 0 2544
2546 0 438420 138749 185240 0 2545
2547 0 438469 138790 185280 0 2546
2548 0 438461 138835 185320 0 2547
2549 0 438541 138791 185360 0 2548
2550 0 438599 138865 185400 0 2549
2551 0 438680 138862 185440 0 2550
2552 0 438708 138914 185480 0 2551
2553 0 438778 138959 185520 0 2552
2554 0 438847 138953 185560 0 2553
2555 0 438977 139021 185600 0 2554
2556 0 438993 139007 185640 0 2555
2557 0 439057 139072 185680 0 2556
2558 0 439039 139102 185720 0 2557
2559 0 439040 139151 185760 0 2558
2560 0 439018 139218 185800 0 2559
2561 0 439042 139307 185840 0 2560
2562 0 439074 139375 185880 0 2561
2563 0 439006 139377 185920 0 2562
2564 0 439001 139471 185960 0 2563
2565 0 438959 139517 186000 0 2564
2566 0 438923 139557 186080 0 2565
2567 0 438867 139642 186120 0 2566
2568 0 438841 139721 186160 0 2567
2569 0 438828 139759 186200 0 2568
2570 0 438853 139816 186240 0 2569
2571 0 438822 139813 186280 0 2570
2572 0 438822 139842 186320 0 2571
2573 0 438783 139834 186360 0 2572
2574 0 438728 139913 186440 0 2573
2575 0 438721 139868 186480 0 2574
2576 0 438721 139874 186520 0 2575
2577 0 438645 139865 186560 0 2576
2578 0 438656 139846 186600 0 2577
2579 0 438644 139852 186640 0 2578
2580 0 438601 139851 186680 0 2579
2581 0 438532 139859 186720 0 2580
2582 0 438584 139880 186760 0 2581
2583 0 438569 139863 186800 0 2582
2584 0 438538 139854 186840 0 2583
2585 0 438515 139805 186880 0 2584
2586 0 438481 139825 186920 0 2585
2587 0 438446 139863 186960 0 2586
2588 0 438402 139868 187000 0 2587
2589 0 438359 139895 187040 0 2588
2590 0 438358 139893 187080 0 2589
2591 0 438348 139906 187120 0 2590
2592 0 438295 139926 187160 0 2591
2593 0 438316 139975 187200 0 2592
2594 0 438369 140036 187240 0 2593
2595 0 438351 140136 187280 0 2594
2596 0 438287 140206 187320 0 2595
2597 0 438196 140249 187360 0 2596
2598 0 438199 140266 187400 0 2597
2599 0 438262 140304 187440 0 2598
2600 0 438248 140335 187480 0 2599
2601 0 438277 140383 187520 0 2600
2602 0 438220 140403 187560 0 2601
2603 0 438100 140464 187600 0 2602
2604 0 438125 140521 187640 0 2603
2605 0 438126 140599 187680 0 2604
2606 0 438041 140600 187720 0 2605
2607 0 438040 140641 187760 0 2606
2608 0 438005 140710 187800 0 2607
2609 0 437963 140765 187840 0 2608
2610 0 437918 140769 187880 0 2609
2611 0 437843 140827 187920 0 2610
2612 0 437807 140817 187960 0 2611
2613 0 437822 140879 188000 0 2612
2614 0 437741 140909 188040 0 2613
2615 0 437760 140940 188080 0 2614
2616 0 437753 140980 188120 0 2615
2617 0 437799 141004 188160 0 2616
2618 0 437801 141013 188200 0 2617
2619 0 437766 141015 188240 0 2618
2620 0 437768 141014 188280 0 2619
2621 0 437720 141012 188320 0 2620
2622 0 437729 141047 188360 0 2621
2623 0 437758 141130 188400 0 2622
2624 0 437719 141126 188440 0 2623
2625 0 437704 141181 188480 0 2624
2626 0 437651 141220 188520 0 2625
2627 0 437578 141239 188560 0 2626
2628 0 437542 141309 188600 0 2627
2629 0 437441 141366 188640 0 2628
2630 0 437323 141487 188680 0 2629
2631 0 437310 141570 188720 0 2630
2632 0 437215 141593 188760 0 2631
2633 0 437237 141636 188800 0 2632
2634 0 437156 141637 188840 0 2633
2635 0 437152 141696 188880 0 2634
2636 0 437084 141832 188920 0 2635
2637 0 437032 141895 188960 0 2636
2638 0 437028 141923 189000 0 2637
2639 0 436985 141999 189040 0 2638
2640 0 437051 142077 189080 0 2639
2641 0 437083 142163 189120 0 2640
2642 0 437028 142186 189160 0 2641
2643 0 437052 142248 189200 0 2642
2644 0 437040 142398 189240 0 2643
2645 0 437061 142440 189280 0 2644
2646 0 437003 142479 189320 0 2645
2647 0 437018 142510 189360 0 2646
2648 0 436980 142554 189400 0 2647
2649 0 436937 142569 189440 0 2648
2650 0 436971 142635 189480 0 2649
2651 0 436917 142651 189520 0 2650
2652 0 436916 142699 189560 0 2651
2653 0 436948 142742 189600 0 2652
2654 0 436922 142800 189640 0 2653
2655 0 436909 142841 189680 0 2654
2656 0 436904 142899 189720 0 2655
2657 0 436883 142932 189760 0 2656
2658 0 436880 142963 189800 0 2657
2659 0 436874 143014 189840 0 2658
2660 0 436883 143041 189880 0 2659
2661 0 436991 143214 189920 0 2660
2662 0 437004 143333 189960 0 2661
2663 0 437037 143377 190000 0 2662
2664 0 436938 143403 190040 0 2663
2665 0 436936 143436 190080 0 2664
2666 0 436923 143468 190120 0 2665
2667 0 436886 143407 190160 0 2666
2668 0 436837 143470 190200 0 2667
2669 0 436842 143493 190240 0 2668
2670 0 436824 143541 190280 0 2669
2671 0 436804 143557 190320 0 2670
2672 0 436779 143600 190360 0 2671
2673 0 436817 143757 190400 0 2672
2674 0 436797 143837 190440 0 2673
2675 0 436866 144025 190480 0 2674
2676 0 436898 144080 190520 0 2675
2677 0 436908 144119 190560 0 2676
2678 0 436982 144351 190600 0 2677
2679 0 436988 144381 190640 0 2678
2680 0 437092 144428 190680 0 2679
2681 0 437129 144466 190720 0 2680
2682 0 437141 144509 190760 0 2681
2683 0 437171 144567 190800 0 2682
2684 0 437180 144538 190840 0 2683
2685 0 437234 144570 190880 0 2684
2686 0 437196 144631 190920 0 2685
2687 0 437165 144666 190960 0 2686
2688 0 437159 144727 191000 0 2687
2689 0 437168 144733 191040 0 2688
2690 0 437156 144720 191080 0 2689
2691 0 437190 144729 191120 0 2690
2692 0 437177 144761 191160 0 2691
2693 0 437189 144821 191200 0 2692
2694 0 437231 144879 191240 0 2693
2695 0 437147 144818 191280 0 2694
2696 0 437159 144872 191320 0 2695
2697 0 437139 144848 191360 0 2696
2698 0 437136 144865 191400 0 2697
2699 0 437121 144881 191440 0 2698
2700 0 437108 144930 191480 0 2699
2701 0 437093 144949 191520 0 2700
2702 0 437075 144959 191560 0 2701
2703 0 437068 145018 191600 0 2702
2704 0 437009 145034 191640 0 2703
2705 0 436920 145070 191680 0 2704
2706 0 436870 145110 191720 0 2705
2707 0 436859 145121 191760 0 2706
2708 0 436853 145141 191800 0 2707
2709 0 436833 145174 191840 0 2708
2710 0 436832 145193 191880 0 2709
2711 0 436685 145124 191920 0 2710
2712 0 436636 145086 191960 0 2711
2713 0 436608 145116 192000 0 2712
2714 0 436602 145141 192040 0 2713
2715 0 436631 145127 192080 0 2714
2716 0 436635 145198 192120 0 2715
2717 0 436604 145332 192160 0 2716
2718 0 436536 145374 192200 0 2717
2719 0 436473 145405 192240 0 2718
2720 0 436366 145396 192280 0 2719
2721 0 436352 145435 192320 0 2720
2722 0 436325 145475 192360 0 2721
2723 0 436300 145509 192400 0 2722
2724 0 436190 145596 192440 0 2723
2725 0 436177 145623 192480 0 2724
2726 0 436146 145675 192520 0 2725
2727 0 436130 145693 192560 0 2726
2728 0 436110 145719 192600 0 2727
2729 0 436089 145737 192640 0 2728
2730 0 436063 145783 192680 0 2729
2731 0 436021 145805 192720 0 2730
2732 0 436063 145894 192760 0 2731
2733 0 436092 145936 192800 0 2732
2734 0 436032 145937 192840 0 2733
2735 0 436244 146034 192880 0 2734
2736 0 436193 146128 192920 0 2735
2737 0 436225 146068 192960 0 2736
2738 0 436219 146102 193000 0 2737
2739 0 436184 146122 193040 0 2738
2740 0 436254 146113 193080 0 2739
2741 0 436257 146136 193120 0 2740
2742 0 436255 146146 193160 0 2741
2743 0 436222 146158 193200 0 2742
2744 0 436218 146170 193240 0 2743
2745 0 436212 146187 193280 0 2744
2746 0 436198 146195 193320 0 2745
2747 0 436215 146261 193360 0 2746
2748 0 436183 146271 193400 0 2747
2749 0 436143 146295 193440 0 2748
2750 0 436138 146315 193480 0 2749
2751 0 436125 146326 193520 0 2750
2752 0 436126 146335 193560 0 2751
2753 0 436068 146379 193600 0 2752
2754 0 436116 146355 193640 0 2753
2755 0 436046 146423 193680 0 2754
2756 0 436041 146437 193720 0 2755
2757 0 436007 146409 193760 0 2756
2758 0 435973 146391 193800 0 2757
2759 0 435899 146397 193840 0 2758
2760 0 435832 146402 193880 0 2759
2761 0 436194 146264 193920 0 2760
2762 0 436207 146256 193960 0 2761
2763 0 436192 146266 194000 0 2762
2764 0 436183 146243 194040 0 2763
2765 0 436180 146253 194080 0 2764
2766 0 436175 146261 194120 0 2765
2767 0 436177 146270 194160 0 2766
2768 0 436166 146318 194200 0 2767
2769 0 436168 146318 194240 0 2768
2770 0 436151 146354 194280 0 2769
2771 0 436156 146360 194320 0 2770
2772 0 436106 146384 194360 0 2771
2773 0 436089 146408 194400 0 2772
2774 0 436072 146446 194440 0 2773
2775 0 436078 146462 194480 0 2774
2776 0 436074 146456 194520 0 2775
2777 0 436079 146472 194560 0 2776
2778 0 436080 146503 194600 0 2777
2779 5 436026 146562 194640 0 2778
2780 0 435787 146659 194680 0 2779
2781 0 435675 146587 194720 0 2780
2782 0 435590 146594 194760 0 2781
2783 5 435683 146802 194800 0 2782
2784 0 435504 146503 194800 0 2783
2785 0 435850 146039 194800 0 2784
2786 0 436167 146201 194800 0 2785
2787 0 436092 146102 194840 0 2786
2788 0 435946 146049 194880 0 2787
2789 0 436053 146022 194920 0 2788
2790 0 436219 146016 194960 0 2789
2791 0 436496 145832 194960 0 2790
2792 0 436505 145844 195000 0 2791
2793 0 436531 145891 195040 0 2792
2794 0 436596 145931 195080 0 2793
2795 0 436626 145940 195120 0 2794
2796 0 436618 145954 195160 0 2795
2797 0 436656 145993 195200 0 2796
2798 0 436647 145992 195240 0 2797
2799 0 436652 146004 195280 0 2798
2800 0 436630 146003 195320 0 2799
2801 0 436630 146012 195360 0 2800
2802 0 436641 146013 195400 0 2801
2803 0 436625 146006 195440 0 2802
2804 0 436594 146018 195480 0 2803
2805 0 436615 146046 195520 0 2804
2806 0 436559 146047 195560 0 2805
2807 0 436588 146077 195600 0 2806
2808 6 436562 146096 195640 0 2807
2809 0 403646 134719 183600 0 1901
2810 0 403525 134586 183520 0 2809
2811 0 403304 134504 183360 0 2810
2812 0 402583 134208 183320 0 2811
2813 0 402190 133936 183280 0 2812
2814 0 401751 133727 183240 0 2813
2815 0 401436 133650 183160 0 2814
2816 0 401089 133686 183080 0 2815
2817 0 400896 133717 183000 0 2816
2818 0 400807 133707 182960 0 2817
2819 0 400569 133683 182840 0 2818
2820 0 400268 133809 182720 0 2819
2821 0 400191 133866 182680 0 2820
2822 0 399809 133858 182560 0 2821
2823 0 399339 133734 182440 0 2822
2824 0 399210 133785 182400 0 2823
2825 0 398833 133863 182360 0 2824
2826 0 398484 133840 182320 0 2825
2827 0 397609 133721 182280 0 2826
2828 0 397475 133649 182240 0 2827
2829 0 397395 133667 182200 0 2828
2830 0 397098 133495 182160 0 2829
2831 0 396836 134163 182040 0 2830
2832 0 396523 133500 182000 0 2831
2833 0 396244 133451 181960 0 2832
2834 0 396016 133314 181920 0 2833
2835 0 395861 133272 181880 0 2834
2836 0 395583 133216 181840 0 2835
2837 0 395462 133151 181800 0 2836
2838 0 395433 133044 181760 0 2837
2839 0 395323 132881 181600 0 2838
2840 0 395193 132908 181440 0 2839
2841 0 395189 132552 181240 0 2840
2842 0 395171 132604 181000 0 2841
2843 0 395174 132369 180760 0 2842
2844 0 395185 132114 180560 0 2843
2845 0 395118 131915 180320 0 2844
2846 0 395022 131743 180200 0 2845
2847 0 395040 131805 180160 0 2846
2848 0 394944 131450 180120 0 2847
2849 0 394846 131573 180080 0 2848
2850 0 394839 131135 179840 0 2849
2851 0 394792 130882 179640 0 2850
2852 0 394820 130716 179400 0 2851
2853 0 394789 130366 179200 0 2852
2854 0 394673 130095 179000 0 2853
2855 0 394557 129891 178800 0 2854
2856 0 394431 129749 178600 0 2855
2857 0 394344 129678 178480 0 2856
2858 0 394312 129574 178360 0 2857
2859 0 394331 129449 178120 0 2858
2860 0 394217 129382 177920 0 2859
2861 0 394126 129260 177720 0 2860
2862 0 394172 129077 177560 0 2861
2863 0 394216 128992 177440 0 2862
2864 0 394245 128935 177360 0 2863
2865 0 394334 128762 177160 0 2864
2866 0 394369 128694 177080 0 2865
2867 5 394621 128605 177000 0 2866
2868 0 394586 128615 176960 0 2867
2869 5 394455 128645 176800 0 2868
2870 0 394280 128566 176760 0 2869
2871 0 394170 128440 176720 0 2870
2872 5 393619 128363 176720 0 2871
2873 0 393470 128421 176720 0 2872
2874 0 393356 128363 176720 0 2873
2875 0 393276 128149 176720 0 2874
2876 0 393316 127915 176600 0 2875
2877 0 393313 127872 176440 0 2876
2878 0 393063 127795 176240 0 2877
2879 0 392430 127489 176120 0 2878
2880 0 392192 127192 176080 0 2879
2881 0 391925 126467 176080 0 2880
2882 5 390631 125936 176080 0 2881
2883 5 390634 125969 175920 0 2882
2884 0 390635 125980 175880 0 2883
2885 0 390637 125985 175840 0 2884
2886 0 390599 125975 175760 0 2885
2887 0 390526 125951 175600 0 2886
2888 0 390471 125934 175480 0 2887
2889 0 390379 126037 175360 0 2888
2890 5 390347 126069 175320 0 2889
2891 0 389177 126200 175320 0 2890
2892 0 389066 126273 175120 0 2891
2893 0 388979 126326 175080 0 2892
2894 0 388688 126299 175080 0 2893
2895 5 388445 126190 175080 0 2894
2896 0 388396 126250 174960 0 2895
2897 0 388400 126179 174760 0 2896
2898 0 388391 126070 174560 0 2897
2899 0 388310 125881 174360 0 2898
2900 0 388130 125838 174160 0 2899
2901 0 387964 125792 174080 0 2900
2902 0 387844 125771 174040 0 2901
2903 0 387685 125591 173920 0 2902
2904 0 387442 125477 173840 0 2903
2905 0 387283 125315 173680 0 2904
2906 0 387272 125236 173480 0 2905
2907 0 386792 124748 173320 0 2906
2908 0 386632 124688 173320 0 2907
2909 5 386472 124292 173320 0 2908
2910 0 386422 124250 173280 0 2909
2911 0 386372 124208 173240 0 2910
2912 0 386271 124126 173160 0 2911
2913 0 386286 124109 172880 0 2912
2914 0 385973 124047 172680 0 2913
2915 0 385853 123978 172400 0 2914
2916 0 385375 123694 172160 0 2915
2917 0 384895 123561 171960 0 2916
2918 0 384648 123432 171760 0 2917
2919 0 384724 123164 171600 0 2918
2920 0 384457 122900 171600 0 2919
2921 0 384205 122905 171600 0 2920
2922 0 384039 122830 171480 0 2921
2923 0 383904 122759 171440 0 2922
2924 0 383624 122699 171440 0 2923
2925 0 383434 122666 171360 0 2924
2926 0 382999 122445 171280 0 2925
2927 0 382782 122282 171120 0 2926
2928 0 382482 122059 171040 0 2927
2929 0 382303 121658 170880 0 2928
2930 0 381859 121507 170760 0 2929
2931 0 381757 121380 170640 0 2930
2932 0 381656 121257 170520 0 2931
2933 0 381627 121224 170480 0 2932
2934 0 381494 121063 170280 0 2933
2935 0 381547 120904 170080 0 2934
2936 0 381541 120856 169920 0 2935
2937 0 381541 120844 169880 0 2936
2938 0 381588 120860 169720 0 2937
2939 0 381605 120870 169640 0 2938
2940 0 381079 120797 169520 0 2939
2941 0 380906 120775 169480 0 2940
2942 0 380603 120801 169400 0 2941
2943 0 380265 120706 169400 0 2942
2944 0 380083 120572 169400 0 2943
2945 0 379997 120283 169400 0 2944
2946 0 379951 120241 169240 0 2945
2947 0 379913 120197 169120 0 2946
2948 0 379898 120165 169080 0 2947
2949 0 379934 120241 169040 0 2948
2950 0 380073 120534 168880 0 2949
2951 0 380213 120647 168680 0 2950
2952 0 379963 120506 168600 0 2951
2953 0 379711 120366 168520 0 2952
2954 0 379527 120340 168400 0 2953
2955 0 379463 120331 168360 0 2954
2956 0 379340 120310 168280 0 2955
2957 0 379348 120304 168080 0 2956
2958 0 379212 120299 167960 0 2957
2959 0 379129 120261 167880 0 2958
2960 0 378818 120364 167800 0 2959
2961 0 378782 120364 167760 0 2960
2962 5 378672 120365 167640 0 2961
2963 0 378596 120362 167560 0 2962
2964 0 378540 120449 167480 0 2963
2965 0 378477 120599 167360 0 2964
2966 0 377765 120986 167120 0 2965
2967 0 377517 121059 167120 0 2966
2968 0 377359 120941 167120 0 2967
2969 0 377014 120985 167120 0 2968
2970 0 376550 120829 167120 0 2969
2971 0 376489 120899 167040 0 2970
2972 0 376510 120968 166920 0 2971
2973 0 376402 120919 166800 0 2972
2974 0 376006 120793 166560 0 2973
2975 0 375837 120911 166480 0 2974
2976 0 375348 120830 166480 0 2975
2977 0 374939 120935 166480 0 2976
2978 0 374680 120780 166360 0 2977
2979 0 374683 120778 166320 0 2978
2980 0 374712 120676 166280 0 2979
2981 0 374832 120950 166200 0 2980
2982 0 374596 120923 166160 0 2981
2983 0 374136 121153 166120 0 2982
2984 0 373966 121031 166080 0 2983
2985 0 373814 121103 166000 0 2984
2986 0 373700 121046 165920 0 2985
2987 0 373658 121112 165800 0 2986
2988 0 373632 121245 165640 0 2987
2989 0 373410 121353 165480 0 2988
2990 0 373060 121336 165440 0 2989
2991 0 372652 121274 165400 0 2990
2992 0 372476 121140 165280 0 2991
2993 0 372428 121120 165240 0 2992
2994 0 372337 121097 165200 0 2993
2995 0 372270 121160 165200 0 2994
2996 0 372066 121193 165160 0 2995
2997 5 372000 121208 165120 0 2996
2998 0 371765 121243 165000 0 2997
2999 0 371568 121427 164920 0 2998
3000 0 371217 121554 164800 0 2999
3001 0 370867 121602 164640 0 3000
3002 0 370149 121651 164440 0 3001
3003 0 369662 121841 164360 0 3002
3004 0 369553 121872 164320 0 3003
3005 0 369464 121945 164280 0 3004
3006 0 369409 122054 164240 0 3005
3007 0 369286 122107 164160 0 3006
3008 0 369208 122107 164120 0 3007
3009 0 369133 122104 164080 0 3008
3010 0 369024 122051 164000 0 3009
3011 0 368833 122052 163920 0 3010
3012 5 368533 122170 163920 0 3011
3013 0 368491 122349 163920 0 3012
3014 0 368196 122556 163920 0 3013
3015 0 368070 122776 163880 0 3014
3016 0 368164 122518 163840 0 3015
3017 0 367962 122370 163800 0 3016
3018 0 367745 122425 163760 0 3017
3019 0 367459 122487 163560 0 3018
3020 0 367171 122534 163480 0 3019
3021 0 366938 122401 163360 0 3020
3022 5 366761 122172 163200 0 3021
3023 5 366714 122110 163160 0 3022
3024 5 366192 121945 163160 0 3023
3025 0 366110 121972 163120 0 3024
3026 0 366033 121998 163080 0 3025
3027 0 365771 121905 162960 0 3026
3028 0 365694 121879 162920 0 3027
3029 0 365634 121966 162840 0 3028
3030 0 365611 122011 162800 0 3029
3031 0 365562 122058 162720 0 3030
3032 0 365612 122247 162600 0 3031
3033 0 365481 122393 162440 0 3032
3034 0 365370 122381 162400 0 3033
3035 0 365302 122333 162360 0 3034
3036 6 365126 122267 162280 0 3035
3037 0 479039 225366 34680 202 2365
3038 0 479107 225275 34360 198 3037
3039 0 479219 225108 34040 208 3038
3040 0 479331 224973 33720 208 3039
3041 0 479463 224685 33400 235 3040
3042 0 479447 224683 33080 268 3041
3043 0 479233 224463 32720 203 3042
3044 0 479203 224327 32520 281 3043
3045 0 479191 224272 32440 189 3044
3046 5 479074 224306 32280 189 3045
3047 5 479006 224319 32160 189 3046
3048 0 478880 224328 32000 317 3047
3049 0 478631 224040 31680 275 3048
3050 5 478470 224045 31600 322 3049
3051 0 478536 223955 31360 313 3050
3052 0 478749 223907 31040 71 3051
3053 0 478786 223976 30960 71 3052
3054 0 478896 224181 30720 96 3053
3055 0 478996 224245 30560 98 3054
3056 0 479121 224324 30360 227 3055
3057 0 479242 224316 30040 288 3056
3058 5 479105 224392 29760 304 3057
3059 0 479078 224415 29680 304 3058
3060 5 478909 224361 29600 208 3059
3061 0 478537 224215 29400 163 3060
3062 5 478393 224170 29360 163 3061
3063 0 478246 224112 29040 237 3062
3064 0 478318 224183 28720 172 3063
3065 5 478270 224172 28640 120 3064
3066 0 478816 224000 28240 60 3065
3067 5 478848 224000 28200 32 3066
3068 5 479008 224000 28000 154 3067
3069 0 479200 224096 27800 183 3068
3070 0 479547 224367 27400 153 3069
3071 0 479648 224512 26920 178 3070
3072 5 479712 224512 26840 128 3071
3073 0 479552 224672 26640 81 3072
3074 0 479456 224832 26440 139 3073
3075 0 479264 225056 26440 60 3074
3076 0 479232 225312 26400 80 3075
3077 0 479200 225568 26280 75 3076
3078 5 479040 225728 26200 104 3077
3079 0 478880 225888 26000 91 3078
3080 0 478720 226048 25880 81 3079
3081 0 478560 226208 25680 102 3080
3082 0 478400 226336 25480 75 3081
3083 0 478240 226496 25280 81 3082
3084 0 478112 226592 25080 104 3083
3085 0 477984 226592 24840 102 3084
3086 0 477952 226624 24560 115 3085
3087 0 477952 226752 24320 90 3086
3088 0 477920 226784 24040 45 3087
3089 0 478336 226816 23560 131 3088
3090 0 478560 226720 23440 80 3089
3091 0 478688 226624 23240 139 3090
3092 0 478816 226624 23000 160 3091
3093 0 478976 226464 22880 124 3092
3094 0 479072 226464 22640 154 3093
3095 0 479136 226304 22440 32 3094
3096 0 479287 226049 22240 0 3095
3097 5 479167 225478 21760 0 3096
3098 0 478453 225542 21360 0 3097
3099 0 478322 225557 21240 0 3098
3100 0 477295 225375 21160 0 3099
3101 0 477088 225632 21080 98 3100
3102 0 477216 225408 21040 122 3101
3103 0 477056 225344 20840 90 3102
3104 0 477152 225312 20600 101 3103
3105 0 477088 225312 20320 108 3104
3106 0 476896 225280 20160 153 3105
3107 0 476736 225472 20120 197 3106
3108 0 476480 225536 20040 156 3107
3109 0 476224 225472 19960 153 3108
3110 0 475968 225440 19920 80 3109
3111 0 475744 225440 19800 51 3110
3112 0 475552 225312 19640 150 3111
3113 0 475296 225312 19600 91 3112
3114 0 475040 225312 19640 80 3113
3115 0 474784 225280 19600 60 3114
3116 0 474528 225216 19480 98 3115
3117 0 474304 225184 19360 107 3116
3118 0 474048 225184 19280 136 3117
3119 0 473792 225216 19200 128 3118
3120 0 473568 225312 19040 150 3119
3121 0 473408 225440 18840 101 3120
3122 0 473216 225600 18800 32 3121
3123 5 472736 225504 18800 120 3122
3124 0 472480 225504 18800 124 3123
3125 0 472256 225632 18760 131 3124
3126 5 472000 225632 18840 120 3125
3127 0 471904 225728 18880 120 3126
3128 0 471648 225856 18920 168 3127
3129 5 471456 225984 19040 249 3128
3130 0 471200 226048 19120 128 3129
3131 0 471008 226240 19120 91 3130
3132 0 470848 226464 19080 98 3131
3133 0 470688 226624 18960 120 3132
3134 0 470528 226848 18880 86 3133
3135 0 470368 227008 18760 75 3134
3136 0 470240 227200 18600 75 3135
3137 0 470112 227328 18520 71 3136
3138 0 469076 227782 18920 0 3137
3139 0 468896 228064 19160 45 3138
3140 0 468992 228192 19240 64 3139
3141 0 469088 228320 19440 81 3140
3142 0 468832 228320 19480 86 3141
3143 0 468576 228320 19600 120 3142
3144 0 468320 228384 19480 86 3143
3145 0 468064 228416 19480 101 3144
3146 5 467808 228448 19480 148 3145
3147 0 467648 228320 19640 98 3146
3148 0 467488 228256 19840 64 3147
3149 0 467328 228128 20000 102 3148
3150 0 467168 227936 20040 122 3149
3151 0 466912 227872 20120 96 3150
3152 0 466688 227776 20200 71 3151
3153 0 466496 227616 20160 80 3152
3154 0 466368 227456 20000 81 3153
3155 0 466336 227264 19840 60 3154
3156 0 466336 227040 19720 98 3155
3157 0 466496 226912 19560 160 3156
3158 0 466752 226912 19560 102 3157
3159 0 466944 226944 19720 131 3158
3160 0 467136 227136 19680 156 3159
3161 0 467168 227360 19560 107 3160
3162 0 467328 227552 19520 75 3161
3163 0 467456 227808 19440 81 3162
3164 6 467552 227872 19360 71 3163
3165 0 366912 149315 183280 0 2047
3166 0 366806 149444 183120 0 3165
3167 0 366844 149660 182840 0 3166
3168 0 366664 149920 182760 0 3167
3169 0 366572 150354 182680 0 3168
3170 0 366306 150531 182560 0 3169
3171 0 366209 150773 182320 0 3170
3172 0 366108 150766 182280 0 3171
3173 0 365877 150857 182160 0 3172
3174 0 365787 151019 182120 0 3173
3175 0 365772 151140 182080 0 3174
3176 0 365738 151226 182040 0 3175
3177 0 365699 151307 182000 0 3176
3178 0 365701 151280 181800 0 3177
3179 0 365761 151161 181640 0 3178
3180 0 365731 151366 181440 0 3179
3181 0 365584 151457 181360 0 3180
3182 0 365532 151449 181320 0 3181
3183 0 365532 151542 181280 0 3182
3184 0 365579 151450 181240 0 3183
3185 0 365513 151435 181160 0 3184
3186 0 365390 151434 180920 0 3185
3187 0 365383 151422 180760 0 3186
3188 0 365239 151356 180560 0 3187
3189 0 365210 151535 180520 0 3188
3190 0 365178 151568 180480 0 3189
3191 0 365154 151582 180440 0 3190
3192 0 365070 151552 180400 0 3191
3193 0 365012 151568 180360 0 3192
3194 0 364942 151589 180320 0 3193
3195 0 364886 151607 180280 0 3194
3196 0 364866 151620 180240 0 3195
3197 0 364847 151632 180200 0 3196
3198 0 364671 151664 180160 0 3197
3199 0 364552 151595 180120 0 3198
3200 0 364548 151593 180080 0 3199
3201 0 364514 151546 180040 0 3200
3202 0 364347 151469 180000 0 3201
3203 0 364202 151500 179960 0 3202
3204 0 364120 151575 179880 0 3203
3205 0 364090 151592 179800 0 3204
3206 0 364026 151575 179760 0 3205
3207 0 363985 151614 179720 0 3206
3208 0 363833 151578 179680 0 3207
3209 0 363813 151426 179640 0 3208
3210 0 363660 151372 179520 0 3209
3211 0 363560 151560 179360 0 3210
3212 0 363544 151756 179200 0 3211
3213 0 363416 151709 179000 0 3212
3214 0 363395 151696 178920 0 3213
3215 0 363340 151807 178800 0 3214
3216 0 362977 152015 178760 0 3215
3217 0 362890 152132 178640 0 3216
3218 0 362816 152160 178600 0 3217
3219 0 362667 152213 178520 0 3218
3220 5 362593 152241 178480 0 3219
3221 5 362016 152646 178440 0 3220
3222 0 362037 152728 178320 0 3221
3223 0 362050 152781 178240 0 3222
3224 0 361993 152867 178200 0 3223
3225 0 361496 152950 178160 0 3224
3226 0 361288 153110 178120 0 3225
3227 0 361110 153198 177960 0 3226
3228 0 361011 153353 177800 0 3227
3229 5 360927 153416 177760 0 3228
3230 0 360842 153481 177720 0 3229
3231 0 360391 153693 177680 0 3230
3232 0 358883 154744 177680 0 3231
3233 0 358535 154753 177680 0 3232
3234 0 358245 154997 177680 0 3233
3235 0 357957 155117 177720 0 3234
3236 0 357784 155261 177760 0 3235
3237 0 357645 155323 177800 0 3236
3238 0 357494 155366 177840 0 3237
3239 0 357330 155469 177880 0 3238
3240 0 356988 155542 177920 0 3239
3241 0 356430 155854 177960 0 3240
3242 0 355988 156099 178000 0 3241
3243 0 355596 156440 178000 0 3242
3244 0 355248 156474 178000 0 3243
3245 0 354849 156477 178000 0 3244
3246 0 354770 156408 178000 0 3245
3247 0 354262 156519 178000 0 3246
3248 5 353800 157127 178000 0 3247
3249 0 353124 157633 178000 0 3248
3250 0 353023 157688 178080 0 3249
3251 0 352922 157740 178160 0 3250
3252 0 352909 157787 178240 0 3251
3253 0 352902 157810 178280 0 3252
3254 0 352896 157832 178320 0 3253
3255 0 352958 157730 178440 0 3254
3256 0 352998 157659 178520 0 3255
3257 0 352785 157722 178680 0 3256
3258 0 352731 157736 178720 0 3257
3259 0 352735 158213 178840 0 3258
3260 0 352746 158375 178880 0 3259
3261 0 352759 158534 178920 0 3260
3262 0 352759 158593 179000 0 3261
3263 0 352758 158685 179120 0 3262
3264 5 352702 158708 179160 0 3263
3265 0 352705 158875 179200 0 3264
3266 0 352764 158936 179240 0 3265
3267 0 352705 158929 179360 0 3266
3268 0 352698 158857 179440 0 3267
3269 0 352695 158821 179480 0 3268
3270 6 352657 158587 179640 0 3269
3271 0 370961 148322 184280 0 2033
3272 0 371027 148274 184200 0 3271
3273 0 371015 148281 184120 0 3272
3274 0 370992 148240 184040 0 3273
3275 0 371003 148178 183960 0 3274
3276 0 371005 148160 183880 0 3275
3277 0 370992 148127 183840 0 3276
3278 0 370940 148194 183800 0 3277
3279 0 370948 148215 183760 0 3278
3280 0 370984 148343 183720 0 3279
3281 0 370911 148384 183680 0 3280
3282 0 370854 148478 183520 0 3281
3283 0 370854 148411 183400 0 3282
3284 0 370737 148378 183320 0 3283
3285 0 370745 148377 183280 0 3284
3286 0 370771 148391 183200 0 3285
3287 0 370815 148382 183120 0 3286
3288 0 370878 148408 183040 0 3287
3289 0 370934 148442 182960 0 3288
3290 0 371001 148468 182880 0 3289
3291 0 371054 148526 182800 0 3290
3292 0 371054 148558 182760 0 3291
3293 0 371096 148525 182680 0 3292
3294 0 371101 148520 182640 0 3293
3295 0 371090 148577 182560 0 3294
3296 0 371066 148566 182480 0 3295
3297 0 371038 148589 182400 0 3296
3298 0 371114 148622 182320 0 3297
3299 0 371130 148718 182240 0 3298
3300 0 371170 148800 182120 0 3299
3301 0 371146 148787 181960 0 3300
3302 0 371102 148783 181840 0 3301
3303 0 371038 148798 181800 0 3302
3304 0 370977 148788 181760 0 3303
3305 0 370957 148754 181680 0 3304
3306 0 370996 148693 181600 0 3305
3307 0 371113 148699 181520 0 3306
3308 0 371121 148673 181400 0 3307
3309 0 371193 148650 181320 0 3308
3310 0 371212 148633 181280 0 3309
3311 0 371204 148544 181240 0 3310
3312 0 371229 148566 181200 0 3311
3313 0 371331 148524 181160 0 3312
3314 0 371416 148363 181080 0 3313
3315 0 371516 148322 181000 0 3314
3316 0 371486 148210 180880 0 3315
3317 0 371470 148086 180720 0 3316
3318 0 371468 148032 180560 0 3317
3319 0 371516 148040 180400 0 3318
3320 0 371537 148050 180280 0 3319
3321 0 371521 148054 180200 0 3320
3322 0 371508 148054 180160 0 3321
3323 0 371534 148020 180120 0 3322
3324 0 371456 147967 180080 0 3323
3325 0 371450 147944 180040 0 3324
3326 0 371398 147926 179960 0 3325
3327 0 371397 147913 179880 0 3326
3328 0 371316 147840 179840 0 3327
3329 0 371353 147791 179800 0 3328
3330 0 371395 147792 179760 0 3329
3331 0 371527 147745 179360 0 3330
3332 0 371712 148054 179080 0 3331
3333 0 371833 148028 178920 0 3332
3334 0 371990 148007 178840 0 3333
3335 0 372134 147908 178760 0 3334
3336 0 372234 147846 178600 0 3335
3337 0 372297 147821 178440 0 3336
3338 0 372314 147818 178400 0 3337
3339 0 372364 147803 178280 0 3338
3340 0 372498 147829 178120 0 3339
3341 0 372549 147880 178000 0 3340
3342 0 372581 147946 177880 0 3341
3343 0 372603 147989 177800 0 3342
3344 0 372619 147994 177760 0 3343
3345 0 372670 148009 177640 0 3344
3346 0 372875 148062 177480 0 3345
3347 0 373013 148217 177320 0 3346
3348 0 373275 148214 177200 0 3347
3349 0 373443 148230 177080 0 3348
3350 5 373819 148057 177040 0 3349
3351 0 373806 147883 176880 0 3350
3352 0 373940 147863 176720 0 3351
3353 0 374263 147953 176600 0 3352
3354 0 374424 148053 176440 0 3353
3355 0 374474 148073 176200 0 3354
3356 0 374391 148094 176120 0 3355
3357 0 374553 147989 176040 0 3356
3358 0 374774 147939 175920 0 3357
3359 0 374824 147859 175840 0 3358
3360 0 374779 147963 175800 0 3359
3361 0 374838 147965 175760 0 3360
3362 0 374896 147972 175720 0 3361
3363 0 374957 147956 175640 0 3362
3364 0 375119 147840 175600 0 3363
3365 0 375130 147820 175440 0 3364
3366 0 375039 147835 175400 0 3365
3367 6 374949 147850 175360 0 3366
3368 5 460587 140773 177920 0 1665
3369 0 461786 140528 177920 0 3368
3370 0 462114 140051 177920 0 3369
3371 0 462434 139931 177920 0 3370
3372 0 462443 139956 177960 0 3371
3373 0 462443 139940 178000 0 3372
3374 0 462469 139879 178040 0 3373
3375 0 462495 139849 178080 0 3374
3376 0 462513 139858 178120 0 3375
3377 0 462551 139785 178160 0 3376
3378 0 462569 139816 178200 0 3377
3379 0 462572 139809 178240 0 3378
3380 0 462587 139824 178280 0 3379
3381 0 462624 139718 178320 0 3380
3382 0 462641 139725 178360 0 3381
3383 0 462689 139693 178400 0 3382
3384 0 462747 139586 178440 0 3383
3385 0 462802 139504 178480 0 3384
3386 0 463474 139157 178480 0 3385
3387 0 463684 138893 178480 0 3386
3388 0 464081 138583 178480 0 3387
3389 0 464549 138075 178480 0 3388
3390 0 464638 137842 178520 0 3389
3391 0 464689 137727 178560 0 3390
3392 0 464851 136701 178560 0 3391
3393 0 465004 136254 178560 0 3392
3394 0 465222 135594 178560 0 3393
3395 0 465237 135536 178600 0 3394
3396 0 465248 135484 178640 0 3395
3397 0 465314 135374 178680 0 3396
3398 0 465372 135240 178720 0 3397
3399 0 465520 135115 178760 0 3398
3400 0 465588 135018 178800 0 3399
3401 0 466252 134565 178800 0 3400
3402 0 466385 134445 178760 0 3401
3403 0 466477 134384 178720 0 3402
3404 0 466507 134295 178680 0 3403
3405 5 466704 133806 178680 0 3404
3406 0 466849 133773 178640 0 3405
3407 0 466877 133699 178600 0 3406
3408 5 467123 133753 178560 0 3407
3409 0 467033 133752 178520 0 3408
3410 0 467080 133684 178480 0 3409
3411 0 467111 133605 178440 0 3410
3412 0 467245 133537 178400 0 3411
3413 0 467572 133391 178360 0 3412
3414 0 467892 133297 178320 0 3413
3415 5 468027 133453 178280 0 3414
3416 0 467952 133559 178240 0 3415
3417 0 467987 133451 178200 0 3416
3418 0 468013 133363 178160 0 3417
3419 0 468037 133304 178120 0 3418
3420 0 468067 133228 178080 0 3419
3421 0 468082 133172 178040 0 3420
3422 0 468053 133423 178000 0 3421
3423 0 468003 133502 177960 0 3422
3424 0 468025 133450 177920 0 3423
3425 0 468066 133359 177880 0 3424
3426 0 468096 133267 177840 0 3425
3427 0 468223 133413 177800 0 3426
3428 0 468234 133388 177760 0 3427
3429 0 468280 133313 177720 0 3428
3430 0 468284 133260 177680 0 3429
3431 0 468577 133358 177640 0 3430
3432 0 468591 133297 177600 0 3431
3433 0 468627 133213 177560 0 3432
3434 0 468630 133327 177520 0 3433
3435 0 468638 133336 177480 0 3434
3436 0 468640 133400 177440 0 3435
3437 0 468825 133433 177400 0 3436
3438 0 468917 133330 177360 0 3437
3439 0 468847 133388 177320 0 3438
3440 0 468876 133317 177280 0 3439
3441 0 468896 133241 177240 0 3440
3442 0 468944 133151 177200 0 3441
3443 0 469004 133174 177160 0 3442
3444 0 469047 133158 177120 0 3443
3445 0 469042 133172 177080 0 3444
3446 0 469010 133399 177040 0 3445
3447 0 468990 133226 177000 0 3446
3448 0 469049 133124 176960 0 3447
3449 0 469043 133064 176920 0 3448
3450 5 469065 132987 176880 0 3449
3451 0 468899 133052 176880 0 3450
3452 0 468817 133406 176880 0 3451
3453 0 468869 133362 176840 0 3452
3454 0 468774 133504 176800 0 3453
3455 6 468828 133471 176760 0 3454
3456 0 478463 223571 32160 197 3047
3457 0 477289 222978 32160 204 3456
3458 0 477087 222791 32040 190 3457
3459 0 476616 222457 31800 122 3458
3460 0 475434 221199 31800 128 3459
3461 0 475099 220917 31680 181 3460
3462 0 474803 220561 31520 163 3461
3463 5 474742 220635 31440 163 3462
3464 0 474132 219496 31440 209 3463
3465 0 473937 219352 31360 256 3464
3466 0 473900 219286 31320 256 3465
3467 0 473616 218286 31320 209 3466
3468 5 473206 216843 31320 249 3467
3469 0 473513 216656 31600 226 3468
3470 0 473644 216576 31720 226 3469
3471 0 473568 215936 31920 40 3470
3472 0 473568 215680 31920 60 3471
3473 0 473408 215520 32040 153 3472
3474 5 473312 215424 32040 175 3473
3475 0 473120 215264 32080 139 3474
3476 0 472928 215136 32200 164 3475
3477 0 472736 215008 32320 154 3476
3478 0 472512 214912 32400 148 3477
3479 0 472288 214880 32520 108 3478
3480 0 472064 214784 32640 120 3479
3481 0 471808 214720 32640 136 3480
3482 0 471552 214688 32520 122 3481
3483 0 471328 214784 32400 137 3482
3484 5 471136 214816 32280 120 3483
3485 0 470912 214784 32080 154 3484
3486 0 470752 214656 31880 128 3485
3487 0 470560 214496 31760 178 3486
3488 5 470528 214464 31720 196 3487
3489 0 470304 214400 31600 168 3488
3490 0 470048 214432 31520 157 3489
3491 0 469856 214400 31360 221 3490
3492 0 469600 214400 31320 164 3491
3493 0 469376 214272 31160 175 3492
3494 5 469312 214272 31120 178 3493
3495 0 469248 214336 30880 128 3494
3496 0 469248 214336 30600 90 3495
3497 5 469248 214368 30360 32 3496
3498 0 468992 214304 30360 75 3497
3499 0 468736 214304 30280 136 3498
3500 5 468704 214304 30280 128 3499
3501 0 468640 214048 30320 139 3500
3502 0 468640 213856 30520 197 3501
3503 0 468608 213600 30560 128 3502
3504 5 468416 213408 30480 160 3503
3505 0 468256 213280 30280 64 3504
3506 0 468160 213088 30120 81 3505
3507 0 468096 212896 29920 102 3506
3508 0 468032 212704 29720 108 3507
3509 5 468032 212512 29600 172 3508
3510 0 468032 212256 29600 175 3509
3511 5 468032 212160 29600 163 3510
3512 0 468224 211968 29520 102 3511
3513 0 468416 211744 29520 60 3512
3514 5 468480 211680 29560 81 3513
3515 0 468704 211552 29560 40 3514
3516 0 468960 211520 29600 71 3515
3517 0 469216 211488 29680 64 3516
3518 0 469472 211488 29680 51 3517
3519 0 469696 211456 29800 51 3518
3520 0 469952 211456 29880 40 3519
3521 6 470208 211424 29880 32 3520
3522 0 434835 138441 184160 0 1845
3523 0 434834 138531 184200 0 3522
3524 0 434996 138656 184240 0 3523
3525 0 435021 138777 184280 0 3524
3526 0 435092 138877 184320 0 3525
3527 0 435106 138968 184360 0 3526
3528 5 435096 138992 184400 0 3527
3529 0 435125 139435 184400 0 3528
3530 0 434993 139560 184480 0 3529
3531 0 434895 139731 184600 0 3530
3532 0 434890 139878 184720 0 3531
3533 0 434892 140046 184840 0 3532
3534 0 434842 140225 185000 0 3533
3535 0 434818 140329 185120 0 3534
3536 0 434804 140432 185240 0 3535
3537 0 434815 140585 185400 0 3536
3538 0 434825 140667 185520 0 3537
3539 0 434754 140865 185680 0 3538
3540 0 434772 140979 185840 0 3539
3541 0 434690 141106 186000 0 3540
3542 0 434644 141201 186160 0 3541
3543 0 434631 141347 186320 0 3542
3544 0 434577 141400 186480 0 3543
3545 0 434518 141593 186640 0 3544
3546 0 434475 141619 186760 0 3545
3547 0 434308 141703 186920 0 3546
3548 0 434147 141888 187040 0 3547
3549 0 434106 141942 187200 0 3548
3550 0 434123 142123 187320 0 3549
3551 0 434107 142238 187360 0 3550
3552 5 433999 142952 187440 0 3551
3553 0 434026 143168 187520 0 3552
3554 0 434084 143277 187560 0 3553
3555 0 434114 143293 187600 0 3554
3556 0 434230 143295 187640 0 3555
3557 0 434269 143302 187680 0 3556
3558 0 434378 143243 187720 0 3557
3559 0 434362 143261 187760 0 3558
3560 0 434332 143300 187840 0 3559
3561 0 434315 143288 187880 0 3560
3562 0 434286 143306 187920 0 3561
3563 0 434286 143337 188040 0 3562
3564 0 434390 143337 188160 0 3563
3565 0 434386 143323 188200 0 3564
3566 0 434424 143310 188240 0 3565
3567 0 434476 143347 188320 0 3566
3568 0 434518 143353 188360 0 3567
3569 0 434589 143361 188440 0 3568
3570 0 434589 143401 188480 0 3569
3571 0 434607 143484 188560 0 3570
3572 0 434551 143547 188600 0 3571
3573 0 434550 143598 188640 0 3572
3574 0 434562 143659 188680 0 3573
3575 0 434591 143768 188720 0 3574
3576 0 434626 143895 188760 0 3575
3577 0 434454 144160 188800 0 3576
3578 0 434371 144148 188840 0 3577
3579 6 434203 143999 188880 0 3578
3580 0 469455 214271 26720 122 2415
3581 0 469492 214263 26600 101 3580
3582 0 469492 214427 26480 101 3581
3583 0 469500 214480 26440 101 3582
3584 5 469537 214457 26400 101 3583
3585 0 469515 214091 26400 71 3584
3586 0 469530 214047 26360 71 3585
3587 5 469537 214039 26320 71 3586
3588 0 469612 213994 26280 60 3587
3589 0 469672 213916 26240 60 3588
3590 0 469672 213923 26200 60 3589
3591 0 469761 213893 26160 60 3590
3592 5 469739 213878 26120 60 3591
3593 0 469948 213863 26080 115 3592
3594 0 469985 213886 26000 115 3593
3595 5 470008 213916 25920 75 3594
3596 5 471165 214775 25920 163 3595
3597 0 471224 214790 25960 163 3596
3598 0 471269 214782 26000 163 3597
3599 5 471269 214782 26040 163 3598
3600 0 471336 215013 26080 257 3599
3601 0 471344 215088 26120 257 3600
3602 0 471389 215058 26160 257 3601
3603 0 471389 215058 26280 257 3602
3604 0 471411 214775 26400 257 3603
3605 0 471381 214707 26480 257 3604
3606 0 471387 214619 26520 257 3605
3607 0 471432 214472 26600 0 3606
3608 0 471387 214416 26640 0 3607
3609 0 471398 214376 26680 0 3608
3610 0 471404 214353 26720 0 3609
3611 0 471387 214269 26760 0 3610
3612 0 471398 214252 26800 0 3611
3613 0 471426 214235 26840 0 3612
3614 0 471466 214218 26880 0 3613
3615 0 471539 214229 26920 0 3614
3616 0 471556 214138 26960 0 3615
3617 0 471641 214218 27000 0 3616
3618 0 471749 214218 27040 0 3617
3619 5 472122 214370 27040 0 3618
3620 0 472360 214467 27040 0 3619
3621 0 472388 214455 27080 0 3620
3622 0 472428 214430 27120 0 3621
3623 0 472473 214413 27160 0 3622
3624 0 472512 214350 27200 0 3623
3625 0 472603 214396 27240 0 3624
3626 5 472869 214447 27240 0 3625
3627 0 472971 214430 27280 0 3626
3628 0 473010 214367 27320 0 3627
3629 0 473061 214384 27400 0 3628
3630 0 473084 214469 27440 0 3629
3631 0 473089 214384 27480 0 3630
3632 0 473112 214316 27520 0 3631
3633 6 473169 214277 27560 0 3632
3634 0 376771 146453 191760 0 1984
3635 0 376486 146305 191920 0 3634
3636 0 376203 146152 192080 0 3635
3637 0 376095 146160 192160 0 3636
3638 0 376050 146158 192200 0 3637
3639 0 375950 146165 192280 0 3638
3640 0 375505 146199 192400 0 3639
3641 0 375472 146205 192440 0 3640
3642 5 375398 146206 192520 0 3641
3643 0 375360 146202 192560 0 3642
3644 0 375327 146207 192600 0 3643
3645 0 375294 146161 192640 0 3644
3646 0 375231 146081 192720 0 3645
3647 0 375199 145913 192880 0 3646
3648 0 375053 145879 193000 0 3647
3649 0 375011 145882 193040 0 3648
3650 0 374925 145893 193120 0 3649
3651 5 374819 145768 193240 0 3650
3652 0 374720 144953 193240 0 3651
3653 0 374591 144865 193120 0 3652
3654 0 374647 144799 193080 0 3653
3655 0 374421 144356 193080 0 3654
3656 0 374105 144472 193080 0 3655
3657 0 373832 144409 193360 0 3656
3658 0 373667 144451 193480 0 3657
3659 0 373479 144464 193600 0 3658
3660 0 373400 144384 193640 0 3659
3661 0 373323 144304 193680 0 3660
3662 0 373268 144236 193720 0 3661
3663 0 373162 144208 193800 0 3662
3664 0 372974 144258 193880 0 3663
3665 0 372907 144302 193960 0 3664
3666 0 372699 144219 194080 0 3665
3667 0 372712 144037 194200 0 3666
3668 0 372526 143858 194320 0 3667
3669 0 372413 143807 194440 0 3668
3670 0 372317 143812 194560 0 3669
3671 0 372090 143826 194680 0 3670
3672 0 372042 144011 194800 0 3671
3673 0 371754 144224 194920 0 3672
3674 0 371613 144353 195080 0 3673
3675 0 371444 144502 195240 0 3674
3676 0 371174 144570 195360 0 3675
3677 0 371202 144688 195480 0 3676
3678 0 371220 144764 195560 0 3677
3679 0 371191 144651 195720 0 3678
3680 0 371120 144530 195880 0 3679
3681 0 371068 144560 195920 0 3680
3682 0 370961 144625 196000 0 3681
3683 0 370991 144618 196040 0 3682
3684 6 371006 144616 196080 0 3683
3685 0 479872 224512 26640 75 3072
3686 5 479968 224512 26520 51 3685
3687 0 480128 224512 26320 71 3686
3688 0 480288 224576 26120 122 3687
3689 0 480512 224480 26040 98 3688
3690 0 480768 224384 26040 86 3689
3691 0 480992 224192 26080 45 3690
3692 0 481120 224032 26240 75 3691
3693 0 481312 223840 26320 107 3692
3694 0 481504 223648 26400 120 3693
3695 0 481728 223488 26400 148 3694
3696 0 481920 223296 26480 86 3695
3697 0 482048 223072 26480 128 3696
3698 0 482176 222848 26480 91 3697
3699 0 482240 222624 26600 102 3698
3700 0 482304 222368 26600 75 3699
3701 0 482368 222112 26600 40 3700
3702 0 482464 221888 26720 80 3701
3703 0 482528 221632 26720 40 3702
3704 0 482560 221376 26680 40 3703
3705 0 482688 221152 26600 32 3704
3706 0 482752 220896 26560 51 3705
3707 0 482752 220640 26560 80 3706
3708 5 482752 220416 26560 122 3707
3709 0 482720 220160 26480 102 3708
3710 0 482656 219936 26360 150 3709
3711 5 482496 219776 26160 102 3710
3712 0 482496 219520 26120 96 3711
3713 0 482400 219264 26080 120 3712
3714 0 482240 219072 26000 102 3713
3715 0 482048 218848 26000 91 3714
3716 0 481920 218624 25960 80 3715
3717 0 481824 218368 26040 40 3716
3718 0 481728 218112 26080 32 3717
3719 0 481536 218016 25920 51 3718
3720 0 481280 218016 25840 32 3719
3721 5 481056 218048 25680 32 3720
3722 0 480928 218176 25480 51 3721
3723 0 480768 218240 25280 107 3722
3724 0 480608 218272 25080 71 3723
3725 0 480416 218336 24880 64 3724
3726 0 480256 218336 24680 32 3725
3727 0 480000 218272 24600 80 3726
3728 0 479744 218208 24560 96 3727
3729 0 479488 218144 24520 32 3728
3730 0 479424 218176 24280 32 3729
3731 6 479392 218144 24240 32 3730
3732 5 479456 224416 21880 81 3097
3733 0 479584 224192 21920 120 3732
3734 0 479616 223936 21880 80 3733
3735 0 479744 223680 21840 80 3734
3736 0 479776 223424 21760 60 3735
3737 0 479744 223168 21720 80 3736
3738 0 479712 222912 21640 124 3737
3739 5 479552 222720 21600 154 3738
3740 0 478236 221210 21320 0 3739
3741 0 477363 219488 21480 0 3740
3742 0 476672 218144 21640 40 3741
3743 0 477184 218656 21800 32 3742
3744 0 477088 218528 21840 80 3743
3745 0 476896 218336 21880 139 3744
3746 0 476800 218144 22080 40 3745
3747 0 476800 217920 22200 137 3746
3748 0 476768 217760 22440 86 3747
3749 5 476608 217472 22440 122 3748
3750 0 476576 217696 22320 96 3749
3751 0 476480 217952 22320 143 3750
3752 0 476288 217984 22480 128 3751
3753 5 476128 218048 22680 154 3752
3754 0 476000 217888 22880 175 3753
3755 0 475808 217728 23000 128 3754
3756 0 475584 217600 23120 134 3755
3757 0 475392 217504 23280 150 3756
3758 5 475264 217504 23360 160 3757
3759 0 475136 217312 23480 120 3758
3760 0 475008 217088 23520 40 3759
3761 0 474880 216960 23720 51 3760
3762 5 474912 216896 23840 115 3761
3763 0 475072 216960 24040 75 3762
3764 5 475104 217088 24280 60 3763
3765 5 474645 216907 24280 96 3764
3766 0 474624 216832 24320 104 3765
3767 0 474464 216608 24400 124 3766
3768 0 474304 216416 24520 137 3767
3769 0 474176 216192 24640 101 3768
3770 0 473920 216096 24720 75 3769
3771 0 473664 216096 24680 86 3770
3772 0 473408 216096 24600 102 3771
3773 5 473184 216128 24440 108 3772
3774 0 473066 216185 24200 0 3773
3775 0 472896 216373 23960 0 3774
3776 0 472942 216206 23720 0 3775
3777 6 473220 216367 23440 0 3776
3778 0 466988 220380 28280 107 2399
3779 0 467003 220458 28200 107 3778
3780 0 467050 220916 27960 128 3779
3781 0 467066 221068 27880 194 3780
3782 5 466909 221099 27680 60 3781
3783 0 466656 221344 27280 32 3782
3784 5 466880 221472 27240 75 3783
3785 0 466880 221568 27000 140 3784
3786 5 466880 221600 26920 164 3785
3787 0 467072 221408 26840 124 3786
3788 0 467136 221152 26840 120 3787
3789 0 467328 220992 26240 120 3788
3790 0 467136 221088 26040 140 3789
3791 5 467104 221056 26000 128 3790
3792 0 466944 221216 25840 175 3791
3793 0 466752 221280 25680 160 3792
3794 0 466496 221344 25680 150 3793
3795 0 466400 221440 25440 115 3794
3796 0 466208 221568 25280 153 3795
3797 5 466112 221632 25240 189 3796
3798 0 466240 221792 25080 115 3797
3799 0 466304 221952 24880 81 3798
3800 5 466336 222176 24680 90 3799
3801 0 466592 222240 24600 32 3800
3802 0 466848 222240 24600 96 3801
3803 0 467072 222368 24680 60 3802
3804 0 467328 222400 24760 45 3803
3805 0 467520 222432 24960 60 3804
3806 0 467680 222400 25160 75 3805
3807 0 467904 222400 25320 75 3806
3808 0 468160 222400 25400 75 3807
3809 0 468416 222368 25440 51 3808
3810 0 468672 222304 25520 98 3809
3811 0 468928 222272 25560 75 3810
3812 0 469024 222400 25360 45 3811
3813 0 468992 222560 25160 51 3812
3814 0 469120 222816 25120 40 3813
3815 6 469216 222912 25120 60 3814
3816 0 389164 143297 187640 0 1934
3817 0 388785 143346 187520 0 3816
3818 0 388532 143376 187440 0 3817
3819 0 388472 143325 187320 0 3818
3820 0 388394 143257 187160 0 3819
3821 0 388285 143254 186960 0 3820
3822 0 388193 143197 186760 0 3821
3823 0 388030 143339 186520 0 3822
3824 0 387834 143204 186480 0 3823
3825 0 387583 143223 186440 0 3824
3826 0 387498 143211 186320 0 3825
3827 0 387395 143141 186280 0 3826
3828 0 387363 143123 186240 0 3827
3829 0 387238 143053 186080 0 3828
3830 0 386897 143102 186000 0 3829
3831 0 386771 142996 185760 0 3830
3832 0 386657 142846 185640 0 3831
3833 0 386581 142747 185560 0 3832
3834 0 386469 142619 185480 0 3833
3835 0 386356 142495 185400 0 3834
3836 0 386099 142364 185200 0 3835
3837 0 386149 142452 185040 0 3836
3838 0 386164 142496 185000 0 3837
3839 0 386180 142542 184960 0 3838
3840 0 386196 142587 184920 0 3839
3841 0 386027 142411 184840 0 3840
3842 0 385993 142284 184760 0 3841
3843 0 385938 142178 184680 0 3842
3844 6 385960 142152 184640 0 3843
3845 0 471872 225408 18760 108 3126
3846 0 471712 225248 18640 80 3845
3847 0 471520 225120 18480 45 3846
3848 0 471424 225056 18360 32 3847
3849 0 471232 225024 18280 32 3848
3850 0 471008 224896 18160 124 3849
3851 5 470816 224768 18000 137 3850
3852 5 470355 224890 18000 89 3851
3853 0 470304 224928 18080 107 3852
3854 0 470048 224896 18120 80 3853
3855 0 469792 224864 18160 128 3854
3856 0 469568 224992 18200 150 3855
3857 0 469376 225152 18320 166 3856
3858 5 469216 225248 18360 227 3857
3859 0 469056 225056 18440 124 3858
3860 0 468864 224864 18400 91 3859
3861 5 468800 224800 18400 156 3860
3862 0 468544 224800 18400 198 3861
3863 5 468480 224736 18480 189 3862
3864 0 468224 224736 18520 80 3863
3865 0 467968 224736 18520 80 3864
3866 0 467744 224864 18520 96 3865
3867 0 467488 224864 18520 40 3866
3868 0 467232 224896 18520 96 3867
3869 0 466976 224896 18600 80 3868
3870 0 466752 225056 18560 80 3869
3871 0 466496 225024 18600 136 3870
3872 0 466272 224896 18720 124 3871
3873 6 466208 224832 18800 64 3872
3874 0 468918 216342 25800 0 2432
3875 5 468929 216394 25760 0 3874
3876 0 469034 216372 25720 0 3875
3877 0 469019 216379 25680 0 3876
3878 0 469019 216419 25640 0 3877
3879 0 468991 216436 25600 0 3878
3880 0 469155 216430 25560 0 3879
3881 0 469132 216481 25520 0 3880
3882 0 469138 216470 25480 0 3881
3883 0 469121 216520 25400 0 3882
3884 0 469115 216515 25360 0 3883
3885 0 469115 216520 25280 0 3884
3886 0 469104 216492 25240 0 3885
3887 0 469064 216498 25200 0 3886
3888 0 468940 216470 25080 0 3887
3889 0 468861 216362 25040 0 3888
3890 0 468714 216339 25000 0 3889
3891 0 468465 216277 24960 0 3890
3892 5 468272 216187 24880 0 3891
3893 0 468221 216136 24840 0 3892
3894 0 468323 216011 24800 0 3893
3895 0 468210 216266 24760 0 3894
3896 0 468199 216288 24720 0 3895
3897 0 468114 216351 24600 0 3896
3898 0 468040 216634 24440 0 3897
3899 0 468035 216899 24280 0 3898
3900 0 468012 216973 24240 0 3899
3901 6 468012 216967 24160 0 3900
3902 5 473376 215360 32000 183 3474
3903 0 473568 215296 32200 139 3902
3904 0 473824 215264 32280 163 3903
3905 0 474080 215232 32280 189 3904
3906 0 474304 215104 32240 163 3905
3907 0 474528 214944 32200 172 3906
3908 0 474752 214752 32200 163 3907
3909 0 474944 214528 32240 185 3908
3910 0 475104 214336 32320 204 3909
3911 0 475232 214112 32320 175 3910
3912 0 475392 213888 32360 209 3911
3913 0 475616 213696 32320 214 3912
3914 0 475744 213472 32240 172 3913
3915 0 475872 213280 32080 124 3914
3916 0 476000 213088 31920 98 3915
3917 0 476032 212832 31840 75 3916
3918 0 476032 212576 31760 64 3917
3919 0 476096 212320 31640 120 3918
3920 0 476128 212128 31440 81 3919
3921 0 476224 211936 31240 148 3920
3922 5 476256 211904 31200 157 3921
3923 0 476416 212096 31040 134 3922
3924 0 476640 212224 30960 120 3923
3925 0 476832 212288 30800 120 3924
3926 0 476992 212384 30600 124 3925
3927 0 477120 212640 30600 71 3926
3928 0 477184 212896 30600 80 3927
3929 6 477152 213120 30600 40 3928
3930 0 471411 216088 26040 135 3599
3931 5 471247 216260 25920 135 3930
3932 0 471120 216581 25920 60 3931
3933 0 471008 216678 25880 60 3932
3934 0 470903 216790 25800 75 3933
3935 0 470836 216835 25760 75 3934
3936 0 470740 216827 25720 75 3935
3937 0 470655 216872 25680 81 3936
3938 0 470604 216917 25640 81 3937
3939 0 470491 216991 25600 86 3938
3940 0 470451 217024 25560 86 3939
3941 0 470366 217121 25480 86 3940
3942 0 470276 217160 25440 81 3941
3943 0 470174 217251 25360 81 3942
3944 0 470106 217273 25320 75 3943
3945 0 470033 217324 25280 75 3944
3946 0 469925 217353 25240 75 3945
3947 0 469801 217392 25160 75 3946
3948 0 469671 217409 25080 45 3947
3949 0 469592 217392 25000 45 3948
3950 0 469501 217353 24920 40 3949
3951 0 469422 217279 24840 40 3950
3952 0 469422 217047 24800 40 3951
3953 0 469275 217132 24760 40 3952
3954 0 469235 217132 24720 40 3953
3955 0 469179 217126 24680 0 3954
3956 6 469111 217115 24560 0 3955
3957 5 396081 128101 177000 0 2867
3958 5 398056 127582 177000 0 3957
3959 0 397398 127742 177040 0 3958
3960 0 397384 127734 177120 0 3959
3961 0 397368 127735 177160 0 3960
3962 0 397424 127735 177240 0 3961
3963 0 397466 127735 177280 0 3962
3964 0 397512 127687 177400 0 3963
3965 0 397511 127680 177480 0 3964
3966 5 397521 127735 177520 0 3965
3967 0 397480 127750 177600 0 3966
3968 0 397464 127766 177640 0 3967
3969 0 397447 127749 177680 0 3968
3970 0 397368 127759 177760 0 3969
3971 0 397344 127751 177840 0 3970
3972 0 397373 127752 177920 0 3971
3973 5 397377 127736 177960 0 3972
3974 0 396505 127575 177960 0 3973
3975 0 396121 127447 177960 0 3974
3976 0 396182 127441 178000 0 3975
3977 0 396256 127367 178120 0 3976
3978 0 396280 127274 178280 0 3977
3979 6 396288 127215 178360 0 3978
3980 0 473408 215200 31800 51 3902
3981 0 473408 215040 31600 32 3980
3982 5 473408 214944 31480 80 3981
3983 0 473376 214688 31440 120 3982
3984 0 473312 214432 31440 104 3983
3985 0 473216 214208 31360 107 3984
3986 5 473152 214080 31320 102 3985
3987 0 473056 213824 31320 160 3986
3988 0 472928 213600 31280 205 3987
3989 0 472768 213408 31400 175 3988
3990 0 472512 213376 31440 81 3989
3991 0 472256 213376 31440 131 3990
3992 5 472192 213440 31440 196 3991
3993 0 472160 213600 31640 140 3992
3994 0 472256 213696 31880 51 3993
3995 0 472384 213600 32120 32 3994
3996 0 472384 213344 32200 81 3995
3997 0 472640 213248 32160 150 3996
3998 0 472800 213408 32360 128 3997
3999 0 473056 213504 32400 137 3998
4000 0 473216 213632 32600 136 3999
4001 0 473248 213824 32760 166 4000
4002 6 473312 213920 32800 136 4001
4003 0 468399 217256 26840 51 2413
4004 0 468242 217361 26800 51 4003
4005 0 468228 217376 26760 51 4004
4006 0 468220 217443 26720 81 4005
4007 0 468280 217533 26680 81 4006
4008 0 468295 217682 26640 81 4007
4009 0 468317 217794 26600 40 4008
4010 5 468354 218010 26560 40 4009
4011 0 468392 218182 26520 51 4010
4012 5 468407 218361 26440 0 4011
4013 0 468220 218466 26320 32 4012
4014 0 468190 218600 26280 0 4013
4015 0 468130 218451 26240 32 4014
4016 0 468078 218533 26200 32 4015
4017 0 467996 218682 26120 0 4016
4018 0 467996 218749 26000 0 4017
4019 0 467892 218869 25960 0 4018
4020 0 467802 219055 25920 0 4019
4021 0 467787 219085 25840 0 4020
4022 0 467720 219227 25720 0 4021
4023 6 467668 219324 25640 0 4022
4024 0 468194 219596 24160 0 2463
4025 0 468186 219686 24200 0 4024
4026 0 468216 219716 24240 0 4025
4027 5 468231 219720 24280 0 4026
4028 0 468298 219839 24320 0 4027
4029 5 468313 219839 24360 0 4028
4030 0 468014 219824 24360 0 4029
4031 0 467932 219824 24400 0 4030
4032 0 467947 219794 24440 0 4031
4033 0 467865 219820 24480 0 4032
4034 0 467835 219835 24520 0 4033
4035 0 467768 219835 24560 0 4034
4036 0 467783 219805 24600 0 4035
4037 0 467723 219843 24640 0 4036
4038 0 467731 219805 24680 0 4037
4039 0 467611 219992 24720 0 4038
4040 0 467671 219857 24760 0 4039
4041 0 467652 219786 24800 0 4040
4042 0 467600 219906 24840 0 4041
4043 6 467615 219861 24880 0 4042
4044 0 480032 224256 26560 124 3686
4045 0 480192 224096 26680 128 4044
4046 0 480288 223904 26840 120 4045
4047 0 480416 223712 26960 75 4046
4048 0 480512 223488 27040 71 4047
4049 0 480608 223264 27120 40 4048
4050 0 480704 223008 27160 80 4049
4051 0 480832 222784 27240 86 4050
4052 5 480960 222624 27320 107 4051
4053 0 481120 222432 27440 98 4052
4054 0 481216 222240 27640 107 4053
4055 0 481312 222016 27760 60 4054
4056 0 481376 221760 27800 75 4055
4057 0 481376 221504 27760 134 4056
4058 5 481472 221344 27720 148 4057
4059 0 481472 221248 27960 143 4058
4060 0 481536 221088 28160 51 4059
4061 0 481600 220928 28360 32 4060
4062 6 481536 220928 28360 40 4061
4063 5 468918 226448 30000 51 2387
4064 0 469280 226112 30320 51 4063
4065 0 469216 225920 30520 51 4064
4066 0 469184 225664 30520 45 4065
4067 0 469120 225408 30480 104 4066
4068 0 469152 225152 30480 124 4067
4069 0 469280 224960 30360 128 4068
4070 0 469376 224704 30320 108 4069
4071 0 469440 224448 30200 90 4070
4072 0 469600 224288 30080 120 4071
4073 5 469696 224192 30040 150 4072
4074 0 469888 224320 29920 226 4073
4075 0 470112 224480 29920 235 4074
4076 0 470336 224416 29760 164 4075
4077 0 470496 224416 29560 128 4076
4078 0 470656 224544 29360 45 4077
4079 0 470752 224640 29120 40 4078
4080 6 470816 224768 28880 120 4079
4081 0 466304 221312 27440 51 3782
4082 0 466080 221472 27400 98 4081
4083 0 465920 221632 27200 150 4082
4084 0 465760 221792 27080 156 4083
4085 0 465600 221952 26960 128 4084
4086 0 465440 222112 26840 102 4085
4087 0 465248 222304 26800 45 4086
4088 0 465088 222528 26800 71 4087
4089 0 464960 222752 26640 51 4088
4090 0 464960 223008 26560 40 4089
4091 0 464864 223232 26440 51 4090
4092 0 464864 223488 26320 32 4091
4093 0 465024 223648 26440 45 4092
4094 0 465184 223552 26640 60 4093
4095 0 465312 223392 26840 51 4094
4096 0 465344 223200 27040 45 4095
4097 6 465376 223072 27200 60 4096
4098 0 379074 119737 167640 0 2962
4099 0 379014 119404 167720 0 4098
4100 0 379122 119357 167640 0 4099
4101 0 379232 119358 167520 0 4100
4102 0 379457 119420 167360 0 4101
4103 0 379441 119522 167240 0 4102
4104 0 379453 119640 167160 0 4103
4105 0 379454 119668 167120 0 4104
4106 0 379485 119702 167080 0 4105
4107 0 379555 119779 167000 0 4106
4108 0 379637 119894 166920 0 4107
4109 0 379750 119967 166800 0 4108
4110 0 379732 119971 166680 0 4109
4111 0 379738 119994 166600 0 4110
4112 6 379740 120002 166560 0 4111
4113 0 346732 154438 189960 0 2119
4114 5 346759 154481 190040 0 4113
4115 0 346760 154464 190080 0 4114
4116 0 346760 154431 190160 0 4115
4117 0 346772 154385 190200 0 4116
4118 0 346786 154384 190240 0 4117
4119 0 346812 154326 190320 0 4118
4120 0 346734 154278 190480 0 4119
4121 0 346664 154274 190560 0 4120
4122 0 346616 154274 190600 0 4121
4123 0 346558 154300 190640 0 4122
4124 0 346392 154292 190720 0 4123
4125 6 346345 154298 190760 0 4124
4126 0 351757 153422 189000 0 2106
4127 0 351872 153486 189120 0 4126
4128 0 351878 153538 189200 0 4127
4129 5 351886 153550 189240 0 4128
4130 0 351881 153590 189280 0 4129
4131 0 351886 153601 189320 0 4130
4132 0 351899 153645 189480 0 4131
4133 0 351948 153673 189600 0 4132
4134 0 352037 153659 189640 0 4133
4135 0 352126 153646 189680 0 4134
4136 0 352132 153645 189720 0 4135
4137 0 352161 153641 189880 0 4136
4138 6 352042 153620 190000 0 4137
4139 0 390261 126184 175200 0 2890
4140 0 390305 126194 175160 0 4139
4141 0 390395 126216 175080 0 4140
4142 0 390533 126247 174960 0 4141
4143 5 390609 126166 174880 0 4142
4144 0 391127 126218 174880 0 4143
4145 0 391306 126149 174800 0 4144
4146 0 391405 126189 174760 0 4145
4147 0 391289 126239 174640 0 4146
4148 0 391166 126228 174560 0 4147
4149 0 391296 126127 174480 0 4148
4150 6 391295 126114 174400 0 4149
4151 0 390711 125983 176120 0 2882
4152 0 390743 126005 176160 0 4151
4153 0 390775 126027 176200 0 4152
4154 0 390758 126093 176240 0 4153
4155 0 390729 126108 176280 0 4154
4156 0 390697 126121 176320 0 4155
4157 5 390667 126131 176360 0 4156
4158 0 390909 126234 176400 0 4157
4159 0 391011 126310 176480 0 4158
4160 0 391115 126383 176600 0 4159
4161 0 391084 126394 176720 0 4160
4162 6 391082 126402 176760 0 4161
4163 0 398854 127872 177000 0 3958
4164 0 399103 127937 176640 0 4163
4165 0 399133 127944 176600 0 4164
4166 0 399153 127958 176520 0 4165
4167 0 399108 127937 176320 0 4166
4168 0 399238 128000 176240 0 4167
4169 0 399364 128063 176160 0 4168
4170 0 399430 128096 176120 0 4169
4171 0 399547 128331 175920 0 4170
4172 0 399424 128513 175800 0 4171
4173 0 399426 128555 175720 0 4172
4174 6 399434 128522 175680 0 4173
4175 0 467739 217779 27000 40 2409
4176 0 467642 217906 26960 40 4175
4177 0 467410 217958 26920 40 4176
4178 0 467283 217921 26880 64 4177
4179 0 467298 217973 26840 64 4178
4180 0 467380 218249 26800 102 4179
4181 0 467283 218331 26760 102 4180
4182 0 467231 218398 26720 102 4181
4183 0 467239 218443 26680 124 4182
4184 0 467119 218637 26560 124 4183
4185 0 467045 218712 26520 128 4184
4186 6 467015 218697 26480 128 4185
4187 0 470624 214208 31720 206 3488
4188 0 470624 213952 31840 122 4187
4189 0 470688 213824 32080 124 4188
4190 0 470688 213568 32120 175 4189
4191 0 470560 213472 32320 164 4190
4192 0 470432 213504 32560 128 4191
4193 0 470368 213536 32800 90 4192
4194 0 470528 213536 33040 32 4193
4195 0 470752 213536 33200 102 4194
4196 0 471008 213536 33200 32 4195
4197 0 471232 213408 33080 71 4196
4198 6 471328 213344 33000 71 4197
4199 0 380127 145122 191920 0 1980
4200 0 380068 145151 191960 0 4199
4201 0 380011 145183 192000 0 4200
4202 0 379944 145264 192080 0 4201
4203 5 379817 145280 192200 0 4202
4204 0 379560 144752 192200 0 4203
4205 0 379551 144633 192240 0 4204
4206 0 379582 144616 192280 0 4205
4207 0 379582 144586 192320 0 4206
4208 0 379611 144659 192400 0 4207
4209 6 379638 144769 192440 0 4208
4210 0 460491 140647 177960 0 3368
4211 0 460519 140690 178000 0 4210
4212 0 460574 140561 178040 0 4211
4213 0 460639 140576 178080 0 4212
4214 0 460620 140647 178120 0 4213
4215 0 460607 140644 178160 0 4214
4216 0 460563 140643 178200 0 4215
4217 0 460546 140667 178240 0 4216
4218 0 460520 140642 178280 0 4217
4219 0 460515 140543 178320 0 4218
4220 6 460465 140553 178360 0 4219
4221 0 476128 218080 22680 154 3753
4222 0 476160 218336 22640 71 4221
4223 0 476224 218592 22600 107 4222
4224 0 476224 218848 22600 134 4223
4225 5 476384 219040 22480 207 4224
4226 0 476416 219072 22480 202 4225
4227 0 476480 219168 22240 190 4226
4228 0 476384 219168 21960 86 4227
4229 0 476480 219040 21760 107 4228
4230 0 476480 218784 21760 120 4229
4231 6 476576 218560 21680 40 4230
4232 0 472960 214208 31200 71 3986
4233 0 472800 214144 31000 166 4232
4234 0 472544 214144 30960 98 4233
4235 0 472288 214144 30960 163 4234
4236 5 472256 214144 30960 160 4235
4237 0 472000 214144 30960 176 4236
4238 0 471808 214336 30960 178 4237
4239 0 471680 214560 31080 80 4238
4240 0 471552 214816 31080 32 4239
4241 0 471392 214944 30920 71 4240
4242 6 471392 215072 30720 32 4241
4243 0 456190 138804 178200 0 1680
4244 0 456163 138814 178240 0 4243
4245 0 456149 138811 178280 0 4244
4246 0 456260 138703 178320 0 4245
4247 0 456223 138774 178360 0 4246
4248 0 456004 138558 178400 0 4247
4249 0 455928 138543 178440 0 4248
4250 0 455937 138557 178480 0 4249
4251 0 455983 138542 178520 0 4250
4252 6 455966 138538 178560 0 4251
4253 0 456406 138853 177760 0 1671
4254 0 456368 138844 177720 0 4253
4255 0 456339 138927 177680 0 4254
4256 0 456255 138821 177640 0 4255
4257 0 456117 138889 177600 0 4256
4258 0 456134 138869 177560 0 4257
4259 0 456124 138806 177520 0 4258
4260 0 456154 138837 177480 0 4259
4261 0 456155 138856 177440 0 4260
4262 6 456164 138886 177400 0 4261
4263 0 461721 141407 177080 0 1645
4264 0 461090 141029 177080 0 4263
4265 0 461088 140907 177040 0 4264
4266 0 461142 140909 177000 0 4265
4267 0 461096 140909 176960 0 4266
4268 0 461081 140829 176920 0 4267
4269 0 461129 140877 176880 0 4268
4270 0 461154 140859 176840 0 4269
4271 0 461222 140809 176800 0 4270
4272 6 461138 140773 176760 0 4271
4273 0 468328 219981 24400 0 4029
4274 0 468298 220048 24440 0 4273
4275 0 468306 220056 24480 0 4274
4276 0 468332 220087 24520 0 4275
4277 0 468164 220033 24560 0 4276
4278 0 468156 220018 24600 0 4277
4279 0 468119 220011 24640 0 4278
4280 0 468097 220085 24680 0 4279
4281 0 468089 220220 24720 0 4280
4282 6 468134 220138 24760 0 4281
4283 0 469152 214272 31320 139 3494
4284 0 469024 214176 31520 189 4283
4285 0 468832 213952 31560 140 4284
4286 0 468704 213728 31560 163 4285
4287 0 468640 213472 31560 108 4286
4288 5 468608 213376 31640 150 4287
4289 0 468416 213408 31440 40 4288
4290 0 468224 213376 31240 81 4289
4291 0 467968 213344 31160 40 4290
4292 6 467936 213344 31160 40 4291
4293 0 365506 121940 163160 0 3024
4294 0 365062 122020 163200 0 4293
4295 0 364841 122085 163240 0 4294
4296 0 364716 122074 163280 0 4295
4297 0 364632 122014 163320 0 4296
4298 0 364555 121947 163400 0 4297
4299 0 364544 121922 163440 0 4298
4300 0 364840 121844 163480 0 4299
4301 6 364927 121873 163520 0 4300
4302 0 386206 123656 173360 0 2909
4303 0 386307 123314 173440 0 4302
4304 0 386550 123132 173520 0 4303
4305 0 386560 122863 173600 0 4304
4306 0 386552 122775 173640 0 4305
4307 0 386603 122706 173720 0 4306
4308 0 386597 122694 173840 0 4307
4309 0 386643 122752 174000 0 4308
4310 6 386609 122796 174040 0 4309
4311 0 395958 128062 176960 0 3957
4312 5 395909 128016 176920 0 4311
4313 0 395713 127632 176920 0 4312
4314 5 395743 127423 176880 0 4313
4315 0 395845 127330 176920 0 4314
4316 0 395866 127323 177000 0 4315
4317 0 395888 127318 177080 0 4316
4318 0 395896 127309 177200 0 4317
4319 6 395892 127291 177240 0 4318
4320 0 470224 219425 22280 0 2502
4321 0 470254 219417 22240 0 4320
4322 0 470224 219387 22040 0 4321
4323 0 470015 219350 22000 0 4322
4324 0 470015 219335 21960 0 4323
4325 0 469955 219327 21920 0 4324
4326 0 469926 219320 21880 0 4325
4327 0 469903 219290 21840 0 4326
4328 6 469911 219253 21800 0 4327
4329 0 475136 217728 23400 122 3758
4330 0 474912 217856 23360 75 4329
4331 0 474656 217888 23320 32 4330
4332 0 474400 217952 23320 32 4331
4333 0 474144 217952 23320 40 4332
4334 0 473888 217888 23320 51 4333
4335 0 473632 217792 23360 40 4334
4336 0 473408 217664 23440 40 4335
4337 6 473312 217664 23440 32 4336
4338 0 471314 216223 25880 135 3931
4339 0 471366 216297 25840 135 4338
4340 0 471366 216305 25800 135 4339
4341 5 471349 216347 25760 135 4340
4342 0 471915 216099 25760 0 4341
4343 0 471932 215997 25800 0 4342
4344 0 471926 215878 25840 0 4343
4345 0 471932 215867 25880 0 4344
4346 6 471920 215827 25920 0 4345
4347 0 470023 213946 25880 75 3595
4348 0 470082 213976 25760 108 4347
4349 0 470112 214036 25720 108 4348
4350 0 470127 214051 25680 108 4349
4351 0 470112 214118 25640 108 4350
4352 0 470082 214200 25480 108 4351
4353 0 470038 214260 25400 32 4352
4354 0 469970 214342 25280 32 4353
4355 6 469896 214416 25200 32 4354
4356 0 340058 158017 185760 0 2148
4357 0 340209 158316 185840 0 4356
4358 0 340293 158502 185920 0 4357
4359 0 340184 158571 185960 0 4358
4360 0 340187 158680 186080 0 4359
4361 0 340244 158730 186160 0 4360
4362 0 340312 158711 186240 0 4361
4363 6 340288 158662 186320 0 4362
4364 0 435763 146854 194840 0 2783
4365 0 435894 146962 194880 0 4364
4366 0 435907 146979 194920 0 4365
4367 0 435947 146994 194960 0 4366
4368 0 435941 147037 195000 0 4367
4369 0 435909 147099 195040 0 4368
4370 0 435890 147104 195080 0 4369
4371 6 435888 147095 195120 0 4370
4372 0 374729 145677 193320 0 3651
4373 0 374710 145781 193360 0 4372
4374 0 374664 146101 193480 0 4373
4375 0 374859 146126 193640 0 4374
4376 0 374840 146297 193760 0 4375
4377 0 374785 146321 193960 0 4376
4378 0 374749 146438 194040 0 4377
4379 6 374730 146502 194160 0 4378
4380 0 375900 146077 192560 0 3642
4381 0 376110 146287 192600 0 4380
4382 0 376294 146420 192680 0 4381
4383 0 375972 146271 192760 0 4382
4384 0 375751 146425 192800 0 4383
4385 0 375733 146613 192840 0 4384
4386 0 375612 146697 192880 0 4385
4387 6 375603 146716 192920 0 4386
4388 0 391011 126748 175920 0 2883
4389 0 390966 126879 175880 0 4388
4390 0 390926 126937 175800 0 4389
4391 0 390774 127013 175680 0 4390
4392 0 390635 127421 175680 0 4391
4393 0 390546 127461 175720 0 4392
4394 0 390542 127405 175760 0 4393
4395 6 390526 127354 175800 0 4394
4396 0 468160 133190 178560 0 3408
4397 0 468665 132416 178560 0 4396
4398 0 468662 132445 178600 0 4397
4399 0 468593 132569 178640 0 4398
4400 0 468480 132168 178640 0 4399
4401 0 469050 131819 178640 0 4400
4402 0 469050 131730 178680 0 4401
4403 6 469072 131709 178720 0 4402
4404 0 467816 133095 178680 0 3405
4405 5 467722 133058 178720 0 4404
4406 0 468190 132825 178760 0 4405
4407 0 468150 132873 178800 0 4406
4408 0 468175 132768 178840 0 4407
4409 0 468113 132823 178880 0 4408
4410 0 467951 132818 178920 0 4409
4411 6 468042 132940 179000 0 4410
4412 0 467616 228672 19440 120 3146
4413 0 467424 228864 19440 139 4412
4414 5 467232 229024 19520 102 4413
4415 0 467296 229120 19520 107 4414
4416 0 467360 229376 19520 71 4415
4417 0 467520 229600 19520 71 4416
4418 0 467616 229824 19640 115 4417
4419 6 467744 229984 19840 90 4418
4420 0 468544 213216 30640 115 3504
4421 0 468672 213056 30800 71 4420
4422 0 468768 212832 30880 71 4421
4423 0 468864 212640 31040 120 4422
4424 0 469056 212448 31040 96 4423
4425 0 469312 212352 31000 80 4424
4426 0 469536 212352 31120 90 4425
4427 6 469664 212352 31160 64 4426
4428 0 478848 224000 27800 107 3068
4429 0 478688 224000 27600 71 4428
4430 0 478624 224032 27360 98 4429
4431 0 478496 224160 27160 128 4430
4432 0 478432 224352 27000 98 4431
4433 0 478368 224576 26880 60 4432
4434 0 478272 224800 26760 32 4433
4435 6 478176 224896 26640 40 4434
4436 0 339416 157577 186160 0 2144
4437 0 339264 157633 186160 0 4436
4438 0 339156 157475 186120 0 4437
4439 0 339162 157411 186080 0 4438
4440 0 339181 157359 186000 0 4439
4441 0 339185 157289 185960 0 4440
4442 6 339173 157265 185920 0 4441
4443 0 361843 152725 178520 0 3221
4444 0 361659 152639 178600 0 4443
4445 0 361524 152742 178720 0 4444
4446 0 361519 152886 178840 0 4445
4447 0 361493 153218 178880 0 4446
4448 0 361489 153222 178920 0 4447
4449 6 361501 153260 179000 0 4448
4450 0 372058 147692 184800 0 2028
4451 0 372146 147546 184720 0 4450
4452 0 372125 147244 184520 0 4451
4453 0 372176 147173 184440 0 4452
4454 0 372204 147138 184400 0 4453
4455 0 372231 147104 184320 0 4454
4456 6 372216 147007 184240 0 4455
4457 0 394895 128289 176800 0 2869
4458 0 394951 128176 176760 0 4457
4459 0 394920 128181 176720 0 4458
4460 0 394942 128237 176680 0 4459
4461 0 394937 128273 176600 0 4460
4462 0 394991 128252 176520 0 4461
4463 6 395016 128275 176480 0 4462
4464 0 397310 127798 176960 0 3958
4465 0 397168 127803 176920 0 4464
4466 0 397167 127807 176880 0 4465
4467 0 397044 127904 176840 0 4466
4468 0 397030 127884 176800 0 4467
4469 0 396842 128067 176720 0 4468
4470 6 396734 128130 176680 0 4469
4471 0 468992 224640 18320 96 3861
4472 0 469120 224416 18280 122 4471
4473 0 469056 224160 18280 32 4472
4474 0 468896 223936 18360 102 4473
4475 0 468704 223712 18360 139 4474
4476 0 468512 223552 18440 128 4475
4477 6 468352 223616 18440 45 4476
4478 0 469355 216312 25760 0 3875
4479 0 469437 216267 25800 0 4478
4480 0 469467 216245 25840 0 4479
4481 0 469489 216226 25880 0 4480
4482 0 469542 216196 25920 0 4481
4483 0 469564 216182 25960 0 4482
4484 6 469676 216144 26000 0 4483
4485 0 467936 212096 29360 160 3511
4486 0 468064 211936 29160 75 4485
4487 0 468192 212000 28920 115 4486
4488 0 468256 211808 28760 86 4487
4489 0 468192 211616 28600 45 4488
4490 0 468256 211584 28320 32 4489
4491 6 468384 211424 28480 32 4490
4492 0 471232 214931 25880 163 3596
4493 0 471448 215208 25840 135 4492
4494 0 471269 215185 25800 163 4493
4495 0 471180 215208 25760 163 4494
4496 0 471113 215219 25720 0 4495
4497 0 471165 215279 25680 0 4496
4498 6 471183 215346 25640 0 4497
4499 0 468064 212672 29400 178 3509
4500 0 467904 212832 29240 120 4499
4501 0 467776 213056 29280 51 4500
4502 0 467712 213216 29480 45 4501
4503 0 467712 213344 29720 75 4502
4504 0 467744 213408 29960 75 4503
4505 6 467744 213440 30160 71 4504
4506 0 469425 214703 26360 101 3584
4507 0 469381 214778 26320 0 4506
4508 0 469351 214853 26280 0 4507
4509 0 469313 214879 26240 0 4508
4510 0 469336 214931 26200 0 4509
4511 0 469298 214983 26160 0 4510
4512 6 469261 214990 26120 0 4511
4513 0 465952 221632 25000 122 3797
4514 0 465856 221664 24760 101 4513
4515 0 465824 221792 24520 122 4514
4516 0 465760 221984 24360 102 4515
4517 5 465760 222048 24360 102 4516
4518 0 465824 222208 24560 32 4517
4519 6 465952 222080 24560 32 4518
4520 0 476192 211712 31040 51 3922
4521 0 476256 211488 30920 102 4520
4522 0 476416 211328 30800 86 4521
4523 0 476576 211168 30680 86 4522
4524 0 476736 210976 30520 128 4523
4525 0 476960 210880 30400 71 4524
4526 6 477152 210976 30320 32 4525
4527 0 467136 221472 27240 81 3784
4528 0 467328 221664 27320 75 4527
4529 0 467584 221696 27360 32 4528
4530 0 467776 221824 27240 64 4529
4531 0 467808 222048 27120 98 4530
4532 0 467776 222304 27000 75 4531
4533 6 467776 222400 26960 75 4532
4534 0 468917 217938 27600 75 2405
4535 5 470046 217621 27600 32 4534
4536 0 470854 217584 27600 71 4535
4537 0 471123 217573 27720 0 4536
4538 0 471292 217552 27800 0 4537
4539 0 471312 217539 27880 0 4538
4540 6 471341 217520 28000 0 4539
4541 5 347506 154352 190040 0 4114
4542 0 348056 154159 190080 0 4541
4543 0 348135 154099 190120 0 4542
4544 0 348262 154034 190240 0 4543
4545 0 348480 153918 190280 0 4544
4546 6 348512 153882 190320 0 4545
4547 0 368347 122392 163880 0 3012
4548 0 368617 122140 163760 0 4547
4549 0 368606 122117 163680 0 4548
4550 0 368628 122057 163600 0 4549
4551 0 368666 122036 163560 0 4550
4552 6 368702 122066 163520 0 4551
4553 0 362869 152077 178440 0 3220
4554 0 362966 152053 178280 0 4553
4555 0 362999 151974 178120 0 4554
4556 0 363016 151935 178040 0 4555
4557 0 363086 151957 177880 0 4556
4558 6 363068 152014 177760 0 4557
4559 0 379847 145304 192240 0 4203
4560 0 379657 145458 192320 0 4559
4561 0 379541 145537 192360 0 4560
4562 0 379446 145690 192440 0 4561
4563 0 379439 145723 192480 0 4562
4564 6 379519 145698 192520 0 4563
4565 0 394080 128437 176640 0 2872
4566 0 394207 128375 176520 0 4565
4567 0 394306 128419 176360 0 4566
4568 0 394326 128397 176280 0 4567
4569 0 394258 128442 176240 0 4568
4570 6 394189 128456 176200 0 4569
4571 0 396066 128123 177080 0 3957
4572 0 395994 128105 177120 0 4571
4573 0 395902 128122 177200 0 4572
4574 0 395874 128138 177240 0 4573
4575 0 396000 128375 177240 0 4574
4576 6 396160 128431 177240 0 4575
4577 0 466471 134058 178280 0 3415
4578 0 466555 134347 178280 0 4577
4579 0 466511 134269 178240 0 4578
4580 0 466500 134272 178200 0 4579
4581 0 466501 134295 178160 0 4580
4582 6 466490 134335 178120 0 4581
4583 0 470910 218499 22240 0 2505
4584 0 470806 218559 22200 0 4583
4585 0 470791 218544 22160 0 4584
4586 0 470791 218559 22120 0 4585
4587 0 470798 218514 22080 0 4586
4588 6 470776 218529 22040 0 4587
4589 0 469056 225472 18480 204 3858
4590 0 468832 225632 18480 101 4589
4591 0 468576 225760 18480 139 4590
4592 0 468448 225984 18400 86 4591
4593 0 468416 226240 18280 115 4592
4594 6 468448 226336 18240 51 4593
4595 0 470816 224512 17960 153 3851
4596 0 470656 224288 17880 122 4595
4597 0 470432 224256 17720 107 4596
4598 0 470208 224416 17720 91 4597
4599 0 469952 224416 17680 51 4598
4600 6 469824 224320 17560 32 4599
4601 0 473216 215104 31440 40 3982
4602 0 473056 215264 31320 107 4601
4603 0 472928 215488 31200 71 4602
4604 0 472832 215712 31120 51 4603
4605 0 472704 215872 30920 32 4604
4606 6 472608 215936 30760 81 4605
4607 5 469696 224096 30040 150 4073
4608 0 469568 223872 30000 156 4607
4609 0 469472 223680 29840 75 4608
4610 0 469504 223456 29640 32 4609
4611 0 469696 223296 29560 32 4610
4612 6 469792 223200 29680 45 4611
4613 0 344697 155129 189840 0 2121
4614 0 344762 155134 189880 0 4613
4615 0 344851 155138 189960 0 4614
4616 0 344959 155152 190040 0 4615
4617 6 344916 155160 190120 0 4616
4618 0 352653 153717 189240 0 4129
4619 0 352649 154019 189280 0 4618
4620 0 352667 153965 189320 0 4619
4621 0 352686 153954 189400 0 4620
4622 6 352726 154008 189480 0 4621
4623 0 437476 137498 183280 0 1818
4624 0 437222 137534 183240 0 4623
4625 0 437199 137542 183200 0 4624
4626 0 437378 137529 183160 0 4625
4627 6 437461 137484 183120 0 4626
4628 0 474688 217056 24200 80 3765
4629 0 474720 217312 24080 32 4628
4630 0 474816 217440 23880 40 4629
4631 0 474912 217536 23640 40 4630
4632 6 474784 217696 23480 32 4631
4633 0 471456 226080 19080 176 3129
4634 0 471360 226304 19200 71 4633
4635 0 471424 226528 19320 80 4634
4636 0 471584 226688 19440 32 4635
4637 6 471744 226880 19560 40 4636
4638 0 476608 218848 22480 124 4225
4639 0 476768 218656 22400 156 4638
4640 0 476896 218432 22400 135 4639
4641 0 477024 218208 22440 98 4640
4642 6 477056 218016 22480 128 4641
4643 0 470291 213744 26120 135 3592
4644 0 470269 213714 26160 135 4643
4645 0 470261 213610 26200 0 4644
4646 0 470263 213572 26240 0 4645
4647 6 470329 213595 26280 0 4646
4648 0 482752 220416 26840 32 3708
4649 0 482848 220384 27080 60 4648
4650 0 482848 220224 27320 64 4649
4651 0 482912 220064 27520 75 4650
4652 6 482976 219936 27680 32 4651
4653 0 468512 214400 30120 91 3500
4654 0 468352 214464 29920 51 4653
4655 0 468160 214496 29720 80 4654
4656 0 468000 214400 29520 124 4655
4657 6 467968 214240 29480 153 4656
4658 0 469344 214368 30120 60 3497
4659 0 469376 214368 29840 45 4658
4660 0 469504 214464 29640 71 4659
4661 0 469664 214656 29560 40 4660
4662 6 469856 214720 29600 32 4661
4663 0 469000 216338 26680 197 2418
4664 0 468843 216450 26640 197 4663
4665 0 468843 216592 26600 0 4664
4666 0 468806 216674 26560 0 4665
4667 6 468821 216764 26520 0 4666
4668 0 466880 221760 26720 156 3786
4669 0 466816 221952 26560 124 4668
4670 0 466784 222208 26480 91 4669
4671 0 466784 222432 26280 32 4670
4672 6 466976 222272 26200 51 4671
4673 0 472288 214400 30960 108 4236
4674 0 472384 214656 31000 139 4673
4675 0 472544 214880 30880 40 4674
4676 0 472736 214688 30920 32 4675
4677 6 472928 214816 31040 32 4676
4678 0 366922 122262 163120 0 3023
4679 0 366995 122267 163040 0 4678
4680 0 367241 122106 162960 0 4679
4681 6 367306 122039 162920 0 4680
4682 0 365909 121789 163240 0 3022
4683 0 365813 121742 163320 0 4682
4684 0 365744 121698 163400 0 4683
4685 6 365684 121700 163440 0 4684
4686 0 371713 121175 165160 0 2997
4687 0 371605 121249 165200 0 4686
4688 0 371611 121287 165240 0 4687
4689 6 371660 121266 165280 0 4688
4690 0 354939 152178 187040 0 2087
4691 0 354922 152218 186960 0 4690
4692 0 354938 152230 186920 0 4691
4693 6 354926 152232 186880 0 4692
4694 0 390645 126124 174840 0 4143
4695 0 390615 125862 174720 0 4694
4696 0 390614 125747 174680 0 4695
4697 6 390646 125739 174640 0 4696
4698 0 379200 145682 191640 0 1983
4699 0 379242 145717 191520 0 4698
4700 0 379110 145689 191440 0 4699
4701 6 378830 145780 191400 0 4700
4702 0 434020 143404 187400 0 3552
4703 0 433806 143430 187320 0 4702
4704 0 433720 143434 187280 0 4703
4705 6 433463 143445 187160 0 4704
4706 0 434964 138926 184440 0 3528
4707 0 434970 138953 184480 0 4706
4708 0 434971 138996 184520 0 4707
4709 6 434915 139023 184560 0 4708
4710 0 469064 132871 176840 0 3450
4711 0 468994 132821 176800 0 4710
4712 0 468989 132726 176760 0 4711
4713 6 468952 132695 176720 0 4712
4714 0 466888 133690 178720 0 4405
4715 0 466930 133666 178760 0 4714
4716 0 466879 133619 178800 0 4715
4717 6 466867 133647 178840 0 4716
4718 0 471018 218470 22600 0 2511
4719 0 470996 218455 22640 0 4718
4720 0 470944 218470 22720 0 4719
4721 6 470884 218500 22800 0 4720
4722 0 466976 229120 19600 45 4414
4723 0 466720 229248 19680 75 4722
4724 0 466528 229408 19800 40 4723
4725 6 466464 229440 19880 32 4724
4726 0 468576 224576 18680 115 3863
4727 0 468576 224512 18960 45 4726
4728 0 468512 224384 19200 71 4727
4729 6 468480 224320 19440 75 4728
4730 0 468007 219824 24280 0 4027
4731 0 468014 219839 24240 0 4730
4732 0 467977 219839 24200 0 4731
4733 6 467947 219817 24160 0 4732
4734 0 472880 214447 27200 0 3626
4735 0 472891 214531 27160 0 4734
4736 0 472874 214560 27120 0 4735
4737 6 472886 214628 27080 0 4736
4738 0 475008 217088 24520 40 3764
4739 0 474848 217280 24400 32 4738
4740 0 474880 217440 24200 75 4739
4741 6 474912 217472 24160 91 4740
4742 0 466208 222368 24520 124 3800
4743 0 466016 222592 24480 32 4742
4744 0 466016 222848 24480 45 4743
4745 6 466080 223008 24560 71 4744
4746 0 481632 221184 27560 40 4058
4747 0 481728 220928 27560 40 4746
4748 0 481920 220736 27560 32 4747
4749 6 482048 220608 27480 32 4748
4750 0 476416 211872 31400 90 3922
4751 0 476640 211840 31520 124 4750
4752 0 476896 211840 31400 134 4751
4753 6 477439 212134 31600 40 4752
4754 0 471936 213312 31480 90 3992
4755 0 471776 213312 31680 32 4754
4756 0 471616 213312 31880 104 4755
4757 6 471616 213408 32080 101 4756
4758 0 478880 225664 26400 120 3078
4759 0 478720 225504 26600 86 4758
4760 0 478560 225344 26760 51 4759
4761 6 478400 225184 26960 75 4760
4762 0 477754 224172 29360 101 3062
4763 0 477203 224430 29360 124 4762
4764 0 477183 224407 29560 153 4763
4765 6 477060 224144 29720 153 4764
4766 0 475884 221780 31440 189 3463
4767 0 475922 221808 31360 189 4766
4768 0 476000 221987 31160 189 4767
4769 6 476185 222077 30800 0 4768
4770 0 353521 157365 177960 0 3248
4771 0 353333 157504 177880 0 4770
4772 6 353019 157647 177680 0 4771
4773 0 374417 147889 177040 0 3350
4774 0 374841 147982 177000 0 4773
4775 6 374863 147956 176960 0 4774
4776 0 361559 153019 177720 0 3229
4777 0 361852 152926 177600 0 4776
4778 6 361922 152872 177520 0 4777
4779 0 434679 146419 194640 0 2779
4780 0 434683 146432 194680 0 4779
4781 6 434684 146428 194720 0 4780
4782 0 356161 151627 186560 0 2082
4783 0 356155 151654 186480 0 4782
4784 6 356099 151675 186400 0 4783
4785 0 371151 148863 184840 0 2030
4786 0 371175 148958 184920 0 4785
4787 6 371193 148995 185000 0 4786
4788 0 388334 126173 175120 0 2895
4789 0 388284 126193 175200 0 4788
4790 6 388231 126190 175280 0 4789
4791 0 397412 127614 178040 0 3973
4792 0 397388 127687 178120 0 4791
4793 6 397408 127638 178160 0 4792
4794 0 385063 143099 191120 0 1971
4795 0 385071 143099 191440 0 4794
4796 6 384759 143121 191520 0 4795
4797 0 398208 127231 177520 0 3966
4798 0 399008 127527 177520 0 4797
4799 6 399101 127894 177520 0 4798
4800 0 395134 140744 186320 0 1924
4801 0 395090 140734 186240 0 4800
4802 6 395086 140740 186200 0 4801
4803 0 479008 148077 169840 0 1465
4804 0 478617 147543 169840 0 4803
4805 6 478577 147587 169800 0 4804
4806 0 468395 219936 24280 0 4027
4807 0 468440 219966 24240 0 4806
4808 6 468440 219981 24200 0 4807
4809 0 470432 224832 17880 64 3852
4810 0 470336 224704 17680 32 4809
4811 6 470112 224640 17520 32 4810
4812 0 474848 217152 23880 32 3762
4813 0 474656 217344 23880 45 4812
4814 6 474624 217344 23880 32 4813
4815 0 472224 214438 27000 0 3619
4816 0 472207 214444 26960 0 4815
4817 6 472150 214484 26920 0 4816
4818 0 472992 225440 18840 120 3123
4819 0 473248 225440 18960 32 4818
4820 6 473312 225472 18960 32 4819
4821 0 468176 215825 24880 0 3892
4822 0 468204 215774 24920 0 4821
4823 6 468221 215745 24960 0 4822
4824 0 471468 216438 25720 135 4341
4825 0 471366 216461 25680 91 4824
4826 6 471383 216500 25640 91 4825
4827 0 468448 211744 29800 96 3514
4828 0 468512 211904 30000 86 4827
4829 6 468640 212096 30120 51 4828
4830 0 479520 222464 21600 120 3739
4831 0 479392 222240 21760 40 4830
4832 6 479360 222208 21760 32 4831
4833 0 482304 219904 26000 80 3711
4834 0 482112 220096 25920 71 4833
4835 6 481952 220096 25880 40 4834
4836 0 469418 214353 26320 101 3587
4837 0 469395 214397 26280 101 4836
4838 6 469328 214420 26240 71 4837
4839 0 468448 213440 31840 64 4288
4840 0 468448 213664 32040 40 4839
4841 6 468352 213856 32120 51 4840
4842 0 468944 218354 26560 0 4010
4843 0 468877 218130 26680 0 4842
4844 6 468966 218078 26720 0 4843
4845 0 467104 220800 26040 108 3791
4846 0 467072 220544 26120 45 4845
4847 6 466848 220480 26000 64 4846
4848 0 466970 217458 27280 107 2407
4849 0 466753 217398 27240 51 4848
4850 6 466656 217338 27200 51 4849
4851 0 471200 215072 32240 32 3484
4852 0 471136 215328 32240 51 4851
4853 6 471136 215488 32240 51 4852
4854 0 470964 226566 30640 96 2382
4855 0 470621 226110 30640 86 4854
4856 6 470538 226141 30960 40 4855
4857 0 479966 224010 32280 160 3046
4858 0 480019 223937 32080 160 4857
4859 6 480030 223922 32040 32 4858
4860 0 352758 158533 179200 0 3264
4861 6 352798 158506 179240 0 4860
4862 0 347764 154279 190080 0 4541
4863 6 347783 154247 190120 0 4862
4864 0 390418 125806 176440 0 4157
4865 6 390419 125747 176560 0 4864
4866 0 395871 127468 176800 0 4314
4867 6 395956 127392 176720 0 4866
4868 0 395855 127983 176880 0 4312
4869 6 395728 128055 176840 0 4868
4870 0 388591 142924 188280 0 1939
4871 6 388451 142979 188280 0 4870
4872 0 472960 216288 24440 122 3773
4873 6 472768 216352 24600 91 4872
4874 0 476448 217312 22600 81 3749
4875 6 476416 217152 22640 60 4874
4876 0 481024 217856 25480 32 3721
4877 6 480832 217792 25480 32 4876
4878 0 465600 222208 24160 32 4517
4879 6 465504 222336 23920 32 4878
4880 0 468992 218596 26440 0 4012
4881 6 468950 218720 26400 0 4880
4882 0 480768 222464 27360 40 4052
4883 6 480406 222252 27080 64 4882
4884 0 469470 213845 26960 60 2410
4885 6 469612 213688 27000 60 4884
4886 0 467566 218850 28640 244 2400
4887 6 467244 218662 28840 244 4886
4888 0 469760 224064 30280 32 4607
4889 6 469888 223904 30400 32 4888
4890 0 478875 224383 28640 163 3065
4891 6 479408 223872 28640 0 4890
4892 0 473498 216986 31120 0 3468
4893 6 473485 217166 31000 0 4892
4894 0 479296 224786 29600 0 3060
4895 6 479246 224797 29520 0 4894
4896 0 478522 225292 29760 108 3058
4897 6 478446 225307 29680 108 4896
4898 0 471848 227731 30600 0 2383
4899 6 471736 227839 30400 0 4898
4900 0 476808 224957 31600 75 3050
4901 6 476685 225018 31400 75 4900
4902 6 479552 224672 22000 32 3732
4903 6 469787 217784 27440 107 4535
4904 6 470076 217587 27720 32 4535
4905 6 467078 220104 28840 0 2398
4906 6 479214 223544 28200 150 3067
4907 6 477595 224504 28640 0 3065
4908 6 468673 226359 29760 0 4063
```
