## Supplementary material for "Complete connectomic reconstruction of olfactory projection neurons in the fly brain": neuron skeletons: 57426.swc

```
# SWC format file
# based on specifications at http://research.mssm.edu/cnic/swc.html
# Created by pymaid (https://github.com/schlegelp/PyMaid)
# PointNo Label X Y Z Radius Parent
# Labels:
# 0 = undefined
# 1 = soma
# 5 = fork point
# 6 = end point
1 1 403991 229780 60560 1639 -1
2 0 403889 229921 60680 0 1
3 0 405930 232592 60680 0 2
4 0 406069 232761 60720 0 3
5 0 406557 232907 60920 0 4
6 0 408334 234260 60920 0 5
7 0 408622 235109 60920 0 6
8 0 408663 234935 61000 0 7
9 0 409109 235534 61240 0 8
10 0 409548 235819 61400 0 9
11 0 409942 236159 61600 0 10
12 0 410631 236375 61880 0 11
13 0 411251 236487 62080 0 12
14 0 411947 236233 62440 0 13
15 0 412546 235986 62560 0 14
16 0 413254 235593 62560 0 15
17 0 413574 235429 62680 0 16
18 0 414221 235188 62680 0 17
19 0 414333 235052 62520 0 18
20 0 414361 234889 62400 0 19
21 0 414605 234735 62200 0 20
22 0 415000 234567 62120 0 21
23 0 415182 234576 62080 0 22
24 0 415455 234330 61720 0 23
25 0 415737 234119 61480 0 24
26 0 415879 233883 61280 0 25
27 0 415972 233816 61080 0 26
28 0 416051 233937 61040 0 27
29 0 415994 233799 61000 0 28
30 0 416050 233688 60840 0 29
31 0 416189 233823 60480 0 30
32 0 416507 233406 60320 0 31
33 0 418081 232748 60320 0 32
34 0 418284 232749 60240 0 33
35 0 418307 232634 60000 0 34
36 0 418679 232406 59680 0 35
37 0 418986 232079 59560 0 36
38 0 419179 231800 59320 251 37
39 0 419556 231451 59120 251 38
40 0 420330 230790 59120 140 39
41 0 421210 230590 59080 96 40
42 0 421444 230457 58880 108 41
43 0 421685 230358 58600 107 42
44 0 422345 230117 58320 120 43
45 0 423009 230102 58040 75 44
46 0 423474 229992 57720 40 45
47 0 423719 229819 57480 0 46
48 0 423979 229792 57280 0 47
49 0 423910 229457 57240 0 48
50 0 424199 229543 57200 0 49
51 0 424347 229942 57160 0 50
52 0 424416 229998 57120 0 51
53 0 424442 230014 57080 0 52
54 0 424438 229998 57040 0 53
55 0 424724 230008 56760 0 54
56 0 424983 230036 56520 0 55
57 0 425253 230039 56280 0 56
58 0 425413 229980 56080 51 57
59 0 425846 230074 55840 81 58
60 0 426250 230093 55680 81 59
61 0 426853 230141 55520 91 60
62 0 427616 230215 55280 124 61
63 0 428099 230266 55080 96 62
64 0 428462 230321 54920 134 63
65 0 428617 230323 54720 134 64
66 0 428792 230380 54600 137 65
67 0 429706 230480 54560 80 66
68 0 429996 230580 54480 128 67
69 0 430397 230718 54280 189 68
70 0 430608 230796 54160 168 69
71 0 431664 231009 54160 115 70
72 0 432039 231083 54040 128 71
73 0 432532 231133 53800 124 72
74 0 433021 231372 53720 51 73
75 0 435363 231911 53720 148 74
76 0 435823 232096 53680 71 75
77 0 436881 232302 53680 124 76
78 0 437231 232337 53840 120 77
79 0 437507 232369 53960 140 78
80 0 438039 232368 54240 128 79
81 0 438114 232382 54280 128 80
82 0 438374 232423 54400 120 81
83 0 439045 232574 54600 107 82
84 0 439781 232733 54760 0 83
85 0 440258 232790 54880 0 84
86 0 441035 232951 54960 0 85
87 0 441462 233098 55000 0 86
88 0 442788 233367 55040 120 87
89 0 443248 233582 55160 139 88
90 0 443838 233622 55200 80 89
91 0 444266 233705 55240 91 90
92 0 444338 233801 55280 91 91
93 0 444841 233934 55320 96 92
94 0 445357 234086 55440 108 93
95 0 445864 234212 55600 102 94
96 0 446529 234626 55760 80 95
97 0 446796 234728 55880 107 96
98 0 447391 234775 56000 80 97
99 0 447788 234878 56120 86 98
100 0 448014 234990 56240 75 99
101 0 448180 235037 56320 75 100
102 0 448578 234974 56320 51 101
103 0 449236 235225 56360 108 102
104 0 449796 235475 56480 75 103
105 0 449916 235478 56560 75 104
106 0 450331 235511 56560 51 105
107 0 450759 235625 56560 64 106
108 5 451221 235525 56560 32 107
109 5 452784 235703 56560 143 108
110 0 452852 235841 56360 218 109
111 0 453279 234251 56360 150 110
112 5 454357 234104 56360 150 111
113 0 454452 234051 56560 150 112
114 0 454642 233993 56800 101 113
115 0 454892 234048 57000 75 114
116 0 454905 234026 57200 40 115
117 0 455458 233647 57200 124 116
118 0 455928 233314 57200 75 117
119 0 456072 233361 57360 175 118
120 0 456376 233292 57560 189 119
121 0 456926 233106 57800 189 120
122 0 457039 233090 58000 154 121
123 0 457078 233088 58040 154 122
124 0 457119 232942 58280 153 123
125 0 457276 232849 58520 153 124
126 0 457524 232685 58760 166 125
127 0 458329 232417 59040 183 126
128 0 458631 232472 59120 139 127
129 0 459936 232223 59120 136 128
130 0 461007 231621 59120 137 129
131 5 462306 231025 59120 102 130
132 5 463749 229636 59120 32 131
133 0 463706 229604 59080 32 132
134 0 463867 229611 59040 32 133
135 0 464195 229710 58840 153 134
136 0 464450 229813 58680 122 135
137 0 465081 230136 58680 86 136
138 0 465783 230153 58720 102 137
139 0 466270 230065 58760 137 138
140 0 466971 230049 58880 120 139
141 0 467531 230272 59080 120 140
142 0 467919 230621 59240 120 141
143 0 468405 230927 59440 156 142
144 0 468784 231112 59640 172 143
145 0 469169 231316 59840 90 144
146 0 469542 231402 60080 32 145
147 0 469602 231488 60120 32 146
148 0 469603 231471 60200 32 147
149 0 469846 231528 60360 154 148
150 0 469968 231592 60480 154 149
151 0 470095 231645 60640 102 150
152 0 470113 231622 60800 194 151
153 0 470257 231594 60920 194 152
154 0 470458 231644 61080 178 153
155 0 470455 231563 61200 128 154
156 0 470632 231600 61320 128 155
157 0 470701 231590 61440 168 156
158 0 470825 231624 61600 128 157
159 0 470931 231707 61760 128 158
160 0 470888 231839 61840 102 159
161 0 471010 231955 62000 102 160
162 0 471055 231949 62040 32 161
163 0 471131 231948 62160 32 162
164 0 471182 232001 62320 140 163
165 0 471182 232021 62440 140 164
166 0 471164 232021 62560 131 165
167 0 471104 232052 62680 131 166
168 0 471094 232107 62840 122 167
169 0 471052 232185 62960 122 168
170 0 470945 232228 63040 107 169
171 0 470999 232344 63160 107 170
172 0 471038 232350 63320 120 171
173 0 471182 232374 63440 81 172
174 0 471335 232376 63560 81 173
175 0 471363 232402 63680 124 174
176 0 471455 232489 63800 120 175
177 0 471710 232603 63920 122 176
178 0 471795 232614 64080 122 177
179 0 471838 232675 64120 122 178
180 0 471852 232701 64280 140 179
181 0 471916 232688 64400 140 180
182 0 472062 232722 64520 96 181
183 0 472224 232754 64680 141 182
184 0 472268 232755 64800 141 183
185 0 472517 232930 64920 101 184
186 0 472993 233148 65080 166 185
187 0 473320 233270 65200 163 186
188 0 473695 233430 65320 136 187
189 0 473956 233413 65360 156 188
190 0 474272 233459 65520 150 189
191 0 474519 233391 65640 150 190
192 0 474782 233333 65760 178 191
193 0 474905 233332 65920 137 192
194 0 475071 233259 66080 107 193
195 0 475475 233261 66240 128 194
196 0 475541 233294 66360 148 195
197 0 475800 233346 66480 148 196
198 0 475838 233355 66520 148 197
199 0 476013 233367 66680 134 198
200 0 476142 233392 66800 134 199
201 0 476446 233384 66920 120 200
202 0 476753 233388 67080 107 201
203 0 476886 233410 67160 124 202
204 0 477129 233487 67320 157 203
205 0 477176 233540 67400 157 204
206 0 477221 233620 67560 163 205
207 0 477272 233636 67680 163 206
208 0 477322 233647 67760 128 207
209 0 477403 233658 67840 128 208
210 0 477674 233687 68000 136 209
211 0 477793 233677 68120 148 210
212 0 477950 233691 68240 101 211
213 0 478102 233674 68400 137 212
214 0 478195 233672 68520 137 213
215 0 478141 233657 68560 137 214
216 0 478284 233670 68680 120 215
217 0 478284 233660 68840 120 216
218 0 478440 233631 68920 120 217
219 0 478470 233628 69080 163 218
220 0 478567 233647 69240 207 219
221 0 478730 233649 69400 207 220
222 0 478813 233712 69560 176 221
223 0 478841 233701 69680 176 222
224 0 479058 233796 69800 189 223
225 0 479210 233845 69960 96 224
226 0 479324 233869 70080 104 225
227 0 479383 233901 70200 122 226
228 0 479362 233978 70400 122 227
229 0 479377 234013 70600 148 228
230 0 479393 234053 70760 154 229
231 0 479483 234107 70920 122 230
232 0 479575 234109 71040 122 231
233 0 479676 234115 71200 128 232
234 0 479736 234093 71320 128 233
235 0 480243 234041 71480 135 234
236 0 480256 234031 71600 135 235
237 0 480384 234021 71720 154 236
238 0 480497 233979 71880 154 237
239 0 480624 233919 72040 163 238
240 0 480719 233921 72200 163 239
241 0 480814 233927 72360 163 240
242 0 480898 233915 72520 163 241
243 0 480909 233924 72560 163 242
244 0 481167 233950 72720 160 243
245 0 481402 233994 72880 32 244
246 0 481534 234007 73000 32 245
247 0 481712 234037 73120 32 246
248 0 481588 234015 73280 32 247
249 0 481827 233914 73440 124 248
250 0 481931 233878 73520 154 249
251 0 481912 233882 73560 154 250
252 0 482000 233888 73600 154 251
253 0 482110 233880 73640 154 252
254 0 482183 233887 73680 154 253
255 0 482235 233867 73720 154 254
256 0 482352 233885 73800 175 255
257 0 482389 233900 73840 175 256
258 0 482459 233913 73880 190 257
259 0 482553 233914 73920 190 258
260 0 482745 233993 73960 140 259
261 0 482907 234029 74120 163 260
262 0 483054 234034 74240 163 261
263 0 483280 234052 74360 189 262
264 0 483500 234091 74560 156 263
265 0 483646 234110 74680 181 264
266 0 483750 234144 74840 160 265
267 0 483862 234156 75000 128 266
268 0 484134 234159 75120 156 267
269 0 484321 234189 75200 139 268
270 0 484474 234210 75320 139 269
271 0 484662 234202 75400 140 270
272 0 484717 234172 75480 140 271
273 0 485011 234177 75640 140 272
274 0 485143 234199 75760 96 273
275 0 485297 234305 75880 148 274
276 0 485454 234332 76000 197 275
277 0 485664 234418 76160 124 276
278 0 485903 234511 76280 108 277
279 0 486175 234592 76440 150 278
280 0 486347 234586 76600 134 279
281 0 486625 234558 76720 221 280
282 0 486768 234606 76880 178 281
283 0 486842 234670 77000 120 282
284 0 487174 234773 77120 178 283
285 0 487379 234814 77280 154 284
286 0 487472 234848 77360 139 285
287 0 487525 234858 77400 139 286
288 0 487551 234855 77440 139 287
289 0 487564 234858 77520 139 288
290 0 487707 234951 77600 148 289
291 0 487767 235002 77640 148 290
292 5 487864 235083 77680 197 291
293 0 487995 235164 77840 91 292
294 0 488067 235078 77960 91 293
295 0 488143 235071 78080 80 294
296 0 488177 235044 78160 80 295
297 0 488193 234986 78200 71 296
298 0 488461 234861 78280 75 297
299 0 488492 234860 78320 75 298
300 0 488545 234790 78440 98 299
301 0 488611 234760 78600 98 300
302 0 488634 234724 78640 98 301
303 0 488696 234683 78800 96 302
304 0 488761 234627 78920 98 303
305 0 488891 234570 79040 98 304
306 0 488966 234460 79200 98 305
307 0 488903 234458 79320 98 306
308 0 488953 234411 79440 71 307
309 0 488980 234374 79600 71 308
310 0 488973 234329 79720 64 309
311 0 490268 232710 79880 0 310
312 0 489025 234373 80000 71 311
313 0 489046 234361 80160 81 312
314 0 489075 234354 80280 81 313
315 0 489102 234363 80320 81 314
316 0 489222 234299 80480 96 315
317 0 489239 234279 80680 101 316
318 0 489283 234206 80840 101 317
319 0 489332 234196 80960 108 318
320 0 489412 234135 81120 96 319
321 0 489444 234091 81240 96 320
322 0 489463 234082 81280 96 321
323 0 489574 234008 81400 96 322
324 0 489675 233932 81560 98 323
325 0 489786 233884 81680 98 324
326 0 489878 233871 81840 81 325
327 0 489955 233830 82000 90 326
328 0 490007 233816 82160 90 327
329 0 490111 233812 82280 108 328
330 0 490142 233787 82440 101 329
331 0 490214 233731 82600 101 330
332 0 490233 233701 82640 101 331
333 0 490297 233624 82800 90 332
334 0 490346 233500 82960 122 333
335 0 490352 233415 83080 122 334
336 0 490388 233325 83200 104 335
337 0 490391 233272 83320 104 336
338 0 490456 233192 83440 104 337
339 0 490421 233087 83560 91 338
340 0 490417 232911 83720 98 339
341 0 490458 232861 83840 98 340
342 0 490538 232725 84000 81 341
343 0 490588 232631 84120 81 342
344 0 490558 232501 84240 107 343
345 0 490675 232395 84400 91 344
346 0 490663 232274 84520 91 345
347 0 490679 232189 84680 96 346
348 0 490742 232121 84840 101 347
349 0 490817 232042 85000 101 348
350 0 490864 231941 85120 90 349
351 0 490853 231935 85160 90 350
352 0 490959 231808 85320 104 351
353 0 490965 231727 85440 102 352
354 0 491015 231666 85560 102 353
355 0 491124 231571 85720 96 354
356 0 491162 231510 85840 96 355
357 0 491221 231451 85960 81 356
358 0 491314 231328 86120 81 357
359 0 491436 231258 86200 81 358
360 0 491501 231204 86320 81 359
361 0 491564 231133 86400 81 360
362 0 491642 231067 86520 0 361
363 0 491666 230989 86560 0 362
364 0 491709 230984 86600 0 363
365 0 491781 230928 86680 0 364
366 0 491860 230865 86760 0 365
367 0 491846 230832 86800 0 366
368 0 491906 230744 86880 0 367
369 0 491925 230712 86920 0 368
370 0 491966 230657 86960 0 369
371 0 491979 230534 87080 0 370
372 0 491968 230424 87200 91 371
373 0 492016 230245 87320 91 372
374 0 491997 230030 87440 91 373
375 0 492015 229902 87560 91 374
376 0 492061 229820 87680 96 375
377 0 492091 229748 87800 96 376
378 0 492113 229649 87920 96 377
379 0 492151 229572 88000 96 378
380 0 492189 229509 88080 96 379
381 0 492202 229416 88200 96 380
382 0 492237 229371 88320 0 381
383 0 492259 229295 88400 0 382
384 0 492235 229227 88480 0 383
385 0 492228 229239 88520 0 384
386 0 492411 229104 88560 0 385
387 0 492294 229170 88600 0 386
388 0 492391 229241 88640 0 387
389 0 492735 229521 88680 0 388
390 0 492605 229123 88720 0 389
391 0 492555 228919 88760 0 390
392 0 492575 228807 88920 0 391
393 0 492533 228663 89080 0 392
394 0 492499 228695 89240 0 393
395 0 492472 228711 89400 0 394
396 0 492425 228735 89560 0 395
397 0 492460 228671 89600 0 396
398 0 492426 228660 89720 0 397
399 0 492453 228627 89760 0 398
400 0 492489 228358 89880 0 399
401 0 492454 228270 90000 0 400
402 0 492521 228215 90120 0 401
403 0 492530 228193 90200 0 402
404 0 492624 228150 90360 0 403
405 0 492715 228064 90520 0 404
406 0 492877 228074 90600 0 405
407 0 493460 228032 90640 0 406
408 0 493677 227909 90760 0 407
409 0 493761 227803 90800 0 408
410 0 493829 227731 90840 0 409
411 0 493894 227642 90880 0 410
412 0 493967 227594 90920 0 411
413 0 493983 227496 90960 0 412
414 0 494088 227188 91040 0 413
415 0 494041 227239 91080 0 414
416 0 494084 226982 91200 0 415
417 0 494168 226708 91320 0 416
418 0 494192 226443 91440 0 417
419 0 494192 226353 91520 0 418
420 0 494193 226255 91600 0 419
421 0 494187 226187 91680 0 420
422 0 494168 226010 91760 0 421
423 0 494119 225890 91840 0 422
424 0 494099 225683 91960 0 423
425 0 494105 225537 92080 0 424
426 0 494180 225448 92160 0 425
427 0 494216 225272 92240 0 426
428 0 494263 225171 92320 0 427
429 0 494334 225079 92400 0 428
430 0 494414 225030 92520 0 429
431 0 494471 224929 92680 0 430
432 0 494624 224824 92840 0 431
433 0 494732 224707 92960 0 432
434 0 494791 224563 93080 0 433
435 0 494894 224491 93200 0 434
436 0 494951 224451 93320 0 435
437 0 495070 224350 93480 0 436
438 0 495139 224232 93640 0 437
439 0 495180 224203 93720 0 438
440 0 495277 224152 93840 0 439
441 0 495342 224041 93960 0 440
442 0 495392 223928 94080 0 441
443 0 495458 223750 94240 0 442
444 0 495479 223676 94400 0 443
445 0 495444 223576 94560 0 444
446 0 495405 223482 94680 0 445
447 0 495373 223408 94760 0 446
448 0 495317 223278 94880 0 447
449 0 495268 223230 94920 0 448
450 0 495232 223136 95040 0 449
451 0 495196 223021 95160 0 450
452 0 495168 223000 95200 0 451
453 0 495103 222953 95240 0 452
454 0 495078 222917 95280 0 453
455 0 495108 222828 95320 0 454
456 0 495090 222803 95360 0 455
457 0 495104 222642 95520 0 456
458 0 495108 222560 95600 0 457
459 0 495119 222465 95680 0 458
460 0 495184 222349 95800 0 459
461 0 495261 222236 95960 0 460
462 0 495289 222167 96080 0 461
463 0 495331 222003 96240 0 462
464 0 495399 221935 96360 0 463
465 0 495386 221915 96400 0 464
466 0 495407 221744 96560 0 465
467 0 495479 221574 96720 0 466
468 0 495483 221465 96880 0 467
469 0 495442 221342 97040 0 468
470 0 495457 221277 97200 0 469
471 0 495414 221192 97360 0 470
472 0 495441 221169 97520 0 471
473 0 495405 221114 97680 0 472
474 0 495382 221023 97840 0 473
475 0 495402 220978 98000 0 474
476 0 495372 220946 98160 0 475
477 0 495391 220955 98320 0 476
478 0 495419 220904 98480 0 477
479 0 495430 220914 98680 0 478
480 0 495461 220875 98840 0 479
481 0 495469 220860 99000 0 480
482 0 495506 220874 99040 0 481
483 0 495554 220848 99200 0 482
484 0 495614 220876 99320 0 483
485 0 495669 220876 99480 0 484
486 0 495635 220842 99640 0 485
487 0 495843 220803 99800 0 486
488 0 495996 220692 99920 0 487
489 0 496153 220660 100080 0 488
490 0 496218 220598 100200 0 489
491 0 496274 220535 100320 0 490
492 0 496312 220430 100440 0 491
493 0 496364 220406 100480 0 492
494 0 496421 220375 100600 0 493
495 0 496570 220371 100760 0 494
496 0 496661 220275 100920 0 495
497 0 496702 220234 101080 0 496
498 0 496768 220131 101240 0 497
499 0 496779 220051 101400 0 498
500 0 496759 220010 101560 0 499
501 0 496769 219973 101640 0 500
502 0 496766 219898 101800 0 501
503 0 496799 219835 101960 0 502
504 0 496828 219774 102080 0 503
505 0 496796 219689 102200 0 504
506 0 496770 219609 102320 0 505
507 0 496714 219562 102480 0 506
508 0 496680 219529 102560 0 507
509 0 496633 219480 102720 0 508
510 0 496644 219440 102880 0 509
511 0 496633 219351 103040 0 510
512 0 496648 219288 103160 0 511
513 0 496622 219255 103320 0 512
514 0 496640 219266 103440 0 513
515 0 496587 219207 103600 0 514
516 0 496557 219142 103720 0 515
517 0 496602 219079 103880 0 516
518 0 496614 219064 104000 0 517
519 0 496675 219008 104160 0 518
520 0 496711 218988 104320 0 519
521 0 496796 218798 104480 0 520
522 0 496743 218824 104640 0 521
523 0 496760 218863 104800 0 522
524 0 496773 218872 104920 0 523
525 0 496881 218868 105040 0 524
526 0 496993 218855 105160 0 525
527 0 497025 218874 105240 0 526
528 0 497052 218874 105320 0 527
529 0 497064 218874 105360 0 528
530 0 497071 218847 105400 0 529
531 0 497169 218908 105480 0 530
532 0 497160 218912 105600 0 531
533 0 497152 218887 105640 0 532
534 0 497110 218868 105680 0 533
535 0 497108 218900 105720 0 534
536 0 497115 218886 105760 0 535
537 0 497103 218880 105800 0 536
538 0 497130 218960 105840 0 537
539 0 497150 218972 105880 0 538
540 0 497131 218919 105920 0 539
541 0 497093 218960 105960 0 540
542 0 497036 218987 106000 0 541
543 0 496989 218991 106040 0 542
544 0 496986 218975 106080 0 543
545 0 496984 218971 106120 0 544
546 0 496939 218946 106160 0 545
547 0 496937 218948 106200 0 546
548 0 496929 218943 106240 0 547
549 0 496799 218982 106280 0 548
550 0 496772 218975 106360 0 549
551 0 496766 218974 106400 0 550
552 0 496694 218956 106440 0 551
553 0 496648 218962 106480 0 552
554 0 496603 218941 106520 0 553
555 0 496525 218892 106560 0 554
556 0 496430 218869 106600 0 555
557 0 496348 218857 106640 0 556
558 0 496335 218839 106680 0 557
559 0 496018 218736 106800 0 558
560 0 495954 218738 106840 0 559
561 0 495469 218590 107000 0 560
562 0 495263 218448 107160 0 561
563 0 495242 218447 107200 0 562
564 0 495125 218387 107280 0 563
565 0 495021 218384 107320 0 564
566 0 495013 218338 107360 0 565
567 0 494923 218338 107400 0 566
568 0 494860 218320 107440 0 567
569 0 494789 218329 107480 0 568
570 0 494207 218243 107520 0 569
571 5 493856 218387 107600 0 570
572 0 493961 218221 107640 0 571
573 0 494024 218192 107760 0 572
574 0 494141 218165 107920 0 573
575 0 494254 218104 108040 0 574
576 0 494393 218033 108160 0 575
577 0 494489 217970 108280 0 576
578 0 494588 217853 108360 0 577
579 0 494654 217782 108440 0 578
580 0 494725 217672 108520 0 579
581 0 494765 217521 108600 0 580
582 0 494802 217389 108720 0 581
583 0 494825 217255 108880 0 582
584 0 494805 217100 109000 0 583
585 0 494802 216999 109120 0 584
586 0 494750 216731 109280 0 585
587 0 494724 216642 109400 0 586
588 0 494676 216572 109520 0 587
589 0 494656 216507 109640 0 588
590 0 494656 216371 109800 0 589
591 0 494623 216306 109920 0 590
592 0 494610 216235 110080 0 591
593 0 494635 216110 110200 0 592
594 0 494654 216011 110320 0 593
595 0 494701 215886 110400 0 594
596 0 494687 215849 110440 0 595
597 0 494781 215643 110600 0 596
598 0 494915 215417 110760 0 597
599 0 494988 215192 110920 0 598
600 0 495100 214963 111080 0 599
601 0 495162 214759 111240 0 600
602 0 495197 214536 111360 0 601
603 0 495193 214349 111520 0 602
604 0 495183 214211 111640 0 603
605 0 495199 214022 111800 0 604
606 0 495161 213892 111920 0 605
607 0 495165 213702 112040 0 606
608 0 495181 213572 112160 0 607
609 0 495181 213446 112280 0 608
610 0 495242 213359 112400 0 609
611 0 495313 213181 112520 0 610
612 0 495325 213152 112560 0 611
613 0 495374 212922 112680 0 612
614 0 495392 212850 112800 0 613
615 0 495414 212820 112920 0 614
616 0 495425 212793 112960 0 615
617 0 495420 212678 113080 0 616
618 0 495454 212562 113200 0 617
619 0 495482 212478 113320 0 618
620 0 495488 212445 113400 0 619
621 0 495517 212370 113480 0 620
622 0 495507 212310 113560 0 621
623 0 495559 212203 113640 0 622
624 0 495558 212083 113720 0 623
625 0 495532 212010 113760 0 624
626 0 495505 211869 113840 0 625
627 0 495438 211674 113920 0 626
628 0 495268 211295 114040 0 627
629 0 495165 211086 114120 0 628
630 0 495072 210959 114200 0 629
631 0 494983 210736 114280 0 630
632 0 494938 210625 114320 0 631
633 0 494843 210394 114440 0 632
634 0 494838 210262 114560 0 633
635 0 494854 210211 114680 0 634
636 0 494855 210205 114800 0 635
637 0 494855 210126 114920 0 636
638 0 494857 210017 115080 0 637
639 0 494862 209856 115200 0 638
640 0 494893 209768 115320 0 639
641 0 484050 207921 115360 0 640
642 0 494935 209686 115400 0 641
643 0 495009 209509 115560 0 642
644 0 495017 209326 115680 0 643
645 0 494997 209212 115760 0 644
646 0 494931 209055 115880 0 645
647 0 494908 209008 115920 0 646
648 0 494872 208966 115960 0 647
649 0 494760 208821 116040 0 648
650 0 494625 208633 116160 0 649
651 0 494536 208469 116280 0 650
652 0 494497 208387 116360 0 651
653 0 494483 208344 116440 0 652
654 0 494478 208275 116560 0 653
655 0 494472 208237 116680 0 654
656 0 494500 208170 116800 0 655
657 0 494509 208115 116920 0 656
658 0 494540 208061 117040 0 657
659 0 494611 208021 117200 0 658
660 0 494660 207965 117320 0 659
661 0 494660 207937 117440 0 660
662 0 494416 207848 117480 0 661
663 0 494697 207852 117520 0 662
664 0 494689 207798 117600 0 663
665 0 494712 207710 117720 0 664
666 0 494762 207664 117800 0 665
667 0 494772 207591 117880 0 666
668 0 494785 207556 117960 0 667
669 0 494757 207452 118040 0 668
670 0 494751 207427 118080 0 669
671 0 494688 207309 118160 0 670
672 0 494647 207142 118280 0 671
673 0 494575 206969 118400 0 672
674 0 494521 206829 118520 0 673
675 0 494488 206688 118640 0 674
676 0 494481 206616 118720 0 675
677 0 494493 206520 118840 0 676
678 0 494516 206447 118920 0 677
679 0 494503 206372 119000 0 678
680 0 494530 206298 119080 0 679
681 0 494544 206215 119160 0 680
682 0 494556 206161 119240 0 681
683 0 494554 206101 119320 0 682
684 0 494541 206000 119440 0 683
685 0 494564 205914 119480 0 684
686 0 494565 205878 119520 0 685
687 0 494566 205832 119560 0 686
688 0 494556 205739 119600 0 687
689 0 494521 205709 119640 0 688
690 0 494500 205663 119680 0 689
691 0 494432 205633 119720 0 690
692 0 494388 205629 119760 0 691
693 0 494238 205334 119880 0 692
694 0 494268 205177 119960 0 693
695 0 494270 205011 120040 0 694
696 0 494328 204822 120120 0 695
697 0 494331 204730 120200 0 696
698 0 494333 204618 120280 0 697
699 0 494253 204444 120360 0 698
700 0 494193 204345 120440 0 699
701 0 494139 204161 120520 0 700
702 0 494117 204069 120640 0 701
703 0 494034 203995 120720 0 702
704 0 493976 203924 120800 0 703
705 0 493939 203874 120880 0 704
706 0 493915 203828 120960 0 705
707 0 493876 203799 121000 0 706
708 0 493840 203748 121080 0 707
709 0 493822 203711 121120 0 708
710 0 493755 203554 121200 0 709
711 0 493710 203465 121240 0 710
712 0 493638 203306 121280 0 711
713 0 493609 203192 121320 0 712
714 0 493519 203126 121360 0 713
715 0 493531 203006 121400 0 714
716 0 493498 202921 121440 0 715
717 0 493412 202721 121600 0 716
718 0 493334 202612 121720 0 717
719 0 493316 202501 121840 0 718
720 0 493300 202452 121960 0 719
721 0 493266 202346 122080 0 720
722 0 493239 202285 122160 0 721
723 0 493135 202099 122240 0 722
724 0 493056 201937 122320 0 723
725 0 492950 201721 122440 0 724
726 0 492870 201603 122520 0 725
727 0 492723 201369 122640 0 726
728 0 492673 201292 122760 0 727
729 0 492601 201143 122880 0 728
730 0 492559 201098 122960 0 729
731 0 492534 200992 123080 0 730
732 0 492502 200917 123200 0 731
733 0 492506 200825 123320 0 732
734 0 492529 200760 123440 0 733
735 0 492545 200619 123560 0 734
736 0 492577 200512 123680 0 735
737 0 492594 200428 123800 0 736
738 0 492616 200327 123920 0 737
739 0 492628 200258 124040 0 738
740 0 492625 200156 124160 0 739
741 0 492564 200125 124280 0 740
742 0 492580 200025 124400 0 741
743 0 492600 199950 124520 0 742
744 0 492596 199915 124600 0 743
745 0 492575 199857 124720 0 744
746 0 492568 199811 124800 0 745
747 0 492527 199723 124960 0 746
748 0 492514 199588 125080 0 747
749 0 492524 199439 125240 0 748
750 0 492564 199349 125360 0 749
751 0 492598 199222 125480 0 750
752 0 492604 199118 125600 0 751
753 0 492652 199013 125720 0 752
754 0 492671 198957 125840 0 753
755 0 492629 198907 125960 0 754
756 0 492623 198794 126040 0 755
757 0 492544 198583 126160 0 756
758 0 492521 198460 126280 0 757
759 0 492480 198349 126400 0 758
760 0 492400 198162 126520 0 759
761 0 492378 197973 126640 0 760
762 0 492424 197824 126760 0 761
763 0 492476 197619 126880 0 762
764 0 492545 197437 127000 0 763
765 0 492576 197336 127120 0 764
766 0 492604 197299 127240 0 765
767 0 492609 197207 127360 0 766
768 0 492592 197163 127480 0 767
769 0 492572 197132 127560 0 768
770 0 492543 197092 127640 0 769
771 0 492533 197059 127760 0 770
772 0 492514 196999 127840 0 771
773 0 492505 196928 127920 0 772
774 0 492482 196869 128040 0 773
775 0 492473 196877 128080 0 774
776 0 492468 196851 128120 0 775
777 0 492203 196528 128200 0 776
778 0 492162 196358 128320 0 777
779 0 492154 196278 128440 0 778
780 0 492186 196215 128560 0 779
781 0 492214 196141 128680 0 780
782 0 492222 196059 128760 0 781
783 0 492267 195924 128880 0 782
784 0 492297 195676 129000 0 783
785 0 492237 195529 129120 0 784
786 0 492200 195413 129200 0 785
787 0 492069 195266 129320 0 786
788 0 492004 195191 129440 0 787
789 0 491923 195110 129560 0 788
790 0 491894 195055 129600 0 789
791 0 491834 194943 129720 0 790
792 0 491782 194853 129840 0 791
793 0 491778 194806 129960 0 792
794 0 491769 194733 130080 0 793
795 0 491754 194523 130200 0 794
796 0 491837 194369 130320 0 795
797 0 491882 194257 130440 0 796
798 0 491869 194151 130560 0 797
799 0 491865 194074 130680 0 798
800 0 491853 194020 130760 0 799
801 0 491880 193843 130880 0 800
802 0 491905 193776 130960 0 801
803 0 491977 193570 131080 0 802
804 0 491966 193444 131200 0 803
805 0 492013 193437 131320 0 804
806 0 492053 193300 131440 0 805
807 0 492042 193209 131520 0 806
808 0 492005 193147 131600 0 807
809 0 491986 193077 131680 0 808
810 0 491984 193061 131720 0 809
811 0 492039 192932 131840 0 810
812 0 492062 192909 131920 0 811
813 0 492088 192816 131960 0 812
814 0 492150 192773 132040 0 813
815 0 492237 192741 132120 0 814
816 0 492332 192703 132200 0 815
817 0 492357 192706 132240 0 816
818 0 492495 192606 132360 0 817
819 0 492556 192563 132480 0 818
820 0 492568 192543 132560 0 819
821 0 492583 192463 132680 0 820
822 0 492576 192390 132760 0 821
823 0 492563 192296 132880 0 822
824 0 492519 192220 132960 0 823
825 0 492456 192146 133080 0 824
826 0 492424 192044 133200 0 825
827 0 492400 191938 133280 0 826
828 0 492371 191839 133400 0 827
829 0 492315 191714 133520 0 828
830 0 492302 191630 133640 0 829
831 0 492276 191502 133760 0 830
832 0 492254 191443 133800 0 831
833 0 492226 191295 133920 0 832
834 0 492198 191191 134000 0 833
835 0 492177 191070 134120 0 834
836 0 492153 190908 134240 0 835
837 0 492098 190774 134320 0 836
838 0 492082 190657 134440 0 837
839 0 492032 190479 134560 0 838
840 0 492004 190356 134720 0 839
841 0 491994 190302 134760 0 840
842 0 491979 190265 134800 0 841
843 0 491940 190194 134920 0 842
844 0 491901 190107 135000 0 843
845 0 491843 189908 135120 0 844
846 0 491839 189859 135160 0 845
847 0 491806 189816 135200 0 846
848 0 491788 189760 135280 0 847
849 0 491760 189698 135360 0 848
850 0 491732 189650 135400 0 849
851 0 491745 189601 135480 0 850
852 0 491736 189591 135560 0 851
853 0 491719 189524 135640 0 852
854 0 491708 189498 135680 0 853
855 0 491706 189465 135720 0 854
856 0 491713 189459 135760 0 855
857 0 491681 189402 135840 0 856
858 0 491661 189371 135880 0 857
859 0 491610 189297 135960 0 858
860 0 491616 189243 136040 0 859
861 0 491581 189194 136120 0 860
862 0 491584 189189 136160 0 861
863 0 491515 189076 136280 0 862
864 0 491486 189000 136400 0 863
865 0 491469 188948 136440 0 864
866 0 491454 188885 136480 0 865
867 0 491397 188782 136600 0 866
868 0 491398 188682 136680 0 867
869 0 491323 188546 136800 0 868
870 0 491282 188497 136880 0 869
871 0 491265 188382 137000 0 870
872 0 491232 188250 137080 0 871
873 0 491158 188129 137200 0 872
874 0 491071 188026 137280 0 873
875 0 491039 187924 137360 0 874
876 0 490984 187829 137440 0 875
877 0 490960 187741 137520 0 876
878 0 490950 187649 137600 0 877
879 0 490915 187565 137680 0 878
880 0 490896 187536 137760 0 879
881 0 490912 187511 137800 0 880
882 0 490923 187331 137920 0 881
883 0 490932 187244 138000 0 882
884 0 490964 187192 138040 0 883
885 0 490992 187064 138080 0 884
886 0 490987 187016 138120 0 885
887 0 490960 186984 138160 0 886
888 0 490978 186907 138200 0 887
889 0 491013 186857 138240 0 888
890 0 490998 186834 138280 0 889
891 0 490994 186825 138320 0 890
892 0 491004 186810 138360 0 891
893 0 491005 186729 138400 0 892
894 0 491008 186650 138440 0 893
895 0 491013 186659 138480 0 894
896 0 490969 186664 138520 0 895
897 0 490961 186596 138560 0 896
898 0 490937 186545 138600 0 897
899 0 490936 186551 138640 0 898
900 0 490928 186536 138680 0 899
901 0 490852 186458 138720 0 900
902 0 490833 186485 138760 0 901
903 0 490835 186494 138800 0 902
904 0 490809 186447 138840 0 903
905 0 490714 186413 138880 0 904
906 0 490720 186432 138920 0 905
907 0 490727 186436 138960 0 906
908 0 490751 186416 139000 0 907
909 0 490608 186418 139040 0 908
910 0 490643 186352 139080 0 909
911 0 490650 186361 139120 0 910
912 0 490657 186373 139160 0 911
913 0 490666 186390 139200 0 912
914 0 490670 186414 139240 0 913
915 0 490723 186490 139280 0 914
916 0 490711 186507 139320 0 915
917 0 490690 186480 139360 0 916
918 0 490702 186455 139400 0 917
919 0 490710 186407 139440 0 918
920 0 490720 186394 139480 0 919
921 0 490673 186364 139520 0 920
922 0 490689 186384 139560 0 921
923 0 490686 186414 139600 0 922
924 0 490671 186420 139640 0 923
925 0 490670 186414 139680 0 924
926 0 490646 186317 139720 0 925
927 0 490585 186129 139760 0 926
928 0 490587 186118 139800 0 927
929 0 490579 186118 139840 0 928
930 0 490576 186082 139880 0 929
931 0 490555 186022 139920 0 930
932 0 490555 186051 139960 0 931
933 0 490535 186028 140000 0 932
934 0 490525 186041 140040 0 933
935 0 490377 185991 140080 0 934
936 0 490538 186017 140120 0 935
937 0 490512 185989 140160 0 936
938 0 490574 185926 140200 0 937
939 0 490566 185876 140240 0 938
940 0 490641 185817 140280 0 939
941 0 490667 185811 140320 0 940
942 0 490638 185792 140360 0 941
943 0 490701 185695 140400 0 942
944 0 490730 185665 140440 0 943
945 0 490862 185560 140480 0 944
946 0 490871 185548 140520 0 945
947 0 490870 185541 140560 0 946
948 0 490954 185544 140600 0 947
949 0 490929 185537 140640 0 948
950 0 490924 185534 140680 0 949
951 0 490942 185489 140720 0 950
952 0 490899 185457 140760 0 951
953 0 490876 185453 140800 0 952
954 0 490894 185463 140840 0 953
955 0 490902 185423 140880 0 954
956 0 490838 185405 140920 0 955
957 0 490830 185376 140960 0 956
958 0 490853 185344 141000 0 957
959 0 490887 185342 141040 0 958
960 0 490879 185308 141080 0 959
961 0 490884 185269 141120 0 960
962 0 490868 185259 141160 0 961
963 0 490894 185209 141200 0 962
964 0 490901 185156 141240 0 963
965 0 490936 185133 141280 0 964
966 0 490948 185068 141320 0 965
967 0 490966 185045 141360 0 966
968 0 490962 184949 141400 0 967
969 0 490938 184897 141440 0 968
970 0 490936 184775 141480 0 969
971 0 490901 184629 141520 0 970
972 0 490908 184554 141560 0 971
973 0 490899 184552 141600 0 972
974 0 490866 184378 141640 0 973
975 0 490857 184343 141680 0 974
976 0 490912 184190 141720 0 975
977 0 490929 184119 141760 0 976
978 0 490943 184073 141800 0 977
979 0 490983 184003 141840 0 978
980 0 490978 183886 141880 0 979
981 0 491018 183817 141920 0 980
982 0 491039 183774 141960 0 981
983 0 491063 183749 142000 0 982
984 0 491057 183689 142040 0 983
985 0 491021 183705 142080 0 984
986 0 491072 183600 142120 0 985
987 0 491096 183580 142160 0 986
988 0 491110 183543 142200 0 987
989 0 491144 183450 142240 0 988
990 0 491137 183449 142280 0 989
991 0 491127 183396 142320 0 990
992 0 491101 183357 142360 0 991
993 0 491079 183343 142400 0 992
994 0 491143 183236 142440 0 993
995 0 491134 183206 142480 0 994
996 0 491069 183143 142520 0 995
997 0 491031 183083 142560 0 996
998 0 490951 183043 142600 0 997
999 0 490909 183007 142640 0 998
1000 0 490912 182941 142680 0 999
1001 0 490923 182937 142720 0 1000
1002 0 490947 182927 142760 0 1001
1003 0 490943 182954 142800 0 1002
1004 0 490920 182882 142840 0 1003
1005 0 490956 182895 142880 0 1004
1006 0 490913 182834 142920 0 1005
1007 0 490900 182805 142960 0 1006
1008 0 490901 182796 143000 0 1007
1009 0 490901 182795 143040 0 1008
1010 0 490900 182832 143080 0 1009
1011 0 490880 182802 143120 0 1010
1012 0 490890 182783 143160 0 1011
1013 0 490914 182767 143200 0 1012
1014 0 490889 182734 143240 0 1013
1015 0 490869 182746 143280 0 1014
1016 0 490917 182691 143320 0 1015
1017 0 490882 182621 143360 0 1016
1018 0 490905 182567 143400 0 1017
1019 0 490917 182454 143440 0 1018
1020 0 490946 182387 143480 0 1019
1021 0 490956 182338 143520 0 1020
1022 0 490966 182238 143560 0 1021
1023 0 490974 182227 143600 0 1022
1024 0 490982 182156 143640 0 1023
1025 0 490997 182085 143680 0 1024
1026 0 491029 181961 143720 0 1025
1027 0 490984 181944 143760 0 1026
1028 0 491106 181841 143920 0 1027
1029 0 491102 181760 143960 0 1028
1030 0 491076 181706 144000 0 1029
1031 0 491161 181704 144040 0 1030
1032 0 491132 181677 144080 0 1031
1033 0 491137 181619 144120 0 1032
1034 0 491184 181570 144160 0 1033
1035 0 491239 181557 144200 0 1034
1036 0 491263 181575 144240 0 1035
1037 0 491251 181515 144280 0 1036
1038 0 491280 181519 144320 0 1037
1039 0 491277 181503 144360 0 1038
1040 0 491271 181480 144400 0 1039
1041 0 491290 181480 144440 0 1040
1042 0 491275 181422 144480 0 1041
1043 0 491324 181390 144520 0 1042
1044 0 491350 181394 144560 0 1043
1045 0 491349 181369 144600 0 1044
1046 0 491368 181354 144640 0 1045
1047 0 491387 181302 144680 0 1046
1048 0 491383 181311 144720 0 1047
1049 0 491424 181272 144760 0 1048
1050 0 491405 181272 144800 0 1049
1051 0 491415 181251 144840 0 1050
1052 0 491393 181133 144880 0 1051
1053 0 491404 181066 144920 0 1052
1054 0 491433 181011 144960 0 1053
1055 0 491353 180847 145000 0 1054
1056 0 491354 180814 145040 0 1055
1057 0 491333 180785 145080 0 1056
1058 0 491282 180767 145120 0 1057
1059 0 491319 180763 145160 0 1058
1060 0 491242 180740 145200 0 1059
1061 0 491255 180678 145240 0 1060
1062 0 491265 180699 145280 0 1061
1063 0 491238 180626 145320 0 1062
1064 0 491264 180522 145360 0 1063
1065 0 491288 180462 145400 0 1064
1066 0 491313 180442 145440 0 1065
1067 0 491310 180464 145480 0 1066
1068 0 491294 180465 145520 0 1067
1069 0 491311 180325 145560 0 1068
1070 0 491324 180329 145600 0 1069
1071 0 491278 180243 145640 0 1070
1072 0 491303 180240 145680 0 1071
1073 0 491336 180313 145720 0 1072
1074 0 491280 180196 145760 0 1073
1075 0 491226 180081 145800 0 1074
1076 0 491146 179998 145840 0 1075
1077 0 491110 179831 145880 0 1076
1078 0 491050 179833 145920 0 1077
1079 0 491021 179694 145960 0 1078
1080 0 490995 179683 146000 0 1079
1081 0 490945 179634 146040 0 1080
1082 0 490963 179594 146080 0 1081
1083 0 490906 179561 146120 0 1082
1084 0 490930 179546 146160 0 1083
1085 0 490893 179474 146200 0 1084
1086 0 490843 179435 146240 0 1085
1087 0 490829 179382 146280 0 1086
1088 0 490792 179364 146320 0 1087
1089 0 490760 179329 146360 0 1088
1090 0 490718 179284 146400 0 1089
1091 0 490776 179248 146440 0 1090
1092 0 490768 179126 146480 0 1091
1093 0 490820 179130 146520 0 1092
1094 0 490834 179077 146560 0 1093
1095 0 490892 179047 146600 0 1094
1096 0 490912 179032 146640 0 1095
1097 0 490912 179016 146640 0 1096
1098 0 490910 179033 146720 0 1097
1099 0 490919 178935 146760 0 1098
1100 0 490888 178834 146800 0 1099
1101 0 490855 178798 146840 0 1100
1102 0 490853 178755 146880 0 1101
1103 0 490876 178703 146920 0 1102
1104 0 490844 178701 146960 0 1103
1105 0 490812 178581 147000 0 1104
1106 0 490817 178565 147040 0 1105
1107 0 490844 178505 147080 0 1106
1108 0 490833 178487 147120 0 1107
1109 0 490832 178382 147160 0 1108
1110 0 490807 178361 147200 0 1109
1111 0 490823 178326 147240 0 1110
1112 0 490768 178261 147280 0 1111
1113 0 490754 178233 147320 0 1112
1114 0 490778 178224 147360 0 1113
1115 0 490762 178181 147400 0 1114
1116 0 490718 178205 147440 0 1115
1117 0 490695 178174 147480 0 1116
1118 0 490704 178158 147520 0 1117
1119 0 490664 178139 147560 0 1118
1120 0 490646 178107 147600 0 1119
1121 0 490649 178090 147640 0 1120
1122 0 490641 178065 147680 0 1121
1123 0 490597 178010 147720 0 1122
1124 0 490653 178030 147760 0 1123
1125 0 490616 178030 147800 0 1124
1126 0 490598 177959 147840 0 1125
1127 0 490597 177970 147880 0 1126
1128 0 490594 177938 147920 0 1127
1129 0 490593 177895 147960 0 1128
1130 0 490541 177809 148000 0 1129
1131 0 490520 177752 148040 0 1130
1132 0 490524 177620 148080 0 1131
1133 0 490511 177517 148120 0 1132
1134 0 490532 177430 148160 0 1133
1135 0 490523 177333 148200 0 1134
1136 0 490507 177279 148240 0 1135
1137 0 490511 177164 148280 0 1136
1138 0 490515 177213 148320 0 1137
1139 0 490506 177209 148360 0 1138
1140 0 490501 177185 148400 0 1139
1141 0 490470 177167 148440 0 1140
1142 0 490464 177090 148480 0 1141
1143 0 490444 177109 148520 0 1142
1144 0 490433 177043 148560 0 1143
1145 0 490443 177014 148640 0 1144
1146 0 490399 176967 148680 0 1145
1147 0 490405 176956 148720 0 1146
1148 0 490377 176862 148760 0 1147
1149 0 490347 176782 148800 0 1148
1150 0 490377 176707 148840 0 1149
1151 0 490373 176713 148880 0 1150
1152 0 490392 176680 148920 0 1151
1153 0 490346 176681 148960 0 1152
1154 0 490311 176614 149000 0 1153
1155 0 490318 176592 149040 0 1154
1156 0 490378 176539 149120 0 1155
1157 0 490366 176501 149160 0 1156
1158 0 490350 176475 149200 0 1157
1159 0 490343 176455 149240 0 1158
1160 0 490340 176457 149280 0 1159
1161 0 490329 176430 149320 0 1160
1162 0 490319 176423 149360 0 1161
1163 0 490304 176395 149400 0 1162
1164 0 490312 176356 149440 0 1163
1165 0 490304 176319 149480 0 1164
1166 0 490256 176267 149520 0 1165
1167 0 490258 176220 149560 0 1166
1168 0 490242 176266 149600 0 1167
1169 0 490286 176331 149640 0 1168
1170 0 490275 176364 149680 0 1169
1171 0 490254 176432 149720 0 1170
1172 0 490262 176478 149760 0 1171
1173 0 490272 176509 149800 0 1172
1174 0 490273 176543 149840 0 1173
1175 0 490265 176520 149880 0 1174
1176 0 490207 176524 149920 0 1175
1177 0 490216 176563 149960 0 1176
1178 0 490181 176556 150000 0 1177
1179 0 490176 176577 150040 0 1178
1180 0 490193 176580 150080 0 1179
1181 0 490173 176518 150120 0 1180
1182 0 490184 176492 150160 0 1181
1183 0 490156 176457 150200 0 1182
1184 0 490184 176389 150240 0 1183
1185 0 490182 176337 150280 0 1184
1186 0 490084 176277 150320 0 1185
1187 0 490131 176195 150360 0 1186
1188 0 490146 176098 150400 0 1187
1189 0 490121 175980 150440 0 1188
1190 0 490142 175873 150480 0 1189
1191 0 490147 175704 150520 0 1190
1192 0 490162 175608 150560 0 1191
1193 0 490139 175494 150600 0 1192
1194 0 490138 175320 150640 0 1193
1195 0 490208 175154 150680 0 1194
1196 0 490240 174982 150720 0 1195
1197 0 490255 174910 150760 0 1196
1198 0 490285 174794 150800 0 1197
1199 0 490267 174698 150840 0 1198
1200 0 490246 174583 150880 0 1199
1201 0 490228 174503 150920 0 1200
1202 0 490231 174391 150960 0 1201
1203 0 490210 174320 151000 0 1202
1204 0 490201 174222 151040 0 1203
1205 0 490180 174184 151080 0 1204
1206 0 490173 174120 151120 0 1205
1207 0 490148 174080 151160 0 1206
1208 0 490121 173996 151200 0 1207
1209 0 490095 173949 151240 0 1208
1210 0 490072 173917 151280 0 1209
1211 0 490053 173870 151320 0 1210
1212 0 490050 173850 151360 0 1211
1213 0 490064 173800 151400 0 1212
1214 0 490068 173711 151440 0 1213
1215 0 490068 173592 151480 0 1214
1216 0 490055 173605 151520 0 1215
1217 0 490044 173546 151560 0 1216
1218 0 490018 173517 151600 0 1217
1219 0 489999 173440 151640 0 1218
1220 0 490012 173443 151680 0 1219
1221 0 490007 173444 151720 0 1220
1222 0 490002 173457 151760 0 1221
1223 0 489999 173534 151800 0 1222
1224 0 489985 173314 151840 0 1223
1225 0 489942 173269 151880 0 1224
1226 0 489953 173204 151920 0 1225
1227 0 489947 173198 151960 0 1226
1228 0 489949 173222 152000 0 1227
1229 0 489945 173248 152040 0 1228
1230 0 489958 173125 152080 0 1229
1231 0 489959 173011 152120 0 1230
1232 0 489951 173028 152160 0 1231
1233 0 489941 172973 152200 0 1232
1234 0 489959 172983 152240 0 1233
1235 0 489935 173028 152280 0 1234
1236 0 489916 172903 152320 0 1235
1237 0 489949 172885 152360 0 1236
1238 0 489921 172801 152400 0 1237
1239 0 489872 172810 152440 0 1238
1240 0 489916 172754 152480 0 1239
1241 0 489911 172753 152520 0 1240
1242 0 489901 172703 152560 0 1241
1243 0 489887 172610 152600 0 1242
1244 0 489903 172591 152640 0 1243
1245 0 489923 172504 152680 0 1244
1246 0 489883 172455 152720 0 1245
1247 0 489876 172381 152760 0 1246
1248 0 489914 172321 152800 0 1247
1249 0 489884 172267 152840 0 1248
1250 0 489891 172179 152880 0 1249
1251 0 489806 172121 152920 0 1250
1252 0 489781 172056 152960 0 1251
1253 0 489767 171997 153000 0 1252
1254 0 489761 171944 153040 0 1253
1255 0 489721 171914 153080 0 1254
1256 0 489713 171867 153120 0 1255
1257 0 489687 171792 153160 0 1256
1258 0 489640 171732 153200 0 1257
1259 0 489674 171676 153240 0 1258
1260 0 489651 171675 153280 0 1259
1261 0 489627 171627 153320 0 1260
1262 0 489617 171578 153360 0 1261
1263 0 489617 171549 153400 0 1262
1264 0 489585 171518 153440 0 1263
1265 0 489601 171432 153520 0 1264
1266 0 489574 171393 153560 0 1265
1267 0 489570 171365 153600 0 1266
1268 0 489600 171296 153640 0 1267
1269 0 489604 171280 153680 0 1268
1270 0 489555 171243 153720 0 1269
1271 0 489551 171227 153760 0 1270
1272 0 489529 171168 153800 0 1271
1273 0 489534 171134 153840 0 1272
1274 0 489563 171094 153880 0 1273
1275 0 489566 171058 153920 0 1274
1276 0 489558 171011 153960 0 1275
1277 0 489525 170952 154000 0 1276
1278 0 489555 170898 154040 0 1277
1279 0 489553 170845 154080 0 1278
1280 0 489527 170780 154120 0 1279
1281 0 489566 170711 154160 0 1280
1282 0 489510 170689 154200 0 1281
1283 0 489506 170509 154240 0 1282
1284 0 489502 170431 154280 0 1283
1285 0 489571 170363 154320 0 1284
1286 0 489567 170305 154360 0 1285
1287 0 489526 170208 154400 0 1286
1288 0 489548 170199 154440 0 1287
1289 0 489590 170145 154480 0 1288
1290 0 489568 170099 154520 0 1289
1291 0 489525 170034 154560 0 1290
1292 0 489599 169932 154600 0 1291
1293 0 489606 169917 154640 0 1292
1294 0 489546 169837 154680 0 1293
1295 0 489598 169802 154720 0 1294
1296 0 489593 169740 154760 0 1295
1297 0 489619 169677 154800 0 1296
1298 0 489606 169580 154840 0 1297
1299 0 489588 169540 154880 0 1298
1300 0 489637 169460 154920 0 1299
1301 0 489627 169414 154960 0 1300
1302 0 489636 169359 155000 0 1301
1303 0 489651 169329 155040 0 1302
1304 0 489625 169210 155080 0 1303
1305 0 489638 169202 155120 0 1304
1306 0 489619 169149 155160 0 1305
1307 0 489628 169116 155200 0 1306
1308 0 489614 169061 155240 0 1307
1309 0 489633 169043 155280 0 1308
1310 0 489616 169031 155320 0 1309
1311 0 489604 168957 155360 0 1310
1312 0 489624 168967 155400 0 1311
1313 0 489651 168918 155440 0 1312
1314 0 489607 168864 155480 0 1313
1315 0 489648 168836 155520 0 1314
1316 0 489635 168815 155560 0 1315
1317 0 489678 168767 155600 0 1316
1318 0 489624 168719 155640 0 1317
1319 0 489591 168706 155680 0 1318
1320 0 489640 168671 155720 0 1319
1321 0 489606 168556 155760 0 1320
1322 0 489583 168483 155800 0 1321
1323 0 489574 168432 155840 0 1322
1324 0 489582 168425 155880 0 1323
1325 0 489565 168408 155920 0 1324
1326 0 489560 168317 155960 0 1325
1327 0 489508 168313 156000 0 1326
1328 0 489516 168245 156040 0 1327
1329 0 489488 168147 156080 0 1328
1330 0 489486 168095 156120 0 1329
1331 0 489460 167975 156160 0 1330
1332 0 489410 167944 156200 0 1331
1333 0 489385 167881 156240 0 1332
1334 0 489374 167813 156280 0 1333
1335 0 489386 167792 156320 0 1334
1336 0 489360 167723 156360 0 1335
1337 0 489348 167685 156400 0 1336
1338 0 489309 167659 156440 0 1337
1339 0 489308 167624 156480 0 1338
1340 0 489330 167575 156520 0 1339
1341 0 489323 167559 156560 0 1340
1342 0 489299 167501 156600 0 1341
1343 0 489297 167468 156640 0 1342
1344 0 489308 167467 156680 0 1343
1345 0 489291 167409 156720 0 1344
1346 0 489297 167394 156760 0 1345
1347 0 489272 167348 156800 0 1346
1348 0 489255 167300 156840 0 1347
1349 0 489270 167273 156880 0 1348
1350 0 489235 167211 156920 0 1349
1351 0 489258 167151 156960 0 1350
1352 0 489259 167111 157000 0 1351
1353 0 489242 167041 157040 0 1352
1354 0 489249 167031 157080 0 1353
1355 0 489225 166993 157120 0 1354
1356 0 489225 166960 157160 0 1355
1357 0 489225 166916 157200 0 1356
1358 0 489224 166912 157240 0 1357
1359 0 489241 166830 157280 0 1358
1360 0 489237 166835 157320 0 1359
1361 0 489275 166823 157360 0 1360
1362 0 489258 166770 157400 0 1361
1363 0 489261 166766 157440 0 1362
1364 0 489264 166727 157480 0 1363
1365 0 489267 166640 157520 0 1364
1366 0 489238 166654 157560 0 1365
1367 0 489206 166613 157600 0 1366
1368 0 489224 166502 157640 0 1367
1369 0 489221 166405 157680 0 1368
1370 0 489231 166372 157720 0 1369
1371 0 489208 166311 157760 0 1370
1372 0 489206 166294 157800 0 1371
1373 0 489194 166264 157840 0 1372
1374 0 489218 166206 157880 0 1373
1375 0 489205 166166 157920 0 1374
1376 0 489152 166111 157960 0 1375
1377 0 489161 166010 158000 0 1376
1378 0 489167 165972 158040 0 1377
1379 0 489144 165953 158080 0 1378
1380 0 489153 165906 158120 0 1379
1381 0 489094 165833 158160 0 1380
1382 0 489098 165811 158200 0 1381
1383 0 489087 165813 158240 0 1382
1384 0 489060 165729 158280 0 1383
1385 0 489111 165642 158320 0 1384
1386 0 489071 165623 158360 0 1385
1387 0 489055 165507 158400 0 1386
1388 0 489043 165465 158440 0 1387
1389 0 489015 165492 158480 0 1388
1390 0 488993 165447 158520 0 1389
1391 0 488925 165396 158560 0 1390
1392 0 488934 165360 158600 0 1391
1393 0 488957 165373 158640 0 1392
1394 0 488927 165343 158680 0 1393
1395 0 488916 165302 158720 0 1394
1396 0 488895 165264 158760 0 1395
1397 0 488836 165153 158800 0 1396
1398 0 488876 165125 158840 0 1397
1399 0 488847 165135 158880 0 1398
1400 0 488803 165083 158920 0 1399
1401 0 488802 165062 158960 0 1400
1402 0 488781 164977 159000 0 1401
1403 0 488818 164932 159040 0 1402
1404 0 488806 164799 159080 0 1403
1405 0 488780 164779 159120 0 1404
1406 0 488767 164687 159160 0 1405
1407 0 488729 164580 159200 0 1406
1408 0 488706 164479 159240 0 1407
1409 0 488702 164466 159280 0 1408
1410 0 488700 164400 159320 0 1409
1411 0 488684 164360 159360 0 1410
1412 0 488647 164325 159400 0 1411
1413 0 488618 164255 159440 0 1412
1414 0 488588 164238 159480 0 1413
1415 0 488598 164069 159520 0 1414
1416 0 488632 164012 159560 0 1415
1417 0 488578 163935 159600 0 1416
1418 0 488595 163908 159640 0 1417
1419 0 488549 163797 159680 0 1418
1420 0 488489 163737 159720 0 1419
1421 0 488537 163682 159760 0 1420
1422 0 488502 163615 159800 0 1421
1423 0 488471 163524 159840 0 1422
1424 0 488454 163400 159880 0 1423
1425 0 488398 163325 159920 0 1424
1426 0 488377 163256 159960 0 1425
1427 0 488350 163223 160000 0 1426
1428 0 488323 163111 160040 0 1427
1429 0 488286 163092 160080 0 1428
1430 0 488276 163038 160120 0 1429
1431 0 488299 162939 160160 0 1430
1432 0 488283 162919 160200 0 1431
1433 0 488242 162872 160240 0 1432
1434 0 488243 162849 160280 0 1433
1435 0 488205 162792 160320 0 1434
1436 0 488165 162741 160360 0 1435
1437 0 488142 162694 160400 0 1436
1438 0 488170 162661 160440 0 1437
1439 0 488138 162593 160480 0 1438
1440 0 488114 162605 160520 0 1439
1441 0 488107 162535 160560 0 1440
1442 0 488088 162501 160600 0 1441
1443 0 488073 162431 160640 0 1442
1444 0 488034 162337 160680 0 1443
1445 0 487992 162325 160720 0 1444
1446 0 487980 162293 160760 0 1445
1447 0 487968 162260 160800 0 1446
1448 0 487903 162171 160840 0 1447
1449 0 487880 162137 160880 0 1448
1450 0 487889 162079 160920 0 1449
1451 0 487813 162047 160960 0 1450
1452 0 487841 161988 161000 0 1451
1453 0 487793 161965 161040 0 1452
1454 0 487742 161872 161080 0 1453
1455 0 487685 161820 161120 0 1454
1456 0 487689 161787 161160 0 1455
1457 0 487663 161694 161200 0 1456
1458 0 487628 161681 161240 0 1457
1459 0 487618 161647 161280 0 1458
1460 0 487503 161454 161320 0 1459
1461 0 487442 161384 161360 0 1460
1462 0 487446 161328 161400 0 1461
1463 0 487372 161218 161440 0 1462
1464 0 487350 161186 161480 0 1463
1465 0 487232 160785 161520 0 1464
1466 0 487198 160732 161560 0 1465
1467 0 487191 160716 161600 0 1466
1468 0 487093 160456 161640 0 1467
1469 0 487041 160393 161680 0 1468
1470 0 487025 160403 161720 0 1469
1471 0 487084 160478 161760 0 1470
1472 0 487036 160568 161800 0 1471
1473 0 486974 160406 161840 0 1472
1474 0 487064 160560 161880 0 1473
1475 0 487043 160509 161920 0 1474
1476 0 487001 160449 161960 0 1475
1477 0 486959 160312 162000 0 1476
1478 5 487002 160312 162040 0 1477
1479 0 486543 159890 162040 0 1478
1480 0 486510 159809 162080 0 1479
1481 0 486485 159746 162120 0 1480
1482 0 486496 159717 162160 0 1481
1483 0 486448 159657 162200 0 1482
1484 0 486385 159549 162240 0 1483
1485 0 486347 159478 162280 0 1484
1486 0 486292 159421 162320 0 1485
1487 0 486282 159359 162360 0 1486
1488 0 486198 159317 162400 0 1487
1489 0 486206 159280 162440 0 1488
1490 0 486131 159227 162480 0 1489
1491 0 486123 159263 162520 0 1490
1492 0 486066 159199 162560 0 1491
1493 0 486036 159186 162600 0 1492
1494 0 486001 159127 162640 0 1493
1495 0 485993 159073 162680 0 1494
1496 0 485911 159046 162720 0 1495
1497 0 485869 159020 162760 0 1496
1498 0 485778 158940 162800 0 1497
1499 0 485756 158924 162840 0 1498
1500 0 485784 158935 162880 0 1499
1501 0 485632 158799 162920 0 1500
1502 0 485576 158771 162960 0 1501
1503 0 485557 158705 163000 0 1502
1504 0 485463 158591 163040 0 1503
1505 0 485408 158585 163080 0 1504
1506 0 485377 158517 163120 0 1505
1507 0 485233 158410 163160 0 1506
1508 0 485209 158346 163200 0 1507
1509 0 485149 158305 163240 0 1508
1510 0 485105 158262 163280 0 1509
1511 0 485043 158230 163320 0 1510
1512 0 484970 158197 163360 0 1511
1513 0 484941 158167 163400 0 1512
1514 0 484905 158127 163440 0 1513
1515 0 484890 158127 163480 0 1514
1516 0 484762 158049 163520 0 1515
1517 0 484694 158013 163560 0 1516
1518 0 484651 157993 163600 0 1517
1519 0 484626 157989 163640 0 1518
1520 0 484601 157974 163680 0 1519
1521 0 484527 157929 163720 0 1520
1522 0 484495 157893 163760 0 1521
1523 0 484417 157877 163800 0 1522
1524 0 484160 157666 163800 0 1523
1525 0 484088 157530 163840 0 1524
1526 0 484073 157509 163880 0 1525
1527 0 484044 157463 163920 0 1526
1528 0 484023 157405 163960 0 1527
1529 0 483988 157358 164000 0 1528
1530 0 483942 157323 164040 0 1529
1531 0 483894 157269 164080 0 1530
1532 0 483854 157211 164120 0 1531
1533 0 483822 157156 164160 0 1532
1534 0 483781 157112 164200 0 1533
1535 0 483773 157081 164240 0 1534
1536 0 483756 157071 164280 0 1535
1537 0 483678 156983 164320 0 1536
1538 0 483638 156952 164360 0 1537
1539 0 483587 156894 164400 0 1538
1540 0 483545 156846 164440 0 1539
1541 0 483511 156861 164480 0 1540
1542 0 483518 156842 164520 0 1541
1543 0 483508 156833 164560 0 1542
1544 0 483425 156763 164600 0 1543
1545 0 483365 156679 164640 0 1544
1546 0 483290 156627 164680 0 1545
1547 0 483221 156560 164720 0 1546
1548 0 483130 156485 164760 0 1547
1549 0 483101 156483 164800 0 1548
1550 0 483044 156425 164840 0 1549
1551 0 482991 156396 164880 0 1550
1552 0 482946 156330 164920 0 1551
1553 0 482885 156246 164960 0 1552
1554 0 482813 156177 165000 0 1553
1555 0 482758 156165 165040 0 1554
1556 0 482744 156127 165080 0 1555
1557 0 482741 156144 165120 0 1556
1558 0 482685 156102 165160 0 1557
1559 0 482629 156074 165200 0 1558
1560 0 482520 155947 165240 0 1559
1561 0 482527 155987 165280 0 1560
1562 0 482510 156017 165320 0 1561
1563 0 482469 155958 165360 0 1562
1564 0 482409 155881 165400 0 1563
1565 0 482320 155716 165440 0 1564
1566 0 482275 155780 165480 0 1565
1567 0 482232 155721 165520 0 1566
1568 0 482168 155582 165560 0 1567
1569 0 482154 155549 165600 0 1568
1570 0 482034 155396 165640 0 1569
1571 0 481960 155238 165680 0 1570
1572 0 481754 155015 165720 0 1571
1573 0 481581 154869 165760 0 1572
1574 0 481472 154758 165800 0 1573
1575 0 481400 154639 165840 0 1574
1576 0 481398 154617 165880 0 1575
1577 0 481287 154519 165920 0 1576
1578 0 481220 154448 165960 0 1577
1579 0 481104 154310 166000 0 1578
1580 0 480936 154190 166040 0 1579
1581 0 480791 154069 166080 0 1580
1582 0 480791 154017 166120 0 1581
1583 0 480737 153985 166160 0 1582
1584 0 480674 153945 166200 0 1583
1585 0 480632 153898 166240 0 1584
1586 0 480603 153770 166280 0 1585
1587 0 480549 153708 166320 0 1586
1588 0 480488 153573 166360 0 1587
1589 0 480453 153523 166400 0 1588
1590 0 480356 153480 166440 0 1589
1591 0 480318 153406 166480 0 1590
1592 0 480242 153303 166520 0 1591
1593 0 480276 153250 166560 0 1592
1594 0 480180 153130 166600 0 1593
1595 0 480155 153133 166640 0 1594
1596 0 480080 153071 166680 0 1595
1597 0 480080 153084 166720 0 1596
1598 0 479951 152974 166760 0 1597
1599 0 479842 152773 166800 0 1598
1600 0 479760 152753 166840 0 1599
1601 0 479648 152639 166880 0 1600
1602 0 479626 152491 166920 0 1601
1603 0 479485 152429 166960 0 1602
1604 0 479449 152458 167000 0 1603
1605 0 479412 152514 167040 0 1604
1606 0 479382 152440 167080 0 1605
1607 0 479348 152335 167120 0 1606
1608 0 479338 152263 167160 0 1607
1609 0 479261 152352 167200 0 1608
1610 0 479307 152091 167240 0 1609
1611 0 479267 152111 167280 0 1610
1612 0 479240 152145 167320 0 1611
1613 0 479281 152108 167360 0 1612
1614 0 479250 152144 167400 0 1613
1615 0 479236 151995 167440 0 1614
1616 0 479254 151954 167480 0 1615
1617 0 479276 151946 167520 0 1616
1618 0 479160 151828 167560 0 1617
1619 0 479159 151735 167600 0 1618
1620 0 479071 151584 167640 0 1619
1621 0 478478 150921 167640 0 1620
1622 0 478282 150760 167720 0 1621
1623 0 478228 150718 167760 0 1622
1624 0 478128 150602 167800 0 1623
1625 0 478097 150545 167840 0 1624
1626 0 478085 150484 167880 0 1625
1627 0 478055 150421 167920 0 1626
1628 0 478051 150396 167960 0 1627
1629 0 477985 150318 168000 0 1628
1630 0 477851 150163 168040 0 1629
1631 5 477858 150156 168080 0 1630
1632 0 477420 149849 168080 0 1631
1633 0 477103 149763 168080 0 1632
1634 0 477008 149491 168080 0 1633
1635 0 476903 149416 168120 0 1634
1636 0 476871 149392 168160 0 1635
1637 0 476854 149379 168200 0 1636
1638 0 476786 149272 168240 0 1637
1639 0 476768 149209 168280 0 1638
1640 0 476674 149116 168320 0 1639
1641 0 476613 149054 168360 0 1640
1642 0 476545 148985 168400 0 1641
1643 0 476474 148908 168440 0 1642
1644 0 476445 148892 168480 0 1643
1645 0 476381 148848 168520 0 1644
1646 0 476352 148810 168560 0 1645
1647 0 476277 148702 168600 0 1646
1648 0 476203 148623 168640 0 1647
1649 0 476178 148540 168680 0 1648
1650 0 476158 148513 168720 0 1649
1651 0 476138 148438 168760 0 1650
1652 0 476091 148352 168800 0 1651
1653 0 476076 148337 168840 0 1652
1654 0 476052 148308 168880 0 1653
1655 0 476019 148251 168920 0 1654
1656 0 475948 148170 168960 0 1655
1657 0 475923 148086 169000 0 1656
1658 0 475844 148044 169040 0 1657
1659 0 475828 147975 169080 0 1658
1660 0 475788 147929 169120 0 1659
1661 0 475746 147886 169160 0 1660
1662 0 475712 147862 169200 0 1661
1663 0 475667 147851 169240 0 1662
1664 0 475617 147801 169280 0 1663
1665 0 475551 147746 169320 0 1664
1666 0 475522 147720 169360 0 1665
1667 0 475496 147699 169400 0 1666
1668 0 475387 147604 169440 0 1667
1669 0 475345 147589 169480 0 1668
1670 0 475282 147533 169520 0 1669
1671 0 475204 147467 169560 0 1670
1672 0 475099 147449 169600 0 1671
1673 0 475068 147423 169640 0 1672
1674 0 474986 147412 169680 0 1673
1675 0 474973 147380 169720 0 1674
1676 0 474909 147334 169760 0 1675
1677 0 474837 147355 169800 0 1676
1678 0 474771 147343 169840 0 1677
1679 0 474765 147335 169880 0 1678
1680 0 474733 147317 169920 0 1679
1681 0 474694 147294 169960 0 1680
1682 0 474689 147312 170000 0 1681
1683 0 474590 147285 170040 0 1682
1684 0 474573 147267 170080 0 1683
1685 0 474497 147205 170120 0 1684
1686 0 474473 147233 170160 0 1685
1687 0 474463 147198 170200 0 1686
1688 0 474380 147199 170240 0 1687
1689 0 474361 147137 170280 0 1688
1690 0 474323 147078 170320 0 1689
1691 0 474317 147102 170360 0 1690
1692 0 474268 147032 170400 0 1691
1693 0 474269 147046 170440 0 1692
1694 0 474241 147050 170480 0 1693
1695 0 474204 147014 170520 0 1694
1696 0 474138 146958 170560 0 1695
1697 0 474046 146908 170600 0 1696
1698 0 474012 146892 170640 0 1697
1699 0 473986 146864 170680 0 1698
1700 0 473950 146813 170720 0 1699
1701 0 473899 146784 170760 0 1700
1702 0 473798 146773 170800 0 1701
1703 0 473700 146679 170840 0 1702
1704 0 473625 146670 170880 0 1703
1705 0 473575 146677 170920 0 1704
1706 0 473451 146630 170960 0 1705
1707 0 473418 146555 171000 0 1706
1708 0 473313 146543 171040 0 1707
1709 0 473142 146438 171080 0 1708
1710 0 473142 146438 171120 0 1709
1711 0 472703 146307 171120 0 1710
1712 0 472452 146154 171120 0 1711
1713 0 472473 146190 171160 0 1712
1714 0 472568 146229 171200 0 1713
1715 0 472737 146276 171240 0 1714
1716 0 472702 146278 171280 0 1715
1717 0 472677 146209 171320 0 1716
1718 0 472647 146149 171360 0 1717
1719 0 472609 146129 171400 0 1718
1720 0 472525 146076 171440 0 1719
1721 0 472382 146010 171480 0 1720
1722 0 472097 145874 171520 0 1721
1723 0 471984 145817 171560 0 1722
1724 0 471929 145816 171600 0 1723
1725 0 471679 145671 171640 0 1724
1726 0 471588 145537 171680 0 1725
1727 0 471593 145573 171720 0 1726
1728 0 471260 145342 171720 0 1727
1729 0 470805 145043 171720 0 1728
1730 0 470626 144983 171760 0 1729
1731 0 470549 144989 171800 0 1730
1732 0 470502 144974 171840 0 1731
1733 0 470468 144894 171880 0 1732
1734 0 470376 144890 171920 0 1733
1735 0 470252 144869 171960 0 1734
1736 0 470166 144862 172000 0 1735
1737 0 470076 144791 172040 0 1736
1738 0 470025 144774 172080 0 1737
1739 0 469948 144740 172120 0 1738
1740 0 469910 144693 172160 0 1739
1741 0 469880 144660 172200 0 1740
1742 0 469795 144586 172240 0 1741
1743 0 469752 144528 172280 0 1742
1744 0 469728 144482 172320 0 1743
1745 0 469703 144436 172360 0 1744
1746 0 469565 144418 172400 0 1745
1747 0 469471 144424 172440 0 1746
1748 0 469371 144339 172480 0 1747
1749 0 469289 144291 172520 0 1748
1750 0 469221 144345 172560 0 1749
1751 0 469137 144332 172600 0 1750
1752 0 469013 144286 172640 0 1751
1753 0 468917 144238 172680 0 1752
1754 0 468786 144157 172720 0 1753
1755 0 468712 144087 172760 0 1754
1756 0 468656 144068 172800 0 1755
1757 0 468564 144024 172840 0 1756
1758 0 468454 143893 172880 0 1757
1759 0 468314 143796 172920 0 1758
1760 0 468272 143774 172960 0 1759
1761 0 468116 143646 173000 0 1760
1762 0 468027 143567 173040 0 1761
1763 0 467846 143465 173080 0 1762
1764 0 467789 143441 173120 0 1763
1765 0 467681 143348 173160 0 1764
1766 0 467586 143294 173200 0 1765
1767 0 467492 143244 173240 0 1766
1768 0 467267 143129 173280 0 1767
1769 0 467070 143044 173320 0 1768
1770 0 466710 143042 173360 0 1769
1771 0 466556 143007 173400 0 1770
1772 0 466466 143031 173440 0 1771
1773 0 466037 142988 173480 0 1772
1774 0 465584 142751 173480 0 1773
1775 0 465358 142469 173480 0 1774
1776 0 465214 142388 173520 0 1775
1777 0 465185 142460 173560 0 1776
1778 5 465068 142229 173600 0 1777
1779 0 464795 141958 173600 0 1778
1780 0 464372 141807 173600 0 1779
1781 0 464325 141704 173600 0 1780
1782 0 464312 141737 173640 0 1781
1783 0 464217 141709 173680 0 1782
1784 0 464233 141565 173680 0 1783
1785 0 464111 141490 173680 0 1784
1786 0 463788 141447 173680 0 1785
1787 0 463323 141404 173680 0 1786
1788 0 463308 141427 173720 0 1787
1789 0 463275 141473 173760 0 1788
1790 0 463335 141584 173800 0 1789
1791 0 463367 141625 173840 0 1790
1792 0 463269 141597 173880 0 1791
1793 0 463274 141579 173920 0 1792
1794 0 463173 141477 173960 0 1793
1795 0 463256 141568 174000 0 1794
1796 0 463257 141534 174040 0 1795
1797 5 463139 141515 174080 0 1796
1798 0 462668 141439 174080 0 1797
1799 0 462080 141362 174080 0 1798
1800 0 461454 141244 174080 0 1799
1801 0 461442 141251 174160 0 1800
1802 0 461266 141258 174200 0 1801
1803 0 461152 141259 174240 0 1802
1804 0 460841 141295 174280 0 1803
1805 0 460713 141328 174320 0 1804
1806 0 460564 141300 174360 0 1805
1807 5 460420 141277 174400 0 1806
1808 0 460151 141302 174400 0 1807
1809 0 459856 141243 174400 0 1808
1810 0 459524 141157 174400 0 1809
1811 0 459213 141157 174400 0 1810
1812 0 458871 141021 174400 0 1811
1813 0 458424 140674 174400 0 1812
1814 0 458312 140677 174440 0 1813
1815 0 458222 140670 174480 0 1814
1816 0 458115 140706 174520 0 1815
1817 0 458128 140727 174560 0 1816
1818 0 458099 140708 174600 0 1817
1819 0 457965 140721 174640 0 1818
1820 0 457853 140686 174680 0 1819
1821 0 457805 140732 174720 0 1820
1822 0 457708 140725 174760 0 1821
1823 0 457573 140676 174800 0 1822
1824 0 457538 140663 174840 0 1823
1825 0 457502 140663 174880 0 1824
1826 0 457456 140757 174920 0 1825
1827 0 457505 140739 174960 0 1826
1828 0 457373 140697 175000 0 1827
1829 0 457341 140755 175040 0 1828
1830 0 457289 140722 175080 0 1829
1831 5 457365 140608 175120 0 1830
1832 0 456974 140689 175120 0 1831
1833 0 456663 140520 175120 0 1832
1834 0 456003 140443 175120 0 1833
1835 0 455927 140463 175160 0 1834
1836 0 456110 140514 175200 0 1835
1837 0 456063 140561 175240 0 1836
1838 0 455708 140467 175280 0 1837
1839 0 455379 140433 175320 0 1838
1840 0 455270 140438 175360 0 1839
1841 0 454822 140719 175400 0 1840
1842 0 454568 140518 175400 0 1841
1843 0 453777 140604 175400 0 1842
1844 5 453939 140099 175440 0 1843
1845 0 453772 140133 175480 0 1844
1846 0 453465 140036 175520 0 1845
1847 0 451884 139650 175520 0 1846
1848 0 452182 139753 175560 0 1847
1849 0 452174 139796 175600 0 1848
1850 0 452273 139805 175640 0 1849
1851 0 452308 139577 175680 0 1850
1852 0 452390 139699 175720 0 1851
1853 0 452384 139784 175760 0 1852
1854 0 452378 139853 175800 0 1853
1855 0 452405 139912 175840 0 1854
1856 0 452379 139808 175880 0 1855
1857 0 452378 139815 175920 0 1856
1858 0 452378 139878 175960 0 1857
1859 5 452359 139778 176000 0 1858
1860 0 452231 139781 176040 0 1859
1861 0 452180 139870 176080 0 1860
1862 0 452111 139863 176120 0 1861
1863 0 452162 139765 176160 0 1862
1864 0 452046 139853 176200 0 1863
1865 0 451986 139932 176240 0 1864
1866 0 451913 139989 176280 0 1865
1867 0 451868 140001 176320 0 1866
1868 0 451855 139999 176360 0 1867
1869 0 451849 139934 176400 0 1868
1870 0 451901 139969 176440 0 1869
1871 0 451896 139983 176480 0 1870
1872 5 451958 139960 176520 0 1871
1873 0 451973 140044 176560 0 1872
1874 0 451995 139965 176600 0 1873
1875 0 451958 139888 176640 0 1874
1876 0 452183 139505 176680 0 1875
1877 5 451983 139866 176720 0 1876
1878 0 452064 139783 176760 0 1877
1879 0 452079 139448 176800 0 1878
1880 0 452220 139408 176840 0 1879
1881 0 452210 139220 176880 0 1880
1882 0 452249 139255 176920 0 1881
1883 0 452205 139334 176960 0 1882
1884 0 452255 139389 177000 0 1883
1885 0 452300 139334 177040 0 1884
1886 0 452354 139344 177080 0 1885
1887 0 452414 139339 177120 0 1886
1888 0 452344 139232 177160 0 1887
1889 0 452314 139331 177200 0 1888
1890 0 452329 139330 177240 0 1889
1891 0 452271 139286 177280 0 1890
1892 0 452261 139222 177320 0 1891
1893 0 452159 139167 177360 0 1892
1894 0 452168 139150 177400 0 1893
1895 0 452144 139028 177440 0 1894
1896 5 452275 138818 177480 0 1895
1897 0 452270 138747 177520 0 1896
1898 0 452173 138620 177560 0 1897
1899 0 452144 138569 177600 0 1898
1900 0 452038 138379 177640 0 1899
1901 0 451928 138308 177680 0 1900
1902 0 451867 138296 177720 0 1901
1903 0 451775 138142 177760 0 1902
1904 0 451713 138191 177800 0 1903
1905 0 451665 138236 177840 0 1904
1906 0 451625 138243 177880 0 1905
1907 0 451568 138180 177920 0 1906
1908 0 451588 138098 177960 0 1907
1909 0 451562 138006 178000 0 1908
1910 0 451526 137944 178040 0 1909
1911 0 451513 137937 178080 0 1910
1912 0 451334 137756 178080 0 1911
1913 0 451155 137717 178080 0 1912
1914 0 450835 137573 178080 0 1913
1915 0 450203 137464 178080 0 1914
1916 0 450137 137510 178120 0 1915
1917 0 450091 137523 178160 0 1916
1918 0 449636 137360 178160 0 1917
1919 0 449698 137385 178200 0 1918
1920 0 449580 137301 178240 0 1919
1921 0 449741 137410 178280 0 1920
1922 0 449580 137274 178320 0 1921
1923 0 449417 137368 178360 0 1922
1924 0 449308 137271 178400 0 1923
1925 0 449128 137196 178440 0 1924
1926 0 448918 137174 178480 0 1925
1927 0 448995 137167 178520 0 1926
1928 0 448587 137115 178560 0 1927
1929 0 448262 137172 178600 0 1928
1930 0 448280 137089 178640 0 1929
1931 0 448174 137050 178680 0 1930
1932 0 448074 137058 178720 0 1931
1933 0 448011 137087 178760 0 1932
1934 0 447847 137101 178800 0 1933
1935 0 447906 137121 178840 0 1934
1936 0 447649 137211 178880 0 1935
1937 0 447653 137284 178920 0 1936
1938 0 447290 137352 179000 0 1937
1939 0 446856 137670 179200 0 1938
1940 0 446769 137734 179240 0 1939
1941 0 446768 137678 179280 0 1940
1942 0 446746 137709 179320 0 1941
1943 0 446694 137759 179360 0 1942
1944 0 446669 137818 179400 0 1943
1945 0 446388 137938 179440 0 1944
1946 0 446267 137985 179480 0 1945
1947 0 446100 138212 179480 0 1946
1948 0 446082 138248 179520 0 1947
1949 0 446063 138285 179560 0 1948
1950 0 445903 138260 179600 0 1949
1951 0 445886 137956 179600 0 1950
1952 0 445920 137978 179640 0 1951
1953 0 445878 137987 179680 0 1952
1954 0 445824 137954 179720 0 1953
1955 0 445748 137982 179760 0 1954
1956 0 445686 138072 179800 0 1955
1957 0 445915 138387 179800 0 1956
1958 0 445919 138387 179840 0 1957
1959 0 445927 138482 179880 0 1958
1960 0 445873 138453 179920 0 1959
1961 0 445936 138560 179960 0 1960
1962 0 445925 138720 180000 0 1961
1963 0 445922 138716 180040 0 1962
1964 0 445830 138724 180080 0 1963
1965 0 445695 138956 180120 0 1964
1966 0 445616 139018 180160 0 1965
1967 0 445593 139009 180200 0 1966
1968 0 445498 138895 180240 0 1967
1969 0 445428 139007 180280 0 1968
1970 0 445389 139053 180320 0 1969
1971 0 445468 138971 180360 0 1970
1972 0 445437 139067 180400 0 1971
1973 0 445263 139146 180440 0 1972
1974 0 445186 139194 180480 0 1973
1975 0 444954 139321 180520 0 1974
1976 0 444815 139491 180560 0 1975
1977 0 444571 139560 180600 0 1976
1978 0 444619 139580 180640 0 1977
1979 0 444462 139650 180680 0 1978
1980 0 444339 139590 180720 0 1979
1981 0 444361 139532 180760 0 1980
1982 0 444257 139528 180800 0 1981
1983 0 444145 139473 180840 0 1982
1984 0 444144 139420 180880 0 1983
1985 0 444136 139442 180920 0 1984
1986 0 444011 139418 180960 0 1985
1987 0 444167 139423 181000 0 1986
1988 0 444010 139450 181040 0 1987
1989 0 444076 139435 181080 0 1988
1990 5 443960 139300 181120 0 1989
1991 0 443858 139275 181160 0 1990
1992 0 443822 139286 181200 0 1991
1993 0 443912 139326 181240 0 1992
1994 0 443530 139497 181280 0 1993
1995 0 443491 139399 181320 0 1994
1996 0 443494 139396 181360 0 1995
1997 0 443417 139361 181400 0 1996
1998 0 443372 139329 181440 0 1997
1999 0 443390 139356 181480 0 1998
2000 0 443460 139410 181520 0 1999
2001 0 443372 139506 181560 0 2000
2002 0 443333 139407 181600 0 2001
2003 0 443242 139451 181640 0 2002
2004 0 443233 139493 181680 0 2003
2005 0 443261 139411 181720 0 2004
2006 0 443209 139366 181760 0 2005
2007 0 443233 139484 181800 0 2006
2008 0 443211 139549 181840 0 2007
2009 0 443104 139667 181880 0 2008
2010 0 443009 139767 181920 0 2009
2011 0 443028 139732 181960 0 2010
2012 0 442958 139514 182000 0 2011
2013 0 442914 139821 182040 0 2012
2014 0 442541 139647 182080 0 2013
2015 0 442515 139710 182120 0 2014
2016 0 442431 139731 182160 0 2015
2017 5 442378 139774 182200 0 2016
2018 0 442209 139808 182240 0 2017
2019 0 442054 139975 182280 0 2018
2020 0 442048 140012 182320 0 2019
2021 0 442133 139944 182360 0 2020
2022 0 442107 139895 182400 0 2021
2023 0 441973 139928 182440 0 2022
2024 0 441910 139937 182480 0 2023
2025 5 441908 139949 182520 0 2024
2026 0 441079 139534 182520 0 2025
2027 0 440952 139505 182560 0 2026
2028 0 440872 139388 182600 0 2027
2029 0 440828 139281 182640 0 2028
2030 0 440695 139171 182680 0 2029
2031 0 440601 139152 182720 0 2030
2032 0 440584 139258 182760 0 2031
2033 0 440611 139277 182800 0 2032
2034 0 440521 139270 182840 0 2033
2035 0 440411 139399 182880 0 2034
2036 0 440306 139419 182920 0 2035
2037 0 440331 139461 182960 0 2036
2038 0 440250 139488 183000 0 2037
2039 0 440223 139413 183040 0 2038
2040 0 440238 139521 183080 0 2039
2041 0 440217 139517 183120 0 2040
2042 0 440432 139532 183160 0 2041
2043 0 440734 139405 183200 0 2042
2044 0 440759 139494 183240 0 2043
2045 0 440822 139495 183280 0 2044
2046 5 440553 139544 183320 0 2045
2047 0 440135 139487 183320 0 2046
2048 0 440075 139513 183360 0 2047
2049 0 440014 139481 183400 0 2048
2050 0 439980 139410 183440 0 2049
2051 0 439897 139392 183480 0 2050
2052 0 439999 139460 183520 0 2051
2053 0 439927 139491 183560 0 2052
2054 0 439857 139525 183600 0 2053
2055 0 439933 139563 183640 0 2054
2056 5 439917 139661 183680 0 2055
2057 0 440173 139715 183680 0 2056
2058 6 440272 139779 183680 0 2057
2059 0 493713 218625 107600 0 571
2060 0 493027 219209 107600 0 2059
2061 0 492965 219433 107560 0 2060
2062 0 493024 219827 107520 0 2061
2063 0 493034 220027 107480 0 2062
2064 0 493040 220098 107440 0 2063
2065 0 493021 220314 107360 0 2064
2066 0 492994 220341 107320 0 2065
2067 0 492917 220577 107240 0 2066
2068 0 492939 220894 107200 0 2067
2069 0 493085 221296 107200 0 2068
2070 0 493162 221493 107160 0 2069
2071 0 493201 221657 107120 0 2070
2072 0 493511 222056 107080 0 2071
2073 0 493800 222105 107040 0 2072
2074 0 494090 222331 107040 0 2073
2075 0 494421 222411 107040 0 2074
2076 0 494499 222450 107080 0 2075
2077 0 494628 222501 107120 0 2076
2078 0 494826 222565 107160 0 2077
2079 0 495177 222739 107200 0 2078
2080 0 495522 222691 107200 0 2079
2081 0 496066 222259 107200 0 2080
2082 0 496298 222323 107200 0 2081
2083 0 496597 222311 107240 0 2082
2084 5 497098 222220 107240 0 2083
2085 0 497161 222075 107240 0 2084
2086 0 497215 222037 107200 0 2085
2087 0 497258 221988 107160 0 2086
2088 0 497270 221950 107120 0 2087
2089 0 497271 221966 107080 0 2088
2090 0 497323 221923 107040 0 2089
2091 0 497388 221878 107000 0 2090
2092 0 497431 221864 106960 0 2091
2093 0 497478 221893 106920 0 2092
2094 0 497498 221934 106840 0 2093
2095 0 497533 221945 106760 0 2094
2096 0 497608 221978 106680 0 2095
2097 0 497715 221992 106600 0 2096
2098 0 497779 222015 106520 0 2097
2099 0 497847 222075 106440 0 2098
2100 0 497907 222039 106320 0 2099
2101 0 498044 222012 106200 0 2100
2102 0 498046 222013 106160 0 2101
2103 0 498102 222017 106080 0 2102
2104 0 498134 222029 106000 0 2103
2105 0 498171 222006 105880 0 2104
2106 0 498230 222002 105760 0 2105
2107 0 498239 222030 105640 0 2106
2108 0 498276 222013 105560 0 2107
2109 0 498278 222002 105480 0 2108
2110 0 486008 219233 105440 0 2109
2111 0 498326 221981 105400 0 2110
2112 0 498331 222011 105360 0 2111
2113 0 498333 222008 105320 0 2112
2114 0 498372 222006 105200 0 2113
2115 0 498460 221963 105160 0 2114
2116 0 498554 221987 105040 0 2115
2117 0 498595 221984 104960 0 2116
2118 0 498602 221969 104880 0 2117
2119 0 498665 221939 104760 0 2118
2120 0 498682 221952 104680 0 2119
2121 0 498699 221957 104600 0 2120
2122 0 498723 221901 104480 0 2121
2123 0 498676 222069 104360 0 2122
2124 0 498695 222024 104240 0 2123
2125 0 498715 222001 104200 0 2124
2126 0 498743 222003 104120 0 2125
2127 0 498780 222024 104080 0 2126
2128 0 498810 222002 104000 0 2127
2129 0 498873 221925 103880 0 2128
2130 0 498959 221891 103800 0 2129
2131 0 499049 221830 103720 0 2130
2132 0 499040 221815 103680 0 2131
2133 0 499098 221735 103600 0 2132
2134 0 499124 221659 103520 0 2133
2135 0 499138 221570 103440 0 2134
2136 0 499169 221523 103360 0 2135
2137 0 499202 221471 103280 0 2136
2138 0 499215 221442 103240 0 2137
2139 0 499259 221445 103200 0 2138
2140 0 499281 221410 103160 0 2139
2141 0 499342 221334 103120 0 2140
2142 0 499378 221346 103080 0 2141
2143 0 499433 221339 103040 0 2142
2144 0 499479 221399 102960 0 2143
2145 0 499513 221424 102880 0 2144
2146 0 499551 221504 102800 0 2145
2147 0 499601 221569 102720 0 2146
2148 0 499755 221757 102680 0 2147
2149 0 499792 221860 102640 0 2148
2150 0 499893 222113 102600 0 2149
2151 0 499940 222202 102560 0 2150
2152 0 499958 222236 102520 0 2151
2153 0 499963 222401 102440 0 2152
2154 0 500000 222523 102360 0 2153
2155 0 500133 222644 102280 0 2154
2156 0 500344 222845 102240 0 2155
2157 0 500473 223005 102200 0 2156
2158 0 500983 223169 102160 0 2157
2159 0 501147 223263 102120 0 2158
2160 0 501220 223397 102080 0 2159
2161 0 501251 223501 102040 0 2160
2162 0 501246 223525 102000 0 2161
2163 0 501300 223622 101920 0 2162
2164 0 501296 223698 101840 0 2163
2165 0 501285 223768 101760 0 2164
2166 0 501259 223847 101680 0 2165
2167 0 501259 223873 101640 0 2166
2168 0 501221 223925 101600 0 2167
2169 0 501212 223956 101560 0 2168
2170 0 501214 223994 101520 0 2169
2171 0 501251 224094 101440 0 2170
2172 0 501201 224194 101360 0 2171
2173 0 501131 224422 101280 0 2172
2174 0 501088 224476 101200 0 2173
2175 0 501069 224679 101160 0 2174
2176 0 501050 224700 101120 0 2175
2177 0 501051 224786 101080 0 2176
2178 0 501130 224977 101040 0 2177
2179 0 501242 225016 101000 0 2178
2180 0 501323 225019 100960 0 2179
2181 0 501365 225020 100920 0 2180
2182 0 501410 225016 100880 0 2181
2183 0 501426 225031 100840 0 2182
2184 0 501464 225030 100800 0 2183
2185 0 501497 225064 100760 0 2184
2186 0 501570 225098 100720 0 2185
2187 0 501550 225144 100680 0 2186
2188 0 501602 225165 100600 0 2187
2189 0 501684 225245 100480 0 2188
2190 0 501648 225271 100360 0 2189
2191 0 501640 225298 100320 0 2190
2192 0 501608 225352 100240 0 2191
2193 0 501602 225371 100160 0 2192
2194 0 501561 225404 100080 0 2193
2195 0 501530 225458 100000 0 2194
2196 0 501477 225486 99880 0 2195
2197 0 501411 225546 99760 0 2196
2198 0 501389 225567 99640 0 2197
2199 0 501401 225608 99520 0 2198
2200 0 501400 225619 99400 0 2199
2201 0 501415 225598 99280 0 2200
2202 0 501487 225598 99160 0 2201
2203 0 501572 225587 99040 0 2202
2204 0 501654 225606 98920 0 2203
2205 0 501699 225571 98800 0 2204
2206 0 501737 225594 98680 0 2205
2207 0 501805 225583 98560 0 2206
2208 0 501857 225574 98440 0 2207
2209 0 501883 225605 98320 0 2208
2210 0 501959 225551 98200 0 2209
2211 0 502013 225615 98080 0 2210
2212 0 502077 225601 97960 0 2211
2213 0 502163 225637 97840 0 2212
2214 0 502268 225704 97720 0 2213
2215 0 502325 225711 97600 0 2214
2216 0 502451 225754 97480 0 2215
2217 0 502472 225784 97360 0 2216
2218 0 502502 225764 97280 0 2217
2219 0 502507 225789 97160 0 2218
2220 0 502519 225789 97120 0 2219
2221 0 502572 225850 97040 0 2220
2222 0 502643 225817 96960 0 2221
2223 0 502679 225799 96880 0 2222
2224 0 502768 225811 96800 0 2223
2225 0 502840 225888 96680 0 2224
2226 0 502843 225947 96560 0 2225
2227 0 502913 225995 96440 0 2226
2228 0 502899 226020 96320 0 2227
2229 0 502958 226069 96200 0 2228
2230 0 503029 226124 96080 0 2229
2231 0 503042 226178 95920 0 2230
2232 0 503086 226244 95840 0 2231
2233 0 503155 226249 95760 0 2232
2234 0 503149 226332 95600 0 2233
2235 0 503138 226371 95480 0 2234
2236 0 503139 226438 95360 0 2235
2237 0 503179 226531 95200 0 2236
2238 0 503245 226588 95080 0 2237
2239 0 503341 226750 94920 0 2238
2240 0 503348 226795 94880 0 2239
2241 0 503375 226881 94760 0 2240
2242 0 503405 226949 94640 0 2241
2243 0 503434 227018 94520 0 2242
2244 0 503473 227065 94440 0 2243
2245 0 503500 227143 94320 0 2244
2246 0 503511 227184 94240 0 2245
2247 0 503518 227233 94160 0 2246
2248 0 503535 227277 94040 0 2247
2249 0 503552 227261 94000 0 2248
2250 0 503550 227282 93920 0 2249
2251 0 503486 227281 93800 0 2250
2252 0 503388 227291 93680 0 2251
2253 0 503334 227312 93560 0 2252
2254 0 503321 227327 93440 0 2253
2255 0 503308 227384 93320 0 2254
2256 0 503321 227412 93200 0 2255
2257 0 503298 227433 93120 0 2256
2258 0 503317 227545 93000 0 2257
2259 0 503352 227663 92880 0 2258
2260 0 503379 227740 92760 0 2259
2261 0 503414 227811 92640 0 2260
2262 0 503410 227826 92560 0 2261
2263 0 503418 227879 92440 0 2262
2264 0 503469 227937 92320 0 2263
2265 0 503485 227982 92200 0 2264
2266 0 503517 227994 92080 0 2265
2267 0 503543 228043 92040 0 2266
2268 0 503561 228060 92000 0 2267
2269 0 503575 228087 91960 0 2268
2270 0 503607 228111 91920 0 2269
2271 0 503641 228144 91880 0 2270
2272 0 503662 228180 91840 0 2271
2273 0 503724 228192 91800 0 2272
2274 0 503763 228231 91760 0 2273
2275 0 503934 228350 91640 0 2274
2276 0 504076 228458 91520 0 2275
2277 0 504206 228471 91440 0 2276
2278 0 504258 228519 91400 0 2277
2279 0 504131 228718 91320 0 2278
2280 0 504212 228888 91200 0 2279
2281 0 504202 228897 91160 0 2280
2282 0 504191 228963 91080 0 2281
2283 0 504167 229074 91000 0 2282
2284 0 504083 229092 90960 60 2283
2285 0 504063 229153 90880 60 2284
2286 0 504089 229187 90800 60 2285
2287 0 504112 229225 90680 60 2286
2288 0 503759 229195 90560 60 2287
2289 0 503936 229146 90400 60 2288
2290 0 503815 229262 90280 60 2289
2291 0 503818 229225 90160 60 2290
2292 0 503987 229308 90000 90 2291
2293 0 504165 229475 89960 51 2292
2294 0 504498 230025 89920 120 2293
2295 0 504555 230058 89880 102 2294
2296 0 504658 230123 89840 102 2295
2297 0 504790 230210 89800 137 2296
2298 0 505027 230349 89720 128 2297
2299 0 505352 230502 89680 101 2298
2300 0 505374 230505 89640 101 2299
2301 0 505545 230706 89560 120 2300
2302 0 505595 230807 89480 154 2301
2303 0 505652 230867 89360 154 2302
2304 0 505734 230898 89200 163 2303
2305 0 505754 230904 89160 163 2304
2306 0 505775 230911 89040 163 2305
2307 0 505882 230943 88920 148 2306
2308 0 505913 230951 88840 148 2307
2309 0 505920 230953 88720 80 2308
2310 0 504751 230231 88680 0 2309
2311 0 505668 230917 88640 80 2310
2312 0 505862 231011 88600 80 2311
2313 0 505856 231009 88560 80 2312
2314 0 505922 231083 88520 80 2313
2315 0 505976 231075 88480 75 2314
2316 0 506020 231102 88440 75 2315
2317 0 506073 231066 88400 75 2316
2318 0 506081 231074 88360 75 2317
2319 0 506129 231072 88320 75 2318
2320 0 506126 231077 88280 75 2319
2321 0 506207 231043 88200 32 2320
2322 0 506249 231083 88120 32 2321
2323 0 506261 231153 88040 32 2322
2324 0 506289 231277 87920 32 2323
2325 0 506396 231494 87800 32 2324
2326 0 506547 231619 87640 0 2325
2327 0 506708 231726 87480 0 2326
2328 0 506868 231830 87360 0 2327
2329 0 507075 231900 87240 0 2328
2330 0 507201 231945 87120 0 2329
2331 0 507231 231961 87080 0 2330
2332 0 507354 231980 86960 0 2331
2333 0 507422 232040 86880 0 2332
2334 0 507442 232003 86800 0 2333
2335 0 507462 231980 86720 0 2334
2336 0 507508 231976 86560 0 2335
2337 0 507612 231977 86400 32 2336
2338 0 507615 232074 86240 32 2337
2339 0 507716 232037 86080 32 2338
2340 0 507739 232108 85960 32 2339
2341 0 507739 232130 85920 32 2340
2342 0 507808 232032 85760 32 2341
2343 0 507878 232090 85600 75 2342
2344 0 507941 232130 85440 102 2343
2345 0 508046 232184 85320 102 2344
2346 0 508137 232174 85200 64 2345
2347 0 508192 232206 85160 64 2346
2348 0 508260 232200 85040 64 2347
2349 0 508306 232207 84960 128 2348
2350 0 508304 232201 84840 128 2349
2351 0 508397 232216 84720 128 2350
2352 0 508495 232295 84560 128 2351
2353 0 508522 232360 84440 98 2352
2354 0 508536 232430 84280 104 2353
2355 0 508611 232581 84120 104 2354
2356 0 508923 232714 84040 81 2355
2357 0 508944 232728 84000 81 2356
2358 0 509113 232710 83960 81 2357
2359 0 509180 232703 83920 107 2358
2360 0 509215 232714 83880 107 2359
2361 0 509257 232706 83840 107 2360
2362 0 509308 232666 83760 51 2361
2363 0 509360 232670 83680 51 2362
2364 0 509406 232622 83600 51 2363
2365 0 509455 232644 83480 90 2364
2366 0 509505 232701 83360 90 2365
2367 0 509495 232808 83280 139 2366
2368 0 509503 232902 83160 139 2367
2369 0 509436 232890 83040 139 2368
2370 0 509345 232938 82920 120 2369
2371 0 509298 232930 82880 120 2370
2372 0 509101 232922 82840 86 2371
2373 5 508833 232824 82800 128 2372
2374 0 508811 232814 82760 128 2373
2375 0 508639 232765 82640 128 2374
2376 0 508480 232777 82560 128 2375
2377 0 508384 232758 82480 102 2376
2378 0 508234 232599 82360 128 2377
2379 0 508163 232576 82280 128 2378
2380 0 508126 232517 82160 81 2379
2381 0 508073 232540 82120 81 2380
2382 0 507976 232544 82080 81 2381
2383 0 507908 232552 82040 81 2382
2384 0 507477 232380 82000 136 2383
2385 0 507480 232332 81960 136 2384
2386 0 507410 232330 81920 200 2385
2387 0 507389 232356 81800 200 2386
2388 0 507330 232374 81680 200 2387
2389 0 507268 232413 81600 163 2388
2390 0 507240 232433 81560 163 2389
2391 0 507244 232478 81440 71 2390
2392 0 507169 232490 81320 71 2391
2393 0 507083 232491 81240 71 2392
2394 0 507060 232467 81120 157 2393
2395 0 507006 232437 81040 157 2394
2396 0 506980 232422 81000 157 2395
2397 0 506832 232345 80880 197 2396
2398 0 506831 232338 80840 197 2397
2399 0 506826 232333 80760 197 2398
2400 0 506861 232268 80640 172 2399
2401 5 506714 232512 80600 206 2400
2402 0 506658 232714 80560 143 2401
2403 0 506656 232773 80480 143 2402
2404 0 506648 232782 80440 143 2403
2405 0 506615 232791 80400 143 2404
2406 0 506548 232801 80320 135 2405
2407 5 506481 232815 80240 135 2406
2408 0 506429 232796 80160 135 2407
2409 0 506470 232845 80120 135 2408
2410 5 506474 232832 80080 135 2409
2411 0 507269 232710 80040 64 2410
2412 0 507257 232715 80000 64 2411
2413 5 507226 232708 79920 64 2412
2414 0 507315 233256 79840 124 2413
2415 5 507356 233292 79800 124 2414
2416 0 507419 233399 79760 197 2415
2417 0 507475 233420 79720 197 2416
2418 0 507472 233478 79640 197 2417
2419 0 507453 233501 79600 120 2418
2420 0 507435 233527 79560 120 2419
2421 0 507453 233507 79520 120 2420
2422 0 507505 233549 79440 120 2421
2423 0 507535 233580 79360 120 2422
2424 0 507518 233598 79240 120 2423
2425 0 507544 233627 79200 275 2424
2426 0 507555 233695 79120 275 2425
2427 0 507569 233699 79080 160 2426
2428 0 507587 233702 79040 160 2427
2429 0 507531 233696 78960 160 2428
2430 0 507569 233699 78880 156 2429
2431 0 507462 233672 78800 156 2430
2432 0 507477 233693 78760 156 2431
2433 0 507503 233734 78680 156 2432
2434 5 507593 233869 78640 156 2433
2435 0 508155 235336 78640 86 2434
2436 0 508160 235390 78600 86 2435
2437 0 508232 235546 78560 81 2436
2438 0 508405 236199 78560 60 2437
2439 0 508396 236300 78480 60 2438
2440 0 508400 236326 78400 60 2439
2441 0 508462 236351 78280 60 2440
2442 0 508284 236469 78200 60 2441
2443 0 508284 236469 78200 60 2442
2444 0 508328 236586 78160 91 2443
2445 0 508350 236654 78120 91 2444
2446 0 508381 236794 78040 91 2445
2447 0 508405 237134 77920 122 2446
2448 0 508391 237210 77840 128 2447
2449 0 508388 237310 77760 51 2448
2450 0 508416 237471 77680 91 2449
2451 0 508390 237577 77640 91 2450
2452 0 508393 237649 77560 124 2451
2453 0 508378 237654 77520 124 2452
2454 0 508374 237772 77480 51 2453
2455 0 508385 237968 77440 51 2454
2456 0 508319 238063 77360 51 2455
2457 0 508323 238117 77320 32 2456
2458 0 508337 238164 77280 32 2457
2459 0 508321 238255 77240 32 2458
2460 0 508320 238313 77200 32 2459
2461 0 508319 238364 77160 32 2460
2462 0 508326 238381 77120 32 2461
2463 0 508320 238446 77080 134 2462
2464 0 508327 238471 77040 32 2463
2465 0 508319 238498 77000 32 2464
2466 0 508304 238532 76960 134 2465
2467 0 508277 238546 76920 140 2466
2468 0 508248 238537 76880 140 2467
2469 0 508164 238515 76800 140 2468
2470 0 508087 238536 76760 140 2469
2471 0 508094 238559 76720 140 2470
2472 0 508055 238564 76680 140 2471
2473 0 508041 238550 76640 140 2472
2474 0 508030 238545 76600 140 2473
2475 0 508019 238549 76560 0 2474
2476 0 508075 238619 76520 0 2475
2477 0 508083 238649 76480 0 2476
2478 0 508096 238694 76440 0 2477
2479 0 508082 238728 76400 0 2478
2480 0 508080 238748 76360 0 2479
2481 0 508069 238819 76320 0 2480
2482 0 508048 238834 76280 0 2481
2483 0 508023 238847 76240 0 2482
2484 0 507982 238894 76160 0 2483
2485 0 507980 238932 76080 0 2484
2486 0 508010 238958 76000 0 2485
2487 0 508027 238992 75920 0 2486
2488 0 508056 239027 75880 0 2487
2489 0 508067 239077 75840 0 2488
2490 0 508065 239081 75800 0 2489
2491 0 508063 239095 75760 0 2490
2492 0 508065 239074 75720 0 2491
2493 0 508055 239060 75680 0 2492
2494 0 508049 239071 75640 0 2493
2495 0 508038 239106 75600 0 2494
2496 0 508042 239153 75560 0 2495
2497 0 508013 239155 75520 0 2496
2498 0 507997 239202 75440 0 2497
2499 0 507992 239233 75400 0 2498
2500 0 507928 239258 75320 60 2499
2501 0 507809 239327 75200 60 2500
2502 0 507814 239349 75120 60 2501
2503 0 507828 239377 75040 60 2502
2504 0 507806 239535 74920 60 2503
2505 0 507798 239567 74880 60 2504
2506 0 507782 239625 74800 64 2505
2507 0 507755 239623 74680 64 2506
2508 0 507743 239647 74560 81 2507
2509 0 507668 239701 74440 81 2508
2510 0 507564 239754 74320 131 2509
2511 0 507450 239826 74200 107 2510
2512 0 507385 239897 74080 107 2511
2513 0 507298 240013 74000 81 2512
2514 0 507265 240019 73960 81 2513
2515 0 507197 239931 73920 81 2514
2516 0 507148 240084 73880 71 2515
2517 0 507087 240088 73840 71 2516
2518 0 507052 240090 73800 71 2517
2519 0 506990 240112 73720 71 2518
2520 0 506928 240146 73640 60 2519
2521 0 506839 240131 73560 60 2520
2522 0 506699 240238 73480 98 2521
2523 0 506643 240273 73440 98 2522
2524 0 506623 240302 73400 98 2523
2525 0 506611 240304 73360 98 2524
2526 0 506538 240330 73280 128 2525
2527 0 506465 240337 73200 128 2526
2528 0 506391 240370 73080 108 2527
2529 0 506346 240395 72960 108 2528
2530 0 506311 240402 72880 91 2529
2531 0 506215 240470 72760 91 2530
2532 0 506160 240477 72640 71 2531
2533 0 506063 240492 72520 71 2532
2534 0 505970 240564 72400 75 2533
2535 0 505876 240623 72320 75 2534
2536 0 505760 240646 72160 96 2535
2537 0 505625 240681 72000 104 2536
2538 0 505586 240727 71880 104 2537
2539 0 505546 240833 71720 96 2538
2540 0 505487 240876 71600 160 2539
2541 0 505444 240892 71480 160 2540
2542 0 505372 240895 71360 160 2541
2543 0 505344 240924 71240 160 2542
2544 0 505302 240930 71120 96 2543
2545 0 505227 240921 71000 96 2544
2546 0 505205 240955 70960 154 2545
2547 0 505131 240955 70840 154 2546
2548 0 505064 240960 70760 154 2547
2549 0 505013 240908 70640 98 2548
2550 0 504869 240859 70520 98 2549
2551 0 504831 240848 70440 101 2550
2552 0 504790 240790 70280 101 2551
2553 0 504732 240793 70200 148 2552
2554 0 504664 240746 70160 101 2553
2555 0 504575 240714 70080 101 2554
2556 0 504550 240753 70040 101 2555
2557 0 504498 240751 69960 101 2556
2558 0 504387 240784 69880 143 2557
2559 0 504296 240742 69840 143 2558
2560 0 504228 240728 69760 143 2559
2561 0 504230 240718 69720 143 2560
2562 0 504237 240698 69640 178 2561
2563 0 504215 240754 69600 178 2562
2564 0 504210 240749 69560 178 2563
2565 0 504175 240766 69520 178 2564
2566 5 504166 240765 69480 178 2565
2567 0 504679 240939 69440 189 2566
2568 0 504735 241005 69400 163 2567
2569 0 504869 241019 69360 163 2568
2570 0 505429 241179 69320 175 2569
2571 0 505414 241168 69280 175 2570
2572 0 505469 241175 69240 175 2571
2573 0 505704 241168 69160 203 2572
2574 0 505744 241158 69040 203 2573
2575 0 505759 241153 68920 157 2574
2576 0 505633 241077 68760 157 2575
2577 0 505875 241218 68600 157 2576
2578 0 505748 241174 68480 219 2577
2579 0 505617 241249 68320 219 2578
2580 0 505614 241247 68200 219 2579
2581 0 505468 241217 68080 206 2580
2582 0 505510 241280 67920 115 2581
2583 0 505530 241345 67800 115 2582
2584 0 505511 241404 67720 75 2583
2585 0 505560 241457 67600 75 2584
2586 0 505670 241455 67480 75 2585
2587 0 505689 241412 67440 104 2586
2588 0 505698 241386 67400 104 2587
2589 5 505564 241205 67360 104 2588
2590 0 505489 241216 67320 104 2589
2591 0 505444 241202 67280 104 2590
2592 0 505474 241230 67240 104 2591
2593 0 505412 241328 67160 108 2592
2594 0 505442 241363 67080 108 2593
2595 0 505426 241399 66960 120 2594
2596 0 505432 241511 66840 120 2595
2597 6 505442 241472 66800 120 2596
2598 0 488030 235665 77640 60 292
2599 0 488013 235768 77600 60 2598
2600 0 488036 235957 77560 107 2599
2601 0 487931 236217 77520 86 2600
2602 0 487829 236329 77480 86 2601
2603 0 487755 236350 77440 60 2602
2604 0 487685 236532 77400 81 2603
2605 0 487631 236675 77360 81 2604
2606 0 487598 236766 77320 81 2605
2607 0 487577 236817 77280 81 2606
2608 0 487569 236844 77240 40 2607
2609 0 487557 236874 77200 40 2608
2610 0 487536 236876 77160 51 2609
2611 0 487494 236889 77080 51 2610
2612 0 487416 236966 77000 51 2611
2613 0 487406 236942 76920 51 2612
2614 0 487282 236956 76880 71 2613
2615 0 487192 237008 76840 107 2614
2616 0 487086 237038 76800 107 2615
2617 0 487028 237033 76760 107 2616
2618 0 486974 237007 76720 107 2617
2619 0 486842 236985 76680 60 2618
2620 0 486429 237181 76640 60 2619
2621 0 485966 237253 76600 71 2620
2622 0 485601 237137 76560 51 2621
2623 0 485286 237202 76480 81 2622
2624 0 484668 237331 76440 104 2623
2625 0 484399 237317 76400 104 2624
2626 0 484381 237323 76360 104 2625
2627 0 484197 237403 76320 71 2626
2628 0 484183 237391 76280 71 2627
2629 0 484157 237394 76240 71 2628
2630 0 483958 237499 76200 108 2629
2631 0 483826 237616 76160 75 2630
2632 0 483710 237652 76120 75 2631
2633 0 483677 237682 76080 120 2632
2634 0 483699 237673 76040 120 2633
2635 0 483643 237703 76000 120 2634
2636 0 483589 237779 75960 120 2635
2637 0 483580 237785 75920 120 2636
2638 0 483528 237832 75880 86 2637
2639 0 483494 237843 75840 86 2638
2640 0 483496 237824 75800 86 2639
2641 0 483486 237868 75760 86 2640
2642 0 483452 237896 75720 86 2641
2643 0 483438 237886 75640 86 2642
2644 0 483411 237921 75560 128 2643
2645 0 483393 238009 75440 128 2644
2646 0 483494 238160 75400 75 2645
2647 0 483574 238203 75240 75 2646
2648 0 483614 238267 75120 178 2647
2649 0 483613 238270 75080 178 2648
2650 0 483679 238255 74960 256 2649
2651 0 483687 238319 74840 206 2650
2652 0 483694 238300 74720 206 2651
2653 0 483855 238345 74680 206 2652
2654 0 483858 238322 74600 206 2653
2655 5 483814 238436 74560 206 2654
2656 0 482742 238077 74520 176 2655
2657 0 482575 238043 74480 134 2656
2658 0 482415 237984 74440 134 2657
2659 0 482322 237960 74400 163 2658
2660 0 482302 238013 74360 163 2659
2661 0 482204 238003 74280 163 2660
2662 0 482063 238001 74160 139 2661
2663 0 481701 238023 74040 134 2662
2664 0 481659 238000 74000 107 2663
2665 0 481654 238000 73960 107 2664
2666 0 481547 238002 73880 107 2665
2667 0 481582 238001 73760 108 2666
2668 0 481446 238033 73640 108 2667
2669 0 481439 238047 73560 128 2668
2670 0 481285 238025 73440 128 2669
2671 0 481108 238074 73320 131 2670
2672 0 480935 238107 73240 139 2671
2673 0 480746 238160 73120 143 2672
2674 0 480354 238211 73000 122 2673
2675 0 480200 238172 72880 131 2674
2676 0 479991 238211 72760 124 2675
2677 0 479770 238286 72640 96 2676
2678 0 479670 238328 72560 96 2677
2679 0 479536 238409 72480 122 2678
2680 0 479555 238445 72360 122 2679
2681 0 479466 238512 72240 128 2680
2682 0 479355 238590 72120 128 2681
2683 0 479281 238655 72000 115 2682
2684 0 479183 238728 71840 115 2683
2685 0 479010 238870 71720 108 2684
2686 0 478930 238987 71640 108 2685
2687 0 478920 239047 71520 108 2686
2688 0 478844 239096 71400 90 2687
2689 0 478729 239160 71280 157 2688
2690 0 478621 239217 71160 157 2689
2691 0 478503 239215 71040 128 2690
2692 0 478381 239178 70920 128 2691
2693 0 478298 239130 70800 122 2692
2694 0 478231 239120 70640 139 2693
2695 0 478202 239114 70600 139 2694
2696 0 478099 239110 70480 139 2695
2697 0 478085 239063 70360 96 2696
2698 0 478043 239051 70240 96 2697
2699 0 477919 239002 70080 96 2698
2700 0 477917 238977 69960 96 2699
2701 0 477784 239015 69840 150 2700
2702 0 477773 239052 69720 150 2701
2703 5 477579 239151 69640 134 2702
2704 0 477262 239431 69600 175 2703
2705 0 477258 239465 69560 175 2704
2706 0 477278 239496 69520 175 2705
2707 0 477251 239567 69400 175 2706
2708 0 477315 239566 69280 175 2707
2709 0 477295 239678 69160 208 2708
2710 0 477337 239863 69040 208 2709
2711 0 477260 239947 68960 208 2710
2712 0 477183 240031 68880 210 2711
2713 0 477080 240062 68760 237 2712
2714 0 477042 240073 68720 237 2713
2715 0 476966 239978 68680 237 2714
2716 5 476737 240136 68560 229 2715
2717 0 476617 239960 68440 163 2716
2718 0 476412 239939 68360 120 2717
2719 0 476297 239896 68320 120 2718
2720 0 476254 239853 68280 197 2719
2721 0 476064 239850 68200 197 2720
2722 0 475883 239828 68120 160 2721
2723 0 475661 239846 68040 178 2722
2724 0 475290 239921 67960 168 2723
2725 0 474847 239972 67920 150 2724
2726 0 474744 240046 67880 150 2725
2727 0 474606 240101 67800 150 2726
2728 0 474372 240235 67720 153 2727
2729 0 474215 240328 67680 107 2728
2730 0 474183 240407 67640 107 2729
2731 0 474041 240465 67600 163 2730
2732 0 474093 240492 67520 163 2731
2733 0 474001 240649 67400 143 2732
2734 0 473934 240778 67280 143 2733
2735 0 473826 240874 67160 122 2734
2736 0 473784 240953 67040 86 2735
2737 0 473539 241221 66920 122 2736
2738 0 473486 241287 66880 122 2737
2739 0 473346 241349 66760 135 2738
2740 0 473246 241409 66720 86 2739
2741 0 473152 241534 66680 86 2740
2742 5 472598 242227 66640 175 2741
2743 0 472637 242358 66680 120 2742
2744 0 472611 242436 66720 120 2743
2745 0 472631 242431 66760 120 2744
2746 0 472637 242416 66800 120 2745
2747 0 472724 242392 66840 120 2746
2748 0 472704 242424 66880 120 2747
2749 0 472666 242583 66920 137 2748
2750 0 472642 242685 66960 137 2749
2751 0 472657 242778 67000 120 2750
2752 5 472679 242809 67040 120 2751
2753 0 472734 242916 67080 120 2752
2754 0 472720 242986 67120 80 2753
2755 0 472578 243000 67160 80 2754
2756 0 472353 243002 67200 131 2755
2757 0 472379 243010 67240 131 2756
2758 0 472292 243020 67280 131 2757
2759 0 472145 242990 67320 124 2758
2760 0 471876 243039 67360 107 2759
2761 0 471694 243107 67400 96 2760
2762 0 471553 243214 67440 96 2761
2763 0 471456 243301 67480 98 2762
2764 0 471419 243379 67520 98 2763
2765 0 471364 243460 67560 98 2764
2766 0 471297 243500 67600 120 2765
2767 0 471173 243562 67640 120 2766
2768 0 471133 243609 67680 120 2767
2769 0 470993 243863 67800 91 2768
2770 0 470795 244312 67840 120 2769
2771 0 470762 244638 67880 124 2770
2772 0 470735 244726 67960 124 2771
2773 0 470537 244935 68080 124 2772
2774 5 470215 245071 68160 124 2773
2775 0 470158 245141 68200 124 2774
2776 0 470146 245157 68240 124 2775
2777 0 470045 245448 68360 120 2776
2778 0 470046 245595 68480 98 2777
2779 0 470106 245721 68560 101 2778
2780 5 470061 245940 68640 81 2779
2781 0 470049 246048 68680 81 2780
2782 0 470018 246020 68720 81 2781
2783 0 469941 245989 68840 71 2782
2784 0 469876 245967 68880 71 2783
2785 0 469617 246034 69000 71 2784
2786 0 469580 246092 69040 71 2785
2787 0 469494 246128 69120 75 2786
2788 0 469493 246134 69160 75 2787
2789 0 469460 246172 69200 75 2788
2790 0 469437 246172 69240 75 2789
2791 0 469404 246178 69280 75 2790
2792 0 469407 246187 69320 75 2791
2793 0 469344 246189 69360 64 2792
2794 0 469344 246196 69400 64 2793
2795 0 469346 246203 69440 64 2794
2796 0 469340 246254 69480 64 2795
2797 0 469301 246259 69520 64 2796
2798 0 469298 246270 69560 64 2797
2799 0 469296 246298 69600 64 2798
2800 0 469320 246276 69640 45 2799
2801 0 469352 246341 69680 45 2800
2802 0 469342 246363 69720 45 2801
2803 0 469356 246402 69760 45 2802
2804 0 469410 246416 69800 45 2803
2805 0 469414 246442 69840 45 2804
2806 0 469453 246436 69920 71 2805
2807 0 469368 246486 70080 71 2806
2808 0 469310 246530 70200 96 2807
2809 0 469283 246615 70240 96 2808
2810 0 469248 246642 70320 104 2809
2811 0 469259 246638 70400 104 2810
2812 0 469144 246706 70520 104 2811
2813 0 469126 246750 70640 98 2812
2814 0 469084 246826 70760 98 2813
2815 0 469001 246951 70880 124 2814
2816 0 468980 247005 71040 75 2815
2817 0 468932 247011 71120 75 2816
2818 0 468942 247074 71240 75 2817
2819 0 468975 247063 71320 64 2818
2820 0 468893 247099 71360 64 2819
2821 0 468874 247187 71400 64 2820
2822 0 468880 247161 71440 64 2821
2823 0 468796 247167 71520 104 2822
2824 0 468751 247120 71640 104 2823
2825 0 468751 247120 71720 104 2824
2826 0 468814 247072 71800 45 2825
2827 0 468843 247035 71840 45 2826
2828 0 468849 247039 71880 45 2827
2829 0 468848 247000 71960 45 2828
2830 0 468858 247041 72080 75 2829
2831 0 468843 247034 72200 75 2830
2832 0 468816 247028 72320 32 2831
2833 0 468785 247100 72480 32 2832
2834 5 468869 247162 72560 32 2833
2835 0 468880 247215 72600 32 2834
2836 0 468827 247964 72680 229 2835
2837 0 468822 247974 72720 229 2836
2838 0 468871 247915 72800 141 2837
2839 0 468898 247800 72840 141 2838
2840 0 468891 247803 72880 141 2839
2841 0 468927 247802 73080 141 2840
2842 5 468988 247763 73120 141 2841
2843 0 469150 247645 73280 163 2842
2844 0 469292 247556 73440 154 2843
2845 0 469356 247584 73480 154 2844
2846 0 469337 247570 73640 124 2845
2847 0 469353 247528 73720 124 2846
2848 0 469381 247545 73800 124 2847
2849 0 469317 247562 73960 124 2848
2850 0 469289 247527 74120 163 2849
2851 0 469368 247540 74240 163 2850
2852 0 469346 247533 74440 189 2851
2853 0 469294 247576 74640 107 2852
2854 0 469217 247572 74800 51 2853
2855 0 469205 247512 74960 51 2854
2856 0 469190 247524 75000 51 2855
2857 0 469019 247465 75160 75 2856
2858 0 469071 247458 75320 81 2857
2859 0 469067 247288 75480 81 2858
2860 0 469063 247285 75520 91 2859
2861 0 469084 247228 75640 91 2860
2862 0 469046 247159 75800 96 2861
2863 0 468909 247179 75960 96 2862
2864 0 468860 247113 76080 101 2863
2865 0 468846 247141 76240 71 2864
2866 0 468778 247197 76360 71 2865
2867 0 468552 247325 76480 71 2866
2868 0 468663 247377 76640 71 2867
2869 0 468671 247431 76760 148 2868
2870 0 468720 247442 76880 148 2869
2871 0 468720 247507 77040 101 2870
2872 0 468649 247568 77120 101 2871
2873 0 468685 247561 77160 101 2872
2874 6 468661 247557 77200 101 2873
2875 0 456197 233977 56360 137 112
2876 0 456869 234442 56360 160 2875
2877 0 457103 234621 56200 153 2876
2878 0 458223 235127 56200 101 2877
2879 5 458292 235063 56080 153 2878
2880 0 458582 235226 55800 148 2879
2881 5 458487 235131 55600 148 2880
2882 0 458339 235539 55520 301 2881
2883 5 458467 235564 55480 301 2882
2884 5 458758 236580 55480 120 2883
2885 0 458957 238007 55480 197 2884
2886 5 459309 238174 55280 102 2885
2887 0 460163 238639 55280 186 2886
2888 0 460475 238651 55080 217 2887
2889 0 460902 238810 54800 166 2888
2890 0 460836 238935 54600 166 2889
2891 0 461065 239146 54240 136 2890
2892 5 461929 239437 54240 175 2891
2893 0 461473 239387 54040 202 2892
2894 0 461452 239433 53720 32 2893
2895 0 461471 239407 53360 136 2894
2896 5 461077 239331 53200 210 2895
2897 5 462861 239296 53200 88 2896
2898 0 462848 239264 53160 98 2897
2899 5 462912 239040 53040 32 2898
2900 0 462816 239040 52920 32 2899
2901 0 462624 239136 52760 75 2900
2902 0 462496 239328 52640 175 2901
2903 0 462688 239648 52480 234 2902
2904 0 462848 239712 52280 156 2903
2905 0 463040 239872 52200 163 2904
2906 5 463264 239968 52080 101 2905
2907 0 463456 240000 51880 75 2906
2908 0 463552 240128 51640 150 2907
2909 0 463648 240160 51400 120 2908
2910 0 463808 240128 51200 108 2909
2911 5 463904 240128 51080 107 2910
2912 0 463904 239968 50840 102 2911
2913 5 463904 239744 50720 102 2912
2914 0 464096 239552 50640 101 2913
2915 0 464128 239296 50560 200 2914
2916 0 464288 239104 50400 163 2915
2917 0 464480 238912 50320 148 2916
2918 0 464704 238752 50320 51 2917
2919 0 464768 238688 50320 32 2918
2920 0 464710 238735 50160 0 2919
2921 0 464707 238936 49960 0 2920
2922 5 465232 238176 49920 101 2921
2923 0 465216 238240 49800 128 2922
2924 0 465344 238336 49600 120 2923
2925 0 465472 238336 49360 156 2924
2926 5 465536 238368 49120 176 2925
2927 0 465632 238272 49160 137 2926
2928 0 465824 238048 49160 150 2927
2929 5 465984 237856 49120 128 2928
2930 0 466176 237664 49120 143 2929
2931 0 466304 237440 49120 190 2930
2932 0 466464 237248 49040 156 2931
2933 0 466688 237120 49040 160 2932
2934 0 466912 236960 49040 107 2933
2935 0 467104 236736 49000 163 2934
2936 5 467136 236640 48960 198 2935
2937 0 467360 236640 48800 166 2936
2938 0 467520 236544 48600 120 2937
2939 0 467744 236448 48520 128 2938
2940 0 468000 236416 48400 45 2939
2941 0 468224 236320 48280 32 2940
2942 0 468384 236352 48360 32 2941
2943 5 468800 236224 48160 115 2942
2944 0 469184 235904 48240 32 2943
2945 0 469440 235776 48240 40 2944
2946 0 469696 235744 48280 75 2945
2947 0 469920 235648 48360 160 2946
2948 0 470144 235520 48320 102 2947
2949 0 470400 235424 48320 91 2948
2950 0 470624 235264 48320 124 2949
2951 0 470720 235008 48360 80 2950
2952 0 470848 234784 48360 81 2951
2953 0 470976 234528 48360 71 2952
2954 0 471200 234368 48360 90 2953
2955 0 471392 234208 48320 101 2954
2956 0 471616 234080 48320 120 2955
2957 0 471808 233888 48320 102 2956
2958 0 472032 233728 48320 80 2957
2959 0 472064 233504 48200 40 2958
2960 0 472096 233248 48160 32 2959
2961 0 472083 233029 48040 32 2960
2962 0 471930 232866 47960 0 2961
2963 0 472352 232608 47880 115 2962
2964 0 472384 232768 47840 86 2963
2965 0 472608 232736 47720 86 2964
2966 0 472864 232640 47720 86 2965
2967 0 473120 232576 47720 86 2966
2968 0 473344 232448 47680 102 2967
2969 0 473504 232224 47600 75 2968
2970 0 473600 231968 47560 80 2969
2971 0 473696 231712 47560 86 2970
2972 0 473728 231456 47480 86 2971
2973 0 473760 231200 47360 86 2972
2974 0 473952 231008 47320 128 2973
2975 0 474016 230752 47320 120 2974
2976 0 474080 230496 47280 131 2975
2977 0 474272 230336 47240 98 2976
2978 0 474368 230176 47040 80 2977
2979 0 474240 230221 46960 0 2978
2980 0 474261 231132 46800 0 2979
2981 5 473920 231360 46800 150 2980
2982 0 473984 231136 46640 178 2981
2983 0 473920 230944 46440 124 2982
2984 0 473952 230752 46240 60 2983
2985 0 474016 230688 46000 40 2984
2986 5 474144 230528 45800 102 2985
2987 5 474144 230272 45720 150 2986
2988 0 474304 230080 45640 131 2987
2989 0 474496 229888 45640 51 2988
2990 0 474688 229728 45680 80 2989
2991 0 474912 229600 45640 60 2990
2992 0 475168 229504 45600 51 2991
2993 0 475392 229376 45600 91 2992
2994 0 475648 229280 45600 32 2993
2995 0 475904 229216 45560 75 2994
2996 0 476128 229120 45480 60 2995
2997 0 476174 228995 45440 0 2996
2998 0 476309 228757 45280 0 2997
2999 0 476462 228502 45080 0 2998
3000 0 476509 228330 44920 0 2999
3001 0 476600 228238 44760 0 3000
3002 0 476675 228000 44240 0 3001
3003 5 476800 227840 44120 135 3002
3004 0 477024 227680 44000 91 3003
3005 0 477152 227488 43880 90 3004
3006 0 477248 227296 43720 60 3005
3007 0 477312 227104 43560 71 3006
3008 0 477472 226944 43440 81 3007
3009 0 477600 226720 43280 102 3008
3010 0 477792 226560 43200 115 3009
3011 0 478048 226496 43160 131 3010
3012 0 478272 226432 43040 75 3011
3013 0 478496 226304 43120 102 3012
3014 0 478720 226208 43040 120 3013
3015 0 478976 226176 43000 98 3014
3016 0 479200 226048 42920 91 3015
3017 0 479424 226016 42800 115 3016
3018 0 479616 225920 42600 71 3017
3019 0 479872 225792 42560 80 3018
3020 0 480032 225632 42440 40 3019
3021 0 480160 225440 42280 32 3020
3022 0 480320 225312 42120 81 3021
3023 0 480512 225184 41960 80 3022
3024 0 480672 225024 41800 86 3023
3025 0 480896 224896 41680 107 3024
3026 0 481024 224672 41640 75 3025
3027 0 481216 224448 41640 81 3026
3028 0 481344 224224 41640 102 3027
3029 0 481472 224000 41640 91 3028
3030 0 481664 223872 41520 98 3029
3031 0 481824 223712 41320 98 3030
3032 0 481984 223488 41280 101 3031
3033 0 482080 223360 41080 98 3032
3034 0 482176 223200 40880 75 3033
3035 0 482304 222976 40760 120 3034
3036 0 482368 222720 40760 134 3035
3037 0 482528 222528 40840 122 3036
3038 0 482560 222432 40600 75 3037
3039 0 482624 222336 40360 71 3038
3040 0 482720 222208 40160 108 3039
3041 0 482880 222112 39960 86 3040
3042 0 483104 221984 39880 141 3041
3043 0 483072 221952 39600 160 3042
3044 0 483264 221888 39440 140 3043
3045 0 483264 221792 39200 137 3044
3046 0 483232 221792 38920 108 3045
3047 0 483168 221824 38640 98 3046
3048 0 483104 221760 38400 32 3047
3049 0 483008 221632 38200 102 3048
3050 0 482944 221440 38040 120 3049
3051 0 482944 221248 37840 98 3050
3052 0 483008 221088 37600 96 3051
3053 0 483168 221120 37400 40 3052
3054 0 483392 221216 37280 51 3053
3055 0 483616 221312 37160 51 3054
3056 0 483637 221354 37120 0 3055
3057 0 483656 221406 37080 0 3056
3058 0 483705 221417 37040 0 3057
3059 0 483739 221417 37000 0 3058
3060 0 483890 221530 36880 0 3059
3061 0 483773 221432 36720 0 3060
3062 0 483479 221236 36560 0 3061
3063 0 483383 221193 36520 0 3062
3064 0 483272 221109 36440 0 3063
3065 0 483301 221111 36320 0 3064
3066 5 483456 221088 36160 81 3065
3067 0 483392 221024 35920 51 3066
3068 0 483424 221024 35640 81 3067
3069 0 483456 220864 35400 90 3068
3070 0 483456 220768 35160 32 3069
3071 0 483552 220544 35000 75 3070
3072 0 483648 220320 34880 80 3071
3073 0 483840 220096 34840 75 3072
3074 0 484032 219872 34840 80 3073
3075 0 484192 219680 34920 108 3074
3076 0 484288 219424 34920 90 3075
3077 0 484384 219168 34840 102 3076
3078 0 484352 218944 34720 71 3077
3079 0 484416 218784 34520 98 3078
3080 0 484416 218624 34280 90 3079
3081 0 484416 218464 34080 104 3080
3082 0 484512 218240 33960 81 3081
3083 0 484704 218080 33920 40 3082
3084 0 484960 217952 33880 45 3083
3085 5 485216 217888 33880 175 3084
3086 0 485280 217824 34000 128 3085
3087 0 485408 217728 34200 40 3086
3088 5 485600 217664 34400 124 3087
3089 5 485728 217664 34400 172 3088
3090 0 485952 217824 34520 137 3089
3091 0 486080 217952 34720 120 3090
3092 0 486240 218112 34880 81 3091
3093 0 486400 218272 35080 64 3092
3094 0 486432 218368 35320 71 3093
3095 0 486432 218528 35560 71 3094
3096 0 486464 218656 35800 81 3095
3097 0 486560 218720 36040 75 3096
3098 0 486592 218720 36320 81 3097
3099 0 486720 218720 36560 80 3098
3100 0 486944 218816 36680 80 3099
3101 0 487200 218880 36760 136 3100
3102 0 487424 219008 36800 107 3101
3103 0 487680 219040 36880 86 3102
3104 0 487692 218924 37000 0 3103
3105 0 487456 218656 37200 75 3104
3106 0 487456 218592 37200 51 3105
3107 0 487296 218368 37240 107 3106
3108 0 487072 218272 37360 136 3107
3109 0 486848 218112 37440 124 3108
3110 0 486624 218016 37560 153 3109
3111 6 486496 217888 37760 81 3110
3112 0 459872 239339 53200 0 2896
3113 0 459714 239555 53040 0 3112
3114 0 459181 239807 52880 0 3113
3115 0 458882 239951 52720 0 3114
3116 0 458624 240096 52680 60 3115
3117 0 458368 240192 52600 101 3116
3118 0 458144 240320 52520 90 3117
3119 0 457920 240480 52520 141 3118
3120 0 457728 240672 52440 108 3119
3121 0 457536 240864 52320 60 3120
3122 0 457472 241120 52280 107 3121
3123 0 457312 241344 52240 60 3122
3124 0 457152 241568 52200 81 3123
3125 5 457056 241664 52160 66 3124
3126 0 456960 241760 52120 51 3125
3127 0 456768 241952 52120 80 3126
3128 5 456576 242112 52160 107 3127
3129 0 456384 242304 52160 120 3128
3130 5 456192 242528 52160 122 3129
3131 0 456032 242752 52240 80 3130
3132 0 455968 243008 52240 86 3131
3133 0 455840 243200 52360 164 3132
3134 0 455712 243360 52520 124 3133
3135 0 455520 243488 52640 107 3134
3136 0 455328 243616 52760 104 3135
3137 0 455104 243776 52880 115 3136
3138 0 454912 243968 52960 120 3137
3139 0 454816 244224 53040 135 3138
3140 0 454816 244480 53040 120 3139
3141 0 454816 244736 53040 154 3140
3142 5 454848 244960 53000 186 3141
3143 0 454784 245120 52800 115 3142
3144 0 454752 245344 52680 80 3143
3145 0 454656 245568 52600 164 3144
3146 0 454624 245792 52480 102 3145
3147 0 454592 246048 52400 154 3146
3148 0 454560 246240 52200 176 3147
3149 0 454624 246496 52200 128 3148
3150 0 454688 246752 52080 115 3149
3151 0 454784 247008 51960 80 3150
3152 0 454912 247264 51960 81 3151
3153 0 455072 247488 51920 98 3152
3154 0 455168 247680 51760 148 3153
3155 0 455328 247872 51680 107 3154
3156 0 455488 248064 51600 91 3155
3157 0 455648 248256 51480 102 3156
3158 0 455712 248480 51360 96 3157
3159 0 455776 248640 51160 137 3158
3160 5 455840 248800 51080 81 3159
3161 0 456000 249024 51080 81 3160
3162 0 456032 249280 51120 86 3161
3163 0 456160 249504 51280 81 3162
3164 0 456192 249664 51480 107 3163
3165 0 456224 249856 51640 120 3164
3166 0 456352 250080 51680 71 3165
3167 0 456448 250336 51680 75 3166
3168 0 456544 250560 51560 96 3167
3169 0 456640 250784 51400 91 3168
3170 0 456768 250976 51240 64 3169
3171 0 456960 251136 51200 107 3170
3172 0 457088 251296 51040 60 3171
3173 0 457280 251488 51000 81 3172
3174 0 457504 251648 51040 107 3173
3175 0 457696 251840 51120 51 3174
3176 0 457824 252064 51240 80 3175
3177 0 457952 252320 51280 60 3176
3178 0 457984 252576 51280 51 3177
3179 0 457984 252832 51280 81 3178
3180 0 458080 253056 51200 86 3179
3181 0 458176 253312 51200 86 3180
3182 0 458336 253504 51240 71 3181
3183 0 458496 253728 51240 60 3182
3184 0 458592 253984 51280 60 3183
3185 0 458688 254240 51320 80 3184
3186 0 458752 254496 51360 104 3185
3187 0 458720 254752 51360 120 3186
3188 0 458720 254976 51480 128 3187
3189 0 458880 255200 51480 120 3188
3190 0 459072 255392 51480 86 3189
3191 0 459168 255616 51640 71 3190
3192 0 459264 255840 51720 80 3191
3193 0 459424 256032 51760 40 3192
3194 0 459488 256384 51920 51 3193
3195 0 459744 256416 51960 71 3194
3196 0 460000 256512 52000 200 3195
3197 0 460224 256544 52160 214 3196
3198 0 460448 256512 52280 207 3197
3199 0 460640 256672 52320 156 3198
3200 0 460640 256928 52320 86 3199
3201 0 460800 257152 52320 139 3200
3202 0 460928 257248 52120 196 3201
3203 5 461056 257344 51920 32 3202
3204 0 461280 257440 52040 64 3203
3205 0 461536 257472 52040 40 3204
3206 0 461792 257472 52000 75 3205
3207 0 462048 257504 51920 51 3206
3208 0 462304 257504 51920 80 3207
3209 0 462560 257504 51920 96 3208
3210 0 462816 257536 51840 81 3209
3211 0 463072 257632 51840 98 3210
3212 0 463328 257696 51800 115 3211
3213 0 463584 257792 51680 120 3212
3214 0 463840 257888 51680 98 3213
3215 0 464096 257952 51680 86 3214
3216 0 464352 257952 51680 91 3215
3217 0 464608 257920 51720 51 3216
3218 0 464640 257920 51720 60 3217
3219 0 465056 257888 51600 32 3218
3220 0 465120 257888 51640 45 3219
3221 0 465376 257888 51600 80 3220
3222 0 465632 257888 51560 75 3221
3223 0 465888 257888 51480 107 3222
3224 0 466144 257888 51440 96 3223
3225 0 466400 257856 51400 91 3224
3226 0 466656 257856 51360 102 3225
3227 0 466912 257856 51320 124 3226
3228 0 467168 257792 51320 124 3227
3229 0 467424 257824 51320 122 3228
3230 0 467680 257696 51360 136 3229
3231 0 467936 257728 51320 163 3230
3232 0 468192 257792 51400 166 3231
3233 0 468448 257664 51440 75 3232
3234 0 468704 257600 51440 81 3233
3235 0 468960 257568 51440 81 3234
3236 0 469216 257504 51440 81 3235
3237 0 469472 257472 51480 71 3236
3238 0 469728 257440 51480 107 3237
3239 0 469984 257504 51560 176 3238
3240 0 470240 257472 51600 178 3239
3241 5 470496 257440 51680 40 3240
3242 0 470592 257440 51680 45 3241
3243 5 470784 257376 51840 51 3242
3244 0 470944 257280 52040 128 3243
3245 0 471040 257024 52080 134 3244
3246 0 471200 256864 52200 75 3245
3247 0 471392 256736 52320 102 3246
3248 0 471616 256608 52360 104 3247
3249 0 471808 256416 52360 164 3248
3250 0 472064 256352 52360 154 3249
3251 0 472320 256384 52400 139 3250
3252 0 472448 256352 52160 122 3251
3253 0 472672 256352 51960 71 3252
3254 0 472928 256256 51840 91 3253
3255 0 473184 256160 51840 102 3254
3256 0 473408 256000 51840 75 3255
3257 0 473664 255904 51840 80 3256
3258 0 473888 255744 51840 71 3257
3259 0 474080 255552 51800 86 3258
3260 0 474304 255424 51760 51 3259
3261 0 474528 255264 51720 102 3260
3262 0 474784 255136 51720 75 3261
3263 0 475008 254944 51720 86 3262
3264 0 475264 254880 51720 80 3263
3265 0 475520 254784 51720 60 3264
3266 0 475584 254784 51680 40 3265
3267 0 475687 254728 51640 0 3266
3268 5 476114 254526 51520 0 3267
3269 0 476181 254520 51360 0 3268
3270 0 476462 254247 51200 0 3269
3271 0 476508 254151 51080 0 3270
3272 0 476538 254116 51040 0 3271
3273 0 476578 254139 51000 0 3272
3274 0 476523 254036 50960 0 3273
3275 0 476414 253705 50920 0 3274
3276 0 476455 254008 50880 0 3275
3277 0 476269 253945 50840 0 3276
3278 0 476203 253980 50800 0 3277
3279 0 476219 254028 50680 0 3278
3280 0 476152 253986 50520 0 3279
3281 0 476094 253836 50280 0 3280
3282 0 476199 253893 50040 0 3281
3283 0 476213 253824 50000 0 3282
3284 0 476299 253814 49960 0 3283
3285 0 476106 254091 49920 0 3284
3286 0 476082 254116 49880 0 3285
3287 0 476130 254042 49720 0 3286
3288 6 476280 253999 49520 0 3287
3289 0 463038 238830 54240 71 2892
3290 0 463163 238785 54240 60 3289
3291 5 463264 238685 54240 60 3290
3292 0 463647 238661 54240 91 3291
3293 5 464090 238366 54200 80 3292
3294 5 464525 238299 54200 120 3293
3295 5 465048 237815 54200 140 3294
3296 0 465366 237121 54200 60 3295
3297 0 465437 237088 54160 60 3296
3298 5 466133 236878 54160 75 3297
3299 0 466329 236940 54040 86 3298
3300 0 466567 236776 54000 135 3299
3301 5 466452 235710 54000 157 3300
3302 5 466929 235854 53720 71 3301
3303 0 467840 235744 53600 98 3302
3304 0 468096 235712 53600 81 3303
3305 0 468352 235712 53640 128 3304
3306 0 468608 235680 53680 128 3305
3307 0 468864 235552 53760 107 3306
3308 0 469120 235456 53800 102 3307
3309 0 469376 235392 53800 128 3308
3310 0 469600 235200 53800 90 3309
3311 0 469760 235008 53720 81 3310
3312 0 469856 234752 53600 91 3311
3313 0 469984 234528 53560 80 3312
3314 0 470112 234304 53520 40 3313
3315 0 470144 234240 53480 51 3314
3316 0 469806 234418 53440 0 3315
3317 0 470150 234300 53400 0 3316
3318 0 470177 234193 53360 0 3317
3319 0 470203 234127 53320 0 3318
3320 0 470222 234066 53280 0 3319
3321 0 470263 233997 53240 0 3320
3322 0 470350 233858 53160 0 3321
3323 0 470570 233669 53000 0 3322
3324 0 470502 233068 52960 0 3323
3325 0 470642 232978 52920 0 3324
3326 0 470481 232204 52880 0 3325
3327 0 470757 233161 52840 0 3326
3328 0 470760 233005 52800 0 3327
3329 0 470839 233248 52720 0 3328
3330 0 470976 233248 52680 71 3329
3331 0 471136 233312 52440 75 3330
3332 0 471264 233344 52200 102 3331
3333 0 471360 233312 51960 71 3332
3334 0 471520 233312 51720 71 3333
3335 0 471744 233312 51520 64 3334
3336 5 471936 233184 51320 75 3335
3337 0 472032 233024 51080 32 3336
3338 0 472096 232864 50880 40 3337
3339 0 472096 232640 50760 91 3338
3340 0 472192 232416 50640 51 3339
3341 0 472320 232256 50440 51 3340
3342 0 472384 232416 50200 60 3341
3343 0 472384 232640 50080 64 3342
3344 0 472384 232704 50080 51 3343
3345 0 472421 232708 50000 0 3344
3346 0 472626 232582 49880 0 3345
3347 0 472768 232544 49800 81 3346
3348 0 472960 232544 49600 98 3347
3349 0 473120 232544 49400 102 3348
3350 0 473344 232544 49280 80 3349
3351 0 473568 232544 49160 136 3350
3352 0 473792 232448 49040 124 3351
3353 0 473984 232320 48920 108 3352
3354 0 474240 232224 48880 104 3353
3355 0 474464 232096 48720 96 3354
3356 0 474592 232000 48480 75 3355
3357 0 474752 231872 48320 107 3356
3358 5 474944 231776 48320 108 3357
3359 0 475136 231616 48280 60 3358
3360 5 475264 231584 48280 45 3359
3361 0 475520 231552 48280 64 3360
3362 0 475776 231552 48280 80 3361
3363 0 476032 231616 48320 104 3362
3364 0 476256 231616 48200 96 3363
3365 0 476416 231424 48080 60 3364
3366 0 476608 231232 48080 51 3365
3367 0 476832 231040 48080 32 3366
3368 0 477056 230848 48080 75 3367
3369 0 477312 230784 48040 81 3368
3370 0 477473 230848 47920 0 3369
3371 0 477617 230984 47800 0 3370
3372 0 477799 231291 47640 0 3371
3373 0 477922 231250 47560 0 3372
3374 0 478495 231308 47400 0 3373
3375 0 478717 231183 47240 0 3374
3376 0 479121 231120 47080 0 3375
3377 0 479106 231014 47040 0 3376
3378 0 479170 230948 47000 0 3377
3379 0 479197 230877 46960 0 3378
3380 0 479273 230817 46920 0 3379
3381 0 479154 231910 46880 0 3380
3382 0 479114 231679 46840 0 3381
3383 0 479206 231902 46800 0 3382
3384 0 479349 231955 46760 0 3383
3385 0 479360 231872 46600 45 3384
3386 0 479360 231872 46560 45 3385
3387 0 479360 231936 46280 75 3386
3388 0 479328 232096 46080 75 3387
3389 0 479424 232224 45880 51 3388
3390 0 479648 232288 45720 60 3389
3391 0 479904 232352 45600 51 3390
3392 0 480064 232480 45440 104 3391
3393 0 480256 232512 45280 96 3392
3394 0 480448 232544 45120 71 3393
3395 0 480640 232672 44960 75 3394
3396 0 480832 232800 44760 96 3395
3397 0 480960 232864 44520 45 3396
3398 0 481024 232992 44280 102 3397
3399 0 481120 233152 44080 40 3398
3400 0 481248 233312 43880 75 3399
3401 0 481376 233504 43760 102 3400
3402 0 481504 233760 43760 120 3401
3403 0 481504 234016 43680 120 3402
3404 0 481632 234240 43680 128 3403
3405 5 481888 234368 43720 200 3404
3406 0 482144 234272 43640 163 3405
3407 0 482336 234368 43480 137 3406
3408 0 482528 234528 43360 124 3407
3409 0 482752 234560 43240 128 3408
3410 0 483008 234656 43160 143 3409
3411 0 483264 234688 43160 131 3410
3412 0 483520 234688 43120 128 3411
3413 0 483776 234720 43120 108 3412
3414 0 484032 234784 43040 122 3413
3415 0 484160 234944 42840 60 3414
3416 0 484288 235136 42640 101 3415
3417 0 484448 235264 42480 134 3416
3418 0 484672 235328 42320 128 3417
3419 0 484864 235328 42120 128 3418
3420 0 484864 235488 41920 128 3419
3421 0 485056 235680 41800 64 3420
3422 0 485248 235808 41680 90 3421
3423 0 485408 236000 41520 51 3422
3424 0 485504 236256 41480 45 3423
3425 0 485504 236480 41320 75 3424
3426 0 485504 236704 41480 115 3425
3427 0 485600 236960 41400 101 3426
3428 0 485696 237216 41360 101 3427
3429 0 485824 237440 41280 71 3428
3430 0 485984 237632 41240 60 3429
3431 0 486176 237824 41200 51 3430
3432 0 486368 238016 41200 64 3431
3433 0 486528 238208 41160 107 3432
3434 0 486720 238400 41040 102 3433
3435 0 486816 238656 40920 40 3434
3436 0 486944 238816 40840 32 3435
3437 0 487419 239437 40840 0 3436
3438 0 487451 239859 40960 0 3437
3439 0 487098 240244 40840 0 3438
3440 0 486966 240340 40720 0 3439
3441 0 486770 240674 40600 0 3440
3442 0 486638 241301 40520 0 3441
3443 0 486303 241802 40480 0 3442
3444 0 486400 242334 40560 0 3443
3445 0 486249 242451 40440 0 3444
3446 0 486219 242482 40400 0 3445
3447 0 486159 242543 40320 0 3446
3448 0 486064 242579 40200 0 3447
3449 0 486080 242624 40160 51 3448
3450 0 485984 242688 40040 60 3449
3451 0 485824 242880 39920 40 3450
3452 0 485760 243104 39800 80 3451
3453 0 485568 243296 39880 45 3452
3454 0 485456 243466 39960 0 3453
3455 0 485476 243550 40080 0 3454
3456 0 485388 243686 40160 0 3455
3457 0 485264 243874 40240 0 3456
3458 0 485028 244034 40160 0 3457
3459 0 485040 244082 40080 0 3458
3460 6 485024 244062 39960 0 3459
3461 0 453865 236861 56560 205 109
3462 0 453904 237126 56680 136 3461
3463 0 454022 237245 56880 157 3462
3464 0 454204 237076 57120 157 3463
3465 0 454437 237244 57240 140 3464
3466 0 454685 237710 57360 120 3465
3467 0 455748 237852 57360 153 3466
3468 5 456268 238408 57360 163 3467
3469 5 458391 238379 57360 135 3468
3470 0 459195 238849 57360 124 3469
3471 0 459386 238907 57520 107 3470
3472 0 459895 239011 57720 80 3471
3473 0 460182 239200 57880 148 3472
3474 0 460504 239465 58000 178 3473
3475 0 460783 239527 58120 154 3474
3476 5 460753 239482 58160 154 3475
3477 0 460628 239656 58360 101 3476
3478 0 460875 239928 58560 108 3477
3479 0 461170 240034 58760 128 3478
3480 0 461623 240426 59000 80 3479
3481 0 461878 240547 59280 160 3480
3482 0 462194 240639 59640 96 3481
3483 0 462548 240885 59760 60 3482
3484 0 462834 241030 59960 64 3483
3485 0 463056 241265 60240 75 3484
3486 0 463293 241804 60520 80 3485
3487 0 463505 242366 60800 197 3486
3488 0 463635 242418 60960 197 3487
3489 0 463597 242468 61000 134 3488
3490 0 463773 242414 61040 134 3489
3491 0 463925 242571 61320 102 3490
3492 0 464363 242681 61600 120 3491
3493 0 464465 242828 61760 140 3492
3494 0 464775 242896 61800 60 3493
3495 0 464918 242840 61840 60 3494
3496 0 465130 242834 61920 60 3495
3497 0 465288 242909 62040 60 3496
3498 0 465534 242933 62240 141 3497
3499 0 465971 242788 62400 141 3498
3500 0 466070 242733 62720 141 3499
3501 0 466326 242735 62840 98 3500
3502 5 466328 242726 62880 98 3501
3503 5 466798 243662 62880 120 3502
3504 5 467112 243930 63000 107 3503
3505 0 467221 244012 63040 139 3504
3506 0 467315 244238 63200 163 3505
3507 0 467642 244783 63400 164 3506
3508 0 468102 245004 63560 154 3507
3509 5 468689 245527 63560 108 3508
3510 0 468723 245414 63800 64 3509
3511 0 468412 245331 63960 135 3510
3512 0 468179 245354 64200 124 3511
3513 0 467985 245534 64400 81 3512
3514 0 468320 245856 64600 102 3513
3515 0 468448 246016 64760 86 3514
3516 0 468640 246144 64960 139 3515
3517 5 468800 246304 65120 202 3516
3518 0 468800 246304 65200 202 3517
3519 0 468832 246368 65440 164 3518
3520 0 468800 246304 65680 160 3519
3521 0 468640 246176 65840 91 3520
3522 0 468416 246144 66040 64 3521
3523 0 468224 246208 66240 81 3522
3524 0 468000 246368 66240 172 3523
3525 0 467808 246560 66320 164 3524
3526 5 467552 246656 66320 190 3525
3527 0 467392 246688 66440 150 3526
3528 5 467264 246656 66680 128 3527
3529 0 467104 246784 66880 128 3528
3530 0 466880 246880 66960 178 3529
3531 0 466624 246944 67000 185 3530
3532 0 466368 247008 67080 160 3531
3533 0 466112 247136 67040 185 3532
3534 0 465888 247296 67120 150 3533
3535 0 465696 247488 67120 136 3534
3536 0 465472 247648 67160 80 3535
3537 0 465280 247808 67200 102 3536
3538 0 465024 247872 67200 128 3537
3539 5 464928 247872 67200 128 3538
3540 0 464704 247872 67320 101 3539
3541 0 464448 247872 67320 101 3540
3542 0 464192 247872 67400 104 3541
3543 0 463936 247904 67400 104 3542
3544 0 463680 247904 67480 91 3543
3545 0 463424 247904 67520 120 3544
3546 0 463168 248000 67560 124 3545
3547 0 462912 248000 67560 120 3546
3548 0 462656 248064 67560 96 3547
3549 0 462400 248064 67640 81 3548
3550 0 462144 248064 67640 51 3549
3551 0 461888 248000 67640 60 3550
3552 0 461632 248000 67560 122 3551
3553 0 461376 248000 67560 137 3552
3554 0 461120 248128 67560 148 3553
3555 0 460992 248352 67680 98 3554
3556 5 460832 248480 67720 122 3555
3557 0 460704 248704 67720 60 3556
3558 0 460608 248960 67680 81 3557
3559 0 460640 249216 67600 51 3558
3560 0 460704 249440 67440 81 3559
3561 0 460704 249664 67280 131 3560
3562 5 460576 249760 67080 102 3561
3563 0 460480 249952 66920 86 3562
3564 0 460448 250144 66720 101 3563
3565 0 460544 250336 66520 75 3564
3566 0 460672 250496 66360 120 3565
3567 0 460832 250656 66240 51 3566
3568 0 460992 250848 66200 71 3567
3569 0 461152 251072 66280 40 3568
3570 0 461312 251232 66120 45 3569
3571 5 461312 251424 65920 90 3570
3572 0 461248 251680 65880 86 3571
3573 0 461152 251872 65720 131 3572
3574 0 461216 252128 65680 108 3573
3575 0 461408 252320 65640 137 3574
3576 0 461664 252352 65600 164 3575
3577 0 461824 252576 65600 181 3576
3578 0 461728 252832 65560 139 3577
3579 0 461696 253024 65400 172 3578
3580 0 461856 253216 65320 120 3579
3581 0 462048 253344 65200 148 3580
3582 0 462240 253536 65200 71 3581
3583 0 462432 253664 65320 32 3582
3584 5 462592 253824 65320 102 3583
3585 0 462784 253632 65360 124 3584
3586 0 462944 253408 65440 128 3585
3587 0 463168 253280 65480 128 3586
3588 0 463424 253312 65520 172 3587
3589 0 463680 253280 65560 75 3588
3590 0 463904 253120 65480 64 3589
3591 6 464032 253056 65440 81 3590
3592 0 463786 229657 59160 32 132
3593 0 464242 229381 59240 153 3592
3594 0 464501 228888 59280 81 3593
3595 0 464679 228679 59320 60 3594
3596 5 464959 227938 59320 51 3595
3597 0 464442 227268 59320 134 3596
3598 0 464431 227212 59120 134 3597
3599 0 464602 227047 59000 122 3598
3600 5 464950 226718 59000 101 3599
3601 0 464780 226685 58920 101 3600
3602 0 464469 226254 58880 120 3601
3603 0 464256 225792 58640 136 3602
3604 0 464224 225568 58520 124 3603
3605 0 464256 225344 58400 86 3604
3606 0 464256 225088 58400 163 3605
3607 5 464192 224992 58320 137 3606
3608 5 464128 224992 58240 128 3607
3609 0 463936 224832 58120 137 3608
3610 5 463840 224736 58120 204 3609
3611 0 463840 224480 58080 124 3610
3612 5 463840 224416 58040 102 3611
3613 0 463744 224256 57840 81 3612
3614 0 463712 224128 57600 107 3613
3615 0 463712 223968 57400 102 3614
3616 0 463808 223808 57200 71 3615
3617 0 463712 223680 57000 115 3616
3618 0 463552 223520 56800 143 3617
3619 5 463552 223488 56600 186 3618
3620 0 463424 223584 56360 137 3619
3621 0 463232 223648 56160 137 3620
3622 0 463072 223744 55960 120 3621
3623 0 462912 223872 55760 107 3622
3624 0 462720 224032 55600 81 3623
3625 0 462528 224160 55440 102 3624
3626 0 462336 224352 55360 104 3625
3627 0 462144 224480 55240 124 3626
3628 0 461888 224576 55160 91 3627
3629 0 461632 224640 55080 80 3628
3630 0 461408 224640 54920 81 3629
3631 0 461152 224640 54920 104 3630
3632 0 460896 224736 54920 163 3631
3633 5 460800 224736 54880 196 3632
3634 0 460640 224640 54680 210 3633
3635 0 460480 224544 54480 137 3634
3636 0 460320 224416 54320 203 3635
3637 0 460384 224288 54080 245 3636
3638 0 460224 224288 53880 226 3637
3639 5 460096 224448 53720 214 3638
3640 5 460032 224704 53680 194 3639
3641 0 460032 224960 53720 115 3640
3642 0 459936 225216 53720 80 3641
3643 0 459744 225440 53720 81 3642
3644 0 459584 225664 53720 90 3643
3645 0 459360 225824 53720 71 3644
3646 0 459168 225984 53760 101 3645
3647 0 458944 225984 53920 98 3646
3648 0 458720 226048 54040 128 3647
3649 0 458528 226240 54040 139 3648
3650 0 458272 226272 54040 154 3649
3651 0 458016 226272 54120 217 3650
3652 5 457920 226208 54200 198 3651
3653 0 457792 226112 54400 163 3652
3654 5 457792 226112 54480 150 3653
3655 0 457760 226016 54720 198 3654
3656 0 457536 225984 54920 205 3655
3657 0 457344 225984 55120 122 3656
3658 0 457152 226176 55200 128 3657
3659 5 456960 226240 55200 209 3658
3660 0 456800 226336 55000 101 3659
3661 0 456608 226368 54840 128 3660
3662 0 456384 226336 54720 98 3661
3663 5 456256 226336 54680 96 3662
3664 0 456224 226496 54480 45 3663
3665 0 456224 226720 54320 60 3664
3666 0 456256 226880 54120 104 3665
3667 0 456384 227008 53920 60 3666
3668 0 456412 227030 53720 0 3667
3669 0 456628 227066 53520 0 3668
3670 0 456468 227174 53440 0 3669
3671 0 456828 227142 53400 0 3670
3672 0 456896 227154 53320 0 3671
3673 0 456892 227210 53160 0 3672
3674 0 457124 227210 52920 0 3673
3675 0 457296 227250 52720 0 3674
3676 0 457196 226906 52680 0 3675
3677 0 456756 226638 52640 0 3676
3678 6 456744 226378 52560 0 3677
3679 0 466158 242094 62880 102 3502
3680 0 466060 241967 63000 115 3679
3681 5 465921 241726 63120 181 3680
3682 0 465834 241568 63200 181 3681
3683 0 465697 241176 63560 136 3682
3684 5 465739 241101 63640 136 3683
3685 0 466310 240703 63640 104 3684
3686 0 466976 240896 63840 80 3685
3687 0 467232 240928 63880 80 3686
3688 0 467488 240960 63880 102 3687
3689 0 467744 240960 63800 104 3688
3690 0 468000 240960 63800 96 3689
3691 0 468256 240832 63800 98 3690
3692 0 468512 240768 63840 75 3691
3693 0 468768 240704 63840 64 3692
3694 0 469024 240736 63840 71 3693
3695 0 469280 240736 63840 64 3694
3696 0 469536 240672 63760 75 3695
3697 0 469792 240608 63760 102 3696
3698 0 469984 240480 63640 80 3697
3699 0 470240 240384 63600 75 3698
3700 0 470496 240320 63560 81 3699
3701 0 470752 240288 63480 64 3700
3702 0 470976 240192 63400 80 3701
3703 0 471232 240192 63400 102 3702
3704 0 471488 240128 63320 75 3703
3705 0 471744 240128 63280 81 3704
3706 0 472000 240096 63240 102 3705
3707 0 472192 239936 63200 102 3706
3708 0 472384 239904 63040 51 3707
3709 0 472608 239904 62880 40 3708
3710 0 472864 239870 62800 0 3709
3711 5 472944 239882 62680 0 3710
3712 0 473236 239318 62680 0 3711
3713 0 473348 239306 62520 0 3712
3714 0 473408 239154 62320 0 3713
3715 0 473948 238642 62240 0 3714
3716 0 474816 238362 62160 0 3715
3717 0 475404 238302 62120 0 3716
3718 0 475528 238258 62000 0 3717
3719 0 475728 238154 61960 0 3718
3720 0 476120 237782 61800 0 3719
3721 0 476300 237514 61680 0 3720
3722 0 476396 237406 61520 0 3721
3723 0 476932 237210 61320 0 3722
3724 0 477228 236982 61120 0 3723
3725 0 477608 237030 60920 0 3724
3726 0 477716 237138 60720 0 3725
3727 0 478280 236950 60480 0 3726
3728 0 478420 236750 60280 0 3727
3729 0 478596 236522 60120 0 3728
3730 0 478952 236390 59880 0 3729
3731 0 479772 236284 60040 0 3730
3732 0 480180 235768 59960 0 3731
3733 0 480020 235708 59800 0 3732
3734 0 480052 235540 59600 0 3733
3735 0 480084 235356 59400 0 3734
3736 0 480176 235236 59200 0 3735
3737 0 480424 235236 59000 0 3736
3738 0 480620 234944 58880 0 3737
3739 0 480748 234752 58680 0 3738
3740 0 481224 234692 58600 0 3739
3741 0 481388 234592 58360 0 3740
3742 0 481644 234452 58200 0 3741
3743 0 482020 234232 58080 0 3742
3744 5 482444 234264 57880 0 3743
3745 0 483360 234016 57920 0 3744
3746 0 483532 233848 58040 0 3745
3747 0 483856 233812 57880 0 3746
3748 0 484656 233924 57720 0 3747
3749 0 485408 233780 57600 0 3748
3750 0 485620 233956 57400 0 3749
3751 0 485744 234104 57040 0 3750
3752 0 486040 234132 56920 0 3751
3753 0 486408 234088 56680 0 3752
3754 5 487148 234188 56480 0 3753
3755 0 488096 234450 56440 0 3754
3756 0 488260 234406 56360 0 3755
3757 0 488516 234282 56200 0 3756
3758 5 489002 233914 56040 0 3757
3759 5 490596 233262 56080 0 3758
3760 0 490804 233062 56240 0 3759
3761 0 490688 232758 56200 0 3760
3762 0 490772 232590 56120 0 3761
3763 0 490740 232606 56040 0 3762
3764 6 490700 232574 55880 0 3763
3765 0 470302 246477 68640 45 2780
3766 0 470401 246581 68600 81 3765
3767 0 470402 246542 68560 81 3766
3768 0 470403 246603 68520 81 3767
3769 0 470476 246759 68480 81 3768
3770 0 470514 246966 68440 32 3769
3771 0 470390 247063 68400 75 3770
3772 0 470225 247336 68360 86 3771
3773 0 470134 247461 68320 86 3772
3774 0 470087 247590 68280 51 3773
3775 0 470006 247933 68240 124 3774
3776 0 470039 248002 68200 124 3775
3777 0 470167 248032 68160 124 3776
3778 5 470631 249206 68160 164 3777
3779 0 470750 249270 68080 134 3778
3780 0 470696 249340 68040 134 3779
3781 0 470790 249696 67920 189 3780
3782 0 470773 249762 67880 128 3781
3783 0 470790 249928 67760 163 3782
3784 0 471080 250151 67640 224 3783
3785 0 471165 250464 67520 189 3784
3786 0 471275 250454 67480 189 3785
3787 0 471344 250462 67440 189 3786
3788 0 471386 250451 67360 189 3787
3789 0 471139 250709 67280 172 3788
3790 0 471105 250803 67240 172 3789
3791 0 470990 250943 67200 81 3790
3792 0 470882 251013 67160 81 3791
3793 0 470664 251184 67040 153 3792
3794 0 470655 251356 67000 153 3793
3795 0 470511 251541 66880 183 3794
3796 0 470296 251696 66760 120 3795
3797 0 469952 251929 66680 102 3796
3798 0 469846 251965 66640 75 3797
3799 0 469753 251975 66600 75 3798
3800 0 469691 251977 66560 51 3799
3801 0 469691 251977 66520 51 3800
3802 0 469597 251975 66480 51 3801
3803 0 469484 252024 66440 51 3802
3804 0 469319 252025 66400 75 3803
3805 0 469243 252079 66360 75 3804
3806 0 469023 252107 66320 91 3805
3807 0 468248 252232 66280 136 3806
3808 0 468157 252198 66240 136 3807
3809 0 468180 252182 66120 136 3808
3810 0 468510 252129 66000 164 3809
3811 0 468558 252079 65880 51 3810
3812 0 468434 252110 65720 51 3811
3813 0 468405 252113 65560 122 3812
3814 0 468366 252194 65520 122 3813
3815 0 468374 252136 65480 122 3814
3816 0 468170 252450 65440 45 3815
3817 0 468403 252619 65400 45 3816
3818 0 468325 252805 65400 45 3817
3819 0 468184 252834 65400 45 3818
3820 0 468068 252858 65360 45 3819
3821 0 468070 252835 65320 45 3820
3822 0 468017 252826 65280 45 3821
3823 0 468018 252823 65240 91 3822
3824 0 467973 252823 65200 91 3823
3825 0 467954 252836 65160 91 3824
3826 0 468048 252822 65120 91 3825
3827 0 468109 252843 65080 91 3826
3828 0 468145 252844 65040 91 3827
3829 0 467990 252873 65000 45 3828
3830 0 467966 252901 64960 45 3829
3831 0 467926 252914 64920 45 3830
3832 0 467875 252937 64880 45 3831
3833 0 467835 252922 64840 45 3832
3834 0 467833 252931 64800 45 3833
3835 0 467790 252874 64760 45 3834
3836 0 467819 252717 64720 45 3835
3837 6 467841 252746 64680 45 3836
3838 0 472953 243182 67040 40 2752
3839 5 473760 244214 67040 148 3838
3840 0 474258 244987 67040 71 3839
3841 0 474553 245096 67200 156 3840
3842 5 474802 245263 67240 175 3841
3843 0 475713 245852 67240 102 3842
3844 0 475839 245957 67160 40 3843
3845 5 476581 246816 67160 137 3844
3846 5 478418 248334 67160 40 3845
3847 0 479118 248352 67280 200 3846
3848 0 479273 248267 67400 224 3847
3849 0 479808 248512 67440 217 3848
3850 0 479936 248768 67480 136 3849
3851 0 480128 248960 67520 120 3850
3852 0 480320 249152 67520 32 3851
3853 0 480512 249344 67520 51 3852
3854 0 480608 249568 67440 102 3853
3855 0 480768 249792 67400 86 3854
3856 0 480928 249952 67240 60 3855
3857 0 481088 249984 67040 96 3856
3858 0 481344 250048 66960 60 3857
3859 0 481568 250208 66960 60 3858
3860 0 481792 250368 66960 80 3859
3861 0 482016 250496 66920 120 3860
3862 0 482240 250592 66840 124 3861
3863 0 482400 250752 66720 75 3862
3864 0 482656 250784 66640 32 3863
3865 0 482912 250784 66640 51 3864
3866 0 483168 250784 66600 75 3865
3867 0 483424 250752 66560 96 3866
3868 0 483616 250592 66440 80 3867
3869 0 483872 250496 66440 120 3868
3870 0 484128 250400 66440 91 3869
3871 0 484384 250336 66440 150 3870
3872 0 484512 250208 66200 124 3871
3873 0 484608 250048 66000 178 3872
3874 5 484640 249984 65920 245 3873
3875 0 484864 249824 65920 197 3874
3876 5 484896 249792 65920 196 3875
3877 0 485056 249632 65800 102 3876
3878 0 485216 249472 65640 164 3877
3879 0 485376 249376 65440 235 3878
3880 0 485632 249280 65440 244 3879
3881 0 485824 249056 65440 156 3880
3882 0 486016 248864 65320 120 3881
3883 0 486176 248704 65120 124 3882
3884 0 486336 248640 64920 101 3883
3885 5 486400 248640 64880 135 3884
3886 0 486560 248480 64760 128 3885
3887 5 486816 248448 64640 107 3886
3888 0 487072 248480 64600 120 3887
3889 0 487296 248416 64480 102 3888
3890 0 487488 248256 64440 124 3889
3891 0 487712 248096 64360 86 3890
3892 0 487872 247968 64160 51 3891
3893 0 487936 247872 63920 71 3892
3894 5 487936 247872 63880 81 3893
3895 0 488096 247840 63680 136 3894
3896 0 488256 247776 63480 71 3895
3897 0 488320 247616 63240 101 3896
3898 0 488320 247488 63000 120 3897
3899 0 488288 247328 62800 102 3898
3900 0 488256 247168 62600 64 3899
3901 0 488224 246976 62400 189 3900
3902 0 488320 246720 62400 139 3901
3903 0 488512 246560 62520 257 3902
3904 0 488704 246336 62480 208 3903
3905 0 488800 246176 62280 140 3904
3906 0 489024 246016 62200 185 3905
3907 0 489024 245792 62080 197 3906
3908 0 488864 245600 62000 80 3907
3909 0 488672 245408 62000 32 3908
3910 6 488640 245376 62000 40 3909
3911 0 465013 227909 59520 90 3596
3912 0 465354 227914 59800 64 3911
3913 5 465631 227951 60080 75 3912
3914 0 465638 227805 60160 75 3913
3915 0 465590 227477 60320 80 3914
3916 5 465603 227326 60520 96 3915
3917 0 465591 227140 60760 96 3916
3918 0 465472 226995 60960 91 3917
3919 0 465422 226919 61000 0 3918
3920 0 465398 226966 61040 0 3919
3921 0 465383 226952 61080 0 3920
3922 0 465291 227008 61200 0 3921
3923 0 465212 227025 61320 0 3922
3924 0 465193 227066 61440 0 3923
3925 0 465208 227122 61480 0 3924
3926 5 465189 227145 61520 0 3925
3927 0 464981 227192 61560 0 3926
3928 0 464874 227263 61600 0 3927
3929 0 464787 227404 61680 0 3928
3930 0 464771 227507 61720 0 3929
3931 0 464737 227541 61760 0 3930
3932 0 464724 227556 61800 0 3931
3933 0 464610 227606 61840 0 3932
3934 0 464555 227642 61880 0 3933
3935 0 464350 227665 61920 0 3934
3936 0 464260 227672 61960 0 3935
3937 0 463894 227748 62000 136 3936
3938 5 463611 227891 62160 136 3937
3939 0 463604 227795 62240 136 3938
3940 0 463413 227801 62360 107 3939
3941 0 463363 227821 62480 81 3940
3942 0 463137 227884 62640 107 3941
3943 0 463046 227892 62760 107 3942
3944 0 462980 227934 62920 96 3943
3945 0 463026 228036 63000 102 3944
3946 0 463064 228073 63040 102 3945
3947 0 463140 228147 63120 102 3946
3948 0 463122 228184 63240 51 3947
3949 0 463121 228202 63400 51 3948
3950 5 463070 228340 63520 60 3949
3951 0 463273 228408 63520 60 3950
3952 0 463374 228376 63600 60 3951
3953 0 463424 228364 63640 40 3952
3954 0 463480 228400 63720 40 3953
3955 0 463539 228423 63800 40 3954
3956 0 463638 228513 63920 51 3955
3957 0 463794 228581 64040 51 3956
3958 0 463936 228697 64160 51 3957
3959 0 463991 228802 64280 75 3958
3960 0 464037 228857 64360 91 3959
3961 0 463952 228910 64480 91 3960
3962 0 463955 228900 64520 91 3961
3963 0 463935 228847 64560 91 3962
3964 0 463984 228774 64600 91 3963
3965 0 464083 228648 64600 91 3964
3966 0 464096 228634 64640 91 3965
3967 0 464090 228670 64680 91 3966
3968 0 464097 228689 64720 91 3967
3969 0 464094 228725 64760 91 3968
3970 0 464071 228730 64800 91 3969
3971 0 464079 228784 64880 91 3970
3972 0 464139 228844 65000 91 3971
3973 0 464206 228858 65120 0 3972
3974 0 464232 228892 65160 0 3973
3975 0 464298 228859 65240 0 3974
3976 0 464394 228838 65280 0 3975
3977 0 464436 228817 65360 0 3976
3978 6 464391 228813 65440 0 3977
3979 0 456352 242688 51960 96 3130
3980 0 456480 242848 51760 32 3979
3981 0 456640 242912 51560 128 3980
3982 0 456736 243040 51360 115 3981
3983 0 456672 243200 51120 32 3982
3984 0 456704 243424 50960 101 3983
3985 0 456704 243552 50720 134 3984
3986 0 456736 243552 50440 101 3985
3987 0 456640 243680 50200 40 3986
3988 0 456800 243904 50120 51 3987
3989 0 456832 244064 49880 101 3988
3990 0 457024 244096 49680 81 3989
3991 0 457216 244096 49480 64 3990
3992 0 457376 244096 49240 98 3991
3993 0 457536 244096 49040 96 3992
3994 0 457664 244096 48800 96 3993
3995 0 457728 244128 48560 98 3994
3996 0 457888 244128 48360 91 3995
3997 5 457920 244128 48320 81 3996
3998 0 457920 244128 48040 45 3997
3999 0 457984 244256 47800 60 3998
4000 5 458112 244256 47640 51 3999
4001 0 458272 244096 47440 136 4000
4002 0 458432 243968 47240 160 4001
4003 5 458432 243968 47200 164 4002
4004 0 458592 244096 47000 108 4003
4005 5 458624 244128 47000 104 4004
4006 0 458560 244320 46840 148 4005
4007 0 458336 244448 46800 205 4006
4008 5 458240 244512 46800 214 4007
4009 0 458080 244704 46840 154 4008
4010 0 457952 244864 46680 98 4009
4011 0 457792 245056 46600 140 4010
4012 0 457728 245312 46480 172 4011
4013 0 457664 245504 46280 124 4012
4014 0 457568 245728 46160 124 4013
4015 0 457696 246016 46520 71 4014
4016 0 457440 246112 46600 64 4015
4017 0 457184 246144 46600 96 4016
4018 0 456928 246176 46680 96 4017
4019 0 456736 246112 46880 96 4018
4020 0 456755 245782 46920 0 4019
4021 0 456725 245818 46960 0 4020
4022 5 456896 245696 47040 51 4021
4023 0 456640 245792 47040 71 4022
4024 0 456480 245888 47240 71 4023
4025 0 456352 246080 47400 81 4024
4026 0 456160 246272 47440 60 4025
4027 0 456032 246496 47520 60 4026
4028 0 455872 246688 47560 40 4027
4029 0 455712 246912 47560 71 4028
4030 0 455552 247104 47600 51 4029
4031 0 455392 247328 47720 102 4030
4032 5 455264 247552 47840 86 4031
4033 0 455273 247893 47800 0 4032
4034 0 455266 247937 47760 0 4033
4035 0 455211 248246 47680 0 4034
4036 0 455320 248356 47560 0 4035
4037 0 455488 248391 47400 0 4036
4038 6 455472 248521 47320 0 4037
4039 0 485078 238451 74520 75 2655
4040 0 486005 238828 74480 60 4039
4041 0 486324 238787 74440 51 4040
4042 0 486570 238838 74400 51 4041
4043 0 486750 238851 74360 51 4042
4044 0 486804 238855 74320 51 4043
4045 0 487026 238918 74280 64 4044
4046 0 487127 238947 74240 75 4045
4047 0 487203 238944 74200 75 4046
4048 0 487279 238924 74160 75 4047
4049 0 487419 238955 74120 45 4048
4050 0 487766 239130 74080 51 4049
4051 0 487878 239224 74040 80 4050
4052 0 487937 239192 74000 80 4051
4053 0 488085 239216 73960 64 4052
4054 0 488236 239323 73920 75 4053
4055 0 488307 239292 73880 75 4054
4056 0 488432 239324 73840 75 4055
4057 0 488570 239344 73800 60 4056
4058 0 488708 239397 73760 60 4057
4059 0 488917 239416 73720 60 4058
4060 0 489058 239417 73680 60 4059
4061 0 489152 239452 73640 98 4060
4062 0 489194 239483 73600 98 4061
4063 0 489240 239492 73560 122 4062
4064 0 489304 239527 73480 122 4063
4065 0 489372 239605 73400 122 4064
4066 0 489376 239616 73320 122 4065
4067 0 489382 239609 73240 122 4066
4068 0 489492 239711 73120 140 4067
4069 5 489572 239828 73040 143 4068
4070 0 489607 239891 73000 143 4069
4071 5 490314 240268 72960 139 4070
4072 0 490200 240240 72920 156 4071
4073 0 490219 240248 72840 139 4072
4074 0 490181 240205 72760 156 4073
4075 0 490155 240204 72640 156 4074
4076 0 491066 240069 72600 128 4075
4077 0 491108 240111 72560 128 4076
4078 0 491225 240076 72520 128 4077
4079 0 491156 240096 72480 128 4078
4080 0 491148 240144 72440 128 4079
4081 0 491125 240253 72400 128 4080
4082 0 491129 240228 72360 128 4081
4083 0 491148 240218 72320 128 4082
4084 0 491276 240204 72200 128 4083
4085 0 491223 240208 72080 128 4084
4086 0 491128 240242 72040 81 4085
4087 0 491119 240233 72000 81 4086
4088 0 491171 240203 71960 128 4087
4089 0 491154 240223 71920 81 4088
4090 6 491146 240250 71880 81 4089
4091 0 461532 238739 58160 124 3476
4092 5 461484 238393 58320 128 4091
4093 0 461709 238185 58560 80 4092
4094 0 461959 237911 58600 128 4093
4095 0 461990 237812 58640 128 4094
4096 0 462034 237616 58760 122 4095
4097 5 461992 237453 58880 122 4096
4098 0 461989 237369 58960 140 4097
4099 0 462009 237349 59120 140 4098
4100 0 461946 237394 59320 131 4099
4101 0 461847 237477 59440 131 4100
4102 0 461690 237453 59640 81 4101
4103 0 461567 237382 59680 51 4102
4104 0 461508 237326 59720 51 4103
4105 0 461447 237345 59920 98 4104
4106 0 461451 237420 60040 98 4105
4107 0 461492 237365 60080 98 4106
4108 0 461516 237429 60160 98 4107
4109 0 461541 237436 60200 98 4108
4110 0 461541 237436 60240 98 4109
4111 0 461510 237491 60320 98 4110
4112 0 461463 237561 60440 98 4111
4113 0 461446 237611 60480 0 4112
4114 0 461421 237703 60520 0 4113
4115 0 461360 237748 60560 0 4114
4116 0 461136 237808 60560 0 4115
4117 0 460466 237802 60560 0 4116
4118 0 460250 237764 60680 0 4117
4119 0 460138 237835 60720 0 4118
4120 0 460083 237837 60760 0 4119
4121 0 459867 237854 60840 0 4120
4122 0 459637 237920 60920 0 4121
4123 0 459606 237999 61000 0 4122
4124 0 459549 238030 61040 0 4123
4125 0 459503 238039 61080 0 4124
4126 0 459497 238039 61120 0 4125
4127 0 459319 238042 61160 0 4126
4128 0 459214 238048 61240 0 4127
4129 0 459068 238138 61320 0 4128
4130 0 458894 238414 61360 0 4129
4131 0 458779 238708 61520 0 4130
4132 0 458664 238905 61600 0 4131
4133 0 458408 239226 61600 0 4132
4134 0 458281 239486 61600 0 4133
4135 0 458228 239525 61520 0 4134
4136 0 458153 239566 61400 0 4135
4137 0 458063 239649 61320 0 4136
4138 0 458051 239721 61280 0 4137
4139 0 458008 239764 61240 0 4138
4140 6 457943 239804 61160 0 4139
4141 0 451053 235621 56440 75 108
4142 0 451514 235859 56280 40 4141
4143 0 451469 236009 56120 40 4142
4144 0 451118 235964 56040 75 4143
4145 0 451130 236027 55840 60 4144
4146 0 451090 236008 55800 60 4145
4147 0 451064 235994 55720 60 4146
4148 5 451042 235991 55680 60 4147
4149 0 450963 236020 55640 51 4148
4150 0 450941 235997 55600 51 4149
4151 0 450896 235986 55560 51 4150
4152 0 450844 235961 55520 51 4151
4153 0 450783 235925 55480 75 4152
4154 0 450675 235885 55400 75 4153
4155 0 450581 235856 55320 64 4154
4156 0 450510 235858 55280 64 4155
4157 0 450412 235847 55200 75 4156
4158 0 450378 235840 55120 75 4157
4159 0 450247 235824 55040 75 4158
4160 0 450176 235793 55000 71 4159
4161 0 450091 235798 54920 71 4160
4162 0 450102 235892 54880 71 4161
4163 0 450017 235903 54840 71 4162
4164 0 449979 235918 54800 75 4163
4165 0 449911 235896 54760 75 4164
4166 0 449867 235841 54720 75 4165
4167 0 449863 235855 54680 75 4166
4168 0 449713 236020 54680 32 4167
4169 5 449087 236399 54680 81 4168
4170 0 448526 236857 54680 86 4169
4171 0 448153 237252 54680 91 4170
4172 0 447930 237547 54680 128 4171
4173 5 447581 237439 54680 120 4172
4174 0 447218 237508 54680 153 4173
4175 5 447125 237253 54560 51 4174
4176 0 446887 237362 54560 51 4175
4177 0 446808 237445 54520 51 4176
4178 0 446626 237452 54480 86 4177
4179 0 446495 237423 54440 86 4178
4180 0 446045 237529 54440 60 4179
4181 0 445958 237655 54320 60 4180
4182 0 445959 237759 54280 40 4181
4183 0 445924 237813 54240 40 4182
4184 0 445836 237880 54200 45 4183
4185 6 445815 237903 54160 45 4184
4186 0 459633 235014 56080 122 2879
4187 0 460336 234858 56080 128 4186
4188 0 460552 234797 56240 163 4187
4189 0 460564 234767 56400 163 4188
4190 0 460495 234815 56520 163 4189
4191 5 460451 234828 56560 86 4190
4192 0 460286 234747 56680 86 4191
4193 0 459944 234853 56840 0 4192
4194 0 459939 234867 56920 0 4193
4195 0 459816 234858 57000 0 4194
4196 0 459641 234919 57120 0 4195
4197 0 459840 234880 57160 60 4196
4198 0 459712 234976 57360 71 4197
4199 0 459488 235104 57520 51 4198
4200 0 459232 235104 57520 90 4199
4201 0 459104 235232 57760 51 4200
4202 0 459136 235360 58000 60 4201
4203 0 459136 235520 58200 71 4202
4204 0 458880 235552 58280 75 4203
4205 0 458688 235712 58360 81 4204
4206 0 458464 235872 58360 75 4205
4207 0 458240 235936 58480 81 4206
4208 0 458016 236096 58560 75 4207
4209 0 457824 236224 58720 107 4208
4210 0 457664 236384 58880 107 4209
4211 0 457504 236512 59040 108 4210
4212 0 457280 236544 59160 75 4211
4213 0 457024 236512 59160 60 4212
4214 0 456864 236448 59360 71 4213
4215 0 456640 236320 59360 80 4214
4216 0 456384 236224 59320 81 4215
4217 0 456224 236192 59120 51 4216
4218 0 456064 236192 58920 51 4217
4219 0 455872 236160 58760 96 4218
4220 0 455744 236192 58520 98 4219
4221 0 455648 236256 58440 71 4220
4222 6 455656 236298 58360 0 4221
4223 0 474929 245368 67400 185 3842
4224 0 474924 245378 67440 185 4223
4225 0 474787 245362 67560 175 4224
4226 0 474692 245370 67680 120 4225
4227 0 474600 245395 67720 120 4226
4228 0 474389 245289 67920 120 4227
4229 0 474375 245268 68000 120 4228
4230 0 474360 245248 68080 120 4229
4231 0 474380 245109 68280 203 4230
4232 0 474422 245114 68440 186 4231
4233 0 474443 245116 68520 186 4232
4234 0 474452 245112 68600 186 4233
4235 0 474469 245105 68760 186 4234
4236 0 474243 244958 68960 214 4235
4237 0 474212 244931 69040 214 4236
4238 0 474180 244904 69120 237 4237
4239 0 474147 244869 69160 237 4238
4240 0 473886 244585 69480 262 4239
4241 0 473650 244403 69680 197 4240
4242 0 473499 244415 69880 102 4241
4243 0 473248 243840 70000 166 4242
4244 0 473248 243680 70200 200 4243
4245 0 473120 243616 70440 196 4244
4246 0 473152 243488 70680 168 4245
4247 0 473344 243296 70800 150 4246
4248 0 473472 243168 71000 148 4247
4249 0 473472 243168 71280 160 4248
4250 0 473312 243136 71480 160 4249
4251 0 473280 243072 71720 140 4250
4252 0 473088 242944 71920 122 4251
4253 0 472928 242784 72120 115 4252
4254 0 472800 242592 72240 81 4253
4255 0 472736 242336 72280 137 4254
4256 0 472640 242112 72440 86 4255
4257 0 472640 241952 72640 75 4256
4258 6 472736 241856 72760 40 4257
4259 0 468960 236416 48120 120 2943
4260 0 469184 236384 48000 140 4259
4261 0 469440 236416 48000 160 4260
4262 0 469696 236448 47960 140 4261
4263 0 469920 236576 47880 86 4262
4264 0 470048 236608 47880 91 4263
4265 0 470848 236640 47720 80 4264
4266 0 470944 236448 47560 40 4265
4267 0 470976 236256 47400 120 4266
4268 0 470944 236160 47160 71 4267
4269 0 470976 236032 47080 102 4268
4270 0 470985 235988 47000 0 4269
4271 0 470976 236032 46960 0 4270
4272 0 471001 236009 46920 0 4271
4273 0 470957 235626 46840 0 4272
4274 5 470923 236885 46760 108 4273
4275 0 470880 236992 46600 128 4274
4276 0 470720 237024 46400 75 4275
4277 0 470560 237152 46200 75 4276
4278 0 470400 237312 46040 64 4277
4279 0 470336 237344 45800 51 4278
4280 0 470432 237152 45600 40 4279
4281 0 470560 236992 45440 32 4280
4282 0 470560 236896 45160 96 4281
4283 0 470528 236800 44920 104 4282
4284 0 470400 236672 44720 75 4283
4285 0 470272 236512 44520 60 4284
4286 0 470176 236384 44280 64 4285
4287 0 470144 236224 44040 107 4286
4288 0 469984 236032 43920 163 4287
4289 5 469888 235776 43960 128 4288
4290 0 469856 235520 43960 122 4289
4291 0 469824 235264 43880 128 4290
4292 0 469792 235008 43880 124 4291
4293 6 469792 234784 43760 122 4292
4294 0 463616 223232 56520 115 3619
4295 5 463648 223136 56480 168 4294
4296 0 463648 222976 56280 75 4295
4297 0 463680 222720 56240 60 4296
4298 0 463712 222464 56200 51 4297
4299 5 463936 222304 56200 101 4298
4300 0 463628 222054 56040 0 4299
4301 0 463455 221748 55800 0 4300
4302 0 463357 221555 55720 0 4301
4303 0 463345 221252 55840 0 4302
4304 0 463211 221014 55920 0 4303
4305 0 463053 220599 55760 0 4304
4306 0 463036 220408 55640 0 4305
4307 0 463145 220071 55520 0 4306
4308 0 463389 219693 55440 0 4307
4309 0 463693 219221 55360 0 4308
4310 0 463717 219049 55160 0 4309
4311 0 463801 218917 54880 0 4310
4312 0 463697 218385 54720 0 4311
4313 0 463861 217825 54520 0 4312
4314 0 463925 217249 54360 0 4313
4315 0 463901 216885 54200 0 4314
4316 0 463941 216741 54000 0 4315
4317 0 464173 216697 53840 0 4316
4318 0 464377 216297 53720 0 4317
4319 0 464533 216021 53480 0 4318
4320 0 464645 215785 53320 0 4319
4321 0 464717 215469 53200 0 4320
4322 0 465013 215357 53000 0 4321
4323 0 465181 215453 52960 0 4322
4324 0 465493 215273 52840 0 4323
4325 0 465597 214885 52720 0 4324
4326 0 465913 214181 52640 0 4325
4327 6 466049 214165 52720 0 4326
4328 0 458880 237088 55400 189 2884
4329 0 458880 237120 55360 166 4328
4330 0 458880 237216 55120 96 4329
4331 5 458880 237216 55040 75 4330
4332 0 458720 237248 54800 40 4331
4333 5 458592 237280 54640 153 4332
4334 0 458336 237216 54520 102 4333
4335 0 458144 237152 54320 101 4334
4336 0 457952 237024 54200 120 4335
4337 0 457760 236832 54120 81 4336
4338 0 457600 236672 53960 102 4337
4339 0 457440 236544 53760 98 4338
4340 0 456608 236288 53240 104 4339
4341 0 456416 236256 53080 81 4340
4342 0 456160 236256 53040 80 4341
4343 0 455904 236160 52920 75 4342
4344 0 455744 236096 52720 32 4343
4345 5 455701 236075 52680 45 4344
4346 5 455616 236032 52600 71 4345
4347 0 455456 235872 52400 98 4346
4348 0 455520 235808 52160 137 4347
4349 0 455552 235552 52120 102 4348
4350 0 455520 235328 52240 81 4349
4351 0 455424 235072 52280 96 4350
4352 0 455328 234816 52320 102 4351
4353 0 455328 234560 52320 101 4352
4354 0 455328 234304 52360 104 4353
4355 0 455296 234080 52480 101 4354
4356 0 455296 233888 52480 40 4355
4357 0 455423 233550 51920 0 4356
4358 0 455737 232925 51720 0 4357
4359 0 455952 232480 51520 0 4358
4360 0 456283 232179 51520 0 4359
4361 6 456516 231603 51400 0 4360
4362 0 464352 225024 58120 131 3607
4363 0 464512 225120 57880 128 4362
4364 0 464736 225280 57880 91 4363
4365 0 464896 225440 57760 71 4364
4366 0 465056 225600 57560 51 4365
4367 5 465152 225696 57440 81 4366
4368 0 465184 225920 57320 80 4367
4369 0 465184 226144 57160 139 4368
4370 0 465184 226368 56960 134 4369
4371 0 465054 226938 56880 197 4370
4372 0 464672 227296 56640 212 4371
4373 0 464576 227424 56440 134 4372
4374 0 464736 227584 56240 91 4373
4375 0 464864 227776 56040 91 4374
4376 0 464960 227936 55800 120 4375
4377 0 465120 228032 55600 90 4376
4378 0 465248 228032 55360 64 4377
4379 0 465280 228096 55120 75 4378
4380 5 465280 228192 54880 81 4379
4381 0 465440 228192 54680 90 4380
4382 0 465472 228192 54400 115 4381
4383 0 465472 228032 54200 124 4382
4384 0 465632 227872 54000 90 4383
4385 5 465760 227776 53840 128 4384
4386 0 466016 227712 53760 64 4385
4387 0 466240 227680 53600 45 4386
4388 5 466496 227648 53600 51 4387
4389 0 466752 227552 53600 107 4388
4390 0 467008 227424 53680 107 4389
4391 0 467168 227264 53880 40 4390
4392 6 467200 227232 53880 40 4391
4393 0 452396 140992 176520 0 1872
4394 0 452340 140992 176560 0 4393
4395 0 452488 141112 176600 0 4394
4396 0 452488 141140 176640 0 4395
4397 0 452733 140861 176680 0 4396
4398 0 452528 141142 176720 0 4397
4399 0 452572 141117 176760 0 4398
4400 0 452599 141281 176800 0 4399
4401 0 452647 141549 176960 0 4400
4402 0 452656 141605 177080 0 4401
4403 5 452602 141713 177120 0 4402
4404 0 452548 141821 177160 0 4403
4405 0 452415 141869 177200 0 4404
4406 0 452226 141994 177280 0 4405
4407 0 452105 141825 177440 0 4406
4408 0 452318 142013 177480 0 4407
4409 0 452240 142210 177600 0 4408
4410 0 451755 142435 177680 0 4409
4411 0 451649 142435 177720 0 4410
4412 0 451564 142546 177800 0 4411
4413 0 451451 142716 177840 0 4412
4414 0 451407 142724 177920 0 4413
4415 0 451227 142799 178080 0 4414
4416 0 450984 142916 178200 0 4415
4417 0 450835 142838 178280 0 4416
4418 0 450726 142881 178400 0 4417
4419 0 450551 142964 178520 0 4418
4420 0 450437 143047 178640 0 4419
4421 0 450387 143100 178760 0 4420
4422 6 450386 143106 178800 0 4421
4423 0 470634 249326 68200 134 3778
4424 0 470644 249302 68240 134 4423
4425 0 470688 249190 68280 134 4424
4426 0 470753 249107 68440 164 4425
4427 0 470792 249035 68480 164 4426
4428 0 470732 248961 68520 164 4427
4429 0 470728 248967 68560 164 4428
4430 0 470517 248660 68600 115 4429
4431 0 470502 248643 68640 45 4430
4432 0 470459 248580 68680 45 4431
4433 0 470445 248548 68720 45 4432
4434 0 470416 248521 68760 45 4433
4435 0 470429 248542 68800 45 4434
4436 0 470372 248534 68840 32 4435
4437 0 470384 248542 68880 32 4436
4438 0 470354 248515 68920 32 4437
4439 0 470310 248497 68960 32 4438
4440 0 470269 248456 69000 32 4439
4441 0 470192 248403 69040 32 4440
4442 0 470187 248383 69080 60 4441
4443 0 470136 248390 69160 60 4442
4444 0 470075 248401 69240 60 4443
4445 0 470020 248305 69360 86 4444
4446 0 469997 248291 69400 86 4445
4447 0 469961 248216 69520 137 4446
4448 0 469682 248183 69560 137 4447
4449 0 469654 248201 69600 137 4448
4450 0 469646 248194 69640 137 4449
4451 6 469656 248199 69680 137 4450
4452 0 441881 139969 182560 0 2025
4453 0 441700 139922 182600 0 4452
4454 0 441582 139894 182640 0 4453
4455 0 441424 139914 182680 0 4454
4456 0 441269 139962 182720 0 4455
4457 0 441244 139997 182760 0 4456
4458 0 441140 140077 182800 0 4457
4459 0 441124 140108 182840 0 4458
4460 0 441109 140039 182880 0 4459
4461 0 440539 140656 182880 0 4460
4462 0 440532 140627 182920 0 4461
4463 0 440566 140524 182960 0 4462
4464 0 440445 140563 183000 0 4463
4465 0 440424 140565 183040 0 4464
4466 0 440389 140663 183080 0 4465
4467 0 440282 140553 183120 0 4466
4468 0 440119 140608 183160 0 4467
4469 0 439964 140504 183200 0 4468
4470 0 439851 140476 183240 0 4469
4471 0 439834 140572 183280 0 4470
4472 5 439852 140615 183320 0 4471
4473 0 439783 140236 183320 0 4472
4474 0 439820 140213 183360 0 4473
4475 0 439791 140256 183400 0 4474
4476 0 439820 140243 183440 0 4475
4477 6 439796 140274 183480 0 4476
4478 0 467104 236384 49000 160 2936
4479 0 467008 236128 49000 115 4478
4480 0 466848 235936 49080 81 4479
4481 0 466688 235776 49240 40 4480
4482 0 466592 235584 49440 51 4481
4483 0 466560 235424 49640 75 4482
4484 0 466560 235168 49640 45 4483
4485 0 466592 235008 49640 60 4484
4486 5 466432 234336 49760 81 4485
4487 0 466581 234293 49680 87 4486
4488 0 466656 234272 49640 90 4487
4489 5 466336 233600 49600 51 4488
4490 0 466272 233344 49600 104 4489
4491 0 466208 233088 49600 137 4490
4492 0 466336 232864 49640 120 4491
4493 0 466336 232640 49800 51 4492
4494 0 466464 232480 50000 32 4493
4495 0 466592 232128 49880 60 4494
4496 0 466336 232032 50000 98 4495
4497 0 466545 231750 50200 80 4496
4498 0 466338 231505 50240 40 4497
4499 0 466325 231313 50320 40 4498
4500 0 466208 231264 50720 81 4499
4501 0 466368 231424 50880 40 4500
4502 0 466496 231520 51080 64 4501
4503 6 466464 231520 51240 98 4502
4504 0 479153 248401 67120 200 3846
4505 0 479161 248408 67080 200 4504
4506 0 479158 248448 67040 200 4505
4507 0 479249 248481 67000 200 4506
4508 0 478696 248617 66840 120 4507
4509 0 478523 248605 66640 104 4508
4510 0 478371 248486 66520 175 4509
4511 5 478194 248480 66400 137 4510
4512 0 477470 248537 66400 32 4511
4513 0 477258 248520 66280 32 4512
4514 0 477088 248416 65800 107 4513
4515 0 477280 248384 65600 164 4514
4516 0 477120 248352 65400 98 4515
4517 0 476928 248224 65200 80 4516
4518 0 476768 248064 65080 64 4517
4519 0 476576 247872 65040 75 4518
4520 0 476448 247648 64960 51 4519
4521 0 476288 247424 64920 80 4520
4522 0 476096 247232 64920 150 4521
4523 0 475904 247104 64760 80 4522
4524 0 476032 246944 64600 51 4523
4525 0 476096 246688 64520 80 4524
4526 0 476096 246560 64400 91 4525
4527 0 476060 246510 64280 0 4526
4528 6 476068 246464 64240 0 4527
4529 0 474061 230273 45560 0 2987
4530 0 474023 230079 45320 0 4529
4531 0 473527 230165 45080 0 4530
4532 5 473280 230165 45080 37 4531
4533 0 473344 230144 44920 32 4532
4534 0 473280 230112 44680 75 4533
4535 0 473152 229984 44480 51 4534
4536 0 473152 229888 44200 101 4535
4537 0 473024 229760 43960 98 4536
4538 5 472800 229728 43880 124 4537
4539 0 472768 229824 43640 148 4538
4540 5 472704 229856 43560 176 4539
4541 0 472672 229856 43280 80 4540
4542 0 472512 229984 43080 91 4541
4543 0 472352 230016 42880 75 4542
4544 0 472320 230016 42600 64 4543
4545 0 472352 230080 42360 124 4544
4546 0 472480 230080 42120 60 4545
4547 0 472544 230112 41880 32 4546
4548 0 472576 230176 41640 51 4547
4549 0 472480 230336 41400 75 4548
4550 6 472416 230496 41360 40 4549
4551 0 485856 217440 34240 81 3089
4552 0 485920 217184 34160 80 4551
4553 0 485920 216928 34160 64 4552
4554 0 485888 216672 34160 45 4553
4555 0 485888 216448 34320 81 4554
4556 0 486016 216352 34520 107 4555
4557 0 486112 216160 34680 81 4556
4558 0 486272 216032 34880 60 4557
4559 0 486496 215840 34880 90 4558
4560 0 486688 215648 34880 96 4559
4561 0 486784 215456 34720 64 4560
4562 0 486912 215296 34520 81 4561
4563 0 486912 215104 34320 128 4562
4564 0 486912 214944 34120 80 4563
4565 0 487008 214784 33920 81 4564
4566 0 487072 214624 33680 81 4565
4567 0 487040 214560 33440 98 4566
4568 0 487072 214400 33200 60 4567
4569 0 487104 214144 33200 40 4568
4570 0 487104 214112 33200 51 4569
4571 6 487221 213734 33320 0 4570
4572 0 457054 241232 52040 0 3125
4573 0 457136 241097 51800 0 4572
4574 0 457194 240991 51560 0 4573
4575 0 457250 240836 51360 0 4574
4576 5 457088 240768 51280 122 4575
4577 0 456928 240576 51320 104 4576
4578 0 456736 240352 51320 120 4577
4579 0 456544 240192 51360 120 4578
4580 0 456442 240064 51520 144 4579
4581 0 456416 240032 51560 150 4580
4582 0 456192 239968 51720 81 4581
4583 0 456000 240000 51880 32 4582
4584 0 455888 240016 51960 48 4583
4585 0 455776 240032 52040 64 4584
4586 0 455552 240064 52200 60 4585
4587 0 455296 240064 52200 71 4586
4588 0 455072 240032 52360 98 4587
4589 0 454880 240000 52560 75 4588
4590 0 454720 239904 52800 64 4589
4591 0 454688 240000 53040 32 4590
4592 6 454720 240096 53280 75 4591
4593 0 505843 231383 80240 124 2407
4594 0 505086 231179 80240 128 4593
4595 5 505062 231164 80160 135 4594
4596 0 504873 230944 80000 96 4595
4597 0 504703 230792 79840 64 4596
4598 0 504628 230714 79720 64 4597
4599 0 504604 230687 79680 75 4598
4600 0 504077 230388 79680 120 4599
4601 0 503985 230356 79760 120 4600
4602 0 503701 230373 79760 60 4601
4603 0 503122 230096 79920 86 4602
4604 5 502131 229751 79920 198 4603
4605 0 501787 229765 80080 226 4604
4606 0 501672 229766 80200 226 4605
4607 0 501849 229911 80320 172 4606
4608 0 501969 229772 80520 172 4607
4609 0 502027 229688 80560 212 4608
4610 0 502034 229680 80600 212 4609
4611 6 502042 229693 80640 172 4610
4612 0 460672 248320 67600 120 3556
4613 0 460512 248288 67400 81 4612
4614 0 460288 248288 67240 60 4613
4615 0 460096 248256 67080 60 4614
4616 0 459904 248320 66920 51 4615
4617 0 459680 248416 66800 64 4616
4618 0 459616 248352 66560 64 4617
4619 0 459616 248192 66320 64 4618
4620 0 459584 248032 66080 40 4619
4621 0 459520 247808 65960 102 4620
4622 0 459520 247584 65800 75 4621
4623 0 459584 247424 65600 96 4622
4624 0 459424 247296 65400 51 4623
4625 0 459296 247200 65200 64 4624
4626 0 459232 247200 64920 80 4625
4627 0 459497 247074 64320 60 4626
4628 0 459549 247100 64240 0 4627
4629 0 459397 247060 64040 0 4628
4630 6 459293 247076 63920 0 4629
4631 0 481888 234464 43760 160 3405
4632 0 481888 234720 43800 134 4631
4633 5 481856 234976 43840 163 4632
4634 0 481888 235200 43960 150 4633
4635 0 481856 235456 44000 175 4634
4636 0 481824 235712 43960 96 4635
4637 0 481792 235968 43960 115 4636
4638 0 481856 236192 44120 45 4637
4639 5 481952 236320 44320 32 4638
4640 0 481760 236480 44400 32 4639
4641 0 481632 236384 44200 32 4640
4642 0 481696 236640 44080 32 4641
4643 0 481632 236736 43840 96 4642
4644 0 481376 236800 43720 64 4643
4645 0 481344 236928 43720 32 4644
4646 0 481260 237110 43520 0 4645
4647 0 481124 237202 43440 0 4646
4648 6 480836 237322 43320 0 4647
4649 0 507539 233708 78560 156 2434
4650 0 507562 233794 78480 156 4649
4651 0 507423 233744 78360 32 4650
4652 0 507343 233720 78320 45 4651
4653 5 507338 233718 78280 45 4652
4654 0 507672 233757 78280 32 4653
4655 0 507723 233443 78280 32 4654
4656 0 507556 233533 78200 45 4655
4657 0 507554 233566 78120 45 4656
4658 0 507563 233597 78080 45 4657
4659 0 507543 233643 78000 71 4658
4660 0 507546 233689 77960 71 4659
4661 0 507515 233702 77880 71 4660
4662 0 507464 233725 77840 71 4661
4663 0 507436 233724 77760 71 4662
4664 6 507444 233726 77720 71 4663
4665 0 496992 222239 107280 0 2084
4666 0 496933 222250 107320 0 4665
4667 0 496921 222187 107440 0 4666
4668 0 496903 222106 107520 0 4667
4669 0 496923 222078 107680 0 4668
4670 0 496876 222017 107840 0 4669
4671 0 496880 222021 107880 0 4670
4672 0 496870 222000 107920 0 4671
4673 0 496907 221970 108000 0 4672
4674 0 496953 221983 108040 0 4673
4675 0 496971 222001 108080 0 4674
4676 0 496999 222038 108120 0 4675
4677 0 497049 222084 108160 0 4676
4678 0 497062 222106 108200 0 4677
4679 0 497069 222084 108240 0 4678
4680 6 497081 222036 108280 0 4679
4681 0 474784 231584 48160 40 3358
4682 0 474570 231671 48120 32 4681
4683 0 474224 231449 48000 0 4682
4684 0 474285 231482 47920 0 4683
4685 0 474399 231552 47800 0 4684
4686 0 474458 231530 47760 0 4685
4687 0 474541 231609 47680 0 4686
4688 0 474589 231511 47600 0 4687
4689 0 474860 231206 47480 0 4688
4690 0 474974 231018 47400 0 4689
4691 0 475015 230951 47320 0 4690
4692 0 475257 230931 47160 0 4691
4693 0 475262 230921 47120 0 4692
4694 0 475297 230789 47040 0 4693
4695 0 475312 230720 47000 0 4694
4696 6 475324 230706 46960 0 4695
4697 0 448903 236311 54480 81 4169
4698 0 448911 236313 54240 81 4697
4699 5 448895 236315 54120 0 4698
4700 0 449039 236688 54120 0 4699
4701 0 449072 236690 54040 0 4700
4702 0 449030 236649 53960 0 4701
4703 0 448972 236662 53880 0 4702
4704 0 449006 236697 53760 0 4703
4705 0 449024 236729 53640 0 4704
4706 5 449036 236817 53600 0 4705
4707 0 449018 236875 53560 0 4706
4708 0 448936 236929 53480 0 4707
4709 0 448726 237009 53440 0 4708
4710 0 448858 236936 53400 0 4709
4711 0 448862 236923 53360 0 4710
4712 6 448869 236915 53320 0 4711
4713 0 440986 139284 182200 0 2017
4714 0 440954 139284 182120 0 4713
4715 0 440959 139308 182040 0 4714
4716 0 440872 139233 182000 0 4715
4717 0 440846 139247 181920 0 4716
4718 0 440833 139254 181880 0 4717
4719 0 440860 139269 181760 0 4718
4720 0 440828 139234 181680 0 4719
4721 0 440775 139195 181640 0 4720
4722 0 440779 139137 181600 0 4721
4723 0 440837 139090 181600 0 4722
4724 0 440976 139053 181600 0 4723
4725 0 441012 139032 181560 0 4724
4726 0 441053 139033 181480 0 4725
4727 6 441041 139013 181440 0 4726
4728 0 460416 249824 67280 104 3562
4729 0 460192 249824 67400 32 4728
4730 0 459936 249856 67400 64 4729
4731 0 459744 249984 67280 64 4730
4732 0 459616 250176 67120 102 4731
4733 0 459392 250304 67000 80 4732
4734 0 459136 250336 66960 60 4733
4735 0 458912 250400 66840 32 4734
4736 0 458784 250592 66720 45 4735
4737 0 458752 250656 66600 45 4736
4738 0 458752 250774 66480 0 4737
4739 0 458692 250866 66440 0 4738
4740 5 458792 251026 66400 0 4739
4741 0 458832 251074 66200 0 4740
4742 6 458852 251026 66120 0 4741
4743 0 458816 244320 47040 40 4005
4744 0 459008 244480 47080 91 4743
4745 0 459200 244512 47240 71 4744
4746 0 459456 244480 47240 51 4745
4747 0 459712 244480 47320 75 4746
4748 0 459936 244576 47480 51 4747
4749 0 460000 244640 47720 51 4748
4750 0 460032 244448 47880 75 4749
4751 0 460064 244256 48040 32 4750
4752 0 460288 244288 48080 40 4751
4753 0 460748 244570 48200 0 4752
4754 0 461056 244678 48360 0 4753
4755 0 461732 244542 48480 0 4754
4756 0 462088 244750 48600 0 4755
4757 6 462268 244738 48640 0 4756
4758 0 456512 242016 52280 128 3128
4759 0 456489 241970 52480 82 4758
4760 5 456480 241952 52560 64 4759
4761 0 456480 241984 52840 60 4760
4762 0 456384 242144 53040 90 4761
4763 0 456352 242304 53240 40 4762
4764 0 456392 242358 53280 0 4763
4765 0 456088 242526 53360 0 4764
4766 0 455880 242698 53400 0 4765
4767 5 455620 242878 53440 0 4766
4768 0 455340 243050 53480 0 4767
4769 0 455284 242946 53600 0 4768
4770 0 455108 242902 53680 0 4769
4771 0 454908 242822 53640 0 4770
4772 6 454832 242758 53600 0 4771
4773 0 451543 140086 176720 0 1877
4774 0 451535 140080 176800 0 4773
4775 0 451552 140085 176880 0 4774
4776 0 451501 140132 177000 0 4775
4777 0 451395 140049 177000 0 4776
4778 0 451329 140032 177040 0 4777
4779 0 451290 140023 177080 0 4778
4780 0 451278 139993 177120 0 4779
4781 0 451391 140005 177120 0 4780
4782 0 451503 140017 177080 0 4781
4783 0 451590 140043 177080 0 4782
4784 0 451584 140056 177120 0 4783
4785 0 451544 140084 177160 0 4784
4786 6 451481 140068 177200 0 4785
4787 0 455648 248800 50880 91 3160
4788 0 455552 248672 50680 137 4787
4789 0 455488 248416 50640 168 4788
4790 0 455648 248480 50400 80 4789
4791 0 455808 248544 50200 51 4790
4792 0 456000 248736 49840 168 4791
4793 0 455936 248960 49720 124 4792
4794 0 455936 249184 49600 75 4793
4795 0 455904 249344 49400 80 4794
4796 0 455904 249600 49400 102 4795
4797 0 455968 249856 49400 86 4796
4798 0 456000 250112 49400 64 4797
4799 0 456064 250368 49400 45 4798
4800 6 456128 250592 49400 40 4799
4801 0 463584 224736 58160 139 3610
4802 0 463328 224736 58120 150 4801
4803 0 463104 224608 58040 150 4802
4804 5 462944 224608 58160 120 4803
4805 0 462688 224544 58200 96 4804
4806 0 462464 224640 58320 40 4805
4807 0 462240 224672 58440 150 4806
4808 0 461984 224640 58480 153 4807
4809 0 461792 224512 58360 140 4808
4810 0 461568 224448 58240 32 4809
4811 0 461312 224448 58240 80 4810
4812 0 461056 224448 58320 120 4811
4813 0 460832 224352 58480 81 4812
4814 6 460768 224288 58520 45 4813
4815 0 464700 238485 54200 32 3294
4816 0 464926 238583 54240 81 4815
4817 0 464961 238620 54320 0 4816
4818 0 465061 238672 54400 0 4817
4819 0 465122 238758 54440 0 4818
4820 5 465464 239018 54440 107 4819
4821 0 465504 239008 54400 143 4820
4822 0 465760 239008 54320 86 4821
4823 0 465984 238880 54200 98 4822
4824 0 466208 238880 54040 75 4823
4825 0 466336 238880 54000 75 4824
4826 0 466464 238880 53960 75 4825
4827 0 466720 238880 53920 64 4826
4828 6 466752 238880 53920 64 4827
4829 0 469697 244761 68160 75 2774
4830 5 469286 244353 68200 40 4829
4831 0 469089 244215 68240 60 4830
4832 0 468968 244167 68280 115 4831
4833 0 468833 244065 68360 115 4832
4834 0 468679 243847 68400 107 4833
4835 0 468064 243648 68680 51 4834
4836 0 467808 243648 68760 75 4835
4837 0 467584 243712 68880 71 4836
4838 0 467360 243712 69000 40 4837
4839 0 467104 243744 68960 40 4838
4840 0 466848 243840 68960 32 4839
4841 6 466276 243894 68920 0 4840
4842 0 455072 244992 53120 80 3142
4843 0 455328 244992 53120 140 4842
4844 0 455584 244960 53000 224 4843
4845 0 455840 244896 52920 175 4844
4846 0 455904 244768 52680 172 4845
4847 0 456064 244736 52440 134 4846
4848 0 456288 244736 52280 91 4847
4849 0 456544 244736 52280 45 4848
4850 0 456800 244864 52280 40 4849
4851 0 457056 244832 52200 75 4850
4852 0 457120 244800 52160 60 4851
4853 6 457160 244822 52120 0 4852
4854 0 463712 239552 50720 32 2913
4855 0 463488 239392 50720 75 4854
4856 0 463232 239456 50600 160 4855
4857 5 463008 239552 50560 176 4856
4858 0 462896 239600 50520 169 4857
4859 0 462784 239648 50480 163 4858
4860 0 462528 239680 50440 154 4859
4861 0 462336 239840 50360 98 4860
4862 0 462144 240032 50320 71 4861
4863 0 461964 240059 50320 32 4862
4864 0 461925 240124 50160 0 4863
4865 6 461861 240375 50000 0 4864
4866 0 481856 235008 43800 136 4633
4867 0 481952 235200 43600 135 4866
4868 5 482080 235360 43400 122 4867
4869 0 482240 235552 43320 71 4868
4870 0 482464 235648 43160 131 4869
4871 0 482624 235712 42920 90 4870
4872 0 482688 235808 42680 64 4871
4873 0 482720 235872 42440 60 4872
4874 0 482848 235968 42240 71 4873
4875 0 482912 236000 42160 90 4874
4876 6 483059 236081 41960 0 4875
4877 0 461536 251424 65760 81 3571
4878 0 461728 251296 65560 108 4877
4879 5 461792 251232 65480 90 4878
4880 5 461824 251200 65440 98 4879
4881 0 462016 251040 65280 135 4880
4882 0 462208 250880 65200 181 4881
4883 0 462464 250816 65200 98 4882
4884 0 462688 250816 65360 96 4883
4885 0 462688 250560 65480 64 4884
4886 0 462528 250336 65560 80 4885
4887 6 462528 250304 65560 60 4886
4888 0 458048 226240 54560 120 3654
4889 0 458176 226400 54720 108 4888
4890 0 458336 226560 54840 107 4889
4891 0 458592 226592 54920 153 4890
4892 0 458784 226528 55120 131 4891
4893 0 458944 226528 55360 122 4892
4894 0 459104 226592 55560 51 4893
4895 0 459328 226688 55680 60 4894
4896 0 459584 226720 55720 75 4895
4897 0 459776 226880 55760 108 4896
4898 6 459808 226912 55800 101 4897
4899 0 460128 224448 53440 131 3639
4900 0 460288 224384 53240 163 4899
4901 0 460480 224320 53040 86 4900
4902 0 460608 224320 52800 60 4901
4903 0 460704 224096 52680 60 4902
4904 0 460576 223872 52640 32 4903
4905 0 460352 223904 52760 32 4904
4906 0 460032 224096 53040 32 4905
4907 0 459744 223904 53600 197 4906
4908 0 459488 223968 53600 75 4907
4909 6 459264 223840 53600 96 4908
4910 5 458400 243936 47160 200 4003
4911 0 458176 243808 47080 102 4910
4912 0 458048 243648 46880 40 4911
4913 0 458016 243392 46880 60 4912
4914 5 458016 243328 46880 90 4913
4915 0 458080 243296 46640 104 4914
4916 0 458144 243360 46400 209 4915
4917 0 458304 243360 46200 163 4916
4918 0 458464 243296 46000 71 4917
4919 0 458656 243296 45800 80 4918
4920 6 458688 243296 45800 60 4919
4921 0 465344 238528 49080 176 2926
4922 5 465248 238624 49080 160 4921
4923 0 464992 238656 49000 163 4922
4924 0 464832 238784 48800 96 4923
4925 0 464736 239008 48680 181 4924
4926 0 464544 239168 48640 228 4925
4927 0 464416 239392 48680 163 4926
4928 0 464480 239648 48680 80 4927
4929 0 464544 239904 48680 45 4928
4930 0 464544 240160 48600 71 4929
4931 6 464480 240224 48520 45 4930
4932 0 506367 231963 80040 104 2410
4933 0 506395 231957 79920 104 4932
4934 0 506004 231619 79920 124 4933
4935 0 505885 231587 79840 124 4934
4936 0 505747 231540 79800 124 4935
4937 0 505796 231554 79760 124 4936
4938 0 505745 231520 79720 124 4937
4939 0 505694 231484 79680 80 4938
4940 0 505735 231475 79600 0 4939
4941 6 505677 231513 79520 0 4940
4942 0 463584 223008 56720 96 4295
4943 0 463520 222976 56960 51 4942
4944 0 463488 222816 57160 75 4943
4945 0 463328 222624 57320 60 4944
4946 0 463168 222400 57400 90 4945
4947 0 463040 222176 57440 86 4946
4948 0 462880 222016 57560 60 4947
4949 0 462720 221824 57720 98 4948
4950 0 462528 221696 57880 32 4949
4951 6 462656 221856 57920 40 4950
4952 0 447498 237642 54800 120 4173
4953 5 447380 237755 54880 120 4952
4954 0 447734 237589 54920 128 4953
4955 0 447601 237563 55120 120 4954
4956 0 447630 237572 55320 128 4955
4957 0 447492 237667 55400 120 4956
4958 0 447346 237618 55440 120 4957
4959 0 447253 237514 55520 120 4958
4960 0 447158 237644 55640 0 4959
4961 6 447044 237665 55680 0 4960
4962 0 460859 234929 56560 137 4191
4963 0 461037 234871 56560 102 4962
4964 5 461121 234892 56640 102 4963
4965 0 461056 235680 56800 75 4964
4966 0 461184 235936 56800 60 4965
4967 0 461408 236096 56720 51 4966
4968 0 461664 236192 56680 71 4967
4969 0 461920 236256 56640 40 4968
4970 0 462176 236352 56600 45 4969
4971 6 462400 236256 56520 51 4970
4972 0 462100 236737 58880 0 4097
4973 0 462126 236716 58800 0 4972
4974 0 462192 236675 58680 0 4973
4975 0 462407 236620 58520 0 4974
4976 0 462469 236614 58480 0 4975
4977 0 462536 236622 58400 0 4976
4978 0 462619 236644 58320 0 4977
4979 0 462692 236635 58240 0 4978
4980 6 462707 236617 58200 0 4979
4981 0 443134 140246 182200 0 2017
4982 0 443265 140435 182200 0 4981
4983 5 442952 140659 182200 0 4982
4984 0 442911 140634 182240 0 4983
4985 0 442902 140585 182360 0 4984
4986 0 442886 140520 182400 0 4985
4987 0 442871 140454 182440 0 4986
4988 6 442932 140321 182480 0 4987
4989 0 444178 138900 181080 0 1990
4990 0 444076 138604 180960 0 4989
4991 5 443963 138476 180920 0 4990
4992 0 443692 138404 180880 0 4991
4993 0 443620 138430 180800 0 4992
4994 0 443595 138444 180720 0 4993
4995 0 443614 138433 180680 0 4994
4996 6 443621 138436 180640 0 4995
4997 0 485088 249984 65920 75 3876
4998 0 485312 250112 65960 32 4997
4999 5 485472 250208 66000 45 4998
5000 0 485728 250240 66000 115 4999
5001 0 485984 250336 66000 60 5000
5002 0 486080 250112 66080 51 5001
5003 0 486272 249952 66040 51 5002
5004 6 486336 249920 66040 32 5003
5005 0 490238 240392 73040 139 4069
5006 0 490438 240521 73200 156 5005
5007 0 490238 240480 73320 156 5006
5008 0 490189 240477 73440 0 5007
5009 0 490148 240510 73640 0 5008
5010 0 490071 240370 73760 0 5009
5011 0 490018 240351 73840 0 5010
5012 6 490012 240345 73880 0 5011
5013 0 459968 224672 53440 194 3640
5014 0 459872 224704 53200 32 5013
5015 0 459712 224736 53000 32 5014
5016 0 459616 224512 52880 131 5015
5017 0 459520 224288 52800 102 5016
5018 0 459264 224192 52760 32 5017
5019 0 459104 224384 52680 32 5018
5020 6 459104 224416 52720 32 5019
5021 0 458176 244128 48400 81 3997
5022 5 458208 244160 48440 80 5021
5023 0 458464 244160 48440 80 5022
5024 0 458720 244160 48440 157 5023
5025 0 458976 244192 48520 150 5024
5026 0 459200 244288 48640 122 5025
5027 0 459328 244480 48800 51 5026
5028 6 459328 244544 48880 32 5027
5029 0 465248 238112 50040 75 2922
5030 0 465344 237952 50240 122 5029
5031 0 465376 237824 50480 196 5030
5032 5 465376 237824 50520 208 5031
5033 0 465568 237632 50440 60 5032
5034 0 465792 237504 50400 40 5033
5035 0 466048 237472 50400 40 5034
5036 6 466080 237440 50400 51 5035
5037 0 460768 238784 53520 230 2896
5038 0 460512 238848 53520 229 5037
5039 0 460288 238944 53400 200 5038
5040 0 460032 239040 53360 214 5039
5041 0 459840 239264 53360 154 5040
5042 0 459616 239424 53320 32 5041
5043 0 459456 239552 53480 32 5042
5044 6 459424 239584 53560 32 5043
5045 0 451018 235840 55680 51 4148
5046 0 451012 235783 55640 51 5045
5047 0 450986 235687 55560 51 5046
5048 5 450967 235681 55520 51 5047
5049 0 451171 235622 55520 51 5048
5050 0 451217 235564 55520 51 5049
5051 0 451307 235538 55480 60 5050
5052 6 451393 235537 55440 60 5051
5053 0 456928 226144 55440 206 3659
5054 0 456992 226304 55640 160 5053
5055 0 457056 226400 55880 96 5054
5056 0 456960 226336 56120 51 5055
5057 0 456896 226176 56320 51 5056
5058 0 456896 225952 56480 32 5057
5059 6 456960 225696 56560 51 5058
5060 0 460608 224640 55040 115 3633
5061 0 460544 224448 55200 96 5060
5062 0 460704 224224 55320 71 5061
5063 0 460864 224000 55360 81 5062
5064 0 461056 223808 55360 60 5063
5065 0 461216 223584 55440 60 5064
5066 6 461248 223552 55480 60 5065
5067 0 464192 222240 56200 40 4299
5068 0 464448 222144 56200 60 5067
5069 0 464672 222144 56400 81 5068
5070 0 464928 222144 56520 75 5069
5071 0 465088 222176 56720 71 5070
5072 0 465248 222112 56920 32 5071
5073 6 465280 222080 56960 51 5072
5074 0 465216 225440 57440 107 4367
5075 0 465408 225248 57520 214 5074
5076 0 465472 224992 57600 189 5075
5077 0 465440 224768 57720 136 5076
5078 0 465472 224576 57880 148 5077
5079 0 465632 224640 58080 51 5078
5080 6 465664 224672 58120 45 5079
5081 0 458880 237568 54040 181 4333
5082 5 458944 237568 53960 160 5081
5083 0 459136 237376 54040 120 5082
5084 0 459296 237216 53880 51 5083
5085 0 459456 237088 53680 96 5084
5086 0 459712 237088 53640 96 5085
5087 6 459936 237152 53480 32 5086
5088 0 462183 238266 58320 75 4092
5089 0 462625 237893 58320 98 5088
5090 0 462724 237902 58200 98 5089
5091 5 462775 237926 58160 98 5090
5092 0 462399 237684 58160 64 5091
5093 0 462383 237504 58080 71 5092
5094 6 462418 237397 58000 71 5093
5095 0 452104 139083 177480 0 1896
5096 5 452270 139378 177480 0 5095
5097 0 452570 139435 177480 0 5096
5098 0 452554 139416 177520 0 5097
5099 0 452507 139346 177560 0 5098
5100 6 452511 139308 177600 0 5099
5101 0 452362 140324 175400 0 1844
5102 0 452222 139752 175360 0 5101
5103 0 452327 139497 175280 0 5102
5104 0 452238 139276 175240 0 5103
5105 0 452230 139326 175200 0 5104
5106 6 452266 139334 175160 0 5105
5107 0 463190 141407 174160 0 1797
5108 0 462895 141423 174200 0 5107
5109 0 462871 141438 174240 0 5108
5110 0 462881 141441 174280 0 5109
5111 0 462885 141482 174320 0 5110
5112 6 462895 141540 174360 0 5111
5113 5 501294 229442 79920 232 4604
5114 0 501269 229373 79800 241 5113
5115 0 501033 229313 79680 203 5114
5116 0 500930 229358 79600 203 5115
5117 0 500694 229477 79400 128 5116
5118 6 500680 229470 79240 128 5117
5119 5 468891 248045 72560 229 2834
5120 0 468233 248379 72560 71 5119
5121 0 468230 248689 72560 71 5120
5122 0 468242 248764 72480 71 5121
5123 0 468246 248866 72360 71 5122
5124 6 468249 248903 72280 71 5123
5125 0 484384 250048 65840 224 3874
5126 0 484192 250144 65640 101 5125
5127 0 484032 250176 65440 81 5126
5128 0 483872 250304 65280 32 5127
5129 0 483808 250560 65240 80 5128
5130 6 483872 250656 65200 51 5129
5131 0 476667 239511 69640 178 2703
5132 0 476438 239600 69800 178 5131
5133 0 476463 239620 69840 178 5132
5134 0 476595 239648 69880 178 5133
5135 0 476633 239650 69920 178 5134
5136 6 476608 239636 69960 178 5135
5137 0 456000 226208 54640 40 3663
5138 0 455808 226016 54640 107 5137
5139 0 455616 225824 54560 32 5138
5140 0 455392 225696 54480 108 5139
5141 0 455168 225600 54400 98 5140
5142 6 455040 225440 54200 71 5141
5143 0 457888 226016 54000 80 3652
5144 0 457728 225952 53800 32 5143
5145 0 457600 226048 53560 108 5144
5146 0 457664 226240 53360 139 5145
5147 0 457792 226432 53200 81 5146
5148 6 457856 226592 53120 32 5147
5149 0 467488 246720 66840 71 3528
5150 0 467712 246656 67000 40 5149
5151 0 467904 246528 67120 32 5150
5152 0 468160 246400 67160 98 5151
5153 0 468384 246368 67280 90 5152
5154 6 468608 246368 67440 32 5153
5155 0 458080 244512 47600 40 4000
5156 5 458080 244608 47600 40 5155
5157 0 457920 244832 47640 51 5156
5158 0 457728 244896 47840 71 5157
5159 0 457472 244960 47920 32 5158
5160 6 457408 244960 47960 40 5159
5161 5 465856 237728 49120 86 2929
5162 0 465664 237568 49240 137 5161
5163 0 465504 237408 49360 134 5162
5164 0 465408 237280 49600 45 5163
5165 0 465408 237248 49880 32 5164
5166 6 465408 237248 49920 32 5165
5167 0 463498 228161 62160 91 3938
5168 0 463483 228214 62240 32 5167
5169 0 463435 228299 62280 32 5168
5170 0 463280 228378 62320 32 5169
5171 0 463138 228392 62360 32 5170
5172 6 463116 228359 62400 32 5171
5173 0 466000 241056 63120 98 3681
5174 0 466064 240971 63080 98 5173
5175 0 466122 240865 63040 104 5174
5176 0 466077 240597 63040 104 5175
5177 0 466034 240539 63000 0 5176
5178 6 466023 240556 62960 0 5177
5179 0 463968 225184 58200 91 3608
5180 0 463840 225344 58040 64 5179
5181 0 463648 225440 57880 51 5180
5182 0 463392 225440 57920 40 5181
5183 0 463136 225408 57920 32 5182
5184 6 463072 225408 57920 32 5183
5185 0 449014 237006 53600 0 4706
5186 0 449151 237183 53600 0 5185
5187 0 449177 237200 53520 0 5186
5188 0 448921 237254 53440 0 5187
5189 0 449046 237193 53400 0 5188
5190 6 449057 237170 53360 0 5189
5191 0 465636 228275 60080 75 3913
5192 0 465669 228369 60200 0 5191
5193 0 465737 228338 60320 0 5192
5194 0 465777 228317 60360 0 5193
5195 0 465776 228292 60400 0 5194
5196 6 465825 228283 60440 0 5195
5197 0 461473 234838 56640 0 4964
5198 0 461670 234647 56840 0 5197
5199 0 461756 234653 57040 0 5198
5200 0 461833 234642 57200 0 5199
5201 0 461838 234772 57400 0 5200
5202 6 461952 234845 57560 0 5201
5203 0 486994 160291 162080 0 1478
5204 0 487016 160312 162120 0 5203
5205 0 487027 160290 162160 0 5204
5206 0 487068 160284 162200 0 5205
5207 6 487042 160287 162240 0 5206
5208 0 506965 232907 79760 115 2415
5209 0 506974 232798 79640 115 5208
5210 0 507001 232770 79520 115 5209
5211 0 507058 232765 79440 115 5210
5212 6 507121 232794 79360 124 5211
5213 0 507285 232635 79840 115 2413
5214 0 507342 232560 79760 115 5213
5215 0 507374 232568 79680 115 5214
5216 0 507382 232549 79640 115 5215
5217 6 507379 232523 79600 115 5216
5218 5 506257 232655 80040 135 2410
5219 0 505949 232726 80080 0 5218
5220 0 505917 232775 80240 0 5219
5221 0 505921 232825 80320 0 5220
5222 6 505901 232844 80400 0 5221
5223 0 486560 248800 65000 107 3885
5224 0 486752 249024 65000 51 5223
5225 0 486656 249152 65200 96 5224
5226 0 486592 249280 65440 102 5225
5227 6 486592 249344 65480 81 5226
5228 0 476968 240494 68560 237 2716
5229 0 477428 240579 68560 210 5228
5230 0 477438 240616 68520 210 5229
5231 0 477438 240656 68480 210 5230
5232 6 477465 240699 68440 0 5231
5233 0 485184 218144 33800 108 3085
5234 0 485280 218400 33760 101 5233
5235 0 485408 218560 33560 101 5234
5236 0 485440 218784 33440 64 5235
5237 6 485440 218816 33440 64 5236
5238 0 472544 229728 43400 90 4540
5239 0 472416 229600 43200 32 5238
5240 0 472256 229536 42960 71 5239
5241 0 472192 229472 42720 134 5240
5242 6 472160 229440 42520 96 5241
5243 0 472576 229696 44040 122 4538
5244 0 472384 229792 44240 98 5243
5245 0 472352 229792 44520 98 5244
5246 0 472160 229856 44680 128 5245
5247 6 472064 229856 44760 108 5246
5248 0 462656 254080 65320 108 3584
5249 0 462880 254208 65320 104 5248
5250 0 463136 254272 65360 120 5249
5251 0 463392 254368 65360 90 5250
5252 6 463488 254464 65320 60 5251
5253 0 461696 251360 65280 120 4880
5254 0 461536 251424 65080 32 5253
5255 5 461440 251488 65000 38 5254
5256 0 461344 251552 64920 45 5255
5257 6 461268 251606 64760 0 5256
5258 0 458048 244320 46760 140 4008
5259 0 457856 244256 46600 98 5258
5260 0 457632 244256 46480 131 5259
5261 0 457472 244416 46320 86 5260
5262 6 457280 244576 46200 80 5261
5263 0 458016 243072 46920 86 4914
5264 0 457920 242848 47000 71 5263
5265 0 457728 242880 47160 71 5264
5266 0 457504 242880 47280 40 5265
5267 6 457408 242880 47280 40 5266
5268 0 458592 243744 47120 122 4910
5269 0 458784 243552 47200 120 5268
5270 0 458944 243328 47280 120 5269
5271 0 458976 243104 47400 81 5270
5272 6 458944 242912 47400 75 5271
5273 0 467680 246816 66480 120 3526
5274 0 467680 247072 66520 107 5273
5275 0 467808 247296 66480 75 5274
5276 0 468032 247456 66400 60 5275
5277 6 468160 247456 66400 86 5276
5278 0 465664 227904 53600 120 4385
5279 0 465696 228096 53440 120 5278
5280 0 465696 228352 53400 136 5279
5281 0 465568 228608 53400 60 5280
5282 6 465408 228800 53400 96 5281
5283 0 447127 237130 54400 51 4175
5284 0 447069 237060 54320 51 5283
5285 0 447034 237046 54240 51 5284
5286 0 447108 236948 54080 0 5285
5287 6 447094 236966 54040 0 5286
5288 0 455424 236224 52600 64 4346
5289 0 455200 236384 52600 128 5288
5290 0 455008 236576 52600 160 5289
5291 0 454880 236832 52560 120 5290
5292 6 454816 236960 52520 80 5291
5293 0 462540 231045 59320 108 131
5294 0 462955 230947 59480 107 5293
5295 0 462872 230917 59600 107 5294
5296 0 462762 230877 59760 64 5295
5297 6 462964 230754 59960 64 5296
5298 0 458976 237632 53720 32 5082
5299 0 458880 237632 53440 71 5298
5300 0 458720 237760 53240 81 5299
5301 0 458496 237888 53200 81 5300
5302 6 458400 237952 53200 71 5301
5303 0 443005 140840 182080 0 4983
5304 0 442954 140970 182040 0 5303
5305 0 442984 141081 181960 0 5304
5306 6 443009 141054 181920 0 5305
5307 0 452214 139351 177520 0 5096
5308 0 452183 139340 177560 0 5307
5309 0 452196 139317 177600 0 5308
5310 6 452217 139262 177640 0 5309
5311 0 452930 140805 176000 0 1859
5312 0 452951 140844 175960 0 5311
5313 0 452840 140838 175920 0 5312
5314 6 452817 140831 175880 0 5313
5315 0 457357 140646 175160 0 1831
5316 0 457434 140622 175200 0 5315
5317 0 457490 140675 175240 0 5316
5318 6 457506 140622 175280 0 5317
5319 0 505216 241150 67360 104 2589
5320 0 505109 241027 67480 75 5319
5321 0 504973 241032 67600 115 5320
5322 6 504867 241081 67720 115 5321
5323 0 507154 233276 78280 45 4653
5324 0 506921 233244 78200 0 5323
5325 0 506963 233175 78120 0 5324
5326 6 506945 233162 78080 0 5325
5327 0 469057 247953 72400 229 5119
5328 0 469214 247955 72280 229 5327
5329 0 469197 248044 72160 229 5328
5330 6 469120 248097 72040 0 5329
5331 0 490939 240898 72960 81 4071
5332 0 490935 240937 72880 81 5331
5333 0 490884 241031 72800 45 5332
5334 6 490838 241053 72760 45 5333
5335 0 485600 217696 34440 150 3088
5336 0 485536 217952 34440 71 5335
5337 0 485440 218208 34480 80 5336
5338 6 485184 218112 34480 122 5337
5339 0 488168 234668 56560 0 3754
5340 0 488448 234740 56760 0 5339
5341 0 488584 234692 56920 0 5340
5342 6 488508 234690 57040 0 5341
5343 0 461216 257376 51680 64 3203
5344 0 461408 257312 51520 81 5343
5345 0 461632 257280 51400 60 5344
5346 6 461824 257216 51280 40 5345
5347 0 474304 230720 45840 81 2986
5348 0 474560 230784 45840 91 5347
5349 0 474816 230880 45840 75 5348
5350 6 475072 230912 45720 60 5349
5351 0 464832 248096 67080 32 3539
5352 0 464800 248352 67000 40 5351
5353 0 464640 248512 66840 32 5352
5354 6 464608 248544 66840 32 5353
5355 0 458208 244416 48520 96 5022
5356 0 458176 244672 48600 102 5355
5357 0 458048 244928 48600 75 5356
5358 6 457984 244992 48560 45 5357
5359 0 460864 224992 54880 96 3633
5360 0 461056 225216 54880 81 5359
5361 0 461056 225472 54920 71 5360
5362 6 460896 225664 55000 51 5361
5363 0 465056 228032 54880 40 4380
5364 0 464864 227840 54800 51 5363
5365 0 464672 227648 54800 45 5364
5366 6 464544 227424 54800 51 5365
5367 0 465152 238720 49320 128 4922
5368 0 464960 238848 49440 40 5367
5369 0 464736 238720 49440 45 5368
5370 6 464672 238656 49480 32 5369
5371 0 469024 246336 65000 124 3517
5372 0 469280 246368 65000 96 5371
5373 0 469504 246464 64880 96 5372
5374 6 469728 246464 64760 75 5373
5375 0 465440 237984 50760 120 5032
5376 0 465376 237952 51000 64 5375
5377 0 465184 237824 51200 81 5376
5378 6 465120 237760 51280 40 5377
5379 0 462976 239616 50800 86 4857
5380 0 462912 239520 51040 51 5379
5381 0 462688 239328 51040 81 5380
5382 6 462560 239264 51040 75 5381
5383 0 462944 224800 58360 86 4804
5384 0 462944 224896 58600 32 5383
5385 0 462816 224768 58800 40 5384
5386 6 462752 224704 58880 51 5385
5387 0 465374 227456 61520 0 3926
5388 0 465424 227502 61560 0 5387
5389 0 465468 227711 61640 0 5388
5390 6 465469 227802 61680 0 5389
5391 0 447397 238073 54880 120 4953
5392 0 447271 238242 55000 0 5391
5393 0 447307 238429 55120 0 5392
5394 6 447406 238562 55240 0 5393
5395 0 459040 237056 54840 40 4331
5396 0 459168 236832 54880 32 5395
5397 0 459104 236576 54880 32 5396
5398 6 459040 236512 54840 32 5397
5399 0 440723 139631 183360 0 2046
5400 0 440744 139631 183400 0 5399
5401 6 440741 139642 183440 0 5400
5402 0 444164 138572 180880 0 4991
5403 0 444260 138612 180720 0 5402
5404 6 444171 138531 180560 0 5403
5405 0 460325 141251 174440 0 1807
5406 0 460108 141288 174480 0 5405
5407 6 460055 141250 174520 0 5406
5408 0 465028 142165 173640 0 1778
5409 0 464981 142235 173680 0 5408
5410 6 465014 142274 173720 0 5409
5411 0 477717 150055 168120 0 1631
5412 0 477591 149977 168160 0 5411
5413 6 477526 149969 168200 0 5412
5414 0 503938 240602 69440 178 2566
5415 0 503811 240526 69280 208 5414
5416 6 503854 240517 69200 208 5415
5417 5 506587 231302 80600 0 2401
5418 0 506867 231353 80640 0 5417
5419 6 506974 231365 80720 0 5418
5420 0 508606 232669 82840 128 2373
5421 0 508744 232553 82920 128 5420
5422 6 508745 232478 83000 128 5421
5423 0 487680 247936 63800 80 3894
5424 0 487424 247936 63800 40 5423
5425 6 487264 247936 63800 32 5424
5426 0 486848 248192 64600 60 3887
5427 0 486848 247936 64520 51 5426
5428 6 486976 247872 64480 101 5427
5429 0 478021 247583 66400 32 4511
5430 0 478077 247293 66400 80 5429
5431 6 478110 246961 66400 107 5430
5432 0 474086 244255 66880 139 3839
5433 0 474336 244311 66840 71 5432
5434 6 474530 244379 66720 80 5433
5435 0 481984 236480 44120 32 4639
5436 0 481952 236480 43840 32 5435
5437 6 481920 236480 43800 40 5436
5438 0 482080 235328 43360 108 4868
5439 0 482080 235072 43240 115 5438
5440 6 482304 234976 43640 32 5439
5441 0 476608 227968 44000 86 3003
5442 0 476384 227968 43880 51 5441
5443 6 476224 227968 43840 64 5442
5444 0 461728 251072 65680 60 4879
5445 0 461568 250848 65720 40 5444
5446 6 461536 250784 65720 32 5445
5447 0 469866 235773 43720 0 4289
5448 0 469872 235788 43480 0 5447
5449 6 469938 235754 43200 0 5448
5450 0 468608 236064 48120 51 2943
5451 0 468352 236000 48120 40 5450
5452 6 468192 236160 48120 32 5451
5453 0 471936 232928 51360 32 3336
5454 0 471904 232992 51640 80 5453
5455 6 471840 233024 51760 32 5454
5456 0 466496 227904 53600 32 4388
5457 0 466400 227872 53960 32 5456
5458 6 466368 227904 53960 32 5457
5459 0 455636 242962 53360 0 4767
5460 0 455664 242986 53280 0 5459
5461 6 455648 242974 53200 0 5460
5462 0 456448 241696 52560 51 4760
5463 0 456576 241472 52520 32 5462
5464 6 456640 241440 52440 51 5463
5465 0 457248 240928 51160 131 4576
5466 0 457472 241088 51160 81 5465
5467 6 457664 241152 51160 60 5466
5468 0 464128 240256 51120 60 2911
5469 0 464352 240416 51120 45 5468
5470 6 464128 240608 51040 32 5469
5471 0 462370 240123 52000 0 2906
5472 0 462348 240196 51760 0 5471
5473 6 462272 240276 51560 0 5472
5474 0 466621 235639 54120 186 3301
5475 0 467097 235546 54280 0 5474
5476 6 467341 235517 54440 0 5475
5477 0 466198 227328 60520 86 3916
5478 0 466462 227520 60520 51 5477
5479 6 466653 227651 60360 75 5478
5480 0 455662 236947 52760 0 4345
5481 0 455656 237081 52800 0 5480
5482 6 455676 237119 52840 0 5481
5483 0 450858 235600 55480 75 5048
5484 0 450806 235507 55440 75 5483
5485 6 450769 235465 55400 75 5484
5486 0 452730 235695 56600 143 109
5487 0 452722 235396 56840 183 5486
5488 6 453084 235331 56920 186 5487
5489 0 452080 142199 177120 0 4403
5490 6 452069 142221 177080 0 5489
5491 0 506353 232592 80000 135 5218
5492 6 506345 232591 79960 135 5491
5493 0 506547 231069 80640 0 5417
5494 6 506490 231029 80720 0 5493
5495 0 469719 247519 73120 0 2842
5496 6 469753 247508 73000 0 5495
5497 0 485440 250208 66280 40 4999
5498 6 485408 250208 66440 40 5497
5499 0 472688 242621 66640 120 2742
5500 6 472708 242659 66520 120 5499
5501 0 483488 221344 36080 32 3066
5502 6 483520 221408 36120 32 5501
5503 0 476281 254454 51680 0 3268
5504 6 476373 254408 51720 0 5503
5505 0 470624 257184 51840 32 3243
5506 6 470432 257152 52000 32 5505
5507 0 490748 233866 55960 0 3759
5508 6 489212 233762 55680 0 5507
5509 0 475264 231360 48160 51 3360
5510 6 475360 231232 48120 40 5509
5511 0 466240 234528 49800 157 4486
5512 6 466240 234656 49840 120 5511
5513 0 457888 244544 47440 40 5156
5514 6 457856 244576 47440 40 5513
5515 0 462906 228379 63640 60 3950
5516 6 462862 228385 63680 60 5515
5517 0 465856 237728 49360 32 5161
5518 6 465600 237824 49680 32 5517
5519 0 468852 245496 63360 122 3509
5520 6 468885 245490 63320 122 5519
5521 0 465020 240814 63640 150 3684
5522 6 464945 240795 64400 71 5521
5523 0 464032 224544 57800 32 3612
5524 6 464256 224384 57840 32 5523
5525 0 465346 239047 54560 0 4820
5526 6 465310 239131 54680 0 5525
5527 0 463104 239008 53200 71 2899
5528 6 463264 238880 53400 81 5527
5529 0 462912 239424 53360 51 2897
5530 6 462976 239488 53560 60 5529
5531 0 463233 238711 54320 60 3291
5532 6 463125 238788 54440 60 5531
5533 0 462849 237990 58040 98 5091
5534 6 462855 238010 58000 98 5533
5535 0 455944 238506 57600 172 3468
5536 6 455736 238465 57800 197 5535
5537 6 440054 139749 183720 0 2056
5538 6 439848 140667 183360 0 4472
5539 6 501180 228781 79960 156 5113
5540 6 505848 232700 80000 0 5218
5541 6 504923 231338 80120 135 4595
5542 6 469336 244460 68280 40 4830
5543 6 476464 246851 67400 137 3845
5544 6 470624 257632 51840 32 3241
5545 6 489124 233822 56000 0 3758
5546 6 473248 230176 45160 40 4532
5547 6 461756 251205 65000 0 5255
5548 6 459092 251030 66480 0 4740
5549 6 473920 231520 46920 80 2981
5550 6 483032 234256 57720 0 3744
5551 6 455296 247808 47840 120 4032
5552 6 456960 245696 47000 40 4022
5553 6 470944 236832 46840 98 4274
5554 6 466368 233632 49640 32 4489
5555 6 473016 240002 62640 0 3711
5556 6 465753 241109 63680 136 3684
5557 6 467720 244063 63000 163 3504
5558 6 466782 243628 62720 120 3503
5559 6 466850 235830 53560 186 3302
5560 6 465809 239353 54520 0 4820
5561 6 464998 226706 59120 101 3600
5562 6 466164 236877 54200 75 3298
5563 6 448901 236313 54040 0 4699
5564 6 465043 237811 54040 140 3295
5565 6 463989 238385 54280 86 3293
5566 6 462508 230564 58840 124 131
5567 6 459168 237988 55080 135 2886
5568 6 458466 235481 55360 301 2883
5569 6 459489 235542 55600 108 2881
5570 6 458254 238172 57160 135 3469
```
