## Supplementary material for "Complete connectomic reconstruction of olfactory projection neurons in the fly brain": neuron skeletons: 57430.swc

```
# SWC format file
# based on specifications at http://research.mssm.edu/cnic/swc.html
# Created by pymaid (https://github.com/schlegelp/PyMaid)
# PointNo Label X Y Z Radius Parent
# Labels:
# 0 = undefined
# 1 = soma
# 5 = fork point
# 6 = end point
1 1 417668 234633 63800 1719 -1
2 0 417880 233991 62120 0 1
3 0 418471 232962 61960 0 2
4 0 419686 231348 61760 0 3
5 0 419958 230845 61680 0 4
6 0 419973 230533 61520 0 5
7 0 420249 230088 61320 0 6
8 0 420442 229697 61120 0 7
9 0 420459 229749 61040 0 8
10 0 420485 229546 60960 0 9
11 0 420465 229543 60920 0 10
12 0 420539 229497 60760 0 11
13 0 420450 229583 60600 0 12
14 0 420624 229548 60400 0 13
15 0 420772 229617 60240 0 14
16 0 420982 229577 60200 0 15
17 0 421519 229608 60160 0 16
18 0 421567 229570 59960 0 17
19 0 421653 229494 59760 0 18
20 0 421899 229525 59520 0 19
21 0 421902 229482 59320 0 20
22 0 421885 229442 59120 0 21
23 0 422004 229324 58920 0 22
24 0 422204 229167 58720 0 23
25 0 422597 229083 58480 0 24
26 0 423101 229017 58280 0 25
27 0 423466 228971 58080 0 26
28 0 423767 228982 57920 0 27
29 0 424033 229003 57720 0 28
30 0 424306 229019 57560 0 29
31 0 424484 229065 57360 0 30
32 0 424661 228881 57240 0 31
33 0 424849 228884 57200 0 32
34 0 424921 229190 57160 0 33
35 0 424895 229312 57120 0 34
36 0 425125 229357 56960 0 35
37 0 425140 229306 56920 0 36
38 0 425660 229306 56680 0 37
39 0 426055 229262 56520 0 38
40 0 426437 229210 56360 0 39
41 0 426772 229233 56280 0 40
42 0 427447 229763 56120 0 41
43 0 427842 229928 56080 0 42
44 0 428605 229916 56080 0 43
45 0 429332 229921 55880 0 44
46 0 429613 230051 55680 0 45
47 0 429822 230158 55480 0 46
48 0 430092 230358 55280 0 47
49 0 430700 230653 55080 0 48
50 0 431014 230816 54920 0 49
51 0 431260 230870 54840 0 50
52 0 431954 231097 54720 0 51
53 0 432278 231216 54680 0 52
54 0 432693 231347 54640 0 53
55 0 432813 231352 54600 0 54
56 0 433494 231506 54520 0 55
57 0 433931 231647 54480 0 56
58 0 434331 231863 54400 0 57
59 0 434723 232042 54360 0 58
60 0 435287 232311 54400 0 59
61 0 436086 232435 54480 0 60
62 0 436595 232492 54600 0 61
63 0 437028 232516 54640 0 62
64 0 437111 232543 54680 0 63
65 0 437947 232593 54760 0 64
66 0 438098 232618 54840 0 65
67 0 438469 232736 54920 0 66
68 0 438559 232740 54960 0 67
69 0 438722 232754 55000 0 68
70 0 438874 232829 55040 0 69
71 0 439169 232849 55080 0 70
72 0 439427 232829 55120 0 71
73 0 440044 232803 55320 0 72
74 0 440453 232866 55360 0 73
75 0 441311 233221 55400 0 74
76 0 442159 232977 55400 0 75
77 0 443819 233265 55400 0 76
78 0 444825 233266 55560 0 77
79 0 445082 233273 55600 0 78
80 0 447555 233161 55600 0 79
81 0 448400 233134 55640 0 80
82 0 448784 233149 55680 0 81
83 0 450296 233164 55840 0 82
84 0 451211 233120 56000 0 83
85 0 451930 233140 56200 0 84
86 0 452572 233133 56400 0 85
87 0 452956 233096 56600 0 86
88 0 453148 233084 56760 0 87
89 0 453560 233076 56920 0 88
90 0 454307 232984 57040 0 89
91 0 455129 232739 57240 0 90
92 0 455824 232700 57440 0 91
93 0 456608 232685 57640 0 92
94 0 457234 232709 57800 0 93
95 0 457616 232632 57960 0 94
96 0 458060 232547 58160 0 95
97 0 458607 232528 58360 0 96
98 0 458929 232506 58560 0 97
99 0 459274 232549 58680 0 98
100 0 459878 232721 58800 0 99
101 0 460399 232656 58920 0 100
102 0 461389 232481 59000 0 101
103 0 462152 232375 59120 0 102
104 0 462956 232297 59280 0 103
105 0 463247 232282 59400 0 104
106 0 463578 232258 59480 0 105
107 0 463776 232302 59520 0 106
108 0 464085 232255 59560 0 107
109 0 464493 232265 59640 0 108
110 0 465505 232269 59840 0 109
111 0 465885 232260 59960 0 110
112 0 466547 232293 60080 0 111
113 0 466907 232280 60200 0 112
114 0 467063 232276 60240 0 113
115 0 467258 232231 60280 0 114
116 0 467427 232286 60320 0 115
117 0 467966 232304 60480 0 116
118 0 468436 232308 60680 0 117
119 0 468585 232294 60720 0 118
120 0 468701 232305 60760 0 119
121 0 469026 232294 60840 0 120
122 0 469293 232244 60960 0 121
123 0 469551 232213 61000 0 122
124 0 469558 232241 61040 0 123
125 0 469833 232096 61200 0 124
126 0 470232 232086 61400 0 125
127 0 470460 232113 61600 0 126
128 0 470671 232280 61800 0 127
129 0 470885 232389 61920 0 128
130 0 470939 232384 61960 0 129
131 0 471096 232408 62080 0 130
132 0 471376 232517 62280 0 131
133 0 471670 232606 62440 0 132
134 0 471802 232614 62520 0 133
135 0 471820 232657 62560 0 134
136 0 471984 232662 62720 0 135
137 0 472153 232603 62960 0 136
138 0 472271 232545 63120 0 137
139 0 472395 232486 63320 0 138
140 0 472591 232443 63520 0 139
141 0 472886 232398 63720 0 140
142 0 473250 232449 63880 0 141
143 0 473583 232535 64120 0 142
144 0 473724 232543 64200 0 143
145 0 473958 232536 64400 0 144
146 0 474063 232547 64600 0 145
147 0 474167 232578 64800 0 146
148 0 474327 232630 65000 0 147
149 0 474457 232586 65160 0 148
150 0 474750 232647 65400 0 149
151 0 474903 232693 65600 0 150
152 0 475008 232701 65800 0 151
153 0 475201 232737 66000 0 152
154 0 475384 232745 66200 0 153
155 0 475673 232796 66360 0 154
156 0 475833 232811 66520 0 155
157 0 476124 232897 66720 0 156
158 0 476412 232961 66920 0 157
159 0 476746 232987 67120 0 158
160 0 476999 233023 67280 0 159
161 0 477120 233125 67480 0 160
162 0 477257 233184 67680 0 161
163 0 477402 233236 67840 0 162
164 0 477660 233291 68000 0 163
165 0 477929 233313 68200 0 164
166 0 478232 233327 68400 0 165
167 0 478489 233373 68600 0 166
168 0 478675 233428 68760 0 167
169 0 478888 233466 68960 0 168
170 0 479124 233510 69120 0 169
171 0 479247 233578 69320 0 170
172 0 479401 233564 69480 0 171
173 0 479545 233628 69680 0 172
174 0 479790 233732 70080 0 173
175 0 480002 233785 70240 0 174
176 0 480358 233916 70480 0 175
177 0 480490 233914 70640 0 176
178 0 480727 234021 70920 0 177
179 0 480927 234069 71120 0 178
180 0 481118 234141 71360 0 179
181 0 481207 234139 71520 0 180
182 0 481479 234138 71760 0 181
183 0 481677 234112 71960 0 182
184 0 481994 234123 72160 0 183
185 0 482363 234124 72360 0 184
186 0 482604 234076 72560 0 185
187 0 482937 234125 72760 0 186
188 0 483450 234204 73000 0 187
189 0 483814 234356 73160 0 188
190 0 484394 234376 73320 0 189
191 0 484922 234484 73480 0 190
192 0 485189 234476 73640 0 191
193 0 485458 234447 73720 0 192
194 0 485934 234471 73800 0 193
195 0 486357 234529 73960 0 194
196 0 486610 234539 74040 0 195
197 0 486835 234424 74240 0 196
198 0 486911 234467 74440 0 197
199 0 487118 234448 74600 0 198
200 0 487386 234477 74760 0 199
201 0 487658 234468 74960 0 200
202 0 487867 234477 75200 0 201
203 0 488078 234462 75400 0 202
204 0 488320 234508 75600 0 203
205 0 488525 234503 75800 0 204
206 0 488632 234494 76000 0 205
207 0 488847 234501 76240 0 206
208 0 489107 234538 76640 0 207
209 0 489253 234538 76800 0 208
210 0 489435 234496 77000 0 209
211 0 489629 234486 77200 0 210
212 0 489750 234439 77400 0 211
213 0 489871 234450 77600 0 212
214 0 490070 234387 77800 0 213
215 0 490203 234359 77960 0 214
216 0 490390 234364 78120 0 215
217 0 490444 234350 78200 0 216
218 0 490722 234296 78280 0 217
219 0 490721 234234 78320 0 218
220 0 490837 234152 78520 0 219
221 0 490912 234152 78720 0 220
222 0 490961 234152 78880 0 221
223 0 491020 234217 78960 0 222
224 0 491104 234259 79080 0 223
225 0 491167 234263 79200 0 224
226 0 491225 234293 79320 0 225
227 0 491298 234349 79480 0 226
228 0 491385 234421 79640 0 227
229 0 491509 234473 79800 0 228
230 0 491557 234544 79960 0 229
231 0 491698 234509 80200 0 230
232 0 491793 234494 80400 0 231
233 0 491937 234473 80600 0 232
234 0 492061 234412 80800 0 233
235 0 492186 234306 80960 0 234
236 0 492249 234238 81120 0 235
237 0 492325 234215 81200 0 236
238 0 492425 234246 81320 0 237
239 0 492494 234182 81480 0 238
240 0 492542 234117 81600 0 239
241 0 492615 234149 81680 0 240
242 0 492594 234141 81800 0 241
243 0 492738 234145 81920 0 242
244 0 492826 234125 82040 0 243
245 0 492958 234089 82160 0 244
246 0 493050 234069 82280 0 245
247 0 493162 234017 82400 0 246
248 0 493326 233909 82520 0 247
249 0 493446 233837 82640 0 248
250 0 493546 233729 82760 0 249
251 0 493738 233609 82840 0 250
252 0 493778 233541 82960 0 251
253 0 493834 233465 83080 0 252
254 0 493854 233469 83200 0 253
255 0 493962 233341 83320 0 254
256 0 494010 233233 83400 0 255
257 0 494026 233221 83520 0 256
258 0 494046 233177 83640 0 257
259 0 494074 233125 83720 0 258
260 0 494150 233017 83800 0 259
261 0 494262 232945 83920 0 260
262 0 494386 232845 84040 0 261
263 0 494474 232793 84160 0 262
264 0 494602 232689 84280 0 263
265 0 494742 232605 84400 0 264
266 0 494834 232513 84520 0 265
267 0 494886 232441 84640 0 266
268 0 494994 232369 84760 0 267
269 0 495134 232281 84880 0 268
270 0 495258 232137 85000 0 269
271 0 495390 232033 85120 0 270
272 0 495562 231921 85240 0 271
273 0 495678 231877 85360 0 272
274 0 495758 231833 85480 0 273
275 0 495938 231749 85560 0 274
276 0 496042 231733 85720 0 275
277 0 496074 231729 85840 0 276
278 0 496150 231741 86000 0 277
279 0 496354 231561 86120 0 278
280 0 496362 231525 86280 0 279
281 0 496366 231505 86400 0 280
282 0 496490 231449 86520 0 281
283 0 496682 231397 86640 0 282
284 0 496786 231281 86920 0 283
285 0 496826 231205 87040 0 284
286 0 496874 231105 87160 0 285
287 0 496898 231029 87280 0 286
288 0 496926 230917 87400 0 287
289 0 496894 230833 87520 0 288
290 0 497010 230637 87640 0 289
291 0 497082 230533 87760 0 290
292 0 497162 230441 87880 0 291
293 0 497234 230385 87960 0 292
294 0 497314 230281 88040 0 293
295 0 497402 230189 88160 0 294
296 0 497410 230133 88280 0 295
297 0 497518 230077 88360 0 296
298 0 497554 229953 88480 0 297
299 0 497622 229885 88520 0 298
300 0 497818 229941 88640 0 299
301 0 498038 229845 88720 0 300
302 0 497914 229609 88800 0 301
303 0 497970 229469 88920 0 302
304 0 497978 229489 89040 0 303
305 0 497994 229413 89120 0 304
306 0 497886 229325 89240 0 305
307 0 497802 229289 89360 0 306
308 0 497714 229237 89440 0 307
309 0 497734 229201 89560 0 308
310 0 497654 229201 89680 0 309
311 0 497542 229113 89800 0 310
312 0 497550 229085 89920 0 311
313 0 497518 229141 90040 0 312
314 0 497458 229065 90160 0 313
315 0 497490 229017 90320 0 314
316 0 497506 228985 90440 0 315
317 0 497694 228993 90560 0 316
318 0 498278 228961 90680 0 317
319 0 498394 228925 90840 0 318
320 0 498530 228853 90960 0 319
321 0 498638 228717 91040 0 320
322 0 498658 228833 91080 0 321
323 0 498718 228721 91160 0 322
324 0 498838 228561 91280 0 323
325 0 499030 228405 91400 0 324
326 0 499042 228389 91520 0 325
327 0 499138 228293 91600 0 326
328 0 499218 228137 91760 0 327
329 0 499298 227997 91920 0 328
330 0 499350 227885 92080 0 329
331 0 499554 227801 92160 0 330
332 0 499678 227805 92320 0 331
333 0 499762 227821 92480 0 332
334 0 499802 227837 92720 0 333
335 0 499850 227909 92800 0 334
336 0 499818 227933 92960 0 335
337 0 499826 227861 93080 0 336
338 5 500398 228863 93160 0 337
339 0 500374 228794 93200 0 338
340 0 500163 228176 93560 0 339
341 0 500319 227344 93880 0 340
342 0 500401 227061 94160 0 341
343 0 500348 226451 94560 0 342
344 0 500380 225875 94960 0 343
345 0 500182 225558 95200 0 344
346 0 500047 225312 95480 0 345
347 0 499783 225085 95800 0 346
348 0 499162 224683 96040 0 347
349 0 498820 224181 96440 0 348
350 0 498668 223785 96760 0 349
351 0 498645 223425 97280 0 350
352 0 498504 222241 97560 0 351
353 0 498185 221496 97800 0 352
354 0 498089 221342 97880 0 353
355 0 497944 221112 98000 0 354
356 0 497696 220847 98280 0 355
357 0 497587 220635 98560 0 356
358 0 497593 220617 98880 0 357
359 0 497577 220471 99160 0 358
360 0 497569 220456 99360 0 359
361 0 497586 220360 99600 0 360
362 0 497662 220212 99920 0 361
363 0 497793 219968 100120 0 362
364 0 497810 219687 100480 0 363
365 0 497881 219488 100800 0 364
366 0 497897 219305 101080 0 365
367 0 497870 219257 101200 0 366
368 0 497833 219194 101360 0 367
369 0 497512 218936 101760 0 368
370 0 497233 218800 101960 0 369
371 0 497116 218515 102240 0 370
372 0 497033 218312 102440 0 371
373 0 496946 217918 102800 0 372
374 0 497024 217682 103160 0 373
375 0 497217 217496 103680 0 374
376 0 497256 217393 104040 0 375
377 0 497328 217303 104280 0 376
378 0 497390 217004 104560 0 377
379 0 497347 216880 104720 0 378
380 0 497359 216773 104840 0 379
381 0 497416 216565 105000 0 380
382 0 497255 216325 105280 0 381
383 0 497035 215975 105680 0 382
384 0 496930 215743 105880 0 383
385 0 496892 215724 105960 0 384
386 0 496873 215715 106000 0 385
387 0 496797 215678 106160 0 386
388 0 496759 215368 106520 0 387
389 0 496776 215137 106800 0 388
390 0 496880 214713 107120 0 389
391 0 496914 214515 107320 0 390
392 0 496953 214295 107640 0 391
393 0 497052 214146 107920 0 392
394 0 497528 213765 108440 0 393
395 0 497423 213191 108800 0 394
396 0 496992 212663 109120 0 395
397 0 496932 212475 109440 0 396
398 0 496952 212377 109640 0 397
399 0 496914 212276 109960 0 398
400 0 496940 212129 110320 0 399
401 0 496959 211616 110800 0 400
402 0 496985 211273 111040 0 401
403 0 496890 211068 111240 0 402
404 0 496908 210783 111640 0 403
405 0 496829 210668 111920 0 404
406 0 496737 210621 112200 0 405
407 0 496679 210568 112560 0 406
408 0 496706 210461 112840 0 407
409 0 496634 210201 113160 0 408
410 0 496519 209897 113480 0 409
411 0 496238 209481 113840 0 410
412 0 496200 209321 113960 0 411
413 0 496160 209169 114240 0 412
414 0 496031 209064 114480 0 413
415 0 495975 208952 114680 0 414
416 0 496049 208885 114960 0 415
417 0 495985 208695 115280 0 416
418 0 495867 208466 115520 0 417
419 0 495625 208351 115800 0 418
420 0 495312 207883 116080 0 419
421 0 495296 207767 116280 0 420
422 0 495103 207599 116680 0 421
423 0 495270 207402 117120 0 422
424 0 495272 206905 117400 0 423
425 0 495267 206810 117560 0 424
426 0 495135 206472 117920 0 425
427 0 495205 206164 118320 0 426
428 0 495311 205514 118560 0 427
429 0 495287 205274 118760 0 428
430 0 495295 204999 119000 0 429
431 0 495240 204769 119280 0 430
432 0 495263 204448 119600 0 431
433 0 495152 203759 119960 0 432
434 0 495054 203585 120280 0 433
435 0 495136 203502 120600 0 434
436 0 495128 203459 120880 0 435
437 0 495101 203496 121040 0 436
438 0 494909 203385 121240 0 437
439 0 494648 202917 121400 0 438
440 0 494526 202761 121640 0 439
441 0 494437 202453 121840 0 440
442 0 494364 202387 121960 0 441
443 0 494312 202214 122120 0 442
444 0 494257 202054 122320 0 443
445 0 494278 201869 122520 0 444
446 0 494205 201609 122720 0 445
447 0 493791 201236 122920 0 446
448 0 493710 200941 123120 0 447
449 0 493622 200789 123320 0 448
450 0 493682 200652 123520 0 449
451 0 493766 200476 123680 0 450
452 0 493921 200330 123880 0 451
453 0 493929 200285 123960 0 452
454 0 493945 200196 124120 0 453
455 0 493949 200174 124160 0 454
456 0 493964 200080 124400 0 455
457 0 493836 199757 124640 0 456
458 0 493820 199615 125040 0 457
459 0 493709 199367 125240 0 458
460 0 493857 199030 125440 0 459
461 0 493932 198748 125640 0 460
462 0 493860 198572 125840 0 461
463 0 493659 198254 126040 0 462
464 0 493717 197950 126240 0 463
465 0 493837 197730 126480 0 464
466 0 493934 197480 126640 0 465
467 0 494121 197280 126840 0 466
468 0 494236 197091 127080 0 467
469 0 494102 196981 127280 0 468
470 0 493982 196777 127480 0 469
471 0 493878 196671 127680 0 470
472 0 493863 196504 127880 0 471
473 0 493984 196379 128080 0 472
474 0 494024 196197 128280 0 473
475 0 494005 196010 128480 0 474
476 0 493941 195855 128680 0 475
477 0 493785 195314 128880 0 476
478 0 493649 194886 129080 0 477
479 0 493551 194606 129400 0 478
480 0 493273 194435 129640 0 479
481 0 493195 194352 130000 0 480
482 0 493310 194242 130240 0 481
483 0 493596 194033 130440 0 482
484 0 493636 193627 130760 0 483
485 0 493599 193424 131120 0 484
486 0 493516 193216 131320 0 485
487 0 493118 192927 131480 0 486
488 0 493085 192586 131760 0 487
489 0 493160 192488 131960 0 488
490 0 493326 192453 132160 0 489
491 0 493447 192413 132400 0 490
492 0 493468 192351 132560 0 491
493 0 493390 192295 132720 0 492
494 0 493361 192157 132880 0 493
495 0 493269 191992 133080 0 494
496 0 493182 191766 133280 0 495
497 0 493174 191528 133480 0 496
498 0 493174 191390 133640 0 497
499 0 493203 191258 133800 0 498
500 0 493229 190937 133960 0 499
501 0 493183 190717 134160 0 500
502 0 493048 190617 134320 0 501
503 0 492962 190495 134520 0 502
504 0 492950 190374 134720 0 503
505 0 492948 190313 134920 0 504
506 0 492930 190185 135120 0 505
507 0 492952 189966 135280 0 506
508 0 492944 189719 135520 0 507
509 0 492892 189578 135720 0 508
510 0 492918 189026 135880 0 509
511 0 492960 188683 136040 0 510
512 0 492920 188457 136280 0 511
513 0 492808 188317 136480 0 512
514 0 492718 188292 136680 0 513
515 0 492531 188169 136920 0 514
516 0 492430 188136 137120 0 515
517 0 492400 187996 137320 0 516
518 0 492395 187946 137360 0 517
519 0 492380 187797 137480 0 518
520 0 492418 187558 137640 0 519
521 0 492356 187284 137840 0 520
522 0 492305 187180 138040 0 521
523 0 492320 186985 138080 0 522
524 0 492314 186933 138120 0 523
525 0 492301 186902 138160 0 524
526 0 492306 186826 138200 0 525
527 0 492307 186786 138240 0 526
528 0 492290 186742 138280 0 527
529 0 492273 186712 138320 0 528
530 0 492261 186682 138360 0 529
531 0 492250 186648 138400 0 530
532 0 492237 186614 138440 0 531
533 0 492226 186583 138480 0 532
534 0 492209 186548 138520 0 533
535 0 492204 186516 138560 0 534
536 0 492199 186490 138600 0 535
537 0 492201 186468 138640 0 536
538 0 492206 186440 138680 0 537
539 0 492203 186420 138720 0 538
540 0 492219 186412 138760 0 539
541 0 492230 186395 138800 0 540
542 0 492253 186391 138840 0 541
543 0 492273 186382 138880 0 542
544 0 492278 186388 138920 0 543
545 0 492290 186382 138960 0 544
546 0 492304 186389 139000 0 545
547 0 492316 186388 139040 0 546
548 0 492328 186382 139080 0 547
549 0 492337 186352 139120 0 548
550 0 492349 186325 139160 0 549
551 0 492410 186388 139200 0 550
552 0 492424 186398 139240 0 551
553 0 492488 186461 139280 0 552
554 0 492496 186466 139320 0 553
555 0 492526 186473 139360 0 554
556 0 492544 186469 139400 0 555
557 0 492557 186484 139440 0 556
558 0 492565 186490 139480 0 557
559 0 492574 186492 139520 0 558
560 0 492588 186502 139560 0 559
561 0 492604 186479 139600 0 560
562 0 492624 186468 139640 0 561
563 0 492637 186431 139680 0 562
564 0 492614 186392 139720 0 563
565 0 492585 186358 139760 0 564
566 0 492547 186316 139800 0 565
567 0 492540 186213 139840 0 566
568 0 492538 186112 139880 0 567
569 0 492530 186010 139920 0 568
570 0 492530 185978 139960 0 569
571 0 492523 185939 140000 0 570
572 0 492500 185914 140040 0 571
573 0 492402 185986 140080 0 572
574 0 492459 185911 140120 0 573
575 0 492508 185871 140160 0 574
576 0 492553 185808 140200 0 575
577 0 492553 185786 140240 0 576
578 0 492553 185767 140280 0 577
579 0 492558 185736 140320 0 578
580 0 492558 185715 140360 0 579
581 0 492607 185693 140400 0 580
582 0 492654 185682 140440 0 581
583 0 492698 185664 140480 0 582
584 0 492752 185651 140520 0 583
585 0 492796 185644 140560 0 584
586 0 492836 185627 140600 0 585
587 0 492878 185605 140640 0 586
588 0 492919 185583 140680 0 587
589 0 492935 185567 140720 0 588
590 0 492954 185551 140760 0 589
591 0 492969 185547 140800 0 590
592 0 492983 185528 140840 0 591
593 0 492997 185522 140880 0 592
594 0 493013 185533 140920 0 593
595 0 493034 185523 140960 0 594
596 0 493054 185521 141000 0 595
597 0 493074 185535 141040 0 596
598 0 493052 185479 141080 0 597
599 0 493034 185431 141120 0 598
600 0 493019 185390 141160 0 599
601 0 492980 185383 141200 0 600
602 0 492942 185360 141240 0 601
603 0 492904 185347 141280 0 602
604 0 492867 185335 141320 0 603
605 0 492847 185289 141360 0 604
606 0 492818 185238 141400 0 605
607 0 492796 185184 141440 0 606
608 0 492772 185143 141480 0 607
609 0 492752 185090 141520 0 608
610 0 492730 185030 141560 0 609
611 0 492706 184970 141600 0 610
612 0 492686 184907 141640 0 611
613 0 492682 184817 141680 0 612
614 0 492673 184726 141720 0 613
615 0 492678 184653 141760 0 614
616 0 492677 184566 141800 0 615
617 0 492698 184482 141840 0 616
618 0 492719 184396 141880 0 617
619 0 492747 184332 141920 0 618
620 0 492782 184254 141960 0 619
621 0 492805 184207 142000 0 620
622 0 492829 184149 142040 0 621
623 0 492859 184089 142080 0 622
624 0 492889 184035 142120 0 623
625 0 492905 184000 142160 0 624
626 0 492934 183967 142200 0 625
627 0 492939 183921 142240 0 626
628 0 492970 183887 142280 0 627
629 0 492974 183769 142320 0 628
630 0 492977 183655 142360 0 629
631 0 492974 183532 142400 0 630
632 0 492954 183493 142440 0 631
633 0 492939 183456 142480 0 632
634 0 492923 183420 142520 0 633
635 0 492904 183375 142560 0 634
636 0 492878 183341 142600 0 635
637 0 492857 183292 142640 0 636
638 0 492846 183260 142680 0 637
639 0 492848 183231 142720 0 638
640 0 492836 183204 142760 0 639
641 0 492850 183163 142800 0 640
642 0 492866 183134 142840 0 641
643 0 492891 183078 142880 0 642
644 0 492878 183078 142920 0 643
645 0 492865 183090 142960 0 644
646 0 492872 183086 143000 0 645
647 0 492870 183071 143040 0 646
648 0 492872 183051 143080 0 647
649 0 492863 183028 143120 0 648
650 0 492860 182987 143160 0 649
651 0 492905 182985 143200 0 650
652 0 492934 182968 143240 0 651
653 0 492973 182977 143280 0 652
654 0 493005 182970 143320 0 653
655 0 492994 182926 143360 0 654
656 0 492993 182894 143400 0 655
657 0 492979 182821 143440 0 656
658 0 492983 182806 143480 0 657
659 0 492990 182773 143520 0 658
660 0 492998 182742 143560 0 659
661 0 493037 182689 143600 0 660
662 0 493070 182660 143640 0 661
663 0 493104 182617 143680 0 662
664 0 493115 182551 143720 0 663
665 0 493124 182475 143760 0 664
666 0 493190 182326 143920 0 665
667 0 493207 182260 143960 0 666
668 0 493207 182226 144000 0 667
669 0 493199 182169 144040 0 668
670 0 493198 182127 144080 0 669
671 0 493194 182080 144120 0 670
672 0 493202 182019 144160 0 671
673 0 493223 181943 144200 0 672
674 0 493238 181884 144240 0 673
675 0 493186 181821 144280 0 674
676 0 493144 181744 144320 0 675
677 0 493098 181676 144360 0 676
678 0 493065 181641 144400 0 677
679 0 493023 181596 144440 0 678
680 0 492989 181550 144480 0 679
681 0 492951 181492 144520 0 680
682 0 492846 181458 144560 0 681
683 0 492746 181421 144600 0 682
684 0 492641 181370 144640 0 683
685 0 492644 181354 144680 0 684
686 0 492636 181331 144720 0 685
687 0 492633 181314 144760 0 686
688 0 492626 181292 144800 0 687
689 0 492627 181262 144840 0 688
690 0 492633 181222 144880 0 689
691 0 492636 181201 144920 0 690
692 0 492640 181162 144960 0 691
693 0 492647 181112 145000 0 692
694 0 492650 181066 145040 0 693
695 0 492664 181001 145080 0 694
696 0 492676 180911 145120 0 695
697 0 492679 180821 145160 0 696
698 0 492686 180734 145200 0 697
699 0 492685 180679 145240 0 698
700 0 492682 180631 145280 0 699
701 0 492679 180595 145320 0 700
702 0 492684 180528 145360 0 701
703 0 492694 180530 145400 0 702
704 0 492703 180522 145440 0 703
705 0 492712 180523 145480 0 704
706 0 492725 180526 145520 0 705
707 0 492752 180466 145560 0 706
708 0 492773 180443 145600 0 707
709 0 492793 180407 145640 0 708
710 0 492797 180366 145680 0 709
711 0 492779 180387 145720 0 710
712 0 492768 180325 145760 0 711
713 0 492727 180267 145800 0 712
714 0 492701 180202 145840 0 713
715 0 492681 180131 145880 0 714
716 0 492669 180094 145920 0 715
717 0 492645 180070 145960 0 716
718 0 492622 180043 146000 0 717
719 0 492607 180025 146040 0 718
720 0 492587 180004 146080 0 719
721 0 492566 179961 146120 0 720
722 0 492543 179920 146160 0 721
723 0 492502 179853 146200 0 722
724 0 492429 179799 146240 0 723
725 0 492358 179738 146280 0 724
726 0 492278 179689 146320 0 725
727 0 492198 179645 146360 0 726
728 0 492119 179626 146400 0 727
729 0 492124 179606 146440 0 728
730 0 492076 179596 146480 0 729
731 0 492123 179578 146520 0 730
732 0 492164 179530 146560 0 731
733 0 492183 179495 146600 0 732
734 0 492186 179461 146640 0 733
735 0 492155 179431 146640 0 734
736 0 492144 179386 146720 0 735
737 0 492109 179358 146760 0 736
738 0 492082 179313 146800 0 737
739 0 492083 179232 146840 0 738
740 0 492084 179128 146880 0 739
741 0 492081 179045 146920 0 740
742 0 492097 179009 146960 0 741
743 0 492119 178965 147000 0 742
744 0 492137 178916 147040 0 743
745 0 492155 178878 147080 0 744
746 0 492162 178860 147120 0 745
747 0 492162 178835 147160 0 746
748 0 492163 178793 147200 0 747
749 0 492182 178734 147240 0 748
750 0 492170 178681 147280 0 749
751 0 492173 178624 147320 0 750
752 0 492156 178576 147360 0 751
753 0 492144 178555 147400 0 752
754 0 492127 178526 147440 0 753
755 0 492194 178490 147480 0 754
756 0 492263 178462 147520 0 755
757 0 492324 178415 147560 0 756
758 0 492392 178383 147600 0 757
759 0 492368 178354 147640 0 758
760 0 492346 178335 147680 0 759
761 0 492330 178312 147720 0 760
762 0 492309 178293 147760 0 761
763 0 492298 178216 147800 0 762
764 0 492296 178154 147840 0 763
765 0 492289 178068 147880 0 764
766 0 492291 178044 147920 0 765
767 0 492286 178010 147960 0 766
768 0 492291 177989 148000 0 767
769 0 492260 177924 148040 0 768
770 0 492226 177861 148080 0 769
771 0 492189 177787 148120 0 770
772 0 492170 177757 148160 0 771
773 0 492151 177727 148200 0 772
774 0 492118 177668 148240 0 773
775 0 492098 177666 148280 0 774
776 0 492054 177671 148320 0 775
777 0 492015 177619 148360 0 776
778 0 491984 177572 148400 0 777
779 0 491944 177514 148440 0 778
780 0 491900 177458 148480 0 779
781 0 491888 177426 148520 0 780
782 0 491862 177360 148560 0 781
783 0 491846 177276 148640 0 782
784 0 491815 177238 148680 0 783
785 0 491798 177202 148720 0 784
786 0 491772 177174 148760 0 785
787 0 491730 177102 148800 0 786
788 0 491723 177087 148840 0 787
789 0 491710 177078 148880 0 788
790 0 491709 177065 148920 0 789
791 0 491705 177030 148960 0 790
792 0 491709 177000 149000 0 791
793 0 491710 176962 149040 0 792
794 0 491711 176934 149080 0 793
795 0 491710 176895 149120 0 794
796 0 491710 176866 149160 0 795
797 0 491723 176812 149200 0 796
798 0 491734 176760 149240 0 797
799 0 491751 176718 149280 0 798
800 0 491757 176639 149320 0 799
801 0 491769 176567 149360 0 800
802 0 491771 176491 149400 0 801
803 0 491758 176452 149440 0 802
804 0 491750 176418 149480 0 803
805 0 491728 176387 149520 0 804
806 0 491711 176354 149560 0 805
807 0 491726 176417 149600 0 806
808 0 491755 176467 149640 0 807
809 0 491749 176542 149680 0 808
810 0 491799 176568 149720 0 809
811 0 491861 176553 149760 0 810
812 0 491880 176564 149800 0 811
813 0 491885 176635 149840 0 812
814 0 491893 176665 149880 0 813
815 0 491902 176706 149920 0 814
816 0 491894 176690 149960 0 815
817 0 491877 176696 150000 0 816
818 0 491829 176699 150040 0 817
819 0 491840 176715 150080 0 818
820 0 491882 176688 150120 0 819
821 0 491879 176648 150160 0 820
822 0 491845 176591 150200 0 821
823 0 491814 176529 150240 0 822
824 0 491781 176449 150280 0 823
825 0 491754 176377 150320 0 824
826 0 491731 176302 150360 0 825
827 0 491715 176231 150400 0 826
828 0 491696 176135 150440 0 827
829 0 491671 176005 150480 0 828
830 0 491651 175887 150520 0 829
831 0 491636 175751 150560 0 830
832 0 491633 175650 150600 0 831
833 0 491616 175541 150640 0 832
834 0 491604 175417 150680 0 833
835 0 491590 175312 150720 0 834
836 0 491582 175241 150760 0 835
837 0 491570 175181 150800 0 836
838 0 491563 175135 150840 0 837
839 0 491553 175095 150880 0 838
840 0 491559 175062 150920 0 839
841 0 491525 174975 150960 0 840
842 0 491477 174918 151000 0 841
843 0 491443 174866 151040 0 842
844 0 491430 174797 151080 0 843
845 0 491412 174718 151120 0 844
846 0 491393 174653 151160 0 845
847 0 491380 174590 151200 0 846
848 0 491348 174564 151240 0 847
849 0 491339 174540 151280 0 848
850 0 491317 174515 151320 0 849
851 0 491285 174465 151360 0 850
852 0 491260 174430 151400 0 851
853 0 491238 174383 151440 0 852
854 0 491195 174308 151480 0 853
855 0 491156 174241 151520 0 854
856 0 491115 174153 151560 0 855
857 0 491089 174109 151600 0 856
858 0 491064 174059 151640 0 857
859 0 491037 174002 151680 0 858
860 0 491008 173948 151720 0 859
861 0 490955 173874 151760 0 860
862 0 490905 173807 151800 0 861
863 0 490858 173713 151840 0 862
864 0 490817 173664 151880 0 863
865 0 490782 173630 151920 0 864
866 0 490752 173605 151960 0 865
867 0 490754 173593 152000 0 866
868 0 490759 173573 152040 0 867
869 0 490763 173555 152080 0 868
870 0 490765 173548 152120 0 869
871 0 490758 173472 152160 0 870
872 0 490754 173396 152200 0 871
873 0 490739 173322 152240 0 872
874 0 490735 173327 152280 0 873
875 0 490735 173304 152320 0 874
876 0 490730 173295 152360 0 875
877 0 490725 173278 152400 0 876
878 0 490752 173276 152440 0 877
879 0 490772 173262 152480 0 878
880 0 490800 173245 152520 0 879
881 0 490820 173208 152560 0 880
882 0 490839 173173 152600 0 881
883 0 490856 173125 152640 0 882
884 0 490869 173092 152680 0 883
885 0 490886 173060 152720 0 884
886 0 490898 173027 152760 0 885
887 0 490915 172997 152800 0 886
888 0 490885 172950 152840 0 887
889 0 490854 172886 152880 0 888
890 0 490823 172845 152920 0 889
891 0 490786 172784 152960 0 890
892 0 490747 172710 153000 0 891
893 0 490709 172630 153040 0 892
894 0 490668 172555 153080 0 893
895 0 490629 172465 153120 0 894
896 0 490591 172413 153160 0 895
897 0 490553 172358 153200 0 896
898 0 490521 172317 153240 0 897
899 0 490498 172276 153280 0 898
900 0 490491 172236 153320 0 899
901 0 490468 172190 153360 0 900
902 0 490456 172144 153400 0 901
903 0 490445 172087 153440 0 902
904 0 490426 172042 153480 0 903
905 0 490416 171981 153520 0 904
906 0 490402 171925 153560 0 905
907 0 490393 171872 153600 0 906
908 0 490377 171812 153640 0 907
909 0 490371 171762 153680 0 908
910 0 490358 171723 153720 0 909
911 0 490346 171694 153760 0 910
912 0 490326 171652 153800 0 911
913 0 490318 171623 153840 0 912
914 0 490311 171585 153880 0 913
915 0 490298 171543 153920 0 914
916 0 490286 171500 153960 0 915
917 0 490265 171458 154000 0 916
918 0 490267 171423 154040 0 917
919 0 490201 171394 154080 0 918
920 0 490130 171348 154120 0 919
921 0 490074 171313 154160 0 920
922 0 490007 171270 154200 0 921
923 0 489998 171209 154240 0 922
924 0 489995 171158 154280 0 923
925 0 489989 171112 154320 0 924
926 0 489999 171094 154360 0 925
927 0 490012 171070 154400 0 926
928 0 490018 171052 154440 0 927
929 0 490039 171019 154480 0 928
930 0 490058 171012 154520 0 929
931 0 490074 170997 154560 0 930
932 0 490095 170967 154600 0 931
933 0 490091 170953 154640 0 932
934 0 490090 170942 154680 0 933
935 0 490089 170930 154720 0 934
936 0 490088 170907 154760 0 935
937 0 490097 170893 154800 0 936
938 0 490105 170870 154840 0 937
939 0 490110 170851 154880 0 938
940 0 490118 170845 154920 0 939
941 0 490111 170818 154960 0 940
942 0 490104 170789 155000 0 941
943 0 490094 170764 155040 0 942
944 0 490087 170733 155080 0 943
945 0 490078 170692 155120 0 944
946 0 490070 170677 155160 0 945
947 0 490062 170646 155200 0 946
948 0 490044 170619 155240 0 947
949 0 490040 170596 155280 0 948
950 0 490016 170566 155320 0 949
951 0 489998 170540 155360 0 950
952 0 489992 170481 155400 0 951
953 0 489991 170430 155440 0 952
954 0 489979 170364 155480 0 953
955 0 489934 170318 155520 0 954
956 0 489889 170267 155560 0 955
957 0 489845 170228 155600 0 956
958 0 489798 170183 155640 0 957
959 0 489788 170145 155680 0 958
960 0 489769 170125 155720 0 959
961 0 489740 170095 155760 0 960
962 0 489724 170043 155800 0 961
963 0 489717 169935 155840 0 962
964 0 489706 169836 155880 0 963
965 0 489689 169747 155920 0 964
966 0 489670 169674 155960 0 965
967 0 489673 169624 156000 0 966
968 0 489651 169565 156040 0 967
969 0 489642 169474 156080 0 968
970 0 489631 169379 156120 0 969
971 0 489624 169279 156160 0 970
972 0 489628 169161 156200 0 971
973 0 489629 169027 156240 0 972
974 0 489648 168819 156280 0 973
975 0 489650 168756 156320 0 974
976 0 489636 168705 156360 0 975
977 0 489657 168613 156400 0 976
978 0 489677 168516 156440 0 977
979 0 489654 168372 156480 0 978
980 0 489558 168283 156520 0 979
981 0 489456 168209 156560 0 980
982 0 489389 168150 156600 0 981
983 0 489328 168097 156640 0 982
984 0 489259 168059 156680 0 983
985 0 489192 168026 156720 0 984
986 0 489164 167963 156760 0 985
987 0 489128 167902 156800 0 986
988 0 489093 167846 156840 0 987
989 0 489079 167781 156880 0 988
990 0 489066 167741 156920 0 989
991 0 489044 167699 156960 0 990
992 0 489050 167631 157000 0 991
993 0 489055 167558 157040 0 992
994 0 489044 167484 157080 0 993
995 0 489029 167413 157120 0 994
996 0 489018 167343 157160 0 995
997 0 489025 167329 157200 0 996
998 0 489039 167317 157240 0 997
999 0 489049 167303 157280 0 998
1000 0 489074 167269 157320 0 999
1001 0 489117 167241 157360 0 1000
1002 0 489147 167192 157400 0 1001
1003 0 489159 167172 157440 0 1002
1004 0 489179 167134 157480 0 1003
1005 0 489199 167098 157520 0 1004
1006 0 489205 167028 157560 0 1005
1007 0 489218 166954 157600 0 1006
1008 0 489226 166886 157640 0 1007
1009 0 489203 166849 157680 0 1008
1010 0 489188 166800 157720 0 1009
1011 0 489158 166747 157760 0 1010
1012 0 489153 166735 157800 0 1011
1013 0 489155 166707 157840 0 1012
1014 0 489158 166675 157880 0 1013
1015 0 489151 166641 157920 0 1014
1016 0 489137 166636 157960 0 1015
1017 0 489134 166611 158000 0 1016
1018 0 489119 166579 158040 0 1017
1019 0 489117 166582 158080 0 1018
1020 0 489092 166600 158120 0 1019
1021 0 489084 166560 158160 0 1020
1022 0 489061 166545 158200 0 1021
1023 0 489055 166499 158240 0 1022
1024 0 489048 166496 158280 0 1023
1025 0 489048 166472 158320 0 1024
1026 0 489046 166468 158360 0 1025
1027 0 489027 166384 158400 0 1026
1028 0 489008 166331 158440 0 1027
1029 0 488992 166248 158480 0 1028
1030 0 488982 166187 158520 0 1029
1031 0 488977 166091 158560 0 1030
1032 0 488975 166023 158600 0 1031
1033 0 488973 165987 158640 0 1032
1034 0 488976 165956 158680 0 1033
1035 0 488983 165937 158720 0 1034
1036 0 488974 165865 158760 0 1035
1037 0 488965 165791 158800 0 1036
1038 0 488969 165714 158840 0 1037
1039 0 488942 165674 158880 0 1038
1040 0 488934 165631 158920 0 1039
1041 0 488878 165545 158960 0 1040
1042 0 488825 165481 159000 0 1041
1043 0 488761 165406 159040 0 1042
1044 0 488718 165342 159080 0 1043
1045 0 488672 165274 159120 0 1044
1046 0 488629 165195 159160 0 1045
1047 0 488598 165080 159200 0 1046
1048 0 488558 164977 159240 0 1047
1049 0 488513 164877 159280 0 1048
1050 0 488467 164743 159320 0 1049
1051 0 488431 164603 159360 0 1050
1052 0 488391 164442 159400 0 1051
1053 0 488365 164313 159440 0 1052
1054 0 488317 164179 159480 0 1053
1055 0 488300 164125 159520 0 1054
1056 0 488279 164061 159560 0 1055
1057 0 488256 163997 159600 0 1056
1058 0 488258 163908 159640 0 1057
1059 0 488247 163838 159680 0 1058
1060 0 488238 163776 159720 0 1059
1061 0 488220 163689 159760 0 1060
1062 0 488197 163585 159800 0 1061
1063 0 488169 163483 159840 0 1062
1064 0 488136 163397 159880 0 1063
1065 0 488109 163295 159920 0 1064
1066 0 488081 163222 159960 0 1065
1067 0 488060 163157 160000 0 1066
1068 0 488056 163044 160040 0 1067
1069 0 488037 162969 160080 0 1068
1070 0 487984 162861 160120 0 1069
1071 0 487948 162741 160160 0 1070
1072 0 487906 162640 160200 0 1071
1073 0 487858 162588 160240 0 1072
1074 0 487806 162552 160280 0 1073
1075 0 487762 162498 160320 0 1074
1076 0 487737 162497 160360 0 1075
1077 0 487712 162479 160400 0 1076
1078 0 487689 162477 160440 0 1077
1079 0 487657 162446 160480 0 1078
1080 0 487615 162380 160520 0 1079
1081 0 487591 162314 160560 0 1080
1082 0 487568 162251 160600 0 1081
1083 0 487530 162245 160640 0 1082
1084 0 487495 162234 160680 0 1083
1085 0 487462 162202 160720 0 1084
1086 0 487423 162186 160760 0 1085
1087 0 487433 162116 160800 0 1086
1088 0 487440 162022 160840 0 1087
1089 0 487454 161952 160880 0 1088
1090 0 487408 161941 160920 0 1089
1091 0 487373 161900 160960 0 1090
1092 0 487346 161887 161000 0 1091
1093 0 487324 161862 161040 0 1092
1094 0 487315 161834 161080 0 1093
1095 0 487301 161811 161120 0 1094
1096 0 487299 161638 161160 0 1095
1097 0 487305 161455 161200 0 1096
1098 0 487286 161359 161240 0 1097
1099 0 487262 161258 161280 0 1098
1100 0 487228 161166 161320 0 1099
1101 0 487179 161097 161360 0 1100
1102 0 487138 161023 161400 0 1101
1103 0 487101 160944 161440 0 1102
1104 0 487033 160880 161480 0 1103
1105 0 486963 160835 161520 0 1104
1106 0 486884 160767 161560 0 1105
1107 0 486836 160686 161600 0 1106
1108 0 486773 160646 161640 0 1107
1109 0 486710 160599 161680 0 1108
1110 0 486643 160480 161720 0 1109
1111 0 486567 160378 161760 0 1110
1112 0 486522 160271 161800 0 1111
1113 0 486460 160237 161840 0 1112
1114 0 486409 160206 161880 0 1113
1115 0 486385 160157 161920 0 1114
1116 0 486356 160115 161960 0 1115
1117 0 486328 160064 162000 0 1116
1118 0 486285 160034 162040 0 1117
1119 0 486230 160023 162080 0 1118
1120 0 486183 159870 162120 0 1119
1121 0 486133 159745 162160 0 1120
1122 0 486138 159785 162200 0 1121
1123 0 486118 159654 162240 0 1122
1124 0 486083 159635 162280 0 1123
1125 0 486042 159561 162320 0 1124
1126 0 485994 159538 162360 0 1125
1127 0 485989 159487 162400 0 1126
1128 0 485995 159448 162440 0 1127
1129 0 485961 159422 162480 0 1128
1130 0 485951 159372 162520 0 1129
1131 0 485933 159352 162560 0 1130
1132 0 485879 159364 162600 0 1131
1133 0 485841 159249 162640 0 1132
1134 0 485799 159238 162680 0 1133
1135 0 485721 159230 162720 0 1134
1136 0 485655 159125 162760 0 1135
1137 0 485563 159100 162800 0 1136
1138 0 485472 159007 162840 0 1137
1139 0 485386 158945 162880 0 1138
1140 0 485340 158924 162920 0 1139
1141 0 485203 158881 162960 0 1140
1142 0 485117 158732 163000 0 1141
1143 0 485061 158702 163040 0 1142
1144 0 485042 158642 163080 0 1143
1145 0 484924 158552 163120 0 1144
1146 0 484878 158500 163160 0 1145
1147 0 484788 158428 163200 0 1146
1148 0 484731 158369 163240 0 1147
1149 0 484638 158316 163280 0 1148
1150 0 484600 158200 163320 0 1149
1151 0 484557 158122 163360 0 1150
1152 0 484456 158137 163400 0 1151
1153 0 484330 157973 163440 0 1152
1154 0 484217 157883 163480 0 1153
1155 0 484139 157809 163520 0 1154
1156 0 484040 157743 163560 0 1155
1157 0 483916 157687 163600 0 1156
1158 0 483888 157615 163640 0 1157
1159 0 483821 157501 163680 0 1158
1160 0 483763 157504 163720 0 1159
1161 0 483714 157440 163760 0 1160
1162 0 483676 157388 163800 0 1161
1163 0 483647 157337 163840 0 1162
1164 0 483585 157273 163880 0 1163
1165 0 483579 157165 163920 0 1164
1166 0 483555 157124 163960 0 1165
1167 0 483533 157079 164000 0 1166
1168 0 483516 157074 164040 0 1167
1169 0 483476 157004 164080 0 1168
1170 0 483439 156954 164120 0 1169
1171 0 483422 156898 164160 0 1170
1172 0 483384 156911 164200 0 1171
1173 0 483364 156862 164240 0 1172
1174 0 483321 156832 164280 0 1173
1175 0 483272 156794 164320 0 1174
1176 0 483233 156760 164360 0 1175
1177 0 483197 156697 164400 0 1176
1178 0 483153 156611 164440 0 1177
1179 0 483105 156584 164480 0 1178
1180 0 483033 156573 164520 0 1179
1181 0 483027 156562 164560 0 1180
1182 0 482994 156552 164600 0 1181
1183 0 482923 156463 164640 0 1182
1184 0 482869 156341 164680 0 1183
1185 0 482831 156383 164720 0 1184
1186 0 482686 156253 164760 0 1185
1187 0 482641 156212 164800 0 1186
1188 0 482506 156187 164840 0 1187
1189 0 482436 156133 164880 0 1188
1190 0 482397 156126 164920 0 1189
1191 0 482313 156083 164960 0 1190
1192 0 482223 156072 165000 0 1191
1193 0 482174 156050 165040 0 1192
1194 0 482077 155982 165080 0 1193
1195 0 481992 155979 165120 0 1194
1196 0 481871 155907 165160 0 1195
1197 0 481786 155844 165200 0 1196
1198 0 481881 155800 165240 0 1197
1199 0 481824 155773 165280 0 1198
1200 0 481863 155732 165320 0 1199
1201 0 481864 155628 165360 0 1200
1202 0 481755 155544 165400 0 1201
1203 0 481689 155381 165440 0 1202
1204 0 481677 155311 165480 0 1203
1205 0 481652 155254 165520 0 1204
1206 0 481612 155219 165560 0 1205
1207 0 481589 155158 165600 0 1206
1208 0 481470 155178 165640 0 1207
1209 0 481386 155047 165680 0 1208
1210 0 481298 154935 165720 0 1209
1211 0 481228 154828 165760 0 1210
1212 0 481099 154626 165800 0 1211
1213 0 481009 154589 165840 0 1212
1214 0 480915 154481 165880 0 1213
1215 0 480807 154302 165920 0 1214
1216 0 480708 154274 165960 0 1215
1217 0 480620 154146 166000 0 1216
1218 0 480533 153955 166040 0 1217
1219 0 480475 153911 166080 0 1218
1220 0 480439 153739 166120 0 1219
1221 0 480349 153687 166160 0 1220
1222 0 480295 153610 166200 0 1221
1223 0 480228 153563 166240 0 1222
1224 0 480155 153457 166280 0 1223
1225 0 480096 153384 166320 0 1224
1226 0 480046 153366 166360 0 1225
1227 0 480008 153285 166400 0 1226
1228 0 479964 153224 166440 0 1227
1229 0 479936 153148 166480 0 1228
1230 0 479876 153045 166520 0 1229
1231 0 479780 152932 166560 0 1230
1232 0 479737 152820 166600 0 1231
1233 0 479664 152666 166640 0 1232
1234 0 479582 152586 166680 0 1233
1235 0 479502 152577 166720 0 1234
1236 0 479333 152420 166760 0 1235
1237 0 479223 152338 166800 0 1236
1238 0 479170 152247 166840 0 1237
1239 0 479097 152141 166880 0 1238
1240 0 479029 152140 166920 0 1239
1241 0 478958 151955 166960 0 1240
1242 0 478977 151954 167000 0 1241
1243 0 478882 151892 167040 0 1242
1244 0 478810 151886 167080 0 1243
1245 0 478779 151820 167120 0 1244
1246 0 478731 151737 167160 0 1245
1247 0 478670 151711 167200 0 1246
1248 0 478619 151640 167240 0 1247
1249 0 478568 151506 167280 0 1248
1250 0 478506 151467 167320 0 1249
1251 0 478449 151452 167360 0 1250
1252 0 478478 151352 167400 0 1251
1253 0 478398 151284 167440 0 1252
1254 0 478347 151171 167480 0 1253
1255 0 478290 151189 167520 0 1254
1256 0 478219 151088 167560 0 1255
1257 0 478118 151046 167600 0 1256
1258 0 478050 150948 167640 0 1257
1259 0 478022 150859 167720 0 1258
1260 0 478053 150759 167760 0 1259
1261 0 478032 150776 167800 0 1260
1262 0 478007 150703 167840 0 1261
1263 0 477927 150612 167880 0 1262
1264 0 477897 150581 167920 0 1263
1265 0 477861 150537 167960 0 1264
1266 0 477853 150477 168000 0 1265
1267 0 477795 150469 168040 0 1266
1268 0 477774 150391 168080 0 1267
1269 0 477723 150363 168120 0 1268
1270 0 477667 150248 168160 0 1269
1271 0 477531 150199 168200 0 1270
1272 0 477431 150148 168240 0 1271
1273 0 477319 150066 168280 0 1272
1274 0 477261 150051 168320 0 1273
1275 0 477164 149978 168360 0 1274
1276 0 477085 149900 168400 0 1275
1277 0 477055 149831 168440 0 1276
1278 0 477027 149766 168480 0 1277
1279 0 476971 149733 168520 0 1278
1280 0 476920 149661 168560 0 1279
1281 0 476850 149615 168600 0 1280
1282 0 476728 149501 168640 0 1281
1283 0 476640 149422 168680 0 1282
1284 0 476494 149329 168720 0 1283
1285 0 476253 149232 168760 0 1284
1286 0 476054 149097 168800 0 1285
1287 0 475970 148970 168840 0 1286
1288 0 475857 148916 168880 0 1287
1289 0 475779 148853 168920 0 1288
1290 0 475698 148761 168960 0 1289
1291 0 475654 148702 169000 0 1290
1292 0 475616 148687 169040 0 1291
1293 0 475602 148586 169080 0 1292
1294 0 475600 148516 169120 0 1293
1295 0 475579 148528 169160 0 1294
1296 0 475478 148482 169200 0 1295
1297 0 475500 148433 169240 0 1296
1298 0 475456 148380 169280 0 1297
1299 0 475434 148342 169320 0 1298
1300 0 475383 148319 169360 0 1299
1301 0 475277 148221 169400 0 1300
1302 0 474986 147919 169440 0 1301
1303 0 474622 147699 169480 0 1302
1304 0 474455 147554 169520 0 1303
1305 0 474356 147570 169560 0 1304
1306 0 474275 147587 169600 0 1305
1307 0 474179 147498 169640 0 1306
1308 0 474040 147448 169680 0 1307
1309 0 473921 147448 169720 0 1308
1310 0 473717 147425 169760 0 1309
1311 0 473611 147459 169800 0 1310
1312 0 473544 147441 169840 0 1311
1313 0 473424 147404 169880 0 1312
1314 0 473334 147321 169920 0 1313
1315 0 473246 147264 169960 0 1314
1316 0 473282 147255 170000 0 1315
1317 0 473257 147279 170040 0 1316
1318 0 473199 147235 170080 0 1317
1319 0 473137 147139 170120 0 1318
1320 0 473093 147128 170160 0 1319
1321 0 473070 147082 170200 0 1320
1322 0 473031 147048 170240 0 1321
1323 0 473014 147030 170280 0 1322
1324 0 472983 146947 170320 0 1323
1325 0 472945 146940 170360 0 1324
1326 0 472951 146812 170400 0 1325
1327 0 472778 146781 170440 0 1326
1328 0 472709 146741 170480 0 1327
1329 0 472459 146676 170520 0 1328
1330 0 472320 146679 170560 0 1329
1331 0 472217 146649 170600 0 1330
1332 0 472158 146659 170640 0 1331
1333 0 472107 146674 170680 0 1332
1334 0 472056 146654 170720 0 1333
1335 0 471957 146614 170760 0 1334
1336 0 471892 146544 170800 0 1335
1337 0 471818 146513 170840 0 1336
1338 0 471681 146397 170880 0 1337
1339 0 471693 146374 170920 0 1338
1340 0 471621 146290 170960 0 1339
1341 0 471461 146176 171000 0 1340
1342 0 471311 146057 171040 0 1341
1343 0 471145 145857 171080 0 1342
1344 0 470992 145767 171120 0 1343
1345 0 470895 145752 171160 0 1344
1346 0 470828 145685 171200 0 1345
1347 0 470712 145604 171240 0 1346
1348 0 470632 145642 171280 0 1347
1349 0 470571 145658 171320 0 1348
1350 0 470474 145711 171360 0 1349
1351 0 470388 145559 171400 0 1350
1352 0 470334 145560 171440 0 1351
1353 0 470235 145492 171480 0 1352
1354 0 470150 145401 171520 0 1353
1355 0 470017 145395 171560 0 1354
1356 0 469877 145355 171600 0 1355
1357 0 469790 145192 171640 0 1356
1358 0 469655 145181 171680 0 1357
1359 0 469378 145180 171720 0 1358
1360 0 469219 145074 171760 0 1359
1361 0 469106 145096 171800 0 1360
1362 0 468973 144993 171840 0 1361
1363 0 468853 144871 171880 0 1362
1364 0 468746 144891 171920 0 1363
1365 0 468670 144901 171960 0 1364
1366 0 468580 144877 172000 0 1365
1367 0 468416 144660 172040 0 1366
1368 0 467949 144212 172080 0 1367
1369 0 467681 143954 172120 0 1368
1370 0 467461 143844 172160 0 1369
1371 0 467339 143825 172200 0 1370
1372 0 467241 143822 172240 0 1371
1373 0 467206 143779 172280 0 1372
1374 0 467160 143756 172320 0 1373
1375 0 467118 143737 172360 0 1374
1376 0 467031 143703 172400 0 1375
1377 0 466954 143675 172440 0 1376
1378 0 466872 143658 172480 0 1377
1379 0 466420 143578 172520 0 1378
1380 0 465823 143019 172560 0 1379
1381 0 465562 142892 172600 0 1380
1382 0 465498 142858 172640 0 1381
1383 0 465466 142794 172680 0 1382
1384 0 465395 142764 172720 0 1383
1385 0 465337 142730 172760 0 1384
1386 0 465321 142680 172800 0 1385
1387 0 465156 142558 172840 0 1386
1388 0 464979 142494 172880 0 1387
1389 0 464520 142329 172920 0 1388
1390 0 464331 142080 172920 0 1389
1391 0 463261 141890 172960 0 1390
1392 0 463011 141746 173000 0 1391
1393 0 462762 141674 173040 0 1392
1394 0 462597 141519 173080 0 1393
1395 0 462216 141472 173120 0 1394
1396 0 461789 141269 173160 0 1395
1397 0 461480 141114 173200 0 1396
1398 0 460623 140872 173240 0 1397
1399 0 460514 140880 173280 0 1398
1400 0 460190 140846 173320 0 1399
1401 0 460099 140639 173360 0 1400
1402 0 459941 140541 173400 0 1401
1403 0 459460 140360 173440 0 1402
1404 0 458826 140350 173480 0 1403
1405 0 458563 140221 173520 0 1404
1406 0 458167 140066 173560 0 1405
1407 0 458049 139889 173600 0 1406
1408 0 457976 139861 173640 0 1407
1409 0 457874 139886 173680 0 1408
1410 0 457607 139780 173720 0 1409
1411 0 457480 139790 173760 0 1410
1412 0 457332 139812 173800 0 1411
1413 0 457207 139745 173840 0 1412
1414 0 457175 139723 173880 0 1413
1415 0 457060 139764 173920 0 1414
1416 0 456778 139685 173960 0 1415
1417 0 456491 139476 173960 0 1416
1418 5 456136 139141 174000 0 1417
1419 0 455899 139086 174040 0 1418
1420 0 455115 138325 174080 0 1419
1421 0 454677 138148 174160 0 1420
1422 0 454678 138183 174200 0 1421
1423 0 454753 138259 174240 0 1422
1424 0 454727 138328 174280 0 1423
1425 0 454761 138328 174320 0 1424
1426 0 454695 138366 174360 0 1425
1427 0 454636 138310 174400 0 1426
1428 0 454474 138312 174440 0 1427
1429 0 454410 138324 174480 0 1428
1430 0 454358 138349 174520 0 1429
1431 0 454273 138378 174560 0 1430
1432 0 454175 138442 174600 0 1431
1433 0 454155 138436 174640 0 1432
1434 0 454060 138425 174680 0 1433
1435 0 453983 138414 174720 0 1434
1436 0 453934 138460 174760 0 1435
1437 0 453908 138441 174800 0 1436
1438 0 453878 138426 174840 0 1437
1439 0 453773 138400 174880 0 1438
1440 0 453724 138387 174920 0 1439
1441 0 453642 138320 174960 0 1440
1442 0 453573 138301 175000 0 1441
1443 0 453469 138272 175040 0 1442
1444 0 453419 138251 175080 0 1443
1445 0 453318 138235 175120 0 1444
1446 0 453214 138167 175160 0 1445
1447 0 453053 138079 175200 0 1446
1448 0 452811 138069 175240 0 1447
1449 0 452746 137962 175280 0 1448
1450 0 452730 137958 175320 0 1449
1451 0 452553 137865 175360 0 1450
1452 0 452316 138099 175400 0 1451
1453 0 452413 137718 175440 0 1452
1454 0 452006 137473 175520 0 1453
1455 0 451898 137480 175560 0 1454
1456 0 451855 137424 175600 0 1455
1457 0 451709 137350 175640 0 1456
1458 0 451603 137304 175680 0 1457
1459 0 451405 137269 175720 0 1458
1460 0 451302 137239 175760 0 1459
1461 0 451131 137154 175800 0 1460
1462 0 451016 137126 175840 0 1461
1463 0 450817 137109 175880 0 1462
1464 0 450767 137113 175920 0 1463
1465 0 450333 137034 175960 0 1464
1466 0 450206 136976 176000 0 1465
1467 0 450012 136929 176040 0 1466
1468 0 450110 136934 176080 0 1467
1469 0 450149 136907 176120 0 1468
1470 0 450150 136895 176160 0 1469
1471 0 450074 136841 176200 0 1470
1472 0 450016 136775 176240 0 1471
1473 0 449866 136680 176280 0 1472
1474 0 449795 136634 176320 0 1473
1475 0 449612 136529 176360 0 1474
1476 0 449487 136461 176400 0 1475
1477 0 449476 136441 176440 0 1476
1478 0 449512 136354 176480 0 1477
1479 0 449291 136381 176520 0 1478
1480 0 449127 136457 176560 0 1479
1481 0 449146 136329 176600 0 1480
1482 0 449037 136336 176640 0 1481
1483 0 449375 135788 176680 0 1482
1484 0 448948 136250 176720 0 1483
1485 0 448794 136180 176760 0 1484
1486 0 448820 136131 176800 0 1485
1487 0 448754 136065 176840 0 1486
1488 0 448674 136019 176880 0 1487
1489 0 448566 135922 176920 0 1488
1490 0 448486 135916 176960 0 1489
1491 0 448397 135936 177000 0 1490
1492 0 448281 135917 177040 0 1491
1493 0 448157 135900 177080 0 1492
1494 0 448062 135822 177120 0 1493
1495 0 447896 135788 177160 0 1494
1496 0 447929 135802 177200 0 1495
1497 0 447845 135800 177240 0 1496
1498 0 447785 135784 177280 0 1497
1499 0 447591 135730 177320 0 1498
1500 0 447465 135685 177360 0 1499
1501 0 447312 135639 177400 0 1500
1502 0 447107 135667 177440 0 1501
1503 0 446919 135721 177480 0 1502
1504 0 446364 135567 177520 0 1503
1505 0 445443 135482 177520 0 1504
1506 0 444727 135755 177520 0 1505
1507 0 444629 135733 177560 0 1506
1508 0 444525 135705 177600 0 1507
1509 0 444609 135733 177640 0 1508
1510 0 444543 135723 177680 0 1509
1511 0 444436 135694 177720 0 1510
1512 0 443132 135697 177760 0 1511
1513 5 442412 135664 177800 0 1512
1514 0 442169 135522 177840 0 1513
1515 0 442263 135566 177880 0 1514
1516 0 442183 135540 177920 0 1515
1517 0 442195 135376 177960 0 1516
1518 0 442165 135415 178000 0 1517
1519 0 442167 135418 178040 0 1518
1520 0 442117 135391 178080 0 1519
1521 0 442048 135409 178120 0 1520
1522 0 442039 135371 178160 0 1521
1523 0 442050 135385 178200 0 1522
1524 0 442001 135371 178240 0 1523
1525 0 441950 135281 178280 0 1524
1526 0 441850 135185 178320 0 1525
1527 0 441632 135351 178360 0 1526
1528 0 441596 135239 178400 0 1527
1529 0 441556 135304 178440 0 1528
1530 0 441504 135243 178480 0 1529
1531 0 441443 135172 178520 0 1530
1532 0 441154 135135 178560 0 1531
1533 0 440518 135239 178560 0 1532
1534 0 440206 135306 178600 0 1533
1535 0 440119 135309 178640 0 1534
1536 0 439996 135338 178680 0 1535
1537 0 439878 135363 178720 0 1536
1538 0 439706 135387 178760 0 1537
1539 0 439583 135367 178800 0 1538
1540 0 439360 135318 178840 0 1539
1541 0 439295 135296 178880 0 1540
1542 0 439187 135246 178920 0 1541
1543 0 438954 135173 179000 0 1542
1544 0 438787 135183 179040 0 1543
1545 0 438638 135110 179080 0 1544
1546 0 438477 135114 179120 0 1545
1547 0 438272 135090 179160 0 1546
1548 0 437800 135033 179200 0 1547
1549 0 437587 134950 179240 0 1548
1550 0 436905 134918 179280 0 1549
1551 0 436109 134870 179320 0 1550
1552 0 435277 134925 179360 0 1551
1553 0 434995 134849 179400 0 1552
1554 0 434863 134767 179440 0 1553
1555 0 434775 134751 179480 0 1554
1556 0 434667 134653 179520 0 1555
1557 0 434565 134612 179560 0 1556
1558 0 434417 134518 179600 0 1557
1559 0 434406 134477 179640 0 1558
1560 0 434349 134456 179680 0 1559
1561 0 434829 134584 179720 0 1560
1562 0 434762 134541 179760 0 1561
1563 0 434644 134599 179800 0 1562
1564 0 434482 134632 179840 0 1563
1565 0 434193 134678 179880 0 1564
1566 0 434008 134667 179920 0 1565
1567 0 433786 134670 179960 0 1566
1568 0 433572 134636 180000 0 1567
1569 0 433360 134686 180040 0 1568
1570 0 433196 134700 180080 0 1569
1571 0 433329 134738 180120 0 1570
1572 0 433123 134780 180160 0 1571
1573 0 433065 134819 180200 0 1572
1574 0 432913 134810 180240 0 1573
1575 0 432816 134768 180280 0 1574
1576 0 432658 134755 180320 0 1575
1577 0 432512 134784 180360 0 1576
1578 0 432295 134764 180400 0 1577
1579 0 431974 134749 180440 0 1578
1580 0 431461 134770 180480 0 1579
1581 0 431160 134758 180520 0 1580
1582 0 431052 134782 180560 0 1581
1583 0 430937 134868 180600 0 1582
1584 0 430677 134887 180640 0 1583
1585 0 430017 134879 180640 0 1584
1586 0 428863 135138 180640 0 1585
1587 0 428556 135205 180680 0 1586
1588 0 428284 135250 180720 0 1587
1589 0 427995 135304 180760 0 1588
1590 0 427745 135312 180800 0 1589
1591 0 427523 135332 180840 0 1590
1592 0 427294 135398 180880 0 1591
1593 0 426965 135461 180920 0 1592
1594 0 426720 135515 180960 0 1593
1595 0 426611 135571 181000 0 1594
1596 0 426549 135624 181040 0 1595
1597 0 426323 135481 181080 0 1596
1598 0 425742 135424 181120 0 1597
1599 0 425486 135447 181160 0 1598
1600 0 425247 135537 181200 0 1599
1601 0 425438 135574 181240 0 1600
1602 0 424977 135735 181280 0 1601
1603 0 424912 135768 181320 0 1602
1604 0 424549 135879 181360 0 1603
1605 0 423879 135917 181400 0 1604
1606 0 423567 136006 181440 0 1605
1607 0 423337 136063 181480 0 1606
1608 0 423297 136158 181520 0 1607
1609 0 423029 136197 181560 0 1608
1610 0 422822 136264 181600 0 1609
1611 0 422550 136347 181640 0 1610
1612 0 421898 136511 181680 0 1611
1613 0 421660 136624 181720 0 1612
1614 0 421487 136717 181760 0 1613
1615 0 421363 136711 181800 0 1614
1616 0 421328 136719 181840 0 1615
1617 0 421292 136736 181880 0 1616
1618 0 421118 136808 181920 0 1617
1619 0 420728 136959 181960 0 1618
1620 0 420314 137190 182000 0 1619
1621 0 420050 137281 182040 0 1620
1622 0 419964 137231 182080 0 1621
1623 0 419661 137355 182120 0 1622
1624 0 419346 137460 182160 0 1623
1625 0 419078 137531 182200 0 1624
1626 0 418811 137632 182240 0 1625
1627 0 418610 137724 182280 0 1626
1628 0 418444 137822 182320 0 1627
1629 0 417895 138156 182360 0 1628
1630 0 417422 138402 182400 0 1629
1631 0 417214 138500 182440 0 1630
1632 0 416985 138479 182480 0 1631
1633 0 416886 138469 182520 0 1632
1634 0 416683 138564 182560 0 1633
1635 0 416589 138548 182600 0 1634
1636 0 415567 138972 182640 0 1635
1637 0 415203 139092 182680 0 1636
1638 0 415060 139166 182720 0 1637
1639 5 414980 139233 182760 0 1638
1640 0 414866 139326 182800 0 1639
1641 0 414761 139369 182840 0 1640
1642 0 414745 139408 182880 0 1641
1643 0 414708 139415 182920 0 1642
1644 0 414532 139617 182960 0 1643
1645 0 414620 139995 182960 0 1644
1646 0 414185 140557 182960 0 1645
1647 0 414052 140578 183000 0 1646
1648 0 413927 140648 183040 0 1647
1649 0 413733 140847 183080 0 1648
1650 0 413649 141075 183120 0 1649
1651 0 413553 141740 183160 0 1650
1652 5 413008 142028 183200 0 1651
1653 0 412941 142185 183240 0 1652
1654 0 412908 142304 183280 0 1653
1655 0 412877 142354 183320 0 1654
1656 5 412849 142462 183360 0 1655
1657 0 412359 142868 183480 0 1656
1658 0 411776 143595 183600 0 1657
1659 0 410929 144515 183720 0 1658
1660 0 410872 144540 183760 0 1659
1661 0 410472 144789 183840 0 1660
1662 0 410521 145053 183920 0 1661
1663 0 410048 145228 184000 0 1662
1664 0 409912 145350 184080 0 1663
1665 0 409977 145725 184160 0 1664
1666 0 409760 145966 184240 0 1665
1667 0 409749 146018 184280 0 1666
1668 0 409738 146071 184320 0 1667
1669 0 409817 146461 184360 0 1668
1670 0 409401 146732 184440 0 1669
1671 0 409194 146816 184520 0 1670
1672 0 409272 146957 184600 0 1671
1673 0 409218 147139 184680 0 1672
1674 0 409193 147277 184760 0 1673
1675 0 409073 147454 184840 0 1674
1676 0 409080 147611 185000 0 1675
1677 0 409065 147764 185120 0 1676
1678 0 408744 148140 185240 0 1677
1679 0 408721 148316 185320 0 1678
1680 0 408665 148596 185360 0 1679
1681 0 408153 149084 185440 0 1680
1682 0 408169 149108 185520 0 1681
1683 0 407984 149199 185560 0 1682
1684 0 408232 149228 185640 0 1683
1685 0 408193 149385 185720 0 1684
1686 0 408172 149366 185800 0 1685
1687 0 408161 149357 185840 0 1686
1688 0 408145 149454 185960 0 1687
1689 0 408151 149488 186000 0 1688
1690 0 408154 149480 186080 0 1689
1691 0 408040 149460 186120 0 1690
1692 0 408064 149750 186240 0 1691
1693 0 407849 149605 186320 0 1692
1694 0 407513 149630 186400 0 1693
1695 0 407185 149812 186480 0 1694
1696 0 407112 149957 186600 0 1695
1697 0 407017 150000 186640 0 1696
1698 0 406922 150044 186680 0 1697
1699 0 406770 150137 186720 0 1698
1700 0 406617 150230 186760 0 1699
1701 0 406473 150324 186880 0 1700
1702 0 406442 150340 186960 0 1701
1703 0 406417 150397 187080 0 1702
1704 0 406163 150524 187160 0 1703
1705 0 406017 150613 187280 0 1704
1706 0 405914 150716 187320 0 1705
1707 0 405889 150764 187400 0 1706
1708 0 405730 150852 187480 0 1707
1709 0 405721 150915 187560 0 1708
1710 0 405675 151044 187680 0 1709
1711 0 405570 151100 187840 0 1710
1712 0 405457 151237 187960 0 1711
1713 0 405065 151435 188280 0 1712
1714 0 404737 151491 188480 0 1713
1715 0 404833 151669 188600 0 1714
1716 0 404624 151908 188680 0 1715
1717 0 404402 152037 188880 0 1716
1718 0 404242 152293 188960 0 1717
1719 0 404049 152349 189120 0 1718
1720 0 403809 152533 189160 0 1719
1721 0 403759 152365 189240 0 1720
1722 0 403801 152573 189360 0 1721
1723 0 403664 152780 189440 0 1722
1724 0 403642 152850 189520 0 1723
1725 0 403466 152910 189640 0 1724
1726 0 403257 153006 189800 0 1725
1727 0 402458 153652 189840 0 1726
1728 0 402369 154193 189920 0 1727
1729 0 402138 154325 190120 0 1728
1730 0 402089 154389 190320 0 1729
1731 0 401707 154382 190440 0 1730
1732 0 401554 154742 190520 0 1731
1733 5 401306 155018 190560 0 1732
1734 0 401059 155294 190600 0 1733
1735 0 400875 155525 190720 0 1734
1736 0 400705 155709 190840 0 1735
1737 0 400386 155919 190880 0 1736
1738 0 400091 156205 190960 0 1737
1739 0 399987 156222 191040 0 1738
1740 0 398651 157934 191040 0 1739
1741 0 398411 158404 191120 0 1740
1742 0 397524 159088 191160 0 1741
1743 0 397389 159237 191280 0 1742
1744 0 397122 159565 191320 0 1743
1745 0 396990 159945 191360 0 1744
1746 0 396940 160190 191400 0 1745
1747 5 396427 160830 191440 0 1746
1748 0 396443 160869 191520 0 1747
1749 0 396547 160790 191640 0 1748
1750 0 396482 161030 191760 0 1749
1751 0 396395 161094 191840 0 1750
1752 0 396395 161031 191920 0 1751
1753 0 396378 161100 192080 0 1752
1754 0 396434 161079 192200 0 1753
1755 0 396306 161060 192360 0 1754
1756 0 396275 161201 192480 0 1755
1757 0 396282 161341 192600 0 1756
1758 0 396410 161350 192680 0 1757
1759 0 396256 161345 192720 0 1758
1760 0 395947 161334 192800 0 1759
1761 0 395938 161367 192840 0 1760
1762 0 395921 161315 192920 0 1761
1763 0 396032 161410 193000 0 1762
1764 0 396074 161677 193120 0 1763
1765 0 396115 161893 193200 0 1764
1766 0 396268 162173 193280 0 1765
1767 0 396331 162138 193320 0 1766
1768 0 396394 162102 193360 0 1767
1769 0 396333 162022 193480 0 1768
1770 0 396045 162041 193520 0 1769
1771 0 396052 162029 193560 0 1770
1772 0 396068 162128 193600 0 1771
1773 0 396059 162164 193720 0 1772
1774 0 395996 162304 193880 0 1773
1775 0 396051 162423 193920 0 1774
1776 0 396106 162542 193960 0 1775
1777 0 396096 162734 194080 0 1776
1778 0 396139 162806 194160 0 1777
1779 0 396219 162876 194320 0 1778
1780 0 396250 162988 194400 0 1779
1781 0 396331 163158 194480 0 1780
1782 0 396379 163075 194600 0 1781
1783 0 396564 163406 194720 0 1782
1784 0 396673 163278 194760 0 1783
1785 0 396763 163340 194800 0 1784
1786 0 396763 163429 194880 0 1785
1787 0 396810 163750 194960 0 1786
1788 0 397186 163805 195040 0 1787
1789 0 397123 163933 195120 0 1788
1790 0 397094 164111 195200 0 1789
1791 0 397004 164168 195280 0 1790
1792 0 397292 164421 195360 0 1791
1793 0 397186 164558 195440 0 1792
1794 0 397451 165273 195560 0 1793
1795 0 397875 165616 195680 0 1794
1796 0 398321 165794 195880 0 1795
1797 0 398365 166408 195960 0 1796
1798 0 398464 166428 196120 0 1797
1799 0 399221 167224 196200 0 1798
1800 0 399452 167509 196320 0 1799
1801 0 399501 168028 196400 0 1800
1802 0 399770 169579 196440 0 1801
1803 0 400125 170103 196560 0 1802
1804 0 400589 171087 196560 0 1803
1805 0 400438 171743 196560 0 1804
1806 0 400333 172174 196720 0 1805
1807 0 400373 173086 196720 0 1806
1808 0 400362 173307 196840 0 1807
1809 5 400703 173385 196960 0 1808
1810 0 400702 175640 196960 0 1809
1811 0 400645 177271 196960 0 1810
1812 0 400662 177850 196920 0 1811
1813 0 400708 178092 196840 0 1812
1814 0 400470 179813 196840 0 1813
1815 0 400526 180013 196680 0 1814
1816 0 400566 180374 196560 0 1815
1817 0 400382 182022 196560 0 1816
1818 0 400310 182225 196480 0 1817
1819 0 400373 182350 196400 0 1818
1820 0 400366 182604 196320 0 1819
1821 0 400278 183047 196240 0 1820
1822 0 399808 183494 196080 0 1821
1823 0 399479 184751 196080 0 1822
1824 0 399431 185062 195880 0 1823
1825 0 399403 185033 195760 0 1824
1826 0 399281 185408 195640 0 1825
1827 0 399279 185596 195560 0 1826
1828 0 399286 185862 195440 0 1827
1829 0 399334 185819 195400 0 1828
1830 0 399239 186704 195280 0 1829
1831 0 399239 186702 195200 0 1830
1832 0 398982 187028 195040 0 1831
1833 0 398895 187305 194920 0 1832
1834 0 398871 187485 194880 0 1833
1835 0 398855 188109 194800 0 1834
1836 0 398463 188940 194760 0 1835
1837 0 398327 189171 194680 0 1836
1838 0 398210 189387 194560 0 1837
1839 0 398196 189754 194320 0 1838
1840 0 397838 190429 194320 0 1839
1841 0 397743 190670 194200 0 1840
1842 0 397601 190774 194120 0 1841
1843 0 397144 191637 193920 0 1842
1844 5 397110 191792 193880 0 1843
1845 0 397042 192103 193800 0 1844
1846 0 397086 191885 193600 0 1845
1847 0 397080 192052 193560 0 1846
1848 0 396983 193078 193400 0 1847
1849 0 396756 193596 193360 0 1848
1850 0 396609 193950 193280 0 1849
1851 5 396528 194388 193240 0 1850
1852 0 395713 195757 193240 0 1851
1853 0 395961 196188 193240 0 1852
1854 0 395783 196324 193200 0 1853
1855 0 395815 196447 193160 0 1854
1856 0 395913 196765 193080 0 1855
1857 0 395743 197677 193040 0 1856
1858 0 395007 198653 193040 0 1857
1859 0 394702 199475 193000 0 1858
1860 0 394472 199825 192880 0 1859
1861 0 394520 199945 192760 0 1860
1862 0 394548 200101 192640 0 1861
1863 0 394524 200441 192520 0 1862
1864 0 394418 200931 192400 0 1863
1865 0 394268 201441 192320 0 1864
1866 0 394288 202665 192240 0 1865
1867 0 393706 203719 192240 0 1866
1868 0 393722 204135 192120 0 1867
1869 0 393748 204509 192040 0 1868
1870 0 393372 205201 191960 0 1869
1871 0 392930 206255 191920 0 1870
1872 0 392972 206365 191840 0 1871
1873 0 393028 206425 191720 0 1872
1874 0 393056 206481 191680 0 1873
1875 0 393127 206665 191640 0 1874
1876 0 393268 207033 191560 0 1875
1877 5 393494 207919 191520 0 1876
1878 0 393628 208341 191440 0 1877
1879 0 393712 209101 191360 0 1878
1880 0 393790 209427 191280 0 1879
1881 0 393756 209689 191200 0 1880
1882 0 393768 209961 191120 0 1881
1883 0 393786 210171 191040 0 1882
1884 0 393786 210335 190920 0 1883
1885 0 393834 210627 190800 0 1884
1886 0 393874 210803 190680 0 1885
1887 0 393934 210951 190560 0 1886
1888 0 394072 211157 190440 0 1887
1889 0 394108 211405 190360 0 1888
1890 0 393964 211589 190280 0 1889
1891 0 393912 211917 190200 0 1890
1892 0 394002 212163 190120 0 1891
1893 0 394066 212359 190040 0 1892
1894 0 394194 212627 189960 0 1893
1895 0 394266 212903 189880 0 1894
1896 0 394338 213043 189760 0 1895
1897 0 394330 213303 189640 0 1896
1898 0 394288 213405 189520 0 1897
1899 0 394296 213453 189360 0 1898
1900 0 394408 213521 189240 0 1899
1901 0 394524 213521 189120 0 1900
1902 0 394632 213637 189040 0 1901
1903 0 394732 213757 188960 0 1902
1904 0 394822 213931 188880 0 1903
1905 0 394890 214155 188800 0 1904
1906 0 394930 214271 188720 0 1905
1907 0 394990 214403 188640 0 1906
1908 0 395026 214535 188560 0 1907
1909 0 395086 214623 188480 0 1908
1910 0 395134 214715 188360 0 1909
1911 0 395186 214883 188240 0 1910
1912 0 395224 215101 188160 0 1911
1913 0 395404 215401 188080 0 1912
1914 0 395480 215557 188000 0 1913
1915 0 395568 215701 187920 0 1914
1916 0 395568 215869 187800 0 1915
1917 0 395636 216089 187680 0 1916
1918 0 395678 216315 187600 0 1917
1919 0 395710 216491 187480 0 1918
1920 0 395814 216579 187320 0 1919
1921 0 395834 216627 187160 0 1920
1922 0 395830 216703 187000 0 1921
1923 0 395898 216811 186840 0 1922
1924 0 395922 216919 186640 0 1923
1925 0 395956 217053 186480 0 1924
1926 0 395936 217105 186360 0 1925
1927 0 395952 217113 186240 0 1926
1928 0 395968 217133 186080 0 1927
1929 0 395956 217181 185920 0 1928
1930 0 395936 217133 185760 0 1929
1931 0 395788 217129 185600 0 1930
1932 0 395760 217061 185440 0 1931
1933 0 395720 216977 185280 0 1932
1934 0 395616 216997 185120 0 1933
1935 0 395548 216989 184960 0 1934
1936 0 395560 216837 184800 0 1935
1937 0 395452 216769 184720 0 1936
1938 0 395324 216749 184640 0 1937
1939 0 395284 216713 184480 0 1938
1940 0 395216 216717 184360 0 1939
1941 0 395188 216741 184240 0 1940
1942 0 395208 216749 184200 0 1941
1943 0 395202 216759 184040 0 1942
1944 0 395110 216867 183920 0 1943
1945 0 395102 217023 183840 0 1944
1946 0 395058 217179 183720 0 1945
1947 0 394998 217359 183600 0 1946
1948 0 394946 217503 183480 0 1947
1949 0 394942 217699 183360 0 1948
1950 0 394968 217901 183280 0 1949
1951 0 395040 218017 183160 0 1950
1952 0 395100 218093 183080 0 1951
1953 0 395316 218225 183000 0 1952
1954 0 395332 218369 182880 0 1953
1955 0 395420 218745 182800 0 1954
1956 0 395466 219019 182720 0 1955
1957 0 395450 219223 182640 0 1956
1958 0 395458 219335 182600 0 1957
1959 0 395406 219723 182520 0 1958
1960 0 395520 219849 182400 0 1959
1961 0 395516 220009 182280 0 1960
1962 0 395468 220317 182160 0 1961
1963 0 395352 220601 182080 0 1962
1964 0 395348 220793 182000 0 1963
1965 0 395302 221027 181880 0 1964
1966 0 395206 221231 181760 0 1965
1967 0 395206 221363 181680 0 1966
1968 0 395156 221565 181600 0 1967
1969 0 395144 221713 181520 0 1968
1970 0 395136 221817 181400 0 1969
1971 0 395216 221833 181320 0 1970
1972 0 395332 221861 181240 0 1971
1973 0 395372 221993 181160 0 1972
1974 0 395520 222665 181080 0 1973
1975 0 395556 223037 181000 0 1974
1976 0 395572 223149 180920 0 1975
1977 0 395674 223339 180800 0 1976
1978 0 395778 223567 180720 0 1977
1979 0 395882 223703 180640 0 1978
1980 0 395886 223799 180560 0 1979
1981 0 395958 224035 180480 0 1980
1982 5 396062 224335 180360 0 1981
1983 0 396142 224451 180240 0 1982
1984 0 396180 224413 180080 0 1983
1985 0 396156 224441 179960 0 1984
1986 0 395996 224449 179840 0 1985
1987 0 396064 224649 179680 0 1986
1988 0 396156 224829 179560 0 1987
1989 0 396268 225005 179480 0 1988
1990 0 396400 225153 179400 0 1989
1991 0 396480 225209 179320 0 1990
1992 0 396488 225325 179200 0 1991
1993 0 396479 225385 179160 0 1992
1994 0 396460 225505 179080 0 1993
1995 0 396530 225715 178920 0 1994
1996 0 396486 225799 178800 0 1995
1997 0 396478 225839 178680 0 1996
1998 0 396414 225911 178560 0 1997
1999 0 396442 226047 178440 0 1998
2000 0 396458 226191 178360 0 1999
2001 0 396386 226583 178240 0 2000
2002 0 396420 227057 178160 0 2001
2003 0 396264 227421 178080 0 2002
2004 0 396244 227493 177960 0 2003
2005 0 396144 227589 177840 0 2004
2006 0 396146 227623 177760 0 2005
2007 0 396114 227695 177680 0 2006
2008 0 396078 227803 177560 0 2007
2009 0 396098 227867 177440 0 2008
2010 0 396138 227951 177320 0 2009
2011 0 396182 227987 177160 0 2010
2012 0 396302 228115 177000 0 2011
2013 0 396426 228367 176880 0 2012
2014 0 396506 228583 176760 0 2013
2015 0 396554 228763 176680 0 2014
2016 0 396604 228965 176560 0 2015
2017 0 396616 229177 176440 0 2016
2018 0 396656 229349 176320 0 2017
2019 0 396704 229545 176200 0 2018
2020 0 396780 229749 176080 0 2019
2021 0 396850 229951 175960 0 2020
2022 0 396954 230135 175840 0 2021
2023 0 397050 230311 175720 0 2022
2024 0 397106 230559 175640 0 2023
2025 0 397112 231061 175560 0 2024
2026 0 397096 231649 175480 0 2025
2027 0 397092 232049 175400 0 2026
2028 0 397058 232395 175320 0 2027
2029 0 397110 232675 175240 0 2028
2030 0 397094 232875 175160 0 2029
2031 0 397090 233055 175040 0 2030
2032 0 397068 233225 174920 0 2031
2033 0 397076 233393 174800 0 2032
2034 0 397108 233625 174680 0 2033
2035 0 397132 233729 174560 0 2034
2036 0 397152 233889 174400 0 2035
2037 0 397192 234217 174280 0 2036
2038 0 397202 234395 174200 0 2037
2039 0 397246 234687 174040 0 2038
2040 0 397174 234943 173960 0 2039
2041 0 397226 235087 173880 0 2040
2042 0 397278 235379 173800 0 2041
2043 0 397354 235543 173720 0 2042
2044 0 397346 235735 173640 0 2043
2045 0 397408 235929 173560 0 2044
2046 0 397480 236493 173480 0 2045
2047 0 397540 236953 173400 0 2046
2048 0 397632 237081 173360 0 2047
2049 0 397662 237155 173280 0 2048
2050 0 397726 237295 173160 0 2049
2051 0 397738 237483 173080 0 2050
2052 0 397762 237611 173000 0 2051
2053 0 397770 237687 172920 0 2052
2054 0 397790 238015 172840 0 2053
2055 0 397858 238279 172760 0 2054
2056 0 397874 238515 172680 0 2055
2057 0 397834 238715 172600 0 2056
2058 0 397872 238977 172520 0 2057
2059 0 397936 239249 172440 0 2058
2060 0 398144 239809 172360 0 2059
2061 0 398214 240007 172280 0 2060
2062 0 398298 240143 172200 0 2061
2063 0 398302 240147 172160 0 2062
2064 0 398342 240255 172080 0 2063
2065 0 398362 240323 171960 0 2064
2066 0 398454 240527 171840 0 2065
2067 0 398472 240601 171760 0 2066
2068 0 398168 241349 171720 0 2067
2069 0 398164 241881 171640 0 2068
2070 0 398214 242335 171560 0 2069
2071 0 398218 242547 171480 0 2070
2072 0 398290 242687 171400 0 2071
2073 0 398324 242965 171320 0 2072
2074 0 398400 243113 171240 0 2073
2075 0 398368 243289 171160 0 2074
2076 0 398328 243453 171040 0 2075
2077 0 398384 243641 170960 0 2076
2078 0 398396 243853 170880 0 2077
2079 0 398396 244061 170800 0 2078
2080 0 398406 244215 170720 0 2079
2081 0 398514 244511 170640 0 2080
2082 0 398654 244835 170560 0 2081
2083 0 398678 244907 170480 0 2082
2084 0 398734 245047 170400 0 2083
2085 0 398746 245207 170320 0 2084
2086 0 398768 245285 170200 0 2085
2087 0 398740 245385 170080 0 2086
2088 0 398684 245521 169960 0 2087
2089 0 398596 245673 169840 0 2088
2090 0 398532 245765 169720 0 2089
2091 0 398384 245949 169600 0 2090
2092 0 398266 246179 169480 0 2091
2093 0 398186 246351 169360 0 2092
2094 0 398174 246579 169240 0 2093
2095 0 398202 246831 169120 0 2094
2096 0 398172 247069 169040 0 2095
2097 0 398100 247321 168960 0 2096
2098 0 398060 247533 168880 0 2097
2099 0 397948 247965 168760 0 2098
2100 0 397842 248411 168680 0 2099
2101 0 397802 248559 168560 0 2100
2102 0 397814 248779 168440 0 2101
2103 0 397818 249035 168320 0 2102
2104 0 397858 249131 168160 0 2103
2105 0 397876 249413 168040 0 2104
2106 0 397864 249613 167960 0 2105
2107 0 397820 249785 167880 0 2106
2108 0 397800 249877 167760 0 2107
2109 0 397740 249937 167640 0 2108
2110 0 397708 250077 167560 0 2109
2111 0 397750 250331 167480 0 2110
2112 5 397722 250763 167400 0 2111
2113 0 397738 250947 167280 0 2112
2114 0 397742 251099 167120 0 2113
2115 0 397726 251363 166960 0 2114
2116 0 397868 251713 166880 0 2115
2117 0 397956 251877 166800 0 2116
2118 0 398012 252029 166680 0 2117
2119 0 397976 252229 166600 0 2118
2120 0 397972 253033 166520 0 2119
2121 0 397982 253399 166440 0 2120
2122 0 397986 253403 166400 0 2121
2123 0 397914 253419 166600 0 2122
2124 0 397426 254311 166600 0 2123
2125 0 397336 254569 166520 0 2124
2126 5 397212 254937 166440 0 2125
2127 0 397152 255149 166320 0 2126
2128 0 397224 255173 166200 0 2127
2129 0 397348 255209 166040 0 2128
2130 0 397472 255417 165920 0 2129
2131 0 397560 255601 165800 0 2130
2132 0 397600 255627 165760 0 2131
2133 0 397640 255653 165720 0 2132
2134 5 397746 255715 165600 0 2133
2135 0 397418 256327 165600 0 2134
2136 0 397454 256479 165520 0 2135
2137 0 397490 256591 165440 0 2136
2138 0 397562 256787 165360 0 2137
2139 0 397640 257013 165280 0 2138
2140 0 397688 257189 165200 0 2139
2141 0 397832 257373 165120 0 2140
2142 0 397928 257461 165040 0 2141
2143 0 398100 257637 165000 0 2142
2144 0 398200 257713 164960 0 2143
2145 0 398364 257845 164880 0 2144
2146 0 398436 258017 164800 0 2145
2147 0 398544 258237 164720 0 2146
2148 0 398720 258409 164680 0 2147
2149 0 398796 258593 164640 0 2148
2150 0 398832 258741 164600 0 2149
2151 0 398970 258827 164520 0 2150
2152 0 399270 259099 164480 0 2151
2153 5 399982 259799 164520 0 2152
2154 0 400132 260341 164520 0 2153
2155 0 400112 260409 164400 0 2154
2156 0 400176 260513 164320 0 2155
2157 0 400196 260609 164200 0 2156
2158 0 400452 260913 164160 0 2157
2159 0 400768 261189 164120 0 2158
2160 0 401272 261505 164160 0 2159
2161 0 401648 261781 164120 0 2160
2162 0 401870 261939 164040 0 2161
2163 0 402122 262127 164000 0 2162
2164 0 402398 262435 163960 0 2163
2165 0 402502 262567 164040 0 2164
2166 0 402650 262687 164120 0 2165
2167 0 402726 262843 164200 0 2166
2168 0 402782 262999 164280 0 2167
2169 0 402926 263343 164360 0 2168
2170 0 403032 263493 164440 0 2169
2171 0 403072 263597 164520 0 2170
2172 0 403116 263713 164600 0 2171
2173 0 403200 263813 164680 0 2172
2174 0 403280 263985 164760 0 2173
2175 0 403352 264105 164840 0 2174
2176 0 403412 264313 164920 0 2175
2177 0 403468 264561 165000 0 2176
2178 0 403578 264795 165080 0 2177
2179 0 403642 265011 165200 0 2178
2180 0 403686 265203 165280 0 2179
2181 0 403750 265519 165360 0 2180
2182 0 403662 265819 165440 0 2181
2183 0 403646 266027 165520 0 2182
2184 0 403626 266195 165600 0 2183
2185 0 403668 266445 165680 0 2184
2186 0 403736 266465 165760 0 2185
2187 0 403768 266553 165880 0 2186
2188 0 403804 266701 165960 0 2187
2189 0 403868 266837 166040 0 2188
2190 0 403928 266957 166120 0 2189
2191 0 403944 267145 166200 0 2190
2192 0 403960 267297 166320 0 2191
2193 0 403976 267449 166400 0 2192
2194 0 403958 267663 166480 0 2193
2195 0 403958 267783 166520 0 2194
2196 0 403958 267939 166600 0 2195
2197 0 403998 268155 166680 0 2196
2198 0 404014 268227 166800 0 2197
2199 0 404034 268399 166880 0 2198
2200 0 404016 268521 166960 0 2199
2201 0 403948 268781 167040 0 2200
2202 0 403904 268989 167120 0 2201
2203 0 403800 269213 167200 0 2202
2204 0 403746 269383 167280 0 2203
2205 0 403698 269491 167360 0 2204
2206 0 403690 269599 167440 0 2205
2207 0 403678 269763 167520 0 2206
2208 0 403704 270137 167560 0 2207
2209 0 403944 270537 167560 0 2208
2210 0 403992 270773 167600 0 2209
2211 0 404056 271153 167640 0 2210
2212 0 404122 271447 167600 0 2211
2213 0 404422 272151 167560 0 2212
2214 5 404708 272573 167480 0 2213
2215 0 404728 272825 167600 0 2214
2216 0 404707 272906 167640 0 2215
2217 0 404664 273069 167720 0 2216
2218 0 404668 273157 167800 0 2217
2219 0 404690 273307 167880 0 2218
2220 0 404734 273875 167920 0 2219
2221 0 404764 274217 168000 0 2220
2222 0 404760 274325 168040 0 2221
2223 0 404748 274761 168120 0 2222
2224 0 404846 275207 168080 0 2223
2225 0 404962 275635 168040 0 2224
2226 0 404974 276031 168080 0 2225
2227 0 404914 276343 168080 0 2226
2228 0 405064 276733 168120 0 2227
2229 0 405092 276901 168160 0 2228
2230 0 405184 277101 168240 0 2229
2231 0 405152 277345 168280 0 2230
2232 0 405152 277605 168320 0 2231
2233 0 405278 278127 168280 0 2232
2234 0 405418 278519 168200 0 2233
2235 0 405466 278819 168120 0 2234
2236 5 405468 279833 168080 0 2235
2237 0 405464 280013 168160 0 2236
2238 0 405444 280173 168240 0 2237
2239 0 405472 280525 168320 0 2238
2240 0 405448 280641 168360 0 2239
2241 0 405436 280753 168400 0 2240
2242 0 405630 281203 168480 0 2241
2243 0 405900 281581 168440 0 2242
2244 0 405976 281765 168480 0 2243
2245 0 406060 282053 168520 0 2244
2246 0 406200 282509 168480 0 2245
2247 0 406446 283055 168560 0 2246
2248 0 406530 283651 168520 0 2247
2249 0 406374 283951 168560 0 2248
2250 0 406522 284511 168520 0 2249
2251 0 406516 284797 168440 0 2250
2252 0 406502 284911 168360 0 2251
2253 0 406458 285127 168320 0 2252
2254 0 406474 285335 168240 0 2253
2255 0 406530 285667 168200 0 2254
2256 0 406642 286083 168240 0 2255
2257 0 406678 286571 168280 0 2256
2258 0 406908 286969 168360 0 2257
2259 0 407288 287321 168320 0 2258
2260 0 407384 287477 168240 0 2259
2261 0 407464 287621 168160 0 2260
2262 0 407628 287873 168120 0 2261
2263 0 407814 288159 168040 0 2262
2264 0 407934 288375 167960 0 2263
2265 0 407998 288451 167880 0 2264
2266 0 408070 288507 167800 0 2265
2267 0 408134 288643 167720 0 2266
2268 0 408166 288835 167600 0 2267
2269 0 408190 288979 167520 0 2268
2270 0 408262 289111 167440 0 2269
2271 0 408374 289335 167360 0 2270
2272 0 408520 289593 167280 0 2271
2273 0 408704 289733 167200 0 2272
2274 0 408924 289937 167120 0 2273
2275 0 409096 290065 167040 0 2274
2276 0 409268 290181 166920 0 2275
2277 0 409404 290309 166840 0 2276
2278 0 409520 290401 166760 0 2277
2279 0 409624 290477 166680 0 2278
2280 0 409704 290505 166600 0 2279
2281 0 409804 290517 166520 0 2280
2282 0 409876 290565 166440 0 2281
2283 0 410048 290605 166360 0 2282
2284 0 410238 290675 166280 0 2283
2285 0 410370 290715 166200 0 2284
2286 0 410494 290783 166120 0 2285
2287 0 410962 291271 166040 0 2286
2288 0 411062 291395 165960 0 2287
2289 0 411146 291439 165880 0 2288
2290 0 411286 291551 165800 0 2289
2291 0 411324 291613 165680 0 2290
2292 0 411288 291597 165560 0 2291
2293 0 411340 291637 165440 0 2292
2294 0 411456 291753 165400 0 2293
2295 0 411572 291781 165280 0 2294
2296 0 411592 291801 165160 0 2295
2297 0 411628 291873 165120 0 2296
2298 0 411668 291953 165040 0 2297
2299 0 411738 291983 164920 0 2298
2300 0 411794 292055 164840 0 2299
2301 0 411666 292103 164720 0 2300
2302 0 411698 292295 164640 0 2301
2303 0 411830 292307 164600 0 2302
2304 6 411856 292227 164520 0 2303
2305 0 500421 228932 93120 0 338
2306 0 500615 229573 92920 0 2305
2307 0 500629 230316 92560 0 2306
2308 0 500600 230632 92320 0 2307
2309 0 500569 230702 92160 0 2308
2310 0 500593 230780 92080 0 2309
2311 0 500609 231098 91800 0 2310
2312 0 500931 231465 91400 0 2311
2313 0 501150 231348 91360 0 2312
2314 0 500749 231752 91320 0 2313
2315 0 500807 232211 91040 0 2314
2316 0 500834 231906 91000 0 2315
2317 0 500723 232267 90960 0 2316
2318 0 500714 232540 90760 0 2317
2319 0 500302 232503 90520 0 2318
2320 0 500478 232600 90240 0 2319
2321 0 500733 232711 89720 0 2320
2322 0 500878 232824 89240 0 2321
2323 0 500981 233138 88760 0 2322
2324 0 500924 232860 88720 0 2323
2325 0 499396 231296 88680 0 2324
2326 0 500728 233552 88640 0 2325
2327 0 500607 233546 88600 0 2326
2328 0 500670 233613 88560 0 2327
2329 0 500707 233613 88480 0 2328
2330 0 500751 233752 88320 0 2329
2331 0 500719 233859 88200 0 2330
2332 0 500781 234071 88040 0 2331
2333 0 500787 234202 87880 0 2332
2334 0 500725 234570 87680 0 2333
2335 0 500664 234903 87360 0 2334
2336 0 500673 235178 87080 0 2335
2337 5 500687 235251 86720 0 2336
2338 0 501367 234955 86680 0 2337
2339 0 501876 234893 86600 0 2338
2340 0 501955 234905 86520 0 2339
2341 0 502110 234904 86440 0 2340
2342 0 502161 234906 86360 0 2341
2343 0 502301 234936 86240 0 2342
2344 0 502549 234936 86120 0 2343
2345 5 502733 235080 86080 0 2344
2346 0 502747 235070 86040 0 2345
2347 0 502761 235060 86000 0 2346
2348 0 502773 235032 85920 0 2347
2349 0 502805 234980 85800 0 2348
2350 0 502849 234932 85680 0 2349
2351 0 503041 234864 85560 0 2350
2352 0 503101 234832 85480 0 2351
2353 0 503141 234776 85400 0 2352
2354 0 503349 234652 85320 0 2353
2355 0 503600 234599 85280 0 2354
2356 0 504101 234492 85200 0 2355
2357 0 504161 234428 85120 0 2356
2358 0 504401 234206 85000 0 2357
2359 5 504475 234128 84920 0 2358
2360 0 504549 234050 84840 0 2359
2361 0 504969 234098 84720 0 2360
2362 0 505213 234130 84640 0 2361
2363 0 505245 234158 84600 0 2362
2364 0 505621 233914 84480 0 2363
2365 0 505729 233830 84360 0 2364
2366 0 505817 233774 84240 0 2365
2367 0 505965 233754 84160 0 2366
2368 0 505985 233752 84040 0 2367
2369 0 506013 233768 83920 0 2368
2370 5 506053 233792 83880 0 2369
2371 0 506133 233840 83800 0 2370
2372 0 506233 233936 83680 0 2371
2373 0 506881 234012 83680 0 2372
2374 0 507213 233840 83600 0 2373
2375 0 507489 233656 83480 0 2374
2376 0 507809 233624 83400 0 2375
2377 5 508025 233716 83320 0 2376
2378 0 509001 234158 83360 0 2377
2379 0 510001 233758 83320 0 2378
2380 5 510361 233480 83240 0 2379
2381 0 510913 233352 83320 0 2380
2382 0 511161 233300 83400 0 2381
2383 0 511617 233156 83520 0 2382
2384 0 511765 233094 83600 0 2383
2385 0 512057 232894 83720 0 2384
2386 0 512233 232758 83800 0 2385
2387 0 512321 232594 83920 0 2386
2388 0 512613 232406 84040 0 2387
2389 0 512845 232308 84160 0 2388
2390 0 512977 232192 84280 0 2389
2391 0 513397 231888 84400 0 2390
2392 0 513721 231360 84480 0 2391
2393 0 513813 231216 84560 0 2392
2394 0 513973 230800 84640 0 2393
2395 0 514453 230476 84720 0 2394
2396 0 514513 230414 84840 0 2395
2397 0 514609 230374 84960 0 2396
2398 0 514689 230286 85080 0 2397
2399 0 514809 230222 85200 0 2398
2400 0 514881 230186 85360 0 2399
2401 0 514969 230122 85480 0 2400
2402 0 515145 230050 85600 0 2401
2403 0 515277 230018 85720 0 2402
2404 0 515393 230002 85840 0 2403
2405 0 515541 229990 86000 0 2404
2406 0 515681 229898 86120 0 2405
2407 0 515837 229654 86240 0 2406
2408 0 515897 229570 86360 0 2407
2409 0 515997 229518 86520 0 2408
2410 0 516121 229494 86640 0 2409
2411 0 516257 229488 86760 0 2410
2412 0 516393 229416 86920 0 2411
2413 0 516517 229316 87080 0 2412
2414 0 516673 229248 87240 0 2413
2415 0 516769 229180 87400 0 2414
2416 0 516849 229094 87560 0 2415
2417 0 517197 228850 87760 0 2416
2418 0 517381 228710 87920 0 2417
2419 0 517453 228574 88080 0 2418
2420 0 517621 228298 88200 0 2419
2421 0 517665 228078 88360 0 2420
2422 0 517685 227902 88480 0 2421
2423 0 517701 227654 88600 0 2422
2424 0 517813 227508 88720 0 2423
2425 0 518197 227248 88880 0 2424
2426 0 518469 227152 89000 0 2425
2427 0 518677 227076 89080 0 2426
2428 0 518945 227000 89200 0 2427
2429 0 519257 226916 89320 0 2428
2430 0 519481 226864 89440 0 2429
2431 0 519593 226796 89560 0 2430
2432 0 519709 226762 89720 0 2431
2433 0 519853 226746 89880 0 2432
2434 0 519957 226734 90040 0 2433
2435 0 520045 226766 90240 0 2434
2436 0 520093 226766 90400 0 2435
2437 0 520313 226782 90560 0 2436
2438 0 520537 226742 90720 0 2437
2439 0 520693 226678 90840 0 2438
2440 0 520889 226638 90960 0 2439
2441 0 521373 226562 91120 0 2440
2442 0 521641 226582 91240 0 2441
2443 0 522341 226276 91360 0 2442
2444 0 522493 226308 91280 0 2443
2445 0 522581 226260 91160 0 2444
2446 0 522597 226260 91040 0 2445
2447 0 522589 226176 90880 0 2446
2448 0 522661 226092 90720 0 2447
2449 0 522665 226028 90600 0 2448
2450 0 523665 225848 90560 0 2449
2451 0 524293 226122 90640 0 2450
2452 0 524697 226214 90680 0 2451
2453 0 525549 226582 90760 0 2452
2454 0 525853 226616 90640 0 2453
2455 0 526005 226644 90520 0 2454
2456 0 526065 226636 90360 0 2455
2457 0 526281 226588 90200 0 2456
2458 0 526501 226544 90040 0 2457
2459 0 526633 226496 89920 0 2458
2460 0 526821 226408 89760 0 2459
2461 0 526997 226364 89600 0 2460
2462 0 527225 226222 89440 0 2461
2463 0 527361 226122 89320 0 2462
2464 0 527577 226130 89200 0 2463
2465 0 527901 226142 89080 0 2464
2466 0 528093 226278 88920 0 2465
2467 0 528245 226398 88760 0 2466
2468 0 528381 226422 88640 0 2467
2469 0 528533 226458 88480 0 2468
2470 0 528649 226542 88360 0 2469
2471 0 528793 226622 88200 0 2470
2472 0 528913 226676 88040 0 2471
2473 0 529093 226760 87880 0 2472
2474 0 529249 226844 87720 0 2473
2475 0 529389 226960 87560 0 2474
2476 0 529509 227064 87440 0 2475
2477 0 529601 227152 87280 0 2476
2478 0 529861 227256 87120 0 2477
2479 0 530125 227312 87000 0 2478
2480 0 530621 227504 86880 0 2479
2481 0 530889 227614 86800 0 2480
2482 0 531041 227698 86720 0 2481
2483 0 531105 227714 86600 0 2482
2484 0 531161 227726 86440 0 2483
2485 0 531249 227758 86240 0 2484
2486 0 531365 227834 86080 0 2485
2487 0 531481 227866 85920 0 2486
2488 0 531597 227862 85760 0 2487
2489 0 531805 227894 85560 0 2488
2490 0 532049 227878 85400 0 2489
2491 0 532265 227858 85240 0 2490
2492 0 532601 227844 85080 0 2491
2493 0 533085 227652 85000 0 2492
2494 0 533361 227452 84880 0 2493
2495 0 533685 227328 84760 0 2494
2496 0 533881 227328 84600 0 2495
2497 0 534125 227362 84480 0 2496
2498 0 534485 227410 84360 0 2497
2499 0 534733 227462 84240 0 2498
2500 0 534833 227538 84080 0 2499
2501 0 535057 227694 83920 0 2500
2502 0 535401 227906 83800 0 2501
2503 0 535753 227998 83680 0 2502
2504 0 535857 228058 83520 0 2503
2505 0 535969 228084 83400 0 2504
2506 0 536213 228156 83280 0 2505
2507 0 536513 228132 83200 0 2506
2508 0 536741 228116 83120 0 2507
2509 0 536973 228188 83000 0 2508
2510 0 537173 228284 82880 0 2509
2511 0 537377 228448 82760 0 2510
2512 0 537505 228588 82640 0 2511
2513 0 537585 228704 82520 0 2512
2514 0 537697 228816 82400 0 2513
2515 0 537845 228878 82320 0 2514
2516 0 537873 228894 82200 0 2515
2517 0 538037 228974 82080 0 2516
2518 0 538165 229022 81960 0 2517
2519 0 538261 229062 81840 0 2518
2520 0 538433 229106 81720 0 2519
2521 0 538817 229198 81600 0 2520
2522 0 538897 229242 81480 0 2521
2523 0 539005 229322 81320 0 2522
2524 0 539213 229558 81200 0 2523
2525 0 539413 229674 81080 0 2524
2526 0 539509 229728 80960 0 2525
2527 0 539677 229816 80840 0 2526
2528 0 539965 230008 80720 0 2527
2529 0 540117 230124 80560 0 2528
2530 0 540229 230272 80440 0 2529
2531 0 540329 230296 80240 0 2530
2532 0 540397 230284 80080 0 2531
2533 0 540557 230216 79880 0 2532
2534 0 540653 230260 79640 0 2533
2535 0 540753 230260 79480 0 2534
2536 0 540869 230296 79320 0 2535
2537 0 541077 230360 79120 0 2536
2538 0 541965 230886 78960 0 2537
2539 0 542345 231130 78920 0 2538
2540 0 542509 231266 78800 0 2539
2541 0 542597 231330 78640 0 2540
2542 0 542749 231330 78480 0 2541
2543 0 543041 231348 78320 0 2542
2544 0 543293 231372 78240 0 2543
2545 0 543341 231448 78120 0 2544
2546 0 543357 231584 78000 0 2545
2547 0 543373 231732 77840 0 2546
2548 0 543389 231784 77680 0 2547
2549 0 543417 231868 77480 0 2548
2550 0 543505 231976 77280 0 2549
2551 0 543565 232056 77120 0 2550
2552 0 543629 232088 76880 0 2551
2553 0 543673 232088 76680 0 2552
2554 0 543765 232114 76520 0 2553
2555 0 543885 232174 76400 0 2554
2556 0 543925 232242 76200 0 2555
2557 0 544021 232322 76000 0 2556
2558 0 544093 232466 75840 0 2557
2559 0 544061 232734 75720 0 2558
2560 0 543993 232966 75600 0 2559
2561 0 543957 233158 75440 0 2560
2562 0 543865 233306 75280 0 2561
2563 0 543789 233444 75160 0 2562
2564 0 543761 233640 75080 0 2563
2565 0 543785 233844 74960 0 2564
2566 0 543801 234016 74800 0 2565
2567 0 543797 234212 74640 0 2566
2568 0 543853 234440 74440 0 2567
2569 0 543917 234654 74280 0 2568
2570 0 543937 234654 74160 0 2569
2571 0 543967 234642 74080 0 2570
2572 0 544025 234686 74000 0 2571
2573 0 544177 234754 73880 0 2572
2574 0 544285 234774 73720 0 2573
2575 0 544353 234818 73560 0 2574
2576 0 544453 234962 73480 0 2575
2577 0 544581 235234 73400 0 2576
2578 0 544693 235346 73320 0 2577
2579 0 544817 235546 73200 0 2578
2580 0 544917 235676 73080 0 2579
2581 0 545017 235788 72960 0 2580
2582 0 545093 235876 72840 0 2581
2583 0 545161 235996 72720 0 2582
2584 0 545201 236072 72600 0 2583
2585 0 545249 236184 72440 0 2584
2586 0 545233 236412 72280 0 2585
2587 0 545237 236624 72160 0 2586
2588 0 545273 236952 72040 0 2587
2589 0 545325 237094 71960 0 2588
2590 0 545425 237314 71840 0 2589
2591 0 545529 237462 71720 0 2590
2592 0 545633 237566 71560 0 2591
2593 0 545737 237634 71400 0 2592
2594 0 545881 237690 71240 0 2593
2595 0 546057 237762 71080 0 2594
2596 5 546103 237790 71000 0 2595
2597 0 546149 237818 70920 0 2596
2598 0 546365 238096 70800 0 2597
2599 0 546453 238208 70720 0 2598
2600 0 546541 238368 70600 0 2599
2601 0 546701 238796 70520 0 2600
2602 0 546737 239038 70400 0 2601
2603 0 546649 239174 70280 0 2602
2604 0 546585 239270 70160 0 2603
2605 0 546405 239222 70000 0 2604
2606 0 546301 239226 69800 0 2605
2607 0 546265 239230 69600 0 2606
2608 0 546277 239242 69360 0 2607
2609 0 546277 239242 69160 0 2608
2610 0 546413 239394 69040 0 2609
2611 0 546989 239946 68960 0 2610
2612 0 547745 240674 68960 0 2611
2613 0 547713 240726 68840 0 2612
2614 0 547801 240832 68720 0 2613
2615 0 547905 240920 68600 0 2614
2616 0 547993 241008 68440 0 2615
2617 0 548105 241104 68360 0 2616
2618 0 548293 241164 68240 0 2617
2619 0 548529 241280 68120 0 2618
2620 0 548705 241492 67960 0 2619
2621 0 548869 241576 67840 0 2620
2622 0 549021 241700 67720 0 2621
2623 0 549225 241768 67640 0 2622
2624 0 549401 241848 67520 0 2623
2625 0 549681 242104 67400 0 2624
2626 0 549765 242306 67280 0 2625
2627 0 549765 242466 67160 0 2626
2628 0 549689 242582 67000 0 2627
2629 0 549649 242786 66880 0 2628
2630 0 549617 242962 66720 0 2629
2631 0 549649 243062 66560 0 2630
2632 0 549721 243170 66400 0 2631
2633 0 550509 243554 66320 0 2632
2634 0 550545 243622 66240 0 2633
2635 0 550849 244216 66200 0 2634
2636 0 550841 244616 66120 0 2635
2637 0 550789 244864 66040 0 2636
2638 0 550797 244956 65920 0 2637
2639 0 550833 245034 65800 0 2638
2640 0 551061 245314 65680 0 2639
2641 0 551285 245542 65600 0 2640
2642 0 551513 245938 65520 0 2641
2643 0 551613 246542 65440 0 2642
2644 0 551737 246824 65520 0 2643
2645 0 551877 246892 65640 0 2644
2646 0 552005 246992 65760 0 2645
2647 0 552213 247104 65840 0 2646
2648 0 552521 247372 65880 0 2647
2649 0 552649 247840 65800 0 2648
2650 5 552801 248240 65720 0 2649
2651 0 553033 248946 65640 0 2650
2652 0 553969 249386 65680 0 2651
2653 0 554233 249574 65720 0 2652
2654 0 554449 249768 65840 0 2653
2655 0 554585 249944 65960 0 2654
2656 0 554769 250340 66000 0 2655
2657 0 555297 250576 66040 0 2656
2658 0 555429 250796 65920 0 2657
2659 0 556121 251304 65880 0 2658
2660 0 556689 251682 65920 0 2659
2661 0 557013 252030 66000 0 2660
2662 0 557273 252290 66080 0 2661
2663 0 558341 252596 66160 0 2662
2664 5 558689 253104 66120 0 2663
2665 0 559081 253926 66120 0 2664
2666 0 559189 254118 66080 0 2665
2667 0 559485 254582 66000 0 2666
2668 0 559505 254880 66080 0 2667
2669 0 559501 255072 66200 0 2668
2670 0 559505 255286 66320 0 2669
2671 5 559801 255854 66400 0 2670
2672 0 559865 256594 66360 0 2671
2673 0 559841 256846 66440 0 2672
2674 0 560097 257632 66560 0 2673
2675 0 560057 258432 66520 0 2674
2676 5 560157 258630 66440 0 2675
2677 0 560049 259538 66520 0 2676
2678 0 560045 259510 66600 0 2677
2679 0 560029 259560 66720 0 2678
2680 0 560037 259680 66800 0 2679
2681 5 559889 259940 66880 0 2680
2682 0 559841 260320 66920 0 2681
2683 5 559337 260990 67000 0 2682
2684 0 559413 261696 66960 0 2683
2685 0 559421 262188 66880 0 2684
2686 0 559689 263010 66920 0 2685
2687 0 559745 263078 66960 0 2686
2688 0 559897 263416 67000 0 2687
2689 0 559921 263624 66960 0 2688
2690 0 559949 263980 67000 0 2689
2691 0 559921 264236 66920 0 2690
2692 0 559865 264498 66840 0 2691
2693 0 559837 264694 66760 0 2692
2694 0 559821 264798 66680 0 2693
2695 0 559941 264930 66560 0 2694
2696 0 560117 265154 66480 0 2695
2697 0 560633 266050 66400 0 2696
2698 0 560921 266608 66440 0 2697
2699 0 560969 266888 66480 0 2698
2700 0 561061 267084 66520 0 2699
2701 0 561093 267188 66560 0 2700
2702 0 561089 267440 66600 0 2701
2703 0 560873 267888 66640 0 2702
2704 0 560777 268354 66680 0 2703
2705 5 561061 269078 66680 0 2704
2706 0 561075 269122 66640 0 2705
2707 0 561089 269166 66600 0 2706
2708 0 561161 269294 66520 0 2707
2709 0 561093 269472 66440 0 2708
2710 0 561045 269576 66320 0 2709
2711 0 561029 269708 66200 0 2710
2712 0 561021 269804 66080 0 2711
2713 0 561077 269944 66000 0 2712
2714 0 561305 270878 65920 0 2713
2715 0 561321 271442 66000 0 2714
2716 0 561269 271714 66080 0 2715
2717 5 561037 272816 66080 0 2716
2718 0 561141 272990 66200 0 2717
2719 0 561217 273086 66320 0 2718
2720 0 561441 273190 66400 0 2719
2721 0 561485 273634 66480 0 2720
2722 0 561525 273722 66560 0 2721
2723 0 561533 273812 66680 0 2722
2724 0 561581 273840 66800 0 2723
2725 0 561613 273732 66920 0 2724
2726 5 561617 274016 67080 0 2725
2727 0 561577 274020 67320 0 2726
2728 0 561449 274268 67440 0 2727
2729 0 561485 274480 67560 0 2728
2730 0 561525 274708 67680 0 2729
2731 0 561601 274840 67800 0 2730
2732 0 561693 274892 67920 0 2731
2733 5 561833 275032 68000 0 2732
2734 0 561885 275128 68160 0 2733
2735 0 561925 275172 68320 0 2734
2736 0 561985 275224 68480 0 2735
2737 0 562041 275280 68680 0 2736
2738 0 562125 275362 68880 0 2737
2739 0 562201 275498 69080 0 2738
2740 0 562289 275438 69240 0 2739
2741 0 562389 275410 69440 0 2740
2742 0 562417 275354 69640 0 2741
2743 0 562505 275326 69840 0 2742
2744 0 562553 275262 70000 0 2743
2745 0 562593 275242 70160 0 2744
2746 0 562685 275094 70400 0 2745
2747 0 562761 275034 70560 0 2746
2748 0 562821 275038 70720 0 2747
2749 0 562853 275054 70920 0 2748
2750 0 562905 275066 71120 0 2749
2751 0 562921 275170 71320 0 2750
2752 0 562977 275110 71480 0 2751
2753 0 562957 275058 71640 0 2752
2754 0 562969 275046 71760 0 2753
2755 0 562997 274970 71960 0 2754
2756 0 562965 274898 72160 0 2755
2757 0 563093 274910 72280 0 2756
2758 0 563237 274870 72480 0 2757
2759 0 563273 274718 72600 0 2758
2760 0 563341 274670 72720 0 2759
2761 0 563257 274598 72880 0 2760
2762 0 563357 274510 73080 0 2761
2763 0 563445 274262 73120 0 2762
2764 0 563497 274194 73240 0 2763
2765 0 563497 274130 73360 0 2764
2766 0 563525 274046 73560 0 2765
2767 0 563529 274034 73600 0 2766
2768 0 563581 273930 73720 0 2767
2769 5 563629 273937 73800 0 2768
2770 0 563653 273940 73840 0 2769
2771 0 563601 273778 74000 0 2770
2772 0 563561 273698 74160 0 2771
2773 0 563557 273662 74200 0 2772
2774 0 563613 273606 74360 0 2773
2775 0 563619 273600 74400 0 2774
2776 0 563625 273594 74440 0 2775
2777 0 563637 273582 74520 0 2776
2778 0 563629 273558 74680 0 2777
2779 0 563661 273526 74840 0 2778
2780 0 563705 273446 75000 0 2779
2781 0 563805 273526 75120 0 2780
2782 0 563885 273606 75240 0 2781
2783 0 563989 273618 75360 0 2782
2784 0 564029 273594 75480 0 2783
2785 0 564125 273590 75640 0 2784
2786 0 564185 273606 75680 0 2785
2787 0 564353 273622 75840 0 2786
2788 0 564489 273578 76000 0 2787
2789 0 564661 273586 76200 0 2788
2790 0 564773 273514 76360 0 2789
2791 0 564865 273462 76560 0 2790
2792 0 565005 273398 76720 0 2791
2793 0 565141 273402 76880 0 2792
2794 0 565245 273426 76960 0 2793
2795 0 565297 273438 77000 0 2794
2796 0 565485 273466 77120 0 2795
2797 5 565709 273388 77240 0 2796
2798 0 565857 273292 77320 0 2797
2799 0 566245 273212 77400 0 2798
2800 0 566341 273172 77480 0 2799
2801 0 566581 273052 77560 0 2800
2802 0 566785 272928 77640 0 2801
2803 0 566893 272856 77760 0 2802
2804 0 566993 272756 77880 0 2803
2805 0 567157 272638 78000 0 2804
2806 0 567313 272574 78080 0 2805
2807 0 567361 272470 78200 0 2806
2808 0 567977 272318 78320 0 2807
2809 0 568489 272310 78360 0 2808
2810 0 569105 272238 78400 0 2809
2811 0 569781 272312 78480 0 2810
2812 0 570145 272448 78520 0 2811
2813 0 570581 272488 78440 0 2812
2814 0 571105 272564 78360 0 2813
2815 0 571749 272498 78400 0 2814
2816 5 572361 272462 78480 0 2815
2817 0 572513 272442 78600 0 2816
2818 0 572685 272424 78720 0 2817
2819 0 572957 272408 78840 0 2818
2820 0 572969 272392 79000 0 2819
2821 0 573025 272356 79120 0 2820
2822 0 573525 272536 79240 0 2821
2823 0 573829 272640 79320 0 2822
2824 0 574345 272804 79280 0 2823
2825 0 574397 272816 79200 0 2824
2826 0 574593 272934 79160 0 2825
2827 0 574813 272986 79080 0 2826
2828 0 575065 273090 79000 0 2827
2829 0 575249 273218 78960 0 2828
2830 0 575397 273270 78880 0 2829
2831 0 575949 273578 78800 0 2830
2832 0 576537 273746 78720 0 2831
2833 0 576837 273862 78760 0 2832
2834 0 577149 274078 78800 0 2833
2835 5 577165 274126 78880 0 2834
2836 0 577389 274204 78960 0 2835
2837 0 577717 274380 79040 0 2836
2838 0 577981 274468 79080 0 2837
2839 0 578117 274540 79160 0 2838
2840 0 578357 274664 79200 0 2839
2841 0 578601 274716 79280 0 2840
2842 0 579069 274744 79320 0 2841
2843 0 579285 274940 79440 0 2842
2844 0 579961 275162 79440 0 2843
2845 0 580097 275290 79360 0 2844
2846 0 580405 275430 79320 0 2845
2847 0 580897 275910 79240 0 2846
2848 5 581453 276106 79120 0 2847
2849 0 581549 276184 79240 0 2848
2850 0 581649 276280 79400 0 2849
2851 0 581797 276372 79560 0 2850
2852 5 581865 276428 79640 0 2851
2853 0 582337 276624 79640 0 2852
2854 0 582755 276658 79600 0 2853
2855 0 583339 277038 79640 0 2854
2856 0 583611 277166 79720 0 2855
2857 5 583957 277276 79800 0 2856
2858 0 584257 277400 79840 0 2857
2859 0 584601 277836 79840 0 2858
2860 0 584837 278028 79920 0 2859
2861 0 585229 278312 79920 0 2860
2862 0 585453 278436 79840 0 2861
2863 0 585709 278496 79760 0 2862
2864 0 585819 278578 79720 0 2863
2865 0 585894 278607 79760 0 2864
2866 0 585975 278615 79760 0 2865
2867 0 586091 278671 79720 0 2866
2868 0 586250 278742 79720 0 2867
2869 0 586362 278722 79720 0 2868
2870 0 586390 278734 79640 0 2869
2871 0 586633 278794 79480 0 2870
2872 0 586909 278799 79440 0 2871
2873 0 586938 278816 79440 0 2872
2874 0 587125 278828 79360 0 2873
2875 0 587308 278854 79360 0 2874
2876 0 587406 278839 79320 0 2875
2877 0 587587 278813 79280 0 2876
2878 0 587734 278734 79280 0 2877
2879 0 587827 278724 79280 0 2878
2880 0 587910 278760 79240 0 2879
2881 0 587995 278781 79200 0 2880
2882 0 588081 278800 79160 0 2881
2883 0 588133 278814 79200 0 2882
2884 0 588154 278811 79240 0 2883
2885 0 588292 278853 79200 0 2884
2886 0 588450 278951 79200 0 2885
2887 0 588568 278946 79160 0 2886
2888 0 588742 278995 79080 0 2887
2889 0 588807 279021 79080 0 2888
2890 0 588942 279052 79040 0 2889
2891 0 589004 279068 79040 0 2890
2892 0 589162 279079 79040 0 2891
2893 0 589259 279118 79120 0 2892
2894 0 589507 279100 79120 0 2893
2895 0 589620 279191 79240 0 2894
2896 0 589842 279414 79400 0 2895
2897 0 589921 279493 79400 0 2896
2898 0 589979 279517 79280 0 2897
2899 0 590004 279546 79200 0 2898
2900 0 590130 279496 79120 0 2899
2901 0 590269 279550 79080 0 2900
2902 6 590318 279587 79000 0 2901
2903 0 500276 235621 86680 0 2337
2904 0 500176 235796 86600 0 2903
2905 0 500075 235971 86520 0 2904
2906 0 499855 236157 86400 0 2905
2907 0 499714 236258 86280 0 2906
2908 0 499581 236388 86200 0 2907
2909 0 499482 236433 86080 0 2908
2910 0 499406 236460 85920 0 2909
2911 0 499328 236489 85800 0 2910
2912 0 499295 236552 85720 0 2911
2913 0 499227 236633 85600 0 2912
2914 0 499167 236665 85440 0 2913
2915 0 498991 236760 85240 0 2914
2916 5 498907 236754 85200 0 2915
2917 0 498654 236737 85080 0 2916
2918 0 498277 236992 84920 0 2917
2919 0 498158 237273 84760 0 2918
2920 0 498007 237416 84560 0 2919
2921 0 497590 237608 84480 0 2920
2922 0 496927 238185 84240 0 2921
2923 0 496288 238536 84080 0 2922
2924 0 496128 238624 84040 0 2923
2925 0 495648 238912 83880 0 2924
2926 5 495472 239053 83840 0 2925
2927 0 495119 239336 83760 0 2926
2928 0 494167 239873 83560 0 2927
2929 0 493326 240392 83400 0 2928
2930 0 493127 240554 83280 0 2929
2931 5 493032 240733 83160 0 2930
2932 0 493001 240793 83120 0 2931
2933 0 493089 240977 82880 0 2932
2934 5 493088 241141 82760 0 2933
2935 5 493087 241250 82680 0 2934
2936 0 493330 241425 82520 0 2935
2937 0 493443 241489 82360 0 2936
2938 0 493554 241537 82320 0 2937
2939 0 493731 242417 82320 0 2938
2940 0 493667 242625 82160 0 2939
2941 0 493619 242785 82000 0 2940
2942 0 493588 242922 81880 0 2941
2943 5 493440 243181 81840 0 2942
2944 0 493467 243285 81680 0 2943
2945 0 493753 244073 81480 0 2944
2946 0 494255 244881 81600 0 2945
2947 5 494296 246120 81720 0 2946
2948 0 494308 246206 81760 0 2947
2949 0 494620 247147 81840 0 2948
2950 5 494721 248222 82240 0 2949
2951 5 494800 249079 82560 0 2950
2952 0 494810 249186 82600 0 2951
2953 0 494894 249378 82800 0 2952
2954 0 494878 249406 82920 0 2953
2955 0 494858 249466 83040 0 2954
2956 0 494690 249530 83240 0 2955
2957 0 494726 249694 83400 0 2956
2958 0 494626 249818 83520 0 2957
2959 0 494586 249786 83680 0 2958
2960 0 494458 249830 83840 0 2959
2961 0 494318 249830 83960 0 2960
2962 0 494302 249854 84120 0 2961
2963 0 494298 249966 84280 0 2962
2964 0 494114 250034 84440 0 2963
2965 0 494014 250122 84600 0 2964
2966 0 493814 250246 84760 0 2965
2967 0 493694 250310 84920 0 2966
2968 0 493670 250426 85080 0 2967
2969 0 493630 250466 85200 0 2968
2970 0 493462 250506 85320 0 2969
2971 0 493270 250530 85480 0 2970
2972 0 492846 250750 85640 0 2971
2973 0 492594 250934 85760 0 2972
2974 0 492510 251050 85920 0 2973
2975 0 492274 251166 86040 0 2974
2976 0 492030 251270 86200 0 2975
2977 0 491494 251394 86280 0 2976
2978 0 490978 251374 86440 0 2977
2979 0 490230 251286 86560 0 2978
2980 5 489590 251486 86640 0 2979
2981 0 488690 251538 86800 0 2980
2982 0 488170 251766 86840 0 2981
2983 0 487808 252036 86920 0 2982
2984 0 487668 252268 87000 0 2983
2985 0 487404 252524 87120 0 2984
2986 0 486890 252874 87200 0 2985
2987 0 486270 253022 87240 0 2986
2988 0 485806 254006 87200 0 2987
2989 0 485778 254254 87120 0 2988
2990 0 485238 254846 87120 0 2989
2991 0 485010 255094 87200 0 2990
2992 0 484650 255146 87360 0 2991
2993 0 484160 255576 87440 0 2992
2994 0 483932 255764 87520 0 2993
2995 0 483808 255796 87680 0 2994
2996 0 483692 255848 87880 0 2995
2997 0 482962 256094 88000 0 2996
2998 0 482434 256246 88160 0 2997
2999 0 482362 256206 88320 0 2998
3000 0 482408 256072 88480 0 2999
3001 0 482508 255804 88600 0 3000
3002 0 482456 255816 88640 0 3001
3003 0 482256 256184 88760 0 3002
3004 0 482240 256232 88880 0 3003
3005 0 482092 256256 89040 0 3004
3006 5 482065 256280 89080 0 3005
3007 0 481984 256352 89200 0 3006
3008 0 481860 256416 89320 0 3007
3009 5 481592 256598 89360 0 3008
3010 0 481324 256780 89400 0 3009
3011 0 481024 256892 89480 0 3010
3012 0 480584 257120 89600 0 3011
3013 0 480414 257262 89720 0 3012
3014 0 480254 257442 89800 0 3013
3015 0 480170 257546 89920 0 3014
3016 0 480110 257618 90000 0 3015
3017 0 479986 257734 90120 0 3016
3018 0 479878 257822 90240 0 3017
3019 0 479574 257966 90360 0 3018
3020 5 479365 258026 90440 0 3019
3021 0 479260 258056 90480 0 3020
3022 0 478784 258092 90600 0 3021
3023 0 480084 258156 90680 0 3022
3024 0 479952 258192 90840 0 3023
3025 0 479876 258204 91000 0 3024
3026 0 479812 258212 91160 0 3025
3027 5 479620 258240 91280 0 3026
3028 0 478656 258648 91320 0 3027
3029 0 477768 259216 91360 0 3028
3030 0 477090 259614 91400 0 3029
3031 0 476902 259666 91480 0 3030
3032 0 476622 259770 91560 0 3031
3033 0 475978 260254 91640 0 3032
3034 0 475268 260664 91600 0 3033
3035 0 474744 260780 91720 0 3034
3036 0 474526 260862 91800 0 3035
3037 0 474462 260854 91920 0 3036
3038 0 474342 260922 92080 0 3037
3039 0 474246 261110 92200 0 3038
3040 0 474046 261666 92240 0 3039
3041 0 473946 261758 92360 0 3040
3042 0 473582 261870 92480 0 3041
3043 0 473466 261918 92600 0 3042
3044 0 473288 261960 92720 0 3043
3045 0 472956 262068 92880 0 3044
3046 0 472496 262516 92960 0 3045
3047 0 472064 262824 93000 0 3046
3048 0 471864 262932 93120 0 3047
3049 0 471714 263082 93200 0 3048
3050 0 471462 263342 93320 0 3049
3051 0 471290 263582 93440 0 3050
3052 0 471090 263898 93560 0 3051
3053 0 470844 264096 93680 0 3052
3054 0 470620 264232 93760 0 3053
3055 0 469800 264656 93880 0 3054
3056 0 469298 264858 93920 0 3055
3057 0 468874 265046 94000 0 3056
3058 0 468566 265138 94120 0 3057
3059 5 467528 265388 94080 0 3058
3060 5 467258 265500 94040 0 3059
3061 0 466988 265612 94000 0 3060
3062 0 466650 266042 93960 0 3061
3063 0 466230 266310 93880 0 3062
3064 0 465902 266478 93800 0 3063
3065 0 465502 266846 93680 0 3064
3066 0 465404 267148 93600 0 3065
3067 0 465180 267356 93480 0 3066
3068 0 464860 267688 93360 0 3067
3069 0 464758 267798 93280 0 3068
3070 0 464730 267818 93200 0 3069
3071 0 464630 267898 93080 0 3070
3072 0 464550 268074 92960 0 3071
3073 0 464498 268178 92880 0 3072
3074 0 464282 268366 92760 0 3073
3075 0 464214 268442 92680 0 3074
3076 0 464032 268624 92520 0 3075
3077 5 463866 268746 92480 0 3076
3078 0 463700 268868 92440 0 3077
3079 0 463412 269028 92360 0 3078
3080 0 463072 269228 92240 0 3079
3081 0 462902 269386 92120 0 3080
3082 0 462806 269582 92000 0 3081
3083 0 462710 269710 91920 0 3082
3084 0 462570 269894 91840 0 3083
3085 0 462390 270170 91760 0 3084
3086 0 462148 270384 91680 0 3085
3087 0 462024 270536 91600 0 3086
3088 0 461920 270628 91520 0 3087
3089 0 461796 270784 91440 0 3088
3090 0 461664 270916 91360 0 3089
3091 0 461520 271088 91240 0 3090
3092 0 461460 271188 91160 0 3091
3093 0 461416 271316 91080 0 3092
3094 0 461350 271406 90960 0 3093
3095 0 461214 271650 90840 0 3094
3096 5 460870 271918 90760 0 3095
3097 0 461062 271894 90600 0 3096
3098 0 459498 272074 90440 0 3097
3099 0 459510 272058 90280 0 3098
3100 0 459502 272026 90120 0 3099
3101 0 459536 272032 90000 0 3100
3102 0 459500 272140 89840 0 3101
3103 0 459524 272420 89720 0 3102
3104 0 459540 272488 89640 0 3103
3105 0 459408 272312 89520 0 3104
3106 0 459420 272344 89400 0 3105
3107 0 459444 272400 89240 0 3106
3108 0 459460 272528 89120 0 3107
3109 0 459328 272640 89000 0 3108
3110 0 459168 272768 88880 0 3109
3111 0 459068 272852 88720 0 3110
3112 5 458982 272874 88600 0 3111
3113 0 458682 273150 88480 0 3112
3114 0 458586 273262 88400 0 3113
3115 0 458422 273494 88280 0 3114
3116 0 458358 273686 88160 0 3115
3117 0 458312 274024 88000 0 3116
3118 0 458288 274228 87840 0 3117
3119 0 458292 274376 87720 0 3118
3120 0 458314 274494 87600 0 3119
3121 0 458286 274638 87480 0 3120
3122 0 458330 274718 87320 0 3121
3123 0 458382 274890 87160 0 3122
3124 0 458346 275018 87040 0 3123
3125 0 458346 275158 86880 0 3124
3126 0 458470 275286 86760 0 3125
3127 0 458554 275370 86640 0 3126
3128 0 458590 275474 86520 0 3127
3129 0 458640 275512 86400 0 3128
3130 0 458804 275584 86200 0 3129
3131 0 458980 275608 86040 0 3130
3132 0 459024 275580 85920 0 3131
3133 0 459076 275528 85840 0 3132
3134 0 459066 275458 85720 0 3133
3135 0 459074 275362 85560 0 3134
3136 0 459098 275318 85480 0 3135
3137 0 459090 275206 85360 0 3136
3138 0 459050 275142 85200 0 3137
3139 0 458946 275078 85040 0 3138
3140 0 458790 275046 84880 0 3139
3141 5 458688 275024 84840 0 3140
3142 0 458586 275002 84800 0 3141
3143 0 458530 274994 84680 0 3142
3144 0 458388 274948 84560 0 3143
3145 0 458320 274928 84440 0 3144
3146 0 458148 274956 84320 0 3145
3147 0 457976 274980 84200 0 3146
3148 0 457812 275028 84080 0 3147
3149 0 457652 275100 83960 0 3148
3150 0 457504 275152 83840 0 3149
3151 0 457404 275212 83680 0 3150
3152 0 457244 275272 83560 0 3151
3153 0 457000 275376 83440 0 3152
3154 0 456860 275420 83360 0 3153
3155 0 456608 275400 83240 0 3154
3156 0 456428 275376 83120 0 3155
3157 0 456264 275396 83000 0 3156
3158 0 456076 275356 82880 0 3157
3159 0 455902 275358 82760 0 3158
3160 0 455690 275318 82600 0 3159
3161 0 455486 275258 82440 0 3160
3162 0 455338 275226 82280 0 3161
3163 0 455126 275186 82120 0 3162
3164 0 454878 275090 81960 0 3163
3165 0 454594 274946 81840 0 3164
3166 0 454410 274898 81760 0 3165
3167 0 454263 274802 81640 0 3166
3168 0 454214 274770 81600 0 3167
3169 0 454236 274776 81400 0 3168
3170 0 454264 274704 81200 0 3169
3171 0 454140 274632 81040 0 3170
3172 0 454048 274584 80880 0 3171
3173 0 453956 274580 80680 0 3172
3174 0 453808 274544 80480 0 3173
3175 5 453124 274133 80360 0 3174
3176 0 452896 273996 80320 0 3175
3177 0 452838 273942 80160 0 3176
3178 0 452394 273750 79960 0 3177
3179 0 452394 273750 79840 0 3178
3180 0 452290 273710 79800 0 3179
3181 0 452226 273646 79600 0 3180
3182 0 452180 273572 79440 0 3181
3183 0 452136 273480 79240 0 3182
3184 0 452116 273372 79040 0 3183
3185 0 452088 273328 78880 0 3184
3186 0 452008 273280 78680 0 3185
3187 0 451884 273136 78480 0 3186
3188 0 451672 272924 78360 0 3187
3189 0 451572 272776 78240 0 3188
3190 0 451558 272726 78080 0 3189
3191 0 451562 272618 77920 0 3190
3192 0 451554 272566 77760 0 3191
3193 0 451582 272470 77600 0 3192
3194 0 451646 272366 77400 0 3193
3195 0 451610 272254 77200 0 3194
3196 0 451638 272130 77040 0 3195
3197 0 451594 272034 76840 0 3196
3198 5 451498 271846 76760 0 3197
3199 0 451428 271576 76640 0 3198
3200 0 451404 271416 76520 0 3199
3201 0 451388 271188 76320 0 3200
3202 0 451384 270904 76160 0 3201
3203 0 451396 270752 76000 0 3202
3204 0 451376 270596 75840 0 3203
3205 0 451358 270546 75640 0 3204
3206 0 451318 270478 75440 0 3205
3207 0 451294 270338 75240 0 3206
3208 0 451350 270222 75040 0 3207
3209 0 451298 270026 74840 0 3208
3210 0 451274 269834 74640 0 3209
3211 0 451390 269690 74480 0 3210
3212 0 451482 269622 74320 0 3211
3213 0 451586 269586 74120 0 3212
3214 0 451698 269506 73920 0 3213
3215 0 451754 269466 73720 0 3214
3216 0 451938 269374 73520 0 3215
3217 0 452114 269254 73360 0 3216
3218 0 452234 269178 73200 0 3217
3219 0 452214 269130 73000 0 3218
3220 0 452264 269096 72840 0 3219
3221 0 452276 269148 72680 0 3220
3222 0 452228 269124 72480 0 3221
3223 0 452176 269180 72280 0 3222
3224 0 452064 269232 72120 0 3223
3225 0 452068 269276 71920 0 3224
3226 0 452092 269348 71760 0 3225
3227 0 452080 269308 71560 0 3226
3228 0 452032 269312 71360 0 3227
3229 0 451912 269324 71160 0 3228
3230 0 451768 269316 71000 0 3229
3231 0 451544 269360 70800 0 3230
3232 0 451288 269308 70640 0 3231
3233 0 451040 269328 70520 0 3232
3234 0 450982 269306 70440 0 3233
3235 5 450936 269286 70360 0 3234
3236 0 450890 269266 70280 0 3235
3237 0 450862 269238 70080 0 3236
3238 0 450778 269218 69920 0 3237
3239 0 450708 269224 69800 0 3238
3240 0 450612 269240 69640 0 3239
3241 0 450591 269251 69560 0 3240
3242 0 450580 269256 69520 0 3241
3243 0 450536 269268 69400 0 3242
3244 0 450512 269284 69240 0 3243
3245 0 450508 269348 69040 0 3244
3246 0 450536 269364 68880 0 3245
3247 0 450472 269408 68720 0 3246
3248 0 450384 269432 68560 0 3247
3249 0 450272 269408 68400 0 3248
3250 0 450144 269328 68240 0 3249
3251 0 450052 269348 68040 0 3250
3252 0 449916 269356 67840 0 3251
3253 5 449841 269305 67720 0 3252
3254 0 449816 269288 67680 0 3253
3255 0 449948 269212 67480 0 3254
3256 0 450032 269288 67280 0 3255
3257 0 449954 269390 67160 0 3256
3258 0 449822 269530 67080 0 3257
3259 0 449726 269606 66960 0 3258
3260 0 449538 269646 66840 0 3259
3261 0 449360 269848 66680 0 3260
3262 0 449232 269884 66560 0 3261
3263 0 449092 269880 66400 0 3262
3264 0 448686 269870 66280 0 3263
3265 0 448166 269886 66200 0 3264
3266 0 447966 269918 66080 0 3265
3267 0 447704 269880 66040 0 3266
3268 0 447512 269896 65960 0 3267
3269 0 447380 269940 65880 0 3268
3270 0 447060 269844 65760 0 3269
3271 0 446908 269856 65680 0 3270
3272 5 446336 269816 65600 0 3271
3273 0 446156 269872 65480 0 3272
3274 0 445944 270008 65360 0 3273
3275 0 445706 270102 65280 0 3274
3276 0 445386 270302 65200 0 3275
3277 0 445110 270498 65160 0 3276
3278 5 444916 270592 65120 0 3277
3279 0 444722 270686 65080 0 3278
3280 0 444590 270738 65000 0 3279
3281 0 444286 270782 64880 0 3280
3282 0 443994 270830 64760 0 3281
3283 0 443788 270880 64680 0 3282
3284 0 443644 270844 64560 0 3283
3285 0 443592 270800 64400 0 3284
3286 0 443416 270812 64280 0 3285
3287 0 443204 270844 64120 0 3286
3288 0 443000 270884 64000 0 3287
3289 5 442600 270888 63920 0 3288
3290 0 441774 270678 63840 0 3289
3291 0 441354 270682 63760 0 3290
3292 0 440992 270684 63680 0 3291
3293 0 440896 270664 63640 0 3292
3294 0 440724 270612 63520 0 3293
3295 5 440698 270619 63480 0 3294
3296 0 440646 270634 63400 0 3295
3297 0 440454 270674 63240 0 3296
3298 0 440346 270702 63080 0 3297
3299 0 440158 270698 62960 0 3298
3300 0 439858 270602 62840 0 3299
3301 0 439758 270562 62720 0 3300
3302 0 439274 270502 62680 0 3301
3303 0 438790 270322 62720 0 3302
3304 0 438610 270250 62800 0 3303
3305 0 438340 270120 62880 0 3304
3306 5 438106 269958 62920 0 3305
3307 0 437872 269796 62960 0 3306
3308 0 437708 269592 63000 0 3307
3309 0 437580 269144 63080 0 3308
3310 0 437520 268804 63120 0 3309
3311 0 437250 268406 63200 0 3310
3312 0 436874 268238 63120 0 3311
3313 0 436766 268202 63040 0 3312
3314 0 436670 268190 62960 0 3313
3315 0 436550 268154 62880 0 3314
3316 0 436338 268130 62800 0 3315
3317 0 436118 268182 62720 0 3316
3318 0 436100 268244 62680 0 3317
3319 0 436084 268292 62560 0 3318
3320 0 436032 268180 62520 0 3319
3321 0 435872 268076 62440 0 3320
3322 0 435708 267884 62360 0 3321
3323 0 435620 267760 62320 0 3322
3324 0 435576 267648 62240 0 3323
3325 0 435508 267616 62200 0 3324
3326 0 435444 267556 62160 0 3325
3327 0 435416 267456 62120 0 3326
3328 0 435404 267058 62040 0 3327
3329 0 435268 266882 61920 0 3328
3330 0 434926 266674 61840 0 3329
3331 0 434810 266584 61840 0 3330
3332 0 434624 266470 61800 0 3331
3333 0 434612 266440 61760 0 3332
3334 0 434534 266350 61720 0 3333
3335 0 434476 266226 61680 0 3334
3336 0 434474 266154 61600 0 3335
3337 5 434416 266168 61520 0 3336
3338 0 434308 266224 61480 0 3337
3339 0 434220 266270 61440 0 3338
3340 0 434050 266348 61400 0 3339
3341 0 433958 266396 61360 0 3340
3342 0 433948 266424 61320 0 3341
3343 0 433938 266504 61280 0 3342
3344 0 433922 266556 61240 0 3343
3345 0 433904 266568 61200 0 3344
3346 0 433866 266602 61160 0 3345
3347 0 433824 266582 61120 0 3346
3348 0 433794 266660 61080 0 3347
3349 0 433780 266734 61040 0 3348
3350 0 433786 266848 61000 0 3349
3351 0 433728 266822 60960 0 3350
3352 6 433716 266850 60920 0 3351
3353 5 491742 241442 82680 0 2935
3354 5 491423 241454 82320 0 3353
3355 0 491352 241457 82240 0 3354
3356 0 490593 241633 82120 0 3355
3357 0 490167 241730 82040 0 3356
3358 0 489416 241857 81960 0 3357
3359 0 489236 241924 81880 0 3358
3360 0 488912 242090 81760 0 3359
3361 0 488416 242210 81640 0 3360
3362 0 488120 242289 81520 0 3361
3363 0 487167 242570 81360 0 3362
3364 0 487055 242638 81240 0 3363
3365 0 486800 242712 81160 0 3364
3366 0 486550 242929 81080 0 3365
3367 0 486494 242975 81000 0 3366
3368 0 486400 243001 80880 0 3367
3369 0 485943 243058 80800 0 3368
3370 0 485936 243033 80600 0 3369
3371 0 485358 243059 80840 0 3370
3372 0 484111 243290 80960 0 3371
3373 0 483184 243578 81040 0 3372
3374 0 482462 243491 81120 0 3373
3375 0 482136 243374 81240 0 3374
3376 0 481887 243427 81400 0 3375
3377 0 481776 243562 81520 0 3376
3378 0 481634 243730 81640 0 3377
3379 0 481464 243987 81760 0 3378
3380 0 481328 244075 81880 0 3379
3381 0 481016 244205 82040 0 3380
3382 0 480896 244330 82160 0 3381
3383 0 480752 244369 82320 0 3382
3384 0 480600 244356 82440 0 3383
3385 0 480510 244372 82560 0 3384
3386 0 480409 244355 82640 0 3385
3387 0 480247 244345 82760 0 3386
3388 5 479760 244498 82920 0 3387
3389 0 478643 244643 82960 0 3388
3390 0 478422 244690 83000 0 3389
3391 0 478275 244659 83080 0 3390
3392 0 478083 244643 83160 0 3391
3393 0 478004 244627 83240 0 3392
3394 0 477812 244643 83320 0 3393
3395 0 477619 244642 83440 0 3394
3396 0 477397 244564 83520 0 3395
3397 0 477012 244579 83640 0 3396
3398 0 476659 244610 83760 0 3397
3399 0 476500 244676 83840 0 3398
3400 0 476435 244739 83920 0 3399
3401 0 476260 244820 84000 0 3400
3402 0 476162 244852 84120 0 3401
3403 0 476051 244914 84200 0 3402
3404 0 475892 245028 84320 0 3403
3405 0 475844 245042 84400 0 3404
3406 0 475714 245027 84520 0 3405
3407 0 474561 245427 84600 0 3406
3408 0 473886 245995 84640 0 3407
3409 0 472972 246068 84560 0 3408
3410 0 472380 246036 84480 0 3409
3411 0 472036 246036 84360 0 3410
3412 0 471307 246581 84280 0 3411
3413 0 471029 246931 84160 0 3412
3414 0 470162 247484 84080 0 3413
3415 0 469692 247778 84000 0 3414
3416 0 469605 247971 84160 0 3415
3417 0 469204 248381 84280 0 3416
3418 5 468859 248613 84360 0 3417
3419 0 469002 248473 84440 0 3418
3420 0 469014 248477 84560 0 3419
3421 0 469386 248489 84640 0 3420
3422 0 469412 248731 84720 0 3421
3423 0 469560 248911 84800 0 3422
3424 0 469610 248959 84880 0 3423
3425 0 469698 249055 85000 0 3424
3426 0 469804 249109 85120 0 3425
3427 0 469800 249079 85200 0 3426
3428 0 469722 249175 85320 0 3427
3429 0 469686 249277 85400 0 3428
3430 0 469698 249381 85520 0 3429
3431 0 469690 249419 85600 0 3430
3432 0 469688 249421 85680 0 3431
3433 0 469638 249585 85840 0 3432
3434 0 469594 249701 85960 0 3433
3435 0 469558 249813 86080 0 3434
3436 0 469516 249819 86160 0 3435
3437 0 469408 249881 86280 0 3436
3438 0 469376 249915 86400 0 3437
3439 0 469432 249951 86520 0 3438
3440 0 469438 249995 86640 0 3439
3441 0 469492 250018 86760 0 3440
3442 0 469398 250075 86800 0 3441
3443 0 469358 250097 86920 0 3442
3444 0 469338 250131 87000 0 3443
3445 0 469290 250181 87120 0 3444
3446 0 469348 250203 87200 0 3445
3447 0 469366 250207 87320 0 3446
3448 0 469372 250229 87440 0 3447
3449 5 469424 250223 87480 0 3448
3450 0 469418 250237 87560 0 3449
3451 0 469466 250331 87680 0 3450
3452 0 469472 250349 87800 0 3451
3453 0 469406 250455 87920 0 3452
3454 0 469432 250545 88000 0 3453
3455 0 469396 250611 88120 0 3454
3456 0 469398 250765 88240 0 3455
3457 0 469400 250817 88360 0 3456
3458 0 469402 250843 88480 0 3457
3459 0 469478 250781 88600 0 3458
3460 0 469500 250837 88640 0 3459
3461 0 469352 250915 88720 0 3460
3462 0 469292 250935 88840 0 3461
3463 0 469060 250977 89000 0 3462
3464 0 469004 251137 89120 0 3463
3465 0 468960 251207 89240 0 3464
3466 0 468848 251421 89320 0 3465
3467 0 468690 251701 89400 0 3466
3468 0 468444 252123 89480 0 3467
3469 0 468254 252339 89560 0 3468
3470 5 468136 252385 89640 0 3469
3471 0 468108 252435 89720 0 3470
3472 0 467978 252529 89760 0 3471
3473 0 467754 252671 89880 0 3472
3474 0 467634 252745 90000 0 3473
3475 0 467510 252853 90120 0 3474
3476 0 467304 253019 90240 0 3475
3477 0 467042 253195 90360 0 3476
3478 0 466526 253523 90400 0 3477
3479 0 466474 253611 90440 0 3478
3480 0 466282 253795 90520 0 3479
3481 0 466234 253843 90560 0 3480
3482 0 468030 253867 90640 0 3481
3483 0 467726 253979 90720 0 3482
3484 0 467158 254247 90880 0 3483
3485 0 467030 254347 90960 0 3484
3486 0 466690 254519 91000 0 3485
3487 0 466238 254695 91080 0 3486
3488 0 465958 254739 91200 0 3487
3489 0 465546 254763 91320 0 3488
3490 0 465166 254727 91520 0 3489
3491 0 464634 254927 91680 0 3490
3492 0 464134 255087 91880 0 3491
3493 0 463730 255499 91920 0 3492
3494 5 463614 255939 91920 0 3493
3495 0 463534 255919 92000 0 3494
3496 0 463498 255947 92040 0 3495
3497 0 463130 255903 92040 0 3496
3498 0 463006 255923 92160 0 3497
3499 0 462778 255991 92240 0 3498
3500 0 462610 256055 92320 0 3499
3501 0 462418 256049 92360 0 3500
3502 0 462398 256077 92400 0 3501
3503 0 462298 256087 92440 0 3502
3504 0 462296 256089 92480 0 3503
3505 0 462280 256107 92520 0 3504
3506 0 462228 256163 92560 0 3505
3507 5 462208 256181 92600 0 3506
3508 0 462050 256295 92640 0 3507
3509 0 461738 256413 92720 0 3508
3510 0 461562 256491 92800 0 3509
3511 0 461386 256471 92880 0 3510
3512 0 461372 256397 93000 0 3511
3513 0 461274 256399 93120 0 3512
3514 0 461092 256495 93200 0 3513
3515 0 460906 256597 93320 0 3514
3516 0 460680 256697 93400 0 3515
3517 0 460656 256713 93440 0 3516
3518 0 460106 256961 93480 0 3517
3519 0 459850 256977 93520 0 3518
3520 0 459750 257041 93560 0 3519
3521 0 459546 257117 93720 0 3520
3522 0 459458 257209 93760 0 3521
3523 0 459354 257249 93800 0 3522
3524 0 458626 257449 93800 0 3523
3525 5 458406 257509 93840 0 3524
3526 0 458042 257565 93840 0 3525
3527 0 457774 257681 93840 0 3526
3528 0 457642 257629 93840 0 3527
3529 0 457594 257661 93880 0 3528
3530 0 457338 257673 93920 0 3529
3531 0 457120 257723 94040 0 3530
3532 0 456970 257717 94080 0 3531
3533 0 456830 257685 94080 0 3532
3534 0 456558 257721 94080 0 3533
3535 0 456364 257605 94120 0 3534
3536 0 456304 257573 94200 0 3535
3537 0 456022 257405 94240 0 3536
3538 5 455972 257381 94280 0 3537
3539 0 455846 257411 94320 0 3538
3540 0 455586 257451 94400 0 3539
3541 0 455474 257457 94440 0 3540
3542 0 455354 257513 94440 0 3541
3543 0 455064 257479 94440 0 3542
3544 0 454686 257429 94440 0 3543
3545 0 454570 257413 94400 0 3544
3546 0 454328 257333 94360 0 3545
3547 0 454098 257333 94280 0 3546
3548 0 453896 257313 94200 0 3547
3549 0 453716 257295 94120 0 3548
3550 0 453584 257277 94040 0 3549
3551 0 453418 257251 93920 0 3550
3552 0 453164 257277 93840 0 3551
3553 0 452952 257269 93720 0 3552
3554 0 452824 257259 93600 0 3553
3555 0 452604 257235 93480 0 3554
3556 0 452534 257243 93360 0 3555
3557 0 452440 257291 93280 0 3556
3558 0 452346 257381 93200 0 3557
3559 0 452336 257411 93080 0 3558
3560 0 452288 257531 92960 0 3559
3561 0 452300 257621 92840 0 3560
3562 0 452206 257681 92720 0 3561
3563 0 452178 257741 92640 0 3562
3564 0 452128 257809 92560 0 3563
3565 0 452046 257893 92480 0 3564
3566 0 451992 257957 92400 0 3565
3567 0 451998 257995 92320 0 3566
3568 0 451898 258063 92240 0 3567
3569 0 451834 258095 92160 0 3568
3570 0 451700 258165 92040 0 3569
3571 5 451640 258235 92000 0 3570
3572 0 451632 258253 91960 0 3571
3573 0 451642 258341 91880 0 3572
3574 0 451630 258363 91760 0 3573
3575 0 451596 258471 91640 0 3574
3576 0 451586 258551 91520 0 3575
3577 0 451564 258599 91400 0 3576
3578 0 451564 258695 91280 0 3577
3579 0 451358 258733 91160 0 3578
3580 0 451174 258763 91080 0 3579
3581 0 451014 258723 91000 0 3580
3582 0 450956 258837 90920 0 3581
3583 0 450902 258947 90800 0 3582
3584 0 450750 259063 90720 0 3583
3585 5 450748 259143 90680 0 3584
3586 0 450686 259193 90600 0 3585
3587 0 449964 259437 90480 0 3586
3588 0 449918 259379 90400 0 3587
3589 0 449852 259359 90240 0 3588
3590 0 449820 259423 90120 0 3589
3591 0 449752 259405 89960 0 3590
3592 0 449736 259629 89840 0 3591
3593 0 449736 259663 89720 0 3592
3594 0 449802 259681 89640 0 3593
3595 0 449670 259345 89520 0 3594
3596 0 449652 259357 89440 0 3595
3597 0 449582 259389 89240 0 3596
3598 0 449552 259403 89080 0 3597
3599 0 449588 259401 89000 0 3598
3600 0 449588 259457 88880 0 3599
3601 0 449602 259447 88800 0 3600
3602 0 449516 259361 88720 0 3601
3603 0 449672 259107 88640 0 3602
3604 0 449696 259319 88480 0 3603
3605 0 449762 259547 88320 0 3604
3606 0 449720 259655 88200 0 3605
3607 0 449666 259749 88120 0 3606
3608 0 449514 259879 88000 0 3607
3609 0 449362 260059 87920 0 3608
3610 0 449272 260229 87840 0 3609
3611 0 449208 260287 87720 0 3610
3612 0 449122 260389 87640 0 3611
3613 0 449072 260423 87560 0 3612
3614 0 448966 260449 87520 0 3613
3615 0 448938 260465 87400 0 3614
3616 0 448850 260535 87280 0 3615
3617 0 448728 260621 87160 0 3616
3618 0 448572 260727 87040 0 3617
3619 0 448546 260741 87000 0 3618
3620 0 448482 260817 86880 0 3619
3621 0 448370 260867 86760 0 3620
3622 0 448280 260879 86640 0 3621
3623 0 448082 260939 86520 0 3622
3624 0 448024 260953 86400 0 3623
3625 0 448026 260951 86280 0 3624
3626 0 447918 261009 86160 0 3625
3627 0 447790 261009 86080 0 3626
3628 0 447662 260997 85960 0 3627
3629 0 447594 260959 85840 0 3628
3630 0 447488 260863 85720 0 3629
3631 0 447434 260807 85640 0 3630
3632 0 447400 260789 85520 0 3631
3633 0 447290 260733 85360 0 3632
3634 0 447250 260691 85240 0 3633
3635 0 447124 260641 85120 0 3634
3636 0 447124 260627 84960 0 3635
3637 0 447080 260553 84840 0 3636
3638 0 446994 260545 84720 0 3637
3639 0 446892 260587 84600 0 3638
3640 0 446830 260609 84480 0 3639
3641 0 446786 260665 84320 0 3640
3642 0 446696 260741 84200 0 3641
3643 0 446584 260807 84080 0 3642
3644 0 446482 260865 83920 0 3643
3645 0 446506 260927 83800 0 3644
3646 5 446518 260995 83640 0 3645
3647 0 446592 261035 83560 0 3646
3648 0 446528 261129 83440 0 3647
3649 0 446556 261133 83320 0 3648
3650 0 446550 261135 83160 0 3649
3651 0 446494 261115 83040 0 3650
3652 0 446474 261157 82920 0 3651
3653 0 446514 261177 82800 0 3652
3654 0 446510 261127 82680 0 3653
3655 0 446504 261123 82560 0 3654
3656 0 446518 261183 82520 0 3655
3657 0 446534 261055 82400 0 3656
3658 5 446552 261015 82280 0 3657
3659 0 446572 260901 82280 0 3658
3660 0 446598 260881 82240 0 3659
3661 0 446566 260859 82200 0 3660
3662 0 446524 260779 82120 0 3661
3663 0 446536 260673 82040 0 3662
3664 0 446572 260619 81880 0 3663
3665 0 446690 260599 81760 0 3664
3666 0 446822 260551 81600 0 3665
3667 0 447028 260529 81520 0 3666
3668 0 447192 260507 81440 0 3667
3669 0 447240 260507 81240 0 3668
3670 0 447380 260499 81120 0 3669
3671 0 447528 260413 81000 0 3670
3672 0 447718 260339 80880 0 3671
3673 0 447842 260289 80760 0 3672
3674 0 447904 260251 80600 0 3673
3675 0 448018 260181 80440 0 3674
3676 0 448130 260141 80320 0 3675
3677 0 448200 260085 80200 0 3676
3678 0 448242 260039 80080 0 3677
3679 0 448276 259929 79960 0 3678
3680 0 448300 259803 79920 0 3679
3681 0 448636 259577 79800 0 3680
3682 0 448680 259537 79760 0 3681
3683 5 448676 259529 79720 0 3682
3684 0 448748 259349 79720 0 3683
3685 0 449064 259069 79720 0 3684
3686 0 449100 258985 79680 0 3685
3687 0 449178 258927 79640 0 3686
3688 0 449204 258755 79520 0 3687
3689 0 449238 258571 79440 0 3688
3690 0 449296 258431 79360 0 3689
3691 0 449330 258329 79280 0 3690
3692 0 449440 258061 79240 0 3691
3693 0 449646 257821 79240 0 3692
3694 0 449676 257789 79200 0 3693
3695 0 449706 257747 79160 0 3694
3696 0 449786 257669 79120 0 3695
3697 0 449906 257595 79040 0 3696
3698 0 450120 257485 78960 0 3697
3699 0 450290 257313 78880 0 3698
3700 0 450438 257177 78840 0 3699
3701 5 450500 256961 78840 0 3700
3702 0 450572 256963 78720 0 3701
3703 0 450702 256913 78600 0 3702
3704 0 450926 256827 78440 0 3703
3705 0 451090 256789 78320 0 3704
3706 0 451172 256727 78200 0 3705
3707 0 451314 256647 78080 0 3706
3708 0 451544 256563 77960 0 3707
3709 0 451606 256499 77880 0 3708
3710 0 451758 256403 77760 0 3709
3711 0 451946 256335 77640 0 3710
3712 0 452058 256223 77520 0 3711
3713 0 452178 256145 77440 0 3712
3714 0 452240 256055 77320 0 3713
3715 0 452310 255845 77280 0 3714
3716 0 452360 255679 77200 0 3715
3717 0 452374 255629 77120 0 3716
3718 0 452370 255585 77080 0 3717
3719 0 452368 255407 77000 0 3718
3720 0 452398 255331 76880 0 3719
3721 0 452512 255185 76760 0 3720
3722 0 452562 255083 76680 0 3721
3723 0 452724 255001 76520 0 3722
3724 0 452808 254867 76400 0 3723
3725 0 452884 254777 76280 0 3724
3726 0 452956 254743 76160 0 3725
3727 0 453074 254659 76040 0 3726
3728 0 453184 254563 76000 0 3727
3729 0 453258 254517 75960 0 3728
3730 0 453438 254477 75880 0 3729
3731 5 453490 254455 75840 0 3730
3732 0 453520 254413 75800 0 3731
3733 0 453654 254291 75720 0 3732
3734 0 453822 254107 75640 0 3733
3735 0 453884 253961 75600 0 3734
3736 0 453914 253837 75520 0 3735
3737 0 453878 253699 75440 0 3736
3738 0 454034 253563 75400 0 3737
3739 0 454200 253381 75360 0 3738
3740 0 454322 253307 75320 0 3739
3741 0 454574 253081 75280 0 3740
3742 0 454754 252909 75240 0 3741
3743 0 455108 252739 75240 0 3742
3744 0 455152 252743 75280 0 3743
3745 0 455268 252695 75320 0 3744
3746 0 455524 252487 75320 0 3745
3747 0 455596 252441 75280 0 3746
3748 5 455754 252369 75280 0 3747
3749 0 456006 252133 75280 0 3748
3750 0 456300 251981 75280 0 3749
3751 0 456558 251827 75280 0 3750
3752 0 456590 251807 75240 0 3751
3753 0 456632 251805 75200 0 3752
3754 0 456760 251709 75120 0 3753
3755 0 456820 251657 75040 0 3754
3756 0 456944 251491 74960 0 3755
3757 0 456944 251399 74840 0 3756
3758 0 457026 251305 74800 0 3757
3759 0 457212 251157 74680 0 3758
3760 0 457452 250883 74680 0 3759
3761 5 458184 250467 74680 0 3760
3762 0 458352 250311 74760 0 3761
3763 0 458364 250303 74880 0 3762
3764 0 458364 250303 74960 0 3763
3765 6 458352 250299 75040 0 3764
3766 0 494870 249004 82200 0 2950
3767 0 494820 249262 82000 0 3766
3768 0 494764 249429 81800 0 3767
3769 0 494747 250024 81680 0 3768
3770 0 494268 250911 81600 0 3769
3771 0 493245 252382 81520 0 3770
3772 0 493052 253040 81320 0 3771
3773 0 492909 253622 81120 0 3772
3774 5 491997 254250 81000 0 3773
3775 0 491669 255182 80840 0 3774
3776 5 491668 255475 80760 0 3775
3777 0 491668 255767 80680 0 3776
3778 0 492077 256727 80480 0 3777
3779 0 492225 257037 80360 0 3778
3780 0 492149 257485 80280 0 3779
3781 0 491921 257889 80120 0 3780
3782 0 491920 258037 79960 0 3781
3783 0 491912 258285 79720 0 3782
3784 5 491801 258454 79560 0 3783
3785 0 491773 258497 79520 0 3784
3786 0 491674 258815 79320 0 3785
3787 0 491441 259094 79120 0 3786
3788 5 491179 260148 78800 0 3787
3789 0 491187 260640 78760 0 3788
3790 5 491318 260838 78680 0 3789
3791 0 491515 261134 78560 0 3790
3792 0 491240 261304 78360 0 3791
3793 0 490494 261587 78160 0 3792
3794 0 490165 262103 78080 0 3793
3795 0 489907 262505 77920 0 3794
3796 0 489787 262876 77680 0 3795
3797 0 489169 263139 77480 0 3796
3798 0 488504 263760 77320 0 3797
3799 0 488179 264217 77160 0 3798
3800 0 487847 264588 76920 0 3799
3801 0 487531 265013 76720 0 3800
3802 0 487212 265504 76520 0 3801
3803 5 487076 265860 76440 0 3802
3804 0 486945 265733 76320 0 3803
3805 0 486826 265786 76160 0 3804
3806 0 486658 265866 76040 0 3805
3807 0 486422 265818 75920 0 3806
3808 0 486262 265962 75800 0 3807
3809 0 486122 266022 75720 0 3808
3810 0 486034 266058 75600 0 3809
3811 0 485954 266066 75480 0 3810
3812 0 485734 266146 75320 0 3811
3813 0 485638 266286 75200 0 3812
3814 0 485422 266282 75080 0 3813
3815 0 485134 266334 74920 0 3814
3816 0 485070 266322 74840 0 3815
3817 0 484854 266398 74720 0 3816
3818 0 484802 266446 74560 0 3817
3819 0 484642 266450 74440 0 3818
3820 0 484578 266450 74280 0 3819
3821 0 484510 266410 74120 0 3820
3822 0 484366 266286 74000 0 3821
3823 5 484370 266362 73840 0 3822
3824 0 484222 266290 73720 0 3823
3825 0 484086 266214 73600 0 3824
3826 0 484054 266226 73480 0 3825
3827 0 484138 266202 73360 0 3826
3828 0 484170 266066 73240 0 3827
3829 0 484166 266026 73120 0 3828
3830 0 484114 265958 73000 0 3829
3831 5 484098 265955 72960 0 3830
3832 0 484066 265950 72880 0 3831
3833 0 483990 265994 72760 0 3832
3834 0 483938 266030 72600 0 3833
3835 0 483898 266054 72520 0 3834
3836 0 483910 266034 72360 0 3835
3837 0 483890 266066 72200 0 3836
3838 0 483746 266022 72120 0 3837
3839 0 483714 265998 72000 0 3838
3840 0 483685 266013 71960 0 3839
3841 0 483626 266042 71880 0 3840
3842 0 483678 266110 71800 0 3841
3843 0 483662 266138 71680 0 3842
3844 0 483666 266190 71560 0 3843
3845 0 483566 266226 71440 0 3844
3846 0 483506 266226 71320 0 3845
3847 0 483482 266234 71240 0 3846
3848 0 483646 266254 71160 0 3847
3849 0 483658 266262 71040 0 3848
3850 0 483574 266206 70920 0 3849
3851 0 483590 266146 70840 0 3850
3852 0 483546 266146 70720 0 3851
3853 5 483498 266144 70640 0 3852
3854 0 483450 266142 70560 0 3853
3855 0 483490 266050 70440 0 3854
3856 0 483430 265990 70320 0 3855
3857 0 483326 265930 70200 0 3856
3858 0 483314 265930 70040 0 3857
3859 0 483250 265882 69920 0 3858
3860 0 483198 265842 69800 0 3859
3861 0 483170 265794 69640 0 3860
3862 0 483078 265626 69520 0 3861
3863 0 483046 265566 69400 0 3862
3864 0 483030 265542 69280 0 3863
3865 0 483026 265522 69120 0 3864
3866 0 483006 265434 69000 0 3865
3867 0 482906 265386 68840 0 3866
3868 5 482722 265226 68680 0 3867
3869 0 482514 265230 68560 0 3868
3870 0 482370 265262 68440 0 3869
3871 0 482126 265270 68360 0 3870
3872 5 482065 265254 68280 0 3871
3873 0 482034 265246 68240 0 3872
3874 0 481938 265210 68160 0 3873
3875 0 481850 265194 68040 0 3874
3876 0 481702 265170 67920 0 3875
3877 0 481530 265206 67840 0 3876
3878 0 481502 265226 67760 0 3877
3879 0 481526 265222 67680 0 3878
3880 0 481566 265182 67600 0 3879
3881 0 481746 265126 67520 0 3880
3882 0 481750 265130 67440 0 3881
3883 0 481762 265130 67360 0 3882
3884 0 481766 265082 67280 0 3883
3885 5 481574 265014 67160 0 3884
3886 0 481506 265010 67080 0 3885
3887 0 481406 265114 67000 0 3886
3888 0 481202 265186 66920 0 3887
3889 0 481122 265242 66840 0 3888
3890 0 480882 265322 66760 0 3889
3891 0 480506 265454 66680 0 3890
3892 0 480382 265582 66600 0 3891
3893 0 480338 265682 66520 0 3892
3894 0 480290 265666 66440 0 3893
3895 0 480158 265646 66360 0 3894
3896 0 480062 265666 66240 0 3895
3897 0 480062 265690 66160 0 3896
3898 0 479942 265682 66080 0 3897
3899 0 479918 265682 66000 0 3898
3900 0 479738 265790 65840 0 3899
3901 0 479398 265886 65760 0 3900
3902 0 479310 265950 65600 0 3901
3903 0 479190 266098 65480 0 3902
3904 0 479146 266186 65360 0 3903
3905 0 478842 266298 65240 0 3904
3906 0 478762 266338 65120 0 3905
3907 0 478690 266322 65000 0 3906
3908 0 478670 266330 64880 0 3907
3909 0 478566 266338 64720 0 3908
3910 0 478542 266322 64600 0 3909
3911 0 478322 265978 64480 0 3910
3912 0 478210 266014 64400 0 3911
3913 0 477978 265926 64280 0 3912
3914 0 477714 265918 64160 0 3913
3915 0 477374 265970 64040 0 3914
3916 0 476926 266110 63960 0 3915
3917 5 476746 266192 63920 0 3916
3918 0 476566 266274 63880 0 3917
3919 0 476190 266306 63800 0 3918
3920 0 476046 266378 63720 0 3919
3921 0 475670 266558 63640 0 3920
3922 0 475270 266654 63560 0 3921
3923 0 475222 266686 63480 0 3922
3924 0 475042 266698 63360 0 3923
3925 0 474838 266698 63240 0 3924
3926 0 474490 266670 63160 0 3925
3927 0 474250 266670 63080 0 3926
3928 0 473562 266638 63000 0 3927
3929 0 473254 266606 62880 0 3928
3930 0 472786 266498 62800 0 3929
3931 0 471466 266258 62680 0 3930
3932 0 470846 266206 62560 0 3931
3933 0 470562 266198 62400 0 3932
3934 0 470494 266110 62320 0 3933
3935 0 470318 265946 62280 0 3934
3936 0 470190 265950 62200 0 3935
3937 0 469886 265578 62000 0 3936
3938 0 469654 265310 61920 0 3937
3939 0 469262 265142 61800 0 3938
3940 0 468950 265046 61720 0 3939
3941 0 468350 264650 61600 0 3940
3942 0 467766 264386 61480 0 3941
3943 5 466082 264226 61440 0 3942
3944 0 465666 264298 61320 0 3943
3945 0 465510 264354 61200 0 3944
3946 0 464886 264362 61000 0 3945
3947 0 464142 264202 60920 0 3946
3948 0 463914 264118 60800 0 3947
3949 0 463746 264322 60720 0 3948
3950 0 463662 264222 60640 0 3949
3951 0 463178 263654 60560 0 3950
3952 0 462910 263246 60440 0 3951
3953 0 462646 262818 60360 0 3952
3954 0 462274 262590 60280 0 3953
3955 0 461982 262282 60200 0 3954
3956 0 461662 262174 60080 0 3955
3957 0 461286 261930 59960 0 3956
3958 0 461042 261870 59840 0 3957
3959 0 460794 261934 59720 0 3958
3960 0 460214 261978 59640 0 3959
3961 0 459062 261934 59560 0 3960
3962 0 458538 262058 59440 0 3961
3963 0 458242 261974 59320 0 3962
3964 0 457938 261854 59200 0 3963
3965 0 457654 261614 59000 0 3964
3966 0 457106 261186 58960 0 3965
3967 0 456790 261066 58880 0 3966
3968 0 456586 261030 58720 0 3967
3969 0 456446 260886 58560 0 3968
3970 0 456162 260750 58440 0 3969
3971 5 455650 260614 58360 0 3970
3972 0 455394 260546 58320 0 3971
3973 0 453706 260350 58160 0 3972
3974 0 453222 260226 58040 0 3973
3975 0 452854 260126 57920 0 3974
3976 0 452474 259974 57800 0 3975
3977 0 452438 260006 57680 0 3976
3978 0 452146 259974 57560 0 3977
3979 0 452050 259950 57440 0 3978
3980 0 451734 259818 57360 0 3979
3981 0 451386 259610 57280 0 3980
3982 0 451122 259302 57160 0 3981
3983 0 450754 259058 57200 0 3982
3984 5 450394 258822 57320 0 3983
3985 5 450010 258334 57240 0 3984
3986 0 449818 258166 57320 0 3985
3987 0 449782 258050 57440 0 3986
3988 0 449426 258062 57560 0 3987
3989 0 449294 258054 57680 0 3988
3990 0 449214 257990 57800 0 3989
3991 0 449002 257970 57880 0 3990
3992 0 448750 257886 58000 0 3991
3993 0 448610 257898 58120 0 3992
3994 0 448286 257798 58240 0 3993
3995 0 448138 257770 58360 0 3994
3996 0 448034 257686 58480 0 3995
3997 0 447950 257602 58600 0 3996
3998 0 447726 257558 58720 0 3997
3999 0 447550 257606 58800 0 3998
4000 0 447466 257638 58920 0 3999
4001 0 447254 257598 59040 0 4000
4002 0 446974 257642 59200 0 4001
4003 0 446838 257642 59320 0 4002
4004 0 446746 257694 59440 0 4003
4005 0 446630 257794 59560 0 4004
4006 0 446290 257858 59680 0 4005
4007 0 446118 257850 59800 0 4006
4008 5 446190 257832 59840 0 4007
4009 0 446262 257814 59880 0 4008
4010 0 446114 257778 59960 0 4009
4011 0 446118 257754 60080 0 4010
4012 0 446098 257766 60200 0 4011
4013 0 446142 257858 60240 0 4012
4014 0 446130 257866 60320 0 4013
4015 0 446026 258006 60400 0 4014
4016 0 445946 258166 60480 0 4015
4017 0 445994 258318 60600 0 4016
4018 0 446010 258426 60680 0 4017
4019 0 445990 258574 60760 0 4018
4020 5 446014 258658 60880 0 4019
4021 0 445598 258494 60920 0 4020
4022 0 445514 258466 61000 0 4021
4023 0 445532 258308 61040 0 4022
4024 0 445532 258168 61080 0 4023
4025 0 445496 258040 61120 0 4024
4026 0 445492 257976 61160 0 4025
4027 0 445436 257928 61240 0 4026
4028 0 445464 257804 61320 0 4027
4029 0 445480 257720 61400 0 4028
4030 0 445456 257636 61520 0 4029
4031 0 445344 257584 61640 0 4030
4032 0 445276 257576 61760 0 4031
4033 0 445242 257554 61840 0 4032
4034 0 445170 257610 61960 0 4033
4035 0 445022 257678 62120 0 4034
4036 5 445026 257674 62280 0 4035
4037 0 445010 257850 62320 0 4036
4038 0 444958 257926 62440 0 4037
4039 0 444802 257982 62560 0 4038
4040 0 444594 257954 62680 0 4039
4041 0 444422 258050 62760 0 4040
4042 0 444278 258142 62880 0 4041
4043 0 444104 258156 62960 0 4042
4044 0 443988 258204 63000 0 4043
4045 0 443540 258476 63080 0 4044
4046 0 443360 258456 63200 0 4045
4047 0 443210 258474 63320 0 4046
4048 0 443170 258578 63400 0 4047
4049 0 443082 258630 63520 0 4048
4050 0 443040 258620 63680 0 4049
4051 0 443024 258604 63840 0 4050
4052 0 442984 258508 64000 0 4051
4053 0 442624 258352 64040 0 4052
4054 0 442524 258340 64160 0 4053
4055 0 442256 258348 64280 0 4054
4056 0 442046 258382 64400 0 4055
4057 0 441870 258438 64520 0 4056
4058 0 441582 258462 64640 0 4057
4059 0 441374 258426 64760 0 4058
4060 0 441268 258364 64880 0 4059
4061 0 441244 258280 65000 0 4060
4062 5 441072 258164 65120 0 4061
4063 0 440848 258008 65240 0 4062
4064 0 440642 258006 65360 0 4063
4065 0 440558 258026 65480 0 4064
4066 0 440466 257982 65680 0 4065
4067 0 440482 257850 65800 0 4066
4068 0 439934 257606 65840 0 4067
4069 5 439905 257598 65880 0 4068
4070 0 439846 257582 65960 0 4069
4071 5 439782 257562 66040 0 4070
4072 0 439718 257542 66120 0 4071
4073 0 439664 257464 66280 0 4072
4074 0 439612 257332 66480 0 4073
4075 0 439616 257332 66680 0 4074
4076 5 439628 257308 66760 0 4075
4077 0 440084 256464 66760 0 4076
4078 0 440120 256264 66680 0 4077
4079 0 440168 255996 66600 0 4078
4080 0 440196 255856 66520 0 4079
4081 0 440216 255748 66440 0 4080
4082 0 440234 255662 66320 0 4081
4083 0 440190 255594 66120 0 4082
4084 0 440034 255418 65920 0 4083
4085 0 439978 255370 65720 0 4084
4086 0 439814 255346 65560 0 4085
4087 0 439790 255346 65400 0 4086
4088 0 439854 255298 65200 0 4087
4089 0 439922 255174 65040 0 4088
4090 0 440006 255022 64840 0 4089
4091 0 440126 254902 64640 0 4090
4092 0 440414 254750 64480 0 4091
4093 0 440774 254474 64320 0 4092
4094 0 441058 254322 64400 0 4093
4095 0 441334 254110 64520 0 4094
4096 0 441772 254052 64480 0 4095
4097 0 442068 254200 64400 0 4096
4098 0 442328 254236 64320 0 4097
4099 0 442694 254330 64240 0 4098
4100 0 442950 254378 64320 0 4099
4101 0 442990 254430 64400 0 4100
4102 0 443106 254574 64520 0 4101
4103 0 443206 254658 64600 0 4102
4104 0 443426 254742 64680 0 4103
4105 0 443972 254940 64640 0 4104
4106 0 444140 254948 64760 0 4105
4107 0 444260 254948 64840 0 4106
4108 0 444428 254988 64960 0 4107
4109 0 444552 255004 65080 0 4108
4110 0 444700 254996 65200 0 4109
4111 0 444868 254920 65360 0 4110
4112 0 445040 254836 65480 0 4111
4113 0 445404 254812 65600 0 4112
4114 0 445562 254802 65680 0 4113
4115 0 445782 254770 65760 0 4114
4116 0 446082 254746 65880 0 4115
4117 0 446278 254802 66000 0 4116
4118 0 446288 254810 66080 0 4117
4119 0 446298 254818 66160 0 4118
4120 0 446512 254844 66200 0 4119
4121 0 446592 254868 66280 0 4120
4122 0 446860 254944 66360 0 4121
4123 0 446912 254980 66440 0 4122
4124 0 446896 255032 66560 0 4123
4125 0 446968 255208 66680 0 4124
4126 0 447088 255268 66720 0 4125
4127 6 447284 255432 66760 0 4126
4128 0 467820 248380 84320 0 3418
4129 0 466651 247949 84360 0 4128
4130 0 465548 247764 84320 0 4129
4131 0 464820 247693 84240 0 4130
4132 0 464516 247668 84120 0 4131
4133 0 464299 247740 84000 0 4132
4134 0 463859 247779 83840 0 4133
4135 0 463801 247798 83800 0 4134
4136 0 463684 247836 83720 0 4135
4137 5 463187 247764 83600 0 4136
4138 0 462268 247917 83640 0 4137
4139 0 461803 248020 83760 0 4138
4140 0 461491 248011 83840 0 4139
4141 0 460276 247869 83960 0 4140
4142 5 460155 247941 84080 0 4141
4143 0 459298 248292 83880 0 4142
4144 0 458657 248307 83920 0 4143
4145 0 458067 248357 83840 0 4144
4146 0 457700 248372 83800 0 4145
4147 5 457682 248370 83760 0 4146
4148 0 457227 248332 83840 0 4147
4149 0 456845 248364 83960 0 4148
4150 0 456035 248564 84040 0 4149
4151 0 454874 248990 83920 0 4150
4152 0 452145 249548 83880 0 4151
4153 0 451531 249476 83840 0 4152
4154 0 451155 249444 83800 0 4153
4155 0 450691 249328 83720 0 4154
4156 0 450235 249342 83680 0 4155
4157 0 449874 249295 83640 0 4156
4158 5 448955 248927 83600 0 4157
4159 5 448235 249087 83600 0 4158
4160 0 447800 249181 83640 0 4159
4161 0 447657 249237 83760 0 4160
4162 0 447488 249326 83920 0 4161
4163 0 447257 249390 84000 0 4162
4164 0 447213 249505 84160 0 4163
4165 0 446881 249504 84320 0 4164
4166 0 446557 249687 84480 0 4165
4167 0 446476 249733 84520 0 4166
4168 0 446123 249936 84600 0 4167
4169 0 445768 250001 84800 0 4168
4170 0 445211 250464 84840 0 4169
4171 0 444598 250740 84960 0 4170
4172 0 443892 250979 84880 0 4171
4173 0 443660 250967 84720 0 4172
4174 0 443428 250943 84560 0 4173
4175 0 443387 250837 84480 0 4174
4176 0 443423 250818 84400 0 4175
4177 0 443406 250805 84360 0 4176
4178 0 443372 250822 84280 0 4177
4179 0 443398 250836 84160 0 4178
4180 0 443377 250748 84040 0 4179
4181 5 443313 250766 83960 0 4180
4182 0 443395 250812 83920 0 4181
4183 0 443492 250937 83840 0 4182
4184 0 443627 251127 83760 0 4183
4185 0 443704 251199 83640 0 4184
4186 0 443780 251315 83560 0 4185
4187 0 443812 251372 83480 0 4186
4188 0 443827 251506 83440 0 4187
4189 0 443819 251499 83400 0 4188
4190 0 443807 251485 83320 0 4189
4191 0 443823 251515 83240 0 4190
4192 0 443855 251579 83160 0 4191
4193 0 443892 251599 83040 0 4192
4194 0 443897 251679 82960 0 4193
4195 0 443865 251714 82880 0 4194
4196 0 443791 251804 82760 0 4195
4197 0 443706 251861 82720 0 4196
4198 0 443610 251931 82640 0 4197
4199 0 443502 251941 82600 0 4198
4200 0 443252 251997 82520 0 4199
4201 0 442959 252065 82480 0 4200
4202 0 442542 252089 82520 0 4201
4203 0 442312 252138 82600 0 4202
4204 0 442164 252178 82680 0 4203
4205 0 441770 252335 82840 0 4204
4206 0 441643 252389 82960 0 4205
4207 5 441540 252574 83120 0 4206
4208 0 441515 252621 83160 0 4207
4209 0 441447 252710 83200 0 4208
4210 0 441379 252795 83240 0 4209
4211 0 441277 253036 83280 0 4210
4212 0 441029 253455 83360 0 4211
4213 5 440714 253819 83320 0 4212
4214 0 440601 253875 83240 0 4213
4215 0 440383 254297 83160 0 4214
4216 0 440175 254431 83120 0 4215
4217 0 439879 255011 83120 0 4216
4218 0 439905 255131 83160 0 4217
4219 0 440046 255345 83200 0 4218
4220 5 440037 255510 83240 0 4219
4221 0 440045 256392 83240 0 4220
4222 0 439992 256579 83200 0 4221
4223 0 440033 256658 83160 0 4222
4224 0 440035 256917 83080 0 4223
4225 0 440049 257036 82960 0 4224
4226 0 440014 257160 82840 0 4225
4227 0 439966 257393 82640 0 4226
4228 0 439955 257519 82440 0 4227
4229 0 439809 257673 82240 0 4228
4230 0 439767 257720 82080 0 4229
4231 0 439775 257704 81920 0 4230
4232 0 439675 257825 81760 0 4231
4233 0 439446 257954 81560 0 4232
4234 0 439332 258083 81440 0 4233
4235 0 439211 258099 81280 0 4234
4236 5 439071 258145 81200 0 4235
4237 0 438931 258191 81120 0 4236
4238 0 438628 258421 80960 0 4237
4239 0 438396 258501 80880 0 4238
4240 0 438308 258589 80760 0 4239
4241 5 438304 258592 80720 0 4240
4242 0 438296 258597 80640 0 4241
4243 0 438276 258725 80520 0 4242
4244 0 438252 258777 80400 0 4243
4245 0 438288 258821 80280 0 4244
4246 0 438192 258833 80200 0 4245
4247 0 438140 258857 80120 0 4246
4248 0 438116 258881 80000 0 4247
4249 0 438096 258861 79880 0 4248
4250 0 438040 258881 79800 0 4249
4251 0 437968 258937 79680 0 4250
4252 0 437988 258941 79560 0 4251
4253 5 437975 258961 79520 0 4252
4254 0 437948 259001 79440 0 4253
4255 0 437920 259061 79320 0 4254
4256 0 437936 259125 79240 0 4255
4257 0 437816 259177 79120 0 4256
4258 0 437724 259237 79000 0 4257
4259 0 437700 259449 78920 0 4258
4260 0 437644 259717 78840 0 4259
4261 0 437620 259889 78720 0 4260
4262 0 437520 259969 78600 0 4261
4263 0 437468 260097 78480 0 4262
4264 0 437320 260245 78360 0 4263
4265 0 437320 260461 78240 0 4264
4266 0 437116 260545 78160 0 4265
4267 0 437036 260693 78000 0 4266
4268 0 436904 260741 77920 0 4267
4269 0 436804 260765 77800 0 4268
4270 0 436788 260753 77680 0 4269
4271 0 436756 260769 77600 0 4270
4272 0 436744 260785 77480 0 4271
4273 0 436716 260801 77360 0 4272
4274 0 436624 260737 77280 0 4273
4275 0 436611 260723 77240 0 4274
4276 0 436572 260681 77120 0 4275
4277 0 436632 260821 77040 0 4276
4278 0 436544 260781 76920 0 4277
4279 0 436480 260793 76800 0 4278
4280 0 436416 260813 76680 0 4279
4281 0 436416 260693 76560 0 4280
4282 0 436452 260629 76480 0 4281
4283 0 436456 260549 76360 0 4282
4284 0 436456 260489 76160 0 4283
4285 0 436426 260413 76040 0 4284
4286 0 436424 260403 75920 0 4285
4287 0 436424 260403 75800 0 4286
4288 0 436470 260391 75680 0 4287
4289 0 436458 260361 75560 0 4288
4290 0 436460 260311 75480 0 4289
4291 0 436460 260285 75360 0 4290
4292 0 436430 260219 75200 0 4291
4293 0 436414 260171 75080 0 4292
4294 0 436392 260137 74960 0 4293
4295 0 436322 260081 74840 0 4294
4296 0 436318 260043 74720 0 4295
4297 0 436312 260011 74640 0 4296
4298 0 436262 259971 74520 0 4297
4299 0 436236 259973 74440 0 4298
4300 0 436264 259955 74400 0 4299
4301 0 436282 259929 74240 0 4300
4302 0 436278 259913 74080 0 4301
4303 0 436236 259865 73960 0 4302
4304 0 436240 259835 73800 0 4303
4305 0 436298 259809 73640 0 4304
4306 0 436342 259799 73480 0 4305
4307 0 436408 259767 73320 0 4306
4308 0 436440 259701 73160 0 4307
4309 0 436452 259623 73000 0 4308
4310 0 436492 259631 72920 0 4309
4311 0 436478 259617 72800 0 4310
4312 0 436506 259503 72640 0 4311
4313 0 436566 259375 72600 0 4312
4314 0 436586 259331 72560 0 4313
4315 0 436598 259301 72480 0 4314
4316 0 436634 259263 72440 0 4315
4317 5 436660 259323 72360 0 4316
4318 0 436760 259117 72360 0 4317
4319 0 436802 259049 72320 0 4318
4320 0 436830 258999 72280 0 4319
4321 0 437184 258537 72240 0 4320
4322 0 437352 258397 72240 0 4321
4323 0 437386 258377 72200 0 4322
4324 0 437456 258327 72160 0 4323
4325 0 437542 258275 72080 0 4324
4326 0 437632 258263 72000 0 4325
4327 0 437674 258247 71960 0 4326
4328 0 437788 258185 71880 0 4327
4329 0 437950 258149 71840 0 4328
4330 0 438050 258153 71800 0 4329
4331 0 438078 258153 71720 0 4330
4332 0 438148 258117 71680 0 4331
4333 0 438268 258009 71640 0 4332
4334 0 438336 257879 71600 0 4333
4335 0 438382 257733 71520 0 4334
4336 0 438400 257675 71400 0 4335
4337 0 438534 257715 71360 0 4336
4338 0 438900 257615 71360 0 4337
4339 0 439000 257527 71360 0 4338
4340 0 439060 257487 71280 0 4339
4341 0 439278 257399 71240 0 4340
4342 5 439434 257357 71200 0 4341
4343 0 439704 257177 71200 0 4342
4344 0 439948 257037 71200 0 4343
4345 0 440122 256913 71200 0 4344
4346 0 440200 256875 71160 0 4345
4347 0 440230 256849 71120 0 4346
4348 5 440246 256881 71080 0 4347
4349 0 440466 256399 71080 0 4348
4350 0 440602 256191 71080 0 4349
4351 0 441036 255821 71080 0 4350
4352 0 441194 255709 71120 0 4351
4353 0 441202 255705 71160 0 4352
4354 0 441502 255527 71160 0 4353
4355 0 441538 255491 71120 0 4354
4356 0 441688 255311 71000 0 4355
4357 0 441788 255253 70920 0 4356
4358 0 441838 255125 70840 0 4357
4359 0 441984 254957 70720 0 4358
4360 0 442098 254837 70680 0 4359
4361 0 442268 254601 70680 0 4360
4362 0 442300 254519 70720 0 4361
4363 0 442360 254493 70720 0 4362
4364 6 442414 254347 70720 0 4363
4365 0 491901 256206 80800 0 3776
4366 0 491889 256322 80960 0 4365
4367 0 491873 256406 81080 0 4366
4368 0 491861 256454 81160 0 4367
4369 0 491865 256538 81320 0 4368
4370 0 491961 256694 81520 0 4369
4371 0 491975 256850 81560 0 4370
4372 0 491949 256918 81600 0 4371
4373 0 491939 257018 81640 0 4372
4374 0 491803 257162 81720 0 4373
4375 0 491663 257296 81760 0 4374
4376 0 491587 257348 81840 0 4375
4377 0 491373 257540 81920 0 4376
4378 0 491235 257624 81960 0 4377
4379 0 491169 257642 82040 0 4378
4380 0 491089 257734 82120 0 4379
4381 0 491001 257880 82200 0 4380
4382 0 490993 257894 82240 0 4381
4383 0 490909 257896 82320 0 4382
4384 0 490753 257912 82400 0 4383
4385 0 490619 257898 82480 0 4384
4386 0 490575 257938 82600 0 4385
4387 0 490515 258034 82680 0 4386
4388 0 490373 258070 82720 0 4387
4389 0 490347 258090 82760 0 4388
4390 0 490295 258118 82840 0 4389
4391 0 490257 258140 82920 0 4390
4392 0 490201 258218 83000 0 4391
4393 0 490139 258268 83080 0 4392
4394 0 490019 258320 83160 0 4393
4395 0 489787 258468 83240 0 4394
4396 0 489629 258556 83320 0 4395
4397 0 489475 258612 83400 0 4396
4398 0 489221 258642 83440 0 4397
4399 0 488933 258700 83440 0 4398
4400 0 488869 258722 83440 0 4399
4401 0 488813 258808 83440 0 4400
4402 0 488793 258756 83480 0 4401
4403 0 488743 258746 83520 0 4402
4404 0 488675 258760 83560 0 4403
4405 5 488637 258778 83600 0 4404
4406 0 488591 259038 83600 0 4405
4407 0 488543 259074 83640 0 4406
4408 0 488509 259210 83680 0 4407
4409 0 488417 259320 83760 0 4408
4410 0 488303 259476 83840 0 4409
4411 0 488157 259730 83840 0 4410
4412 0 487941 259910 83840 0 4411
4413 0 487903 259924 83880 0 4412
4414 0 487777 259964 83960 0 4413
4415 0 487697 260020 84000 0 4414
4416 0 487641 260058 84080 0 4415
4417 0 487573 260078 84160 0 4416
4418 0 487431 260218 84280 0 4417
4419 0 487327 260348 84360 0 4418
4420 0 487343 260348 84400 0 4419
4421 0 487303 260404 84440 0 4420
4422 0 486835 261156 84440 0 4421
4423 0 486735 261184 84520 0 4422
4424 0 486415 261420 84520 0 4423
4425 0 486199 261504 84520 0 4424
4426 5 485991 261632 84520 0 4425
4427 0 485763 261888 84560 0 4426
4428 0 485563 262096 84600 0 4427
4429 0 485531 262200 84640 0 4428
4430 0 485523 262216 84720 0 4429
4431 0 485415 262404 84840 0 4430
4432 0 485387 262556 84840 0 4431
4433 5 485227 262880 84840 0 4432
4434 0 485255 262804 84960 0 4433
4435 0 485255 262808 85080 0 4434
4436 0 485239 262848 85160 0 4435
4437 0 485111 262964 85240 0 4436
4438 0 484839 263044 85440 0 4437
4439 0 484691 263208 85560 0 4438
4440 0 484827 263376 85680 0 4439
4441 0 484935 263524 85840 0 4440
4442 0 484903 263540 85880 0 4441
4443 0 484455 263956 86000 0 4442
4444 5 483959 264132 86040 0 4443
4445 0 483947 264120 86080 0 4444
4446 0 483907 264100 86200 0 4445
4447 0 483899 264104 86280 0 4446
4448 0 483847 264136 86360 0 4447
4449 0 483831 264184 86440 0 4448
4450 0 483842 264140 86480 0 4449
4451 0 483848 264130 86640 0 4450
4452 0 483920 264182 86800 0 4451
4453 0 483876 264250 86920 0 4452
4454 0 483870 264170 87080 0 4453
4455 0 483768 263954 87120 0 4454
4456 0 483738 264424 87160 0 4455
4457 0 483674 264486 87240 0 4456
4458 0 483690 264424 87280 0 4457
4459 0 483692 264436 87320 0 4458
4460 5 483730 264404 87400 0 4459
4461 0 483726 264404 87480 0 4460
4462 0 483998 264460 87600 0 4461
4463 0 484142 264442 87640 0 4462
4464 0 484166 264416 87680 0 4463
4465 0 484268 264412 87760 0 4464
4466 0 484192 264420 87800 0 4465
4467 0 484132 264368 87880 0 4466
4468 5 484070 264320 87920 0 4467
4469 0 484020 264242 88040 0 4468
4470 0 484046 264088 88080 0 4469
4471 0 484050 263934 88200 0 4470
4472 0 484098 263766 88280 0 4471
4473 5 484150 263636 88320 0 4472
4474 0 484181 263528 88400 0 4473
4475 0 484213 263456 88440 0 4474
4476 0 484245 263366 88480 0 4475
4477 0 484309 263090 88600 0 4476
4478 0 484153 263176 88680 0 4477
4479 0 484005 263546 88720 0 4478
4480 0 484043 263538 88760 0 4479
4481 0 484143 263524 88880 0 4480
4482 0 484219 263434 88960 0 4481
4483 0 484351 263366 89040 0 4482
4484 0 484405 263330 89080 0 4483
4485 0 484457 263326 89120 0 4484
4486 0 484439 263354 89160 0 4485
4487 0 484415 263416 89240 0 4486
4488 0 484423 263424 89320 0 4487
4489 0 484455 263452 89400 0 4488
4490 0 484465 263502 89480 0 4489
4491 0 484503 263508 89560 0 4490
4492 0 484529 263536 89640 0 4491
4493 0 484529 263536 89720 0 4492
4494 0 484537 263576 89800 0 4493
4495 0 484575 263606 89880 0 4494
4496 0 484735 263646 89960 0 4495
4497 0 484971 263698 90040 0 4496
4498 0 485124 263690 90080 0 4497
4499 0 485162 263696 90120 0 4498
4500 0 485262 263690 90160 0 4499
4501 0 485398 263678 90200 0 4500
4502 0 485486 263676 90280 0 4501
4503 0 485596 263680 90360 0 4502
4504 0 485598 263746 90400 0 4503
4505 0 485792 263712 90440 0 4504
4506 0 485878 263622 90520 0 4505
4507 0 485974 263550 90560 0 4506
4508 0 486074 263642 90600 0 4507
4509 0 487100 263452 90640 0 4508
4510 0 487153 263408 90680 0 4509
4511 0 487307 263082 90680 0 4510
4512 0 487441 262886 90680 0 4511
4513 5 487447 262872 90720 0 4512
4514 0 487735 262772 90720 0 4513
4515 0 487881 262718 90680 0 4514
4516 0 488079 262632 90680 0 4515
4517 0 488079 262632 90640 0 4516
4518 0 487175 262680 90600 0 4517
4519 0 487003 262704 90560 0 4518
4520 0 487383 262600 90520 0 4519
4521 0 487687 262468 90480 0 4520
4522 0 487875 262284 90440 0 4521
4523 5 487875 262284 90400 0 4522
4524 0 487915 262228 90360 0 4523
4525 0 487952 262088 90320 0 4524
4526 0 488150 261952 90280 0 4525
4527 6 488280 261736 90240 0 4526
4528 0 503113 235508 86040 0 2345
4529 0 503433 235708 86000 0 4528
4530 0 503535 235770 85960 0 4529
4531 0 503679 235874 85920 0 4530
4532 0 503823 235958 85880 0 4531
4533 0 503905 235976 85800 0 4532
4534 0 503955 235972 85760 0 4533
4535 0 504047 235996 85680 0 4534
4536 0 504129 236004 85640 0 4535
4537 0 504153 236052 85600 0 4536
4538 0 504293 236184 85600 0 4537
4539 0 504405 236384 85640 0 4538
4540 0 504437 236444 85680 0 4539
4541 0 504459 236464 85720 0 4540
4542 5 504473 236474 85760 0 4541
4543 0 504695 236536 85760 0 4542
4544 0 505167 236716 85760 0 4543
4545 0 505219 236724 85720 0 4544
4546 0 505281 236726 85680 0 4545
4547 0 505363 236720 85600 0 4546
4548 0 505537 236744 85560 0 4547
4549 0 505791 236796 85520 0 4548
4550 5 505893 236810 85480 0 4549
4551 0 506005 236756 85480 0 4550
4552 0 506189 236774 85480 0 4551
4553 5 506491 236842 85480 0 4552
4554 0 506515 236884 85520 0 4553
4555 0 506607 236928 85560 0 4554
4556 0 506763 237034 85600 0 4555
4557 0 506811 237084 85680 0 4556
4558 0 507000 237128 85720 0 4557
4559 0 507382 237114 85720 0 4558
4560 5 507664 236994 85760 0 4559
4561 0 507708 236968 85800 0 4560
4562 0 507708 236968 85880 0 4561
4563 0 507722 236968 85920 0 4562
4564 0 507722 237006 86000 0 4563
4565 0 507736 237040 86160 0 4564
4566 0 507920 237048 86320 0 4565
4567 0 508060 237110 86440 0 4566
4568 0 508288 236960 86600 0 4567
4569 5 508268 236956 86640 0 4568
4570 0 508452 236888 86640 0 4569
4571 0 508536 236848 86720 0 4570
4572 0 508750 236804 86720 0 4571
4573 0 508812 236790 86680 0 4572
4574 0 508834 236774 86640 0 4573
4575 0 508854 236718 86640 0 4574
4576 0 508916 236670 86640 0 4575
4577 0 508980 236660 86680 0 4576
4578 0 509098 236612 86720 0 4577
4579 0 509202 236446 86720 0 4578
4580 5 509366 236432 86720 0 4579
4581 0 509430 236432 86760 0 4580
4582 0 509502 236412 86800 0 4581
4583 0 509646 236356 86880 0 4582
4584 0 509684 236320 86920 0 4583
4585 0 509627 236348 86960 0 4584
4586 0 509649 236330 87000 0 4585
4587 0 509621 236302 87080 0 4586
4588 5 509593 236336 87120 0 4587
4589 0 510209 236312 87120 0 4588
4590 0 510373 236276 87160 0 4589
4591 0 510475 236248 87200 0 4590
4592 0 510483 236196 87280 0 4591
4593 0 510571 236156 87360 0 4592
4594 0 510617 236082 87440 0 4593
4595 0 510637 236036 87520 0 4594
4596 0 510715 235990 87600 0 4595
4597 0 510801 235898 87720 0 4596
4598 0 510871 235828 87800 0 4597
4599 0 510977 235726 87920 0 4598
4600 0 511001 235658 88000 0 4599
4601 0 511037 235626 88120 0 4600
4602 0 511139 235572 88200 0 4601
4603 0 511189 235462 88280 0 4602
4604 0 511279 235354 88400 0 4603
4605 0 511367 235192 88520 0 4604
4606 0 511631 235006 88600 0 4605
4607 0 512001 234782 88640 0 4606
4608 0 512443 234606 88640 0 4607
4609 0 512509 234506 88680 0 4608
4610 0 512799 234458 88760 0 4609
4611 0 513019 234400 88840 0 4610
4612 0 513053 234352 88920 0 4611
4613 0 513187 234226 89000 0 4612
4614 0 513241 234136 89080 0 4613
4615 0 513347 234042 89160 0 4614
4616 0 513441 233944 89240 0 4615
4617 0 513505 233826 89320 0 4616
4618 0 513523 233750 89440 0 4617
4619 0 513563 233652 89560 0 4618
4620 0 513569 233594 89640 0 4619
4621 0 513645 233500 89760 0 4620
4622 0 513713 233398 89880 0 4621
4623 0 513755 233214 89960 0 4622
4624 0 513752 233172 90040 0 4623
4625 0 513750 233212 90160 0 4624
4626 0 513786 233246 90240 0 4625
4627 0 513870 233212 90360 0 4626
4628 0 513872 233168 90440 0 4627
4629 0 513958 233088 90520 0 4628
4630 0 514032 233042 90600 0 4629
4631 0 514114 233022 90680 0 4630
4632 0 514176 232900 90760 0 4631
4633 0 514228 232960 90840 0 4632
4634 0 514300 232852 90960 0 4633
4635 0 514310 232794 91080 0 4634
4636 0 514298 232832 91200 0 4635
4637 0 514268 232812 91280 0 4636
4638 0 514302 232606 91400 0 4637
4639 0 514394 232446 91480 0 4638
4640 0 514498 232330 91560 0 4639
4641 0 514480 232182 91640 0 4640
4642 0 514538 231914 91760 0 4641
4643 0 514532 231814 91840 0 4642
4644 0 514526 231588 91960 0 4643
4645 0 514520 231454 92040 0 4644
4646 0 514496 231344 92120 0 4645
4647 0 514550 231278 92240 0 4646
4648 0 514612 231132 92320 0 4647
4649 0 514608 231080 92400 0 4648
4650 0 514775 230955 92560 0 4649
4651 0 514817 230710 92800 0 4650
4652 0 514933 230406 93200 0 4651
4653 0 515115 230308 93560 0 4652
4654 0 515238 230180 93800 0 4653
4655 0 515465 229980 94200 0 4654
4656 0 515609 229652 94520 0 4655
4657 0 515796 229358 94640 0 4656
4658 0 515971 229000 94640 0 4657
4659 0 516108 228739 94640 0 4658
4660 0 516282 228573 94640 0 4659
4661 0 516473 228411 94880 0 4660
4662 6 516487 228316 95080 0 4661
4663 0 393446 207835 191360 0 1877
4664 0 393322 207883 191200 0 4663
4665 0 393286 207943 191040 0 4664
4666 0 393110 208159 190880 0 4665
4667 0 393038 208391 190840 0 4666
4668 0 393046 208491 190720 0 4667
4669 0 392930 208623 190520 0 4668
4670 0 392918 208723 190400 0 4669
4671 0 392934 208983 190280 0 4670
4672 0 392870 209247 190160 0 4671
4673 0 392822 209755 190080 0 4672
4674 0 392802 210031 190000 0 4673
4675 0 392802 210111 189920 0 4674
4676 0 392830 210215 189840 0 4675
4677 5 392850 210227 189720 0 4676
4678 0 392844 210677 189560 0 4677
4679 5 392784 210757 189440 0 4678
4680 5 392747 210856 189400 0 4679
4681 0 392672 211053 189320 0 4680
4682 0 392774 211735 189240 0 4681
4683 0 392822 211883 189200 0 4682
4684 0 392804 212529 189120 0 4683
4685 5 392824 212713 189080 0 4684
4686 0 392764 212709 189000 0 4685
4687 0 392764 212781 188880 0 4686
4688 0 392536 213445 188880 0 4687
4689 0 392344 213849 188840 0 4688
4690 0 392326 214063 188760 0 4689
4691 0 392214 214415 188680 0 4690
4692 0 392226 214915 188680 0 4691
4693 0 392290 215155 188600 0 4692
4694 0 392268 215445 188520 0 4693
4695 0 392152 215857 188480 0 4694
4696 0 392148 216065 188400 0 4695
4697 0 392034 216483 188320 0 4696
4698 0 392222 216755 188280 0 4697
4699 0 392218 216995 188200 0 4698
4700 0 392242 217075 188120 0 4699
4701 0 392366 217243 188040 0 4700
4702 0 392430 217435 187960 0 4701
4703 0 392446 217643 187840 0 4702
4704 0 392436 217961 187720 0 4703
4705 0 392424 218313 187640 0 4704
4706 0 392652 218725 187600 0 4705
4707 0 392754 219335 187560 0 4706
4708 5 392682 220243 187520 0 4707
4709 0 392589 220460 187480 0 4708
4710 0 392496 220677 187440 0 4709
4711 0 392476 220837 187360 0 4710
4712 0 392457 221300 187280 0 4711
4713 0 392438 221763 187200 0 4712
4714 0 392374 221871 187160 0 4713
4715 0 392290 222379 187080 0 4714
4716 0 392352 222665 187000 0 4715
4717 0 392356 223101 186920 0 4716
4718 0 392350 223467 186880 0 4717
4719 0 392402 223595 186840 0 4718
4720 0 392612 224761 186800 0 4719
4721 0 392480 225113 186760 0 4720
4722 0 392456 225321 186680 0 4721
4723 0 392478 225475 186600 0 4722
4724 0 392442 225699 186520 0 4723
4725 0 392390 225943 186440 0 4724
4726 0 392338 226087 186360 0 4725
4727 0 392282 226263 186280 0 4726
4728 0 392274 226359 186200 0 4727
4729 0 392224 226453 186080 0 4728
4730 0 392164 226565 185960 0 4729
4731 0 392088 226825 185880 0 4730
4732 0 392108 226945 185800 0 4731
4733 0 392462 227659 185760 0 4732
4734 0 392510 228519 185720 0 4733
4735 0 392558 229187 185640 0 4734
4736 0 392792 229785 185560 0 4735
4737 0 393134 230351 185520 0 4736
4738 0 393122 230327 185480 0 4737
4739 5 393412 231969 185440 0 4738
4740 0 393400 232017 185360 0 4739
4741 0 393436 232117 185240 0 4740
4742 0 393452 232413 185160 0 4741
4743 0 393468 232389 185040 0 4742
4744 0 393468 232389 184960 0 4743
4745 0 393430 233579 184960 0 4744
4746 0 393398 233603 184880 0 4745
4747 0 393466 233887 184800 0 4746
4748 0 393412 233989 184720 0 4747
4749 0 393460 234125 184600 0 4748
4750 0 393472 234269 184480 0 4749
4751 0 393420 234509 184360 0 4750
4752 0 393344 234529 184280 0 4751
4753 0 393268 234613 184200 0 4752
4754 0 393196 234821 184080 0 4753
4755 0 393136 235101 184000 0 4754
4756 0 393076 235313 183920 0 4755
4757 0 393250 235703 183920 0 4756
4758 0 393326 235867 183840 0 4757
4759 0 393342 236127 183800 0 4758
4760 0 393470 236527 183720 0 4759
4761 0 393558 236955 183600 0 4760
4762 0 393572 237225 183560 0 4761
4763 0 393848 237597 183520 0 4762
4764 0 393948 237845 183600 0 4763
4765 0 394048 238053 183680 0 4764
4766 0 394160 238225 183760 0 4765
4767 0 394388 238525 183840 0 4766
4768 0 394718 238923 183880 0 4767
4769 0 394810 239095 183840 0 4768
4770 0 394842 239343 183760 0 4769
4771 0 395006 239527 183720 0 4770
4772 0 395236 239833 183640 0 4771
4773 0 395312 239989 183560 0 4772
4774 0 395448 240133 183480 0 4773
4775 0 395608 240253 183400 0 4774
4776 0 395652 240353 183280 0 4775
4777 0 395740 240469 183200 0 4776
4778 0 395804 240509 183160 0 4777
4779 0 395908 240673 183080 0 4778
4780 0 396056 240957 182960 0 4779
4781 0 396150 241151 182880 0 4780
4782 0 396170 241279 182760 0 4781
4783 0 396154 241383 182640 0 4782
4784 0 396218 241519 182520 0 4783
4785 0 396234 241655 182440 0 4784
4786 0 396294 241743 182280 0 4785
4787 0 396382 241839 182160 0 4786
4788 0 396434 241911 182080 0 4787
4789 0 396428 241949 182000 0 4788
4790 0 396372 242125 181920 0 4789
4791 5 396332 242357 181840 0 4790
4792 0 396404 242441 181880 0 4791
4793 6 396456 242445 182000 0 4792
4794 0 560237 258626 66320 0 2676
4795 0 560373 258682 66200 0 4794
4796 0 560541 258730 66080 0 4795
4797 0 560725 258766 66000 0 4796
4798 0 560885 258798 65920 0 4797
4799 0 561065 258814 65840 0 4798
4800 0 561165 258862 65760 0 4799
4801 0 561281 258846 65680 0 4800
4802 0 561433 258870 65600 0 4801
4803 0 561561 258902 65520 0 4802
4804 0 561669 258914 65440 0 4803
4805 0 561861 258946 65320 0 4804
4806 0 562049 259018 65240 0 4805
4807 0 562345 259058 65160 0 4806
4808 0 562565 259086 65080 0 4807
4809 0 562625 259122 65000 0 4808
4810 0 562679 259174 64960 0 4809
4811 0 562733 259226 64920 0 4810
4812 0 563129 259322 64840 0 4811
4813 0 563269 259350 64800 0 4812
4814 5 563773 259480 64760 0 4813
4815 0 564425 259680 64720 0 4814
4816 0 564733 259828 64640 0 4815
4817 0 564965 259868 64520 0 4816
4818 0 565173 259890 64400 0 4817
4819 0 565321 259898 64320 0 4818
4820 0 565481 259966 64200 0 4819
4821 0 565585 260078 64080 0 4820
4822 0 565761 260298 63960 0 4821
4823 0 565869 260482 63880 0 4822
4824 0 565913 260642 63800 0 4823
4825 0 565949 260810 63720 0 4824
4826 0 566117 260960 63640 0 4825
4827 0 566397 261184 63560 0 4826
4828 0 566697 261324 63480 0 4827
4829 0 567081 261652 63400 0 4828
4830 0 567261 261746 63280 0 4829
4831 0 567401 261910 63200 0 4830
4832 0 567649 262034 63160 0 4831
4833 0 567753 262038 63080 0 4832
4834 0 567933 262130 62960 0 4833
4835 0 568049 262268 62920 0 4834
4836 0 568269 262384 62880 0 4835
4837 0 568333 262480 62720 0 4836
4838 0 568393 262540 62640 0 4837
4839 0 568577 262724 62520 0 4838
4840 0 568673 262812 62360 0 4839
4841 0 568717 262924 62200 0 4840
4842 0 568825 263088 62080 0 4841
4843 0 568909 263220 62000 0 4842
4844 5 569077 263300 61960 0 4843
4845 0 569293 263552 61880 0 4844
4846 0 569449 263722 61800 0 4845
4847 0 569581 263958 61720 0 4846
4848 0 569677 264394 61640 0 4847
4849 0 569889 265228 61600 0 4848
4850 0 569925 266056 61560 0 4849
4851 0 569901 266126 61480 0 4850
4852 0 569905 266202 61440 0 4851
4853 0 569729 266414 61320 0 4852
4854 0 569673 266720 61280 0 4853
4855 0 569657 266856 61200 0 4854
4856 0 569629 267008 61120 0 4855
4857 0 569589 267180 61040 0 4856
4858 0 569497 267268 60960 0 4857
4859 0 569405 267230 60840 0 4858
4860 0 569441 267226 60720 0 4859
4861 0 569481 267302 60600 0 4860
4862 5 569493 267302 60560 0 4861
4863 0 569505 267302 60520 0 4862
4864 0 569365 267202 60400 0 4863
4865 0 569297 267182 60320 0 4864
4866 0 569253 267150 60200 0 4865
4867 0 569209 267138 60080 0 4866
4868 0 569141 267158 60040 0 4867
4869 0 568465 267222 60000 0 4868
4870 0 568397 267262 59880 0 4869
4871 0 568337 267322 59760 0 4870
4872 0 568257 267398 59640 0 4871
4873 0 568197 267444 59520 0 4872
4874 0 568021 267508 59360 0 4873
4875 0 567949 267584 59240 0 4874
4876 5 567913 267624 59120 0 4875
4877 0 567705 267600 59000 0 4876
4878 0 567577 267672 58880 0 4877
4879 0 567517 267704 58800 0 4878
4880 0 567421 267714 58680 0 4879
4881 0 567225 267614 58600 0 4880
4882 0 567025 267638 58520 0 4881
4883 0 566873 267694 58400 0 4882
4884 0 566701 267822 58320 0 4883
4885 0 566577 267966 58280 0 4884
4886 0 566493 268070 58200 0 4885
4887 0 566437 268102 58120 0 4886
4888 5 566456 268131 58040 0 4887
4889 0 566465 268146 58000 0 4888
4890 0 566505 268270 57840 0 4889
4891 0 566557 268478 57720 0 4890
4892 0 566541 268678 57600 0 4891
4893 0 566500 268753 57520 0 4892
4894 0 566500 268897 57400 0 4893
4895 0 566556 269057 57240 0 4894
4896 0 566556 269193 57120 0 4895
4897 0 566588 269221 57040 0 4896
4898 0 566672 269333 56960 0 4897
4899 0 566732 269383 56840 0 4898
4900 0 566824 269483 56720 0 4899
4901 0 566896 269487 56600 0 4900
4902 0 567076 269547 56480 0 4901
4903 0 567176 269543 56280 0 4902
4904 0 567268 269579 56120 0 4903
4905 0 567360 269667 56000 0 4904
4906 0 567364 269787 55840 0 4905
4907 0 567316 269911 55680 0 4906
4908 0 567276 270009 55560 0 4907
4909 0 567232 270137 55480 0 4908
4910 0 567204 270213 55360 0 4909
4911 0 567196 270246 55320 0 4910
4912 0 567180 270313 55240 0 4911
4913 0 567140 270409 55120 0 4912
4914 0 567092 270437 54960 0 4913
4915 0 567168 270487 54760 0 4914
4916 0 567244 270567 54600 0 4915
4917 0 567612 270907 54440 0 4916
4918 0 567708 270983 54320 0 4917
4919 0 567836 271103 54200 0 4918
4920 0 568080 271223 54160 0 4919
4921 0 568252 271283 54000 0 4920
4922 6 568340 271383 53880 0 4921
4923 0 491916 258052 79520 0 3784
4924 0 491912 257839 79320 0 4923
4925 0 491888 257897 79200 0 4924
4926 0 491824 258013 79080 0 4925
4927 0 491720 258129 79000 0 4926
4928 0 491680 258225 78920 0 4927
4929 0 491650 258417 78840 0 4928
4930 0 491774 258621 78760 0 4929
4931 0 491818 258697 78680 0 4930
4932 0 491870 258729 78600 0 4931
4933 0 491806 258749 78480 0 4932
4934 0 491818 258781 78360 0 4933
4935 0 491802 258857 78240 0 4934
4936 0 491768 258858 78200 0 4935
4937 0 491666 258861 78080 0 4936
4938 0 491718 258869 77920 0 4937
4939 0 491682 258797 77760 0 4938
4940 0 491750 258661 77640 0 4939
4941 0 491686 258641 77480 0 4940
4942 0 491654 258649 77320 0 4941
4943 0 491622 258661 77120 0 4942
4944 0 491546 258733 76920 0 4943
4945 0 491438 258761 76720 0 4944
4946 5 491406 258781 76680 0 4945
4947 0 491408 258777 76640 0 4946
4948 0 491408 258777 76600 0 4947
4949 0 491464 258685 76520 0 4948
4950 0 491468 258637 76440 0 4949
4951 0 491450 258613 76320 0 4950
4952 0 491444 258509 76160 0 4951
4953 0 491520 258415 76000 0 4952
4954 0 491538 258343 75880 0 4953
4955 0 491514 258281 75720 0 4954
4956 0 491372 258215 75520 0 4955
4957 0 491364 258185 75400 0 4956
4958 0 491342 258147 75240 0 4957
4959 0 491274 258137 75080 0 4958
4960 0 491218 258125 74840 0 4959
4961 0 491166 258129 74640 0 4960
4962 0 491152 258149 74400 0 4961
4963 0 491186 258201 74200 0 4962
4964 5 491196 258233 74120 0 4963
4965 0 491214 258265 74040 0 4964
4966 0 491274 258323 73880 0 4965
4967 0 491384 258349 73760 0 4966
4968 0 491350 258377 73640 0 4967
4969 0 491416 258455 73560 0 4968
4970 0 491420 258489 73480 0 4969
4971 5 491438 258515 73400 0 4970
4972 0 491528 258433 73280 0 4971
4973 0 491566 258425 73160 0 4972
4974 0 491422 258363 73040 0 4973
4975 0 491334 258373 72920 0 4974
4976 0 491216 258457 72840 0 4975
4977 0 491198 258451 72760 0 4976
4978 0 491160 258417 72720 0 4977
4979 0 491012 258331 72560 0 4978
4980 0 490964 258333 72520 0 4979
4981 0 490892 258335 72320 0 4980
4982 0 490862 258315 72240 0 4981
4983 5 490690 258213 72240 0 4982
4984 0 490692 258147 72120 0 4983
4985 0 490724 258143 71920 0 4984
4986 5 490772 258163 71880 0 4985
4987 0 490750 258061 71840 0 4986
4988 0 490730 257985 71720 0 4987
4989 0 490690 257935 71520 0 4988
4990 0 490696 257737 71440 0 4989
4991 0 490748 257679 71280 0 4990
4992 5 490806 257580 71120 0 4991
4993 0 490820 257555 71080 0 4992
4994 0 490896 257397 70920 0 4993
4995 0 490788 257165 70760 0 4994
4996 0 490820 256987 70640 0 4995
4997 0 490844 256935 70600 0 4996
4998 5 490730 256451 70600 0 4997
4999 0 490750 256229 70600 0 4998
5000 0 490776 256159 70640 0 4999
5001 0 490792 256115 70680 0 5000
5002 0 490788 256087 70760 0 5001
5003 0 490732 255915 70880 0 5002
5004 0 490632 255783 70920 0 5003
5005 0 490612 255591 70960 0 5004
5006 0 490576 255123 70960 0 5005
5007 0 490560 255111 70920 0 5006
5008 0 490552 255051 70840 0 5007
5009 0 490480 254883 70760 0 5008
5010 0 490384 254799 70720 0 5009
5011 0 490332 254635 70640 0 5010
5012 0 490304 254431 70600 0 5011
5013 5 490176 254151 70600 0 5012
5014 0 490032 254055 70560 0 5013
5015 0 489824 253907 70520 0 5014
5016 0 489788 253839 70480 0 5015
5017 0 489712 253759 70400 0 5016
5018 0 489616 253547 70320 0 5017
5019 0 489600 253483 70240 0 5018
5020 0 489456 253359 70200 0 5019
5021 5 489512 253223 70160 0 5020
5022 0 489508 253227 70080 0 5021
5023 0 489476 253191 69960 0 5022
5024 0 489440 253171 69920 0 5023
5025 0 489440 253159 69840 0 5024
5026 0 489440 253107 69680 0 5025
5027 0 489432 253135 69560 0 5026
5028 0 489336 253103 69480 0 5027
5029 0 489332 253107 69360 0 5028
5030 6 489436 253099 69240 0 5029
5031 0 466026 264266 61640 0 3943
5032 0 466142 264226 61800 0 5031
5033 0 466518 264178 61960 0 5032
5034 0 466706 264186 62160 0 5033
5035 0 466666 264162 62480 0 5034
5036 0 466632 264176 62560 0 5035
5037 0 466472 264112 62720 0 5036
5038 0 466496 264196 62880 0 5037
5039 0 466376 264240 63040 0 5038
5040 5 466192 264288 63160 0 5039
5041 0 466062 264238 63240 0 5040
5042 0 465966 264162 63360 0 5041
5043 0 465918 264130 63520 0 5042
5044 0 465786 264094 63680 0 5043
5045 0 465666 264038 63760 0 5044
5046 0 465742 263894 63960 0 5045
5047 0 465734 263802 64080 0 5046
5048 0 465550 263782 64200 0 5047
5049 0 465386 263814 64360 0 5048
5050 0 465178 263938 64480 0 5049
5051 0 464950 264014 64560 0 5050
5052 0 464702 264126 64640 0 5051
5053 0 464436 264180 64680 0 5052
5054 0 464276 264204 64720 0 5053
5055 0 464132 264216 64800 0 5054
5056 5 463982 264224 64840 0 5055
5057 0 463832 264232 64880 0 5056
5058 0 463636 264172 64960 0 5057
5059 0 463368 264032 65040 0 5058
5060 0 463122 264006 65120 0 5059
5061 0 462950 263978 65200 0 5060
5062 5 462794 264058 65320 0 5061
5063 0 462810 264034 65480 0 5062
5064 0 462794 264086 65640 0 5063
5065 0 462626 264178 65760 0 5064
5066 0 462650 264082 65880 0 5065
5067 0 462458 264042 66000 0 5066
5068 0 462362 264070 66120 0 5067
5069 0 462270 264106 66280 0 5068
5070 0 462162 264082 66440 0 5069
5071 0 462082 264014 66600 0 5070
5072 0 462006 263998 66720 0 5071
5073 0 462046 263910 66880 0 5072
5074 0 462114 263826 67080 0 5073
5075 0 462064 263784 67240 0 5074
5076 0 461936 263748 67400 0 5075
5077 0 461680 263700 67560 0 5076
5078 0 461456 263680 67720 0 5077
5079 0 461300 263604 67880 0 5078
5080 0 461232 263628 68040 0 5079
5081 0 461142 263626 68160 0 5080
5082 0 460974 263654 68280 0 5081
5083 5 460962 263666 68320 0 5082
5084 0 460938 263690 68400 0 5083
5085 0 460934 263730 68520 0 5084
5086 0 460922 263878 68600 0 5085
5087 0 460942 263950 68680 0 5086
5088 0 461010 264058 68800 0 5087
5089 0 461122 264346 68880 0 5088
5090 0 461110 264326 69000 0 5089
5091 0 461222 264422 69160 0 5090
5092 0 461244 264404 69280 0 5091
5093 0 461396 264472 69440 0 5092
5094 0 461412 264508 69520 0 5093
5095 0 461464 264600 69640 0 5094
5096 0 461564 264720 69760 0 5095
5097 0 461744 264872 69880 0 5096
5098 0 461916 265056 70000 0 5097
5099 0 462058 265150 70160 0 5098
5100 5 462126 265218 70320 0 5099
5101 0 462562 265554 70480 0 5100
5102 0 462758 265814 70600 0 5101
5103 0 463012 266104 70680 0 5102
5104 0 463156 266220 70760 0 5103
5105 0 463404 266236 70880 0 5104
5106 0 463640 266244 71000 0 5105
5107 5 464354 266458 71120 0 5106
5108 0 464702 266618 71080 0 5107
5109 0 465022 266714 71040 0 5108
5110 0 465154 266806 71000 0 5109
5111 5 465486 267066 71040 0 5110
5112 0 465696 267150 71040 0 5111
5113 0 465904 267238 71040 0 5112
5114 0 465959 267286 71080 0 5113
5115 0 465997 267326 71120 0 5114
5116 0 466019 267340 71160 0 5115
5117 0 466025 267350 71200 0 5116
5118 0 466054 267345 71240 0 5117
5119 0 466046 267341 71280 0 5118
5120 0 466047 267314 71360 0 5119
5121 0 466093 267287 71440 0 5120
5122 0 466303 267313 71480 0 5121
5123 0 466332 267308 71520 0 5122
5124 0 466414 267346 71560 0 5123
5125 0 466577 267389 71600 0 5124
5126 0 466619 267363 71640 0 5125
5127 5 466669 267351 71680 0 5126
5128 0 466859 267605 71680 0 5127
5129 0 466953 267685 71720 0 5128
5130 0 467027 267761 71800 0 5129
5131 0 467081 267791 71840 0 5130
5132 0 467179 267753 71920 0 5131
5133 0 467217 267759 71960 0 5132
5134 0 467279 267959 71960 0 5133
5135 0 467151 268067 71960 0 5134
5136 6 467083 268163 71920 0 5135
5137 0 487247 266157 76480 0 3803
5138 0 487246 266398 76520 0 5137
5139 5 487456 266859 76560 0 5138
5140 0 487760 267214 76600 0 5139
5141 0 488006 267997 76640 0 5140
5142 0 488091 268242 76840 0 5141
5143 5 488086 268283 76880 0 5142
5144 0 488141 269144 76880 0 5143
5145 0 488129 269236 76760 0 5144
5146 0 488161 269524 76640 0 5145
5147 0 488087 269602 76520 0 5146
5148 0 487991 269710 76440 0 5147
5149 0 487871 269810 76360 0 5148
5150 0 487771 269874 76280 0 5149
5151 0 487691 269950 76200 0 5150
5152 0 487571 270074 76080 0 5151
5153 0 487451 270218 76000 0 5152
5154 0 487417 270328 75920 0 5153
5155 0 487317 270392 75840 0 5154
5156 0 487189 270500 75760 0 5155
5157 0 487061 270560 75640 0 5156
5158 0 486993 270564 75520 0 5157
5159 0 486881 270552 75400 0 5158
5160 0 486809 270612 75280 0 5159
5161 0 486541 270744 75160 0 5160
5162 0 486333 270888 75040 0 5161
5163 5 486279 270894 74960 0 5162
5164 0 485907 270846 74960 0 5163
5165 0 485787 270858 74920 0 5164
5166 0 485671 270842 74800 0 5165
5167 0 485531 270826 74640 0 5166
5168 0 485435 270818 74480 0 5167
5169 0 485323 270822 74320 0 5168
5170 0 485159 270902 74200 0 5169
5171 0 484955 270974 74120 0 5170
5172 0 484799 271014 74040 0 5171
5173 0 484683 271034 73920 0 5172
5174 0 484591 271074 73800 0 5173
5175 0 484489 271116 73720 0 5174
5176 0 484405 271168 73640 0 5175
5177 0 484305 271216 73520 0 5176
5178 0 484141 271224 73400 0 5177
5179 0 484013 271240 73280 0 5178
5180 0 483853 271220 73160 0 5179
5181 0 483813 271236 73080 0 5180
5182 0 483661 271204 72920 0 5181
5183 0 483521 271204 72720 0 5182
5184 0 483385 271240 72600 0 5183
5185 0 483319 271282 72440 0 5184
5186 0 483247 271378 72280 0 5185
5187 0 483095 271454 72120 0 5186
5188 0 483003 271626 72040 0 5187
5189 0 482555 271986 71960 0 5188
5190 0 482211 272146 71920 0 5189
5191 0 481763 272322 71840 0 5190
5192 0 481415 272382 71800 0 5191
5193 0 481103 272522 71760 0 5192
5194 5 481009 272568 71680 0 5193
5195 0 481001 272588 71560 0 5194
5196 0 481001 272588 71360 0 5195
5197 0 481018 272588 71320 0 5196
5198 0 481069 272588 71200 0 5197
5199 0 481069 272596 71040 0 5198
5200 0 481053 272620 70880 0 5199
5201 0 480973 272568 70680 0 5200
5202 0 480845 272560 70520 0 5201
5203 0 480741 272572 70360 0 5202
5204 0 480513 272544 70200 0 5203
5205 0 480337 272496 70080 0 5204
5206 0 480281 272460 69920 0 5205
5207 5 480230 272454 69800 0 5206
5208 0 480213 272452 69760 0 5207
5209 0 480045 272520 69600 0 5208
5210 0 479949 272544 69400 0 5209
5211 0 479897 272556 69200 0 5210
5212 0 479865 272588 69000 0 5211
5213 5 479813 272604 68840 0 5212
5214 0 479899 272530 68720 0 5213
5215 0 480003 272490 68560 0 5214
5216 0 480159 272386 68440 0 5215
5217 0 480307 272350 68240 0 5216
5218 0 480427 272418 68080 0 5217
5219 0 480495 272462 67920 0 5218
5220 0 480507 272450 67720 0 5219
5221 0 480671 272358 67560 0 5220
5222 0 480791 272306 67440 0 5221
5223 0 480823 272298 67240 0 5222
5224 0 480751 272346 67040 0 5223
5225 0 480583 272394 66800 0 5224
5226 0 480455 272354 66600 0 5225
5227 0 480243 272250 66440 0 5226
5228 0 480003 272162 66360 0 5227
5229 0 479839 272074 66240 0 5228
5230 0 479839 271882 66160 0 5229
5231 0 479883 271826 66040 0 5230
5232 0 479917 271752 65920 0 5231
5233 0 480033 271728 65760 0 5232
5234 0 480029 271692 65640 0 5233
5235 0 480205 271424 65520 0 5234
5236 0 480237 271284 65480 0 5235
5237 0 480337 271072 65400 0 5236
5238 0 480353 271044 65320 0 5237
5239 0 480363 271008 65240 0 5238
5240 0 480513 270920 65160 0 5239
5241 0 480527 270846 65040 0 5240
5242 6 480531 270846 65000 0 5241
5243 0 454652 260602 58360 0 3971
5244 0 454432 260590 58400 0 5243
5245 0 454460 260666 58520 0 5244
5246 0 453976 260694 58600 0 5245
5247 0 454008 260662 58680 0 5246
5248 0 454034 260656 58720 0 5247
5249 0 454032 260636 58760 0 5248
5250 0 454030 260656 58840 0 5249
5251 0 454028 260710 58960 0 5250
5252 0 453906 260802 59040 0 5251
5253 0 453866 260832 59120 0 5252
5254 0 453882 260880 59240 0 5253
5255 0 453884 261022 59360 0 5254
5256 0 453886 261082 59440 0 5255
5257 0 453788 261174 59520 0 5256
5258 0 453728 261300 59560 0 5257
5259 0 453584 261526 59600 0 5258
5260 0 453512 261606 59640 0 5259
5261 0 453694 261602 59760 0 5260
5262 0 453616 261802 59840 0 5261
5263 0 453476 261932 59880 0 5262
5264 0 453416 262100 59920 0 5263
5265 0 453320 262328 59920 0 5264
5266 0 453104 262968 59920 0 5265
5267 0 452980 263044 59960 0 5266
5268 0 452860 263244 60000 0 5267
5269 0 452748 263372 60000 0 5268
5270 0 452844 263480 60080 0 5269
5271 0 452744 263580 60120 0 5270
5272 0 452536 263776 60120 0 5271
5273 0 452396 263920 60120 0 5272
5274 0 452080 264072 60160 0 5273
5275 0 451708 264348 60200 0 5274
5276 5 451532 264512 60200 0 5275
5277 0 451530 264526 60320 0 5276
5278 0 451530 264526 60360 0 5277
5279 0 450646 264726 60360 0 5278
5280 0 450622 264722 60320 0 5279
5281 0 450362 264732 60280 0 5280
5282 0 450074 264690 60200 0 5281
5283 0 449842 264634 60160 0 5282
5284 0 449708 264576 60120 0 5283
5285 0 449592 264546 60080 0 5284
5286 0 449266 264504 59960 0 5285
5287 0 449046 264546 59840 0 5286
5288 0 448948 264574 59760 0 5287
5289 0 448806 264610 59640 0 5288
5290 0 448632 264650 59520 0 5289
5291 0 448530 264698 59400 0 5290
5292 0 448348 264700 59280 0 5291
5293 0 448154 264764 59160 0 5292
5294 0 448022 264810 59120 0 5293
5295 0 447974 264826 59080 0 5294
5296 0 447484 264880 59040 0 5295
5297 0 447296 264918 58960 0 5296
5298 0 447208 264868 58920 0 5297
5299 0 447190 264986 58880 0 5298
5300 0 447060 264982 58720 0 5299
5301 0 446688 265086 58560 0 5300
5302 5 446460 265100 58520 0 5301
5303 0 446232 265102 58480 0 5302
5304 0 446252 265158 58360 0 5303
5305 0 446172 265326 58280 0 5304
5306 0 446056 265470 58280 0 5305
5307 0 445632 265862 58280 0 5306
5308 0 445372 266066 58280 0 5307
5309 0 445348 266174 58240 0 5308
5310 0 445148 266450 58200 0 5309
5311 0 445152 266534 58160 0 5310
5312 0 445196 266526 58120 0 5311
5313 0 445188 266550 58080 0 5312
5314 0 445228 266654 58000 0 5313
5315 0 445278 266760 57920 0 5314
5316 0 445296 266830 57840 0 5315
5317 0 445466 266954 57720 0 5316
5318 0 445466 266962 57680 0 5317
5319 5 445468 266976 57600 0 5318
5320 0 445456 267090 57520 0 5319
5321 0 445480 267156 57440 0 5320
5322 0 445472 267222 57320 0 5321
5323 0 445512 267282 57200 0 5322
5324 0 445578 267272 57080 0 5323
5325 0 445548 267366 56960 0 5324
5326 0 445524 267562 56680 0 5325
5327 0 445600 267598 56560 0 5326
5328 0 445612 267656 56400 0 5327
5329 0 445650 267660 56320 0 5328
5330 0 445666 267652 56200 0 5329
5331 0 445688 267642 56040 0 5330
5332 0 445644 267584 55920 0 5331
5333 0 445612 267600 55800 0 5332
5334 0 445540 267646 55760 0 5333
5335 0 445532 267684 55680 0 5334
5336 0 445406 267736 55560 0 5335
5337 0 445348 267792 55400 0 5336
5338 0 445364 267804 55360 0 5337
5339 5 445328 267762 55320 0 5338
5340 0 445086 267736 55280 0 5339
5341 0 444918 267742 55240 0 5340
5342 0 444856 267764 55200 0 5341
5343 5 444610 267760 55200 0 5342
5344 0 444470 267866 55200 0 5343
5345 0 444426 267916 55240 0 5344
5346 6 444347 267950 55280 0 5345
5347 0 396876 255649 166520 0 2126
5348 0 396876 255905 166600 0 5347
5349 0 396840 256197 166680 0 5348
5350 0 396802 256463 166760 0 5349
5351 0 396786 256611 166840 0 5350
5352 0 396726 256867 166880 0 5351
5353 0 396674 257079 166920 0 5352
5354 0 396582 257519 166960 0 5353
5355 0 396712 258261 166920 0 5354
5356 5 396896 258957 166880 0 5355
5357 0 397054 259071 166840 0 5356
5358 0 397874 259599 166840 0 5357
5359 0 398108 259769 166920 0 5358
5360 5 398350 260223 166920 0 5359
5361 0 398354 260707 166960 0 5360
5362 0 398378 260807 167040 0 5361
5363 0 398506 260939 167080 0 5362
5364 0 398608 261085 167160 0 5363
5365 0 398672 261161 167240 0 5364
5366 0 398752 261253 167360 0 5365
5367 0 398768 261389 167520 0 5366
5368 0 398964 261565 167640 0 5367
5369 0 399020 261737 167760 0 5368
5370 0 399036 261889 167880 0 5369
5371 0 399064 262013 168000 0 5370
5372 0 399154 262267 168080 0 5371
5373 0 399164 262409 168160 0 5372
5374 0 399264 262497 168240 0 5373
5375 0 399328 262585 168360 0 5374
5376 0 399400 262685 168480 0 5375
5377 0 399580 262845 168560 0 5376
5378 0 399676 262953 168640 0 5377
5379 0 399844 263029 168680 0 5378
5380 0 399946 263171 168800 0 5379
5381 0 400058 263303 168880 0 5380
5382 0 400154 263387 168920 0 5381
5383 0 400194 263475 169080 0 5382
5384 0 400190 263519 169120 0 5383
5385 0 400218 263615 169200 0 5384
5386 0 400230 263651 169320 0 5385
5387 0 400258 263759 169400 0 5386
5388 0 400362 263995 169480 0 5387
5389 0 400470 264063 169520 0 5388
5390 0 400594 264127 169560 0 5389
5391 0 400728 264297 169600 0 5390
5392 0 400832 264397 169680 0 5391
5393 0 400856 264589 169760 0 5392
5394 0 400896 264665 169880 0 5393
5395 0 400996 264885 170000 0 5394
5396 0 401128 265041 170080 0 5395
5397 0 401196 265137 170160 0 5396
5398 0 401292 265277 170240 0 5397
5399 0 401428 265437 170320 0 5398
5400 0 401500 265577 170400 0 5399
5401 0 401570 265727 170440 0 5400
5402 0 401594 266019 170520 0 5401
5403 0 401662 266127 170600 0 5402
5404 0 401750 266223 170680 0 5403
5405 0 401862 266331 170760 0 5404
5406 0 401950 266395 170840 0 5405
5407 0 402190 266615 170920 0 5406
5408 0 402320 266773 171000 0 5407
5409 0 402492 266949 171040 0 5408
5410 0 402720 267401 171080 0 5409
5411 0 403048 267953 171120 0 5410
5412 0 403076 268105 171200 0 5411
5413 0 403074 268291 171280 0 5412
5414 0 403098 268431 171360 0 5413
5415 0 403154 268675 171440 0 5414
5416 0 403302 269131 171520 0 5415
5417 0 403416 269725 171560 0 5416
5418 0 403556 270193 171600 0 5417
5419 0 403660 270333 171680 0 5418
5420 0 403754 270391 171760 0 5419
5421 0 403846 270543 171840 0 5420
5422 0 403986 270695 171920 0 5421
5423 0 404098 270807 172000 0 5422
5424 0 404198 270955 172040 0 5423
5425 0 404262 271079 172160 0 5424
5426 0 404358 271207 172240 0 5425
5427 0 404256 271337 172320 0 5426
5428 0 404220 271533 172400 0 5427
5429 0 404224 271645 172480 0 5428
5430 5 404224 271690 172560 0 5429
5431 0 404316 272313 172560 0 5430
5432 0 404320 272425 172600 0 5431
5433 0 404300 272869 172640 0 5432
5434 0 404346 273471 172680 0 5433
5435 0 404570 274211 172760 0 5434
5436 0 404646 274427 172840 0 5435
5437 0 404666 274699 172880 0 5436
5438 0 404576 275145 172960 0 5437
5439 0 404500 275577 173040 0 5438
5440 0 404452 275733 173120 0 5439
5441 0 404356 275849 173240 0 5440
5442 0 404336 275853 173360 0 5441
5443 0 404228 275829 173480 0 5442
5444 0 404116 275721 173600 0 5443
5445 0 404112 275697 173680 0 5444
5446 6 404076 275585 173760 0 5445
5447 0 463614 256039 91880 0 3494
5448 0 463670 256195 91840 0 5447
5449 0 463646 256251 91760 0 5448
5450 0 463664 256333 91680 0 5449
5451 0 463736 256425 91640 0 5450
5452 0 463718 256511 91560 0 5451
5453 0 463708 256593 91520 0 5452
5454 0 463704 256625 91480 0 5453
5455 0 463722 256767 91400 0 5454
5456 0 463828 256867 91360 0 5455
5457 0 463876 256969 91320 0 5456
5458 0 463908 257037 91240 0 5457
5459 0 463994 257095 91120 0 5458
5460 0 464174 257145 91000 0 5459
5461 0 464272 257163 90920 0 5460
5462 0 464424 257213 90800 0 5461
5463 0 464586 257247 90680 0 5462
5464 0 464718 257285 90640 0 5463
5465 0 464810 257353 90600 0 5464
5466 0 463074 257375 90520 0 5465
5467 0 463030 257359 90440 0 5466
5468 0 463096 257361 90360 0 5467
5469 0 463186 257355 90240 0 5468
5470 0 463268 257327 90120 0 5469
5471 0 463362 257323 90000 0 5470
5472 0 463386 257331 89880 0 5471
5473 0 463492 257315 89760 0 5472
5474 0 463556 257311 89600 0 5473
5475 0 463628 257293 89480 0 5474
5476 0 463726 257265 89320 0 5475
5477 0 463748 257269 89160 0 5476
5478 0 463742 257269 89000 0 5477
5479 0 463684 257297 88800 0 5478
5480 0 463562 257319 88720 0 5479
5481 0 463730 256747 88640 0 5480
5482 0 463726 256883 88600 0 5481
5483 0 463758 257139 88480 0 5482
5484 0 463762 257191 88440 0 5483
5485 0 463644 257399 88320 0 5484
5486 0 463616 257515 88160 0 5485
5487 0 463552 257755 88000 0 5486
5488 0 463538 257777 87920 0 5487
5489 5 463548 257723 87800 0 5488
5490 0 463358 258147 87800 0 5489
5491 0 463358 258177 87760 0 5490
5492 0 463322 258237 87720 0 5491
5493 0 463216 258375 87600 0 5492
5494 0 463130 258563 87560 0 5493
5495 0 463006 258769 87440 0 5494
5496 0 462796 258959 87320 0 5495
5497 0 462672 259181 87280 0 5496
5498 0 462650 259347 87240 0 5497
5499 0 462512 259535 87200 0 5498
5500 0 462418 259603 87120 0 5499
5501 0 462350 259689 87000 0 5500
5502 0 462226 259823 86920 0 5501
5503 0 461982 259969 86920 0 5502
5504 0 461916 260041 86880 0 5503
5505 0 461860 260153 86800 0 5504
5506 0 461700 260327 86680 0 5505
5507 0 461476 260459 86560 0 5506
5508 0 461230 260591 86480 0 5507
5509 0 460932 260699 86440 0 5508
5510 0 460764 260793 86400 0 5509
5511 0 460628 260793 86360 0 5510
5512 5 460606 260793 86320 0 5511
5513 0 460208 260759 86320 0 5512
5514 0 459948 260745 86320 0 5513
5515 5 459800 260677 86320 0 5514
5516 0 459692 260665 86280 0 5515
5517 0 458904 260629 86280 0 5516
5518 0 458324 260825 86280 0 5517
5519 0 457852 261061 86280 0 5518
5520 0 457824 261077 86360 0 5519
5521 0 457760 261129 86480 0 5520
5522 0 457692 261137 86600 0 5521
5523 5 457472 261217 86680 0 5522
5524 0 457444 261321 86720 0 5523
5525 0 457188 261557 86800 0 5524
5526 0 457184 261565 86840 0 5525
5527 5 457360 262137 86840 0 5526
5528 0 457400 262329 86800 0 5527
5529 0 457444 262369 86760 0 5528
5530 0 457680 262577 86680 0 5529
5531 0 457824 262689 86640 0 5530
5532 0 457888 262761 86560 0 5531
5533 0 457952 262797 86520 0 5532
5534 0 458076 262865 86520 0 5533
5535 0 458230 262855 86520 0 5534
5536 0 458412 262963 86520 0 5535
5537 0 458458 263009 86560 0 5536
5538 0 458492 263047 86600 0 5537
5539 0 458542 263055 86680 0 5538
5540 0 458674 263051 86720 0 5539
5541 0 458848 262983 86840 0 5540
5542 5 458888 262937 86880 0 5541
5543 0 458894 262999 86880 0 5542
5544 0 458892 263053 86880 0 5543
5545 0 458958 263083 86920 0 5544
5546 6 459058 263119 86960 0 5545
5547 0 449035 248279 83600 0 4158
5548 0 449107 248071 83560 0 5547
5549 0 449252 247662 83520 0 5548
5550 0 449355 247392 83480 0 5549
5551 0 449268 246998 83440 0 5550
5552 0 449228 246750 83360 0 5551
5553 0 449212 246591 83280 0 5552
5554 0 449076 246118 83200 0 5553
5555 5 449103 245622 83160 0 5554
5556 0 449089 244480 83120 0 5555
5557 0 449179 244191 83040 0 5556
5558 0 449487 243659 82920 0 5557
5559 0 449840 243214 82880 0 5558
5560 5 450350 242572 82840 0 5559
5561 0 450812 242243 82760 0 5560
5562 0 450880 242142 82680 0 5561
5563 0 451139 241651 82640 0 5562
5564 0 451521 241342 82520 0 5563
5565 0 451680 241206 82440 0 5564
5566 0 451831 241179 82320 0 5565
5567 0 452298 240977 82240 0 5566
5568 0 452894 240601 82120 0 5567
5569 5 453080 240348 82080 0 5568
5570 0 453395 240083 81760 0 5569
5571 0 453452 239980 81640 0 5570
5572 0 453544 239904 81560 0 5571
5573 0 453655 239860 81400 0 5572
5574 0 453811 239828 81240 0 5573
5575 0 453942 239896 81040 0 5574
5576 0 454043 239958 80880 0 5575
5577 0 454189 239977 80680 0 5576
5578 0 454243 240005 80480 0 5577
5579 0 454135 240052 80280 0 5578
5580 0 454096 240030 80120 0 5579
5581 0 454048 240014 79920 0 5580
5582 0 455468 238321 79880 0 5581
5583 0 454074 239993 79840 0 5582
5584 0 453843 239791 79800 0 5583
5585 0 454122 239914 79760 0 5584
5586 0 454128 239879 79680 0 5585
5587 0 454200 239781 79520 0 5586
5588 0 454212 239757 79360 0 5587
5589 0 454311 239669 79160 0 5588
5590 0 454322 239735 78960 0 5589
5591 0 454433 239732 78720 0 5590
5592 0 454317 239798 78520 0 5591
5593 0 454266 239797 78320 0 5592
5594 0 454237 239816 78280 0 5593
5595 0 454066 239885 78200 0 5594
5596 0 454010 239859 78040 0 5595
5597 0 453936 239869 77880 0 5596
5598 0 453887 239853 77760 0 5597
5599 0 453866 239835 77600 0 5598
5600 0 453755 239941 77440 0 5599
5601 0 453495 240198 77320 0 5600
5602 0 453377 240202 77160 0 5601
5603 0 453137 240355 76960 0 5602
5604 0 452883 240522 76840 0 5603
5605 0 452622 240626 76680 0 5604
5606 5 452372 240825 76520 0 5605
5607 0 452182 241021 76520 0 5606
5608 0 452350 241181 76520 0 5607
5609 0 452628 241353 76480 0 5608
5610 0 452710 241347 76440 0 5609
5611 0 452742 241371 76400 0 5610
5612 0 452786 241389 76360 0 5611
5613 0 452862 241429 76280 0 5612
5614 0 452926 241453 76240 0 5613
5615 0 452944 241487 76160 0 5614
5616 0 453008 241549 76080 0 5615
5617 0 453050 241561 76000 0 5616
5618 0 453074 241571 75920 0 5617
5619 0 453080 241569 75840 0 5618
5620 0 453096 241547 75760 0 5619
5621 0 453168 241527 75680 0 5620
5622 0 453198 241499 75640 0 5621
5623 0 453252 241489 75560 0 5622
5624 0 453284 241475 75480 0 5623
5625 0 453322 241425 75360 0 5624
5626 0 453378 241395 75240 0 5625
5627 0 453478 241405 75160 0 5626
5628 0 453458 241461 75080 0 5627
5629 0 453450 241505 74960 0 5628
5630 0 453420 241603 74880 0 5629
5631 0 453374 241677 74800 0 5630
5632 0 453374 241699 74760 0 5631
5633 0 453376 241743 74720 0 5632
5634 0 453378 241749 74680 0 5633
5635 0 453332 241777 74600 0 5634
5636 0 453342 241785 74520 0 5635
5637 0 453408 241807 74480 0 5636
5638 0 453376 241899 74480 0 5637
5639 0 453368 241965 74520 0 5638
5640 0 453456 241989 74560 0 5639
5641 0 453552 242015 74600 0 5640
5642 0 453594 242067 74640 0 5641
5643 0 453610 242115 74680 0 5642
5644 0 453612 242147 74720 0 5643
5645 6 453656 242175 74800 0 5644
5646 0 396161 161240 191360 0 1747
5647 0 396069 161252 191280 0 5646
5648 0 395929 161292 191240 0 5647
5649 0 395841 161336 191160 0 5648
5650 0 395801 161456 191000 0 5649
5651 0 395757 161612 190880 0 5650
5652 0 395693 161648 190800 0 5651
5653 0 395453 161772 190680 0 5652
5654 0 395549 161996 190600 0 5653
5655 0 395389 162036 190560 0 5654
5656 0 395369 162112 190400 0 5655
5657 0 395253 162312 190280 0 5656
5658 0 395165 162448 190160 0 5657
5659 0 395131 162554 190040 0 5658
5660 0 395075 162794 189960 0 5659
5661 0 394919 162950 189880 0 5660
5662 0 394851 163206 189800 0 5661
5663 0 394759 163278 189680 0 5662
5664 0 394739 163422 189640 0 5663
5665 0 394575 163658 189560 0 5664
5666 0 394455 163654 189360 0 5665
5667 0 394393 163652 189200 0 5666
5668 0 394345 163760 189080 0 5667
5669 0 394073 163976 188960 0 5668
5670 0 393801 163948 188840 0 5669
5671 0 393573 163956 188760 0 5670
5672 5 393289 164024 188720 0 5671
5673 0 392589 164916 188720 0 5672
5674 0 392175 165234 188680 0 5673
5675 0 391803 165594 188640 0 5674
5676 0 391363 165798 188600 0 5675
5677 0 390839 165982 188520 0 5676
5678 0 390415 166134 188480 0 5677
5679 0 390161 166356 188400 0 5678
5680 0 390057 166404 188360 0 5679
5681 0 389953 166452 188320 0 5680
5682 0 389737 166468 188240 0 5681
5683 0 389465 166452 188160 0 5682
5684 0 389273 166592 188040 0 5683
5685 0 389031 166618 187920 0 5684
5686 0 388731 166678 187840 0 5685
5687 0 388267 166790 187760 0 5686
5688 0 387931 166922 187720 0 5687
5689 0 387911 166966 187680 0 5688
5690 0 387623 167022 187600 0 5689
5691 0 387307 167210 187520 0 5690
5692 0 387067 167318 187440 0 5691
5693 0 387031 167362 187360 0 5692
5694 0 387031 167366 187280 0 5693
5695 0 386841 167780 187200 0 5694
5696 0 386801 167920 187120 0 5695
5697 0 386749 168044 187040 0 5696
5698 0 386561 168328 186960 0 5697
5699 0 386125 168424 187040 0 5698
5700 0 385693 168700 187040 0 5699
5701 0 385489 168996 186920 0 5700
5702 0 385373 169392 187000 0 5701
5703 5 384757 170004 186880 0 5702
5704 0 384791 170134 186760 0 5703
5705 0 384487 170314 186640 0 5704
5706 0 384355 170390 186520 0 5705
5707 0 384382 170441 186440 0 5706
5708 0 384605 170804 186360 0 5707
5709 0 384237 171396 186400 0 5708
5710 0 384155 171414 186480 0 5709
5711 0 383999 171498 186560 0 5710
5712 0 383603 171806 186640 0 5711
5713 0 383595 171998 186520 0 5712
5714 0 383631 172090 186400 0 5713
5715 0 383711 172082 186320 0 5714
5716 0 383719 172090 186240 0 5715
5717 0 383767 172082 186160 0 5716
5718 0 383691 172430 186120 0 5717
5719 0 383639 172478 186000 0 5718
5720 0 383453 172596 185960 0 5719
5721 0 383389 172968 185920 0 5720
5722 0 383405 173220 185880 0 5721
5723 0 383137 173496 185920 0 5722
5724 0 383035 173782 185880 0 5723
5725 0 382723 173814 185840 0 5724
5726 0 382519 173802 185760 0 5725
5727 0 382575 174170 185680 0 5726
5728 0 382237 174700 185760 0 5727
5729 0 381993 175004 185720 0 5728
5730 0 381925 174972 185640 0 5729
5731 0 381661 175132 185520 0 5730
5732 5 381621 175832 185480 0 5731
5733 0 381611 175950 185440 0 5732
5734 0 381723 175926 185360 0 5733
5735 0 381815 175838 185240 0 5734
5736 0 381799 175854 185160 0 5735
5737 0 381574 175547 185040 0 5736
5738 6 381528 175454 185000 0 5737
5739 0 561865 274184 67040 0 2726
5740 0 562025 274292 67000 0 5739
5741 0 562141 274360 66960 0 5740
5742 0 562277 274516 66880 0 5741
5743 0 562393 274684 66800 0 5742
5744 0 562537 274788 66720 0 5743
5745 0 562689 274858 66640 0 5744
5746 0 562825 274974 66520 0 5745
5747 0 562985 275134 66400 0 5746
5748 0 563029 275174 66360 0 5747
5749 0 563073 275214 66320 0 5748
5750 0 563181 275534 66240 0 5749
5751 0 563217 275608 66160 0 5750
5752 0 563324 275616 66080 0 5751
5753 0 563377 275620 66040 0 5752
5754 0 563617 275812 65960 0 5753
5755 0 563861 276136 65880 0 5754
5756 0 563929 276128 65840 0 5755
5757 0 563937 276120 65800 0 5756
5758 0 563989 276290 65760 0 5757
5759 0 564025 276410 65680 0 5758
5760 0 564189 276698 65600 0 5759
5761 0 564541 276978 65560 0 5760
5762 5 564781 277386 65520 0 5761
5763 0 564985 277382 65440 0 5762
5764 5 565473 277078 65480 0 5763
5765 5 565494 277065 65520 0 5764
5766 0 565557 277026 65640 0 5765
5767 0 565609 277022 65840 0 5766
5768 0 565697 277048 65920 0 5767
5769 0 565693 277008 66040 0 5768
5770 5 565737 276976 66080 0 5769
5771 0 565825 276912 66160 0 5770
5772 0 565877 276816 66280 0 5771
5773 0 565961 276748 66400 0 5772
5774 0 566101 276660 66560 0 5773
5775 0 566285 276456 66720 0 5774
5776 0 566365 276244 66840 0 5775
5777 0 566397 276028 66920 0 5776
5778 0 566417 275850 67000 0 5777
5779 0 566465 275778 67040 0 5778
5780 0 566501 275666 67080 0 5779
5781 0 566581 275566 67120 0 5780
5782 0 566589 275386 67200 0 5781
5783 0 566641 275122 67280 0 5782
5784 0 566761 275030 67360 0 5783
5785 0 566901 274946 67440 0 5784
5786 0 566953 274948 67520 0 5785
5787 0 567021 274988 67600 0 5786
5788 5 567061 275032 67680 0 5787
5789 0 567009 274956 67760 0 5788
5790 0 567009 274860 67840 0 5789
5791 0 567105 274688 67920 0 5790
5792 0 567161 274592 68000 0 5791
5793 0 567185 274452 68080 0 5792
5794 0 567201 274228 68160 0 5793
5795 0 567233 273888 68240 0 5794
5796 0 567257 273628 68320 0 5795
5797 0 567249 273202 68400 0 5796
5798 0 567441 273066 68480 0 5797
5799 0 567581 272986 68560 0 5798
5800 0 567733 272770 68640 0 5799
5801 0 567713 272232 68680 0 5800
5802 0 567789 272048 68760 0 5801
5803 0 568017 271792 68840 0 5802
5804 0 568101 271684 68920 0 5803
5805 0 568169 271530 69080 0 5804
5806 0 568121 271294 69200 0 5805
5807 0 568104 271198 69240 0 5806
5808 0 567845 270502 69240 0 5807
5809 0 567797 270282 69200 0 5808
5810 0 567785 270130 69320 0 5809
5811 0 567753 270030 69400 0 5810
5812 0 567761 269754 69560 0 5811
5813 0 567789 269628 69640 0 5812
5814 0 567801 269380 69800 0 5813
5815 0 567785 269076 69880 0 5814
5816 0 567777 268928 69960 0 5815
5817 0 567849 268816 70040 0 5816
5818 0 567909 268560 70080 0 5817
5819 5 567861 268360 70200 0 5818
5820 0 567869 268302 70360 0 5819
5821 5 567885 268236 70400 0 5820
5822 0 567901 268170 70440 0 5821
5823 0 567961 268078 70560 0 5822
5824 0 567985 268006 70720 0 5823
5825 6 567961 267938 70800 0 5824
5826 0 493451 243411 81880 0 2943
5827 0 493663 243603 81880 0 5826
5828 0 493667 243635 81920 0 5827
5829 0 493675 243661 81960 0 5828
5830 0 493713 243683 82000 0 5829
5831 0 493709 243699 82080 0 5830
5832 0 493709 243737 82160 0 5831
5833 0 493713 243801 82200 0 5832
5834 0 493809 243857 82240 0 5833
5835 0 493809 243859 82280 0 5834
5836 0 493897 243971 82360 0 5835
5837 0 493939 243975 82480 0 5836
5838 0 493933 243995 82600 0 5837
5839 0 493895 244005 82720 0 5838
5840 0 493823 244031 82840 0 5839
5841 0 493839 244015 82960 0 5840
5842 0 493837 243985 83080 0 5841
5843 0 493905 243963 83240 0 5842
5844 0 493943 243945 83280 0 5843
5845 0 493897 243937 83320 0 5844
5846 0 493839 243847 83360 0 5845
5847 0 493807 243753 83440 0 5846
5848 0 493813 243691 83560 0 5847
5849 0 493793 243703 83680 0 5848
5850 0 493767 243669 83760 0 5849
5851 0 493791 243583 83880 0 5850
5852 0 493793 243583 83920 0 5851
5853 0 493801 243609 83960 0 5852
5854 0 493801 243621 84040 0 5853
5855 0 493853 243589 84120 0 5854
5856 0 493927 243569 84240 0 5855
5857 0 494005 243527 84360 0 5856
5858 0 494055 243481 84440 0 5857
5859 0 494139 243421 84520 0 5858
5860 0 494169 243387 84600 0 5859
5861 0 494253 243399 84640 0 5860
5862 0 494321 243397 84720 0 5861
5863 0 494435 243407 84760 0 5862
5864 5 494439 243413 84800 0 5863
5865 0 494741 243345 84800 0 5864
5866 0 494831 243337 84840 0 5865
5867 0 495005 243367 84840 0 5866
5868 5 495127 243365 84800 0 5867
5869 0 495291 243303 84840 0 5868
5870 0 495425 243253 84840 0 5869
5871 0 495465 243219 84880 0 5870
5872 0 495605 243083 84920 0 5871
5873 0 495717 243057 85040 0 5872
5874 0 495853 243073 85120 0 5873
5875 5 495987 243049 85200 0 5874
5876 0 496019 243051 85280 0 5875
5877 0 496051 243013 85400 0 5876
5878 0 496101 242987 85520 0 5877
5879 0 496161 242981 85600 0 5878
5880 0 496277 242961 85640 0 5879
5881 0 496319 242991 85720 0 5880
5882 0 496391 243015 85760 0 5881
5883 0 496539 243065 85880 0 5882
5884 0 496847 243125 85960 0 5883
5885 0 497137 243125 86040 0 5884
5886 0 497271 243091 86120 0 5885
5887 0 497369 243021 86200 0 5886
5888 0 497505 242939 86280 0 5887
5889 0 497637 242893 86320 0 5888
5890 0 497743 242831 86400 0 5889
5891 5 497789 242799 86440 0 5890
5892 0 497835 242767 86480 0 5891
5893 0 497903 242677 86520 0 5892
5894 0 497981 242565 86640 0 5893
5895 0 498047 242633 86720 0 5894
5896 0 498275 242653 86800 0 5895
5897 0 498603 242557 86880 0 5896
5898 0 498695 242605 87080 0 5897
5899 5 498795 242793 87120 0 5898
5900 0 498766 242781 87160 0 5899
5901 5 498823 242758 87200 0 5900
5902 0 498879 242689 87280 0 5901
5903 5 498875 242613 87360 0 5902
5904 0 498891 242597 87400 0 5903
5905 0 498831 242557 87520 0 5904
5906 0 498803 242705 87600 0 5905
5907 0 498743 242677 87640 0 5906
5908 0 498755 242629 87680 0 5907
5909 0 498751 242621 87720 0 5908
5910 0 498795 242585 87760 0 5909
5911 0 498967 242525 87800 0 5910
5912 6 499003 242509 87840 0 5911
5913 0 449978 258318 57160 0 3985
5914 0 449894 258126 57040 0 5913
5915 0 449682 258026 56920 0 5914
5916 0 449582 258022 56800 0 5915
5917 0 449350 257854 56640 0 5916
5918 0 449262 257770 56560 0 5917
5919 0 449022 257626 56360 0 5918
5920 0 448622 257530 56240 0 5919
5921 0 448250 257646 56040 0 5920
5922 0 448070 257778 55960 0 5921
5923 0 448030 257830 55840 0 5922
5924 0 448026 257830 55720 0 5923
5925 0 447982 257850 55600 0 5924
5926 0 447998 257930 55520 0 5925
5927 0 448002 257950 55440 0 5926
5928 0 447902 257838 55360 0 5927
5929 0 447830 257698 55200 0 5928
5930 0 447634 257566 55040 0 5929
5931 0 447430 257494 54960 0 5930
5932 0 447410 257534 54840 0 5931
5933 0 447146 257354 54720 0 5932
5934 0 446858 257194 54600 0 5933
5935 0 446670 257170 54480 0 5934
5936 0 445978 257090 54440 0 5935
5937 0 445350 257142 54320 0 5936
5938 0 445118 257206 54240 0 5937
5939 0 445102 257218 54120 0 5938
5940 0 444678 257214 54000 0 5939
5941 0 444322 257190 53840 0 5940
5942 0 444258 257226 53760 0 5941
5943 0 444182 257294 53640 0 5942
5944 0 444078 257366 53560 0 5943
5945 0 443794 257438 53440 0 5944
5946 0 443658 257542 53320 0 5945
5947 0 443646 257586 53120 0 5946
5948 0 443714 257662 53000 0 5947
5949 0 443806 257826 52880 0 5948
5950 0 443938 258106 52760 0 5949
5951 0 443986 258330 52600 0 5950
5952 0 444126 258470 52480 0 5951
5953 0 444218 258534 52360 0 5952
5954 0 444154 258654 52240 0 5953
5955 0 444382 258814 52080 0 5954
5956 0 444482 258918 51960 0 5955
5957 0 444738 259166 51800 0 5956
5958 0 444826 259250 51680 0 5957
5959 5 445006 259518 51560 0 5958
5960 0 445346 259746 51520 0 5959
5961 5 445495 259885 51440 0 5960
5962 0 445570 259954 51400 0 5961
5963 0 445858 260226 51280 0 5962
5964 5 445949 260354 51200 0 5963
5965 0 446072 260414 51200 0 5964
5966 0 446232 260554 51200 0 5965
5967 0 446415 260666 51200 0 5966
5968 0 446519 260802 51240 0 5967
5969 0 446707 261018 51280 0 5968
5970 0 446867 261286 51280 0 5969
5971 5 446911 261394 51280 0 5970
5972 0 447037 261390 51280 0 5971
5973 0 447253 261426 51280 0 5972
5974 0 447309 261446 51240 0 5973
5975 0 447417 261438 51200 0 5974
5976 0 447527 261454 51120 0 5975
5977 0 447717 261536 51040 0 5976
5978 0 447989 261760 51040 0 5977
5979 0 448243 262000 51040 0 5978
5980 0 448379 262092 51040 0 5979
5981 0 448433 262120 51080 0 5980
5982 0 448495 262156 51200 0 5981
5983 0 448711 262202 51320 0 5982
5984 0 448919 262324 51320 0 5983
5985 0 449077 262392 51360 0 5984
5986 0 449145 262420 51400 0 5985
5987 0 449261 262486 51400 0 5986
5988 0 449347 262488 51400 0 5987
5989 0 449501 262474 51360 0 5988
5990 0 449676 262480 51360 0 5989
5991 0 449898 262656 51360 0 5990
5992 0 449966 262772 51360 0 5991
5993 0 449968 262866 51320 0 5992
5994 0 450094 263018 51280 0 5993
5995 0 450204 263182 51240 0 5994
5996 0 450284 263262 51200 0 5995
5997 5 450472 263592 51200 0 5996
5998 6 450374 263736 51160 0 5997
5999 0 491598 240354 82680 0 2935
6000 0 491503 240338 82640 0 5999
6001 0 491392 240280 82600 0 6000
6002 0 491327 240249 82560 0 6001
6003 0 491262 240233 82520 0 6002
6004 0 491158 240209 82480 0 6003
6005 0 491023 240194 82440 0 6004
6006 0 490872 240160 82400 0 6005
6007 0 490791 240130 82360 0 6006
6008 0 490440 240008 82400 0 6007
6009 0 490287 239986 82440 0 6008
6010 0 489952 239808 82400 0 6009
6011 0 489815 239667 82360 0 6010
6012 5 489458 239462 82400 0 6011
6013 0 489316 239331 82440 0 6012
6014 0 489130 239153 82480 0 6013
6015 0 488982 239108 82520 0 6014
6016 0 488740 239006 82600 0 6015
6017 0 488583 238785 82720 0 6016
6018 0 488536 238683 82760 0 6017
6019 0 488403 238518 82880 0 6018
6020 0 488349 238407 83000 0 6019
6021 0 488203 238283 83120 0 6020
6022 0 487903 238104 83200 0 6021
6023 0 487731 237982 83320 0 6022
6024 0 487491 237816 83440 0 6023
6025 0 486941 237605 83600 0 6024
6026 0 486730 237597 83680 0 6025
6027 0 486290 237301 83800 0 6026
6028 0 486056 237135 83920 0 6027
6029 0 485888 236944 84000 0 6028
6030 0 485742 236731 84120 0 6029
6031 0 485636 236492 84200 0 6030
6032 0 485524 236248 84280 0 6031
6033 0 485263 236007 84320 0 6032
6034 0 484853 235688 84360 0 6033
6035 0 484564 235398 84400 0 6034
6036 0 484135 235181 84440 0 6035
6037 0 483942 235084 84520 0 6036
6038 0 483560 234780 84640 0 6037
6039 5 483281 234576 84680 0 6038
6040 0 482479 234105 84720 0 6039
6041 0 482105 233913 84760 0 6040
6042 0 481994 233787 84840 0 6041
6043 0 481852 233665 84960 0 6042
6044 0 481713 233514 85000 0 6043
6045 0 481345 233485 85040 0 6044
6046 0 481096 233462 85000 0 6045
6047 0 480888 233450 84920 0 6046
6048 0 480672 233483 84840 0 6047
6049 0 480531 233514 84680 0 6048
6050 0 480120 233633 84520 0 6049
6051 0 479726 233664 84360 0 6050
6052 0 479287 233782 84280 0 6051
6053 0 478819 233827 84240 0 6052
6054 0 478697 233860 84160 0 6053
6055 0 478053 234115 84240 0 6054
6056 0 477890 234037 84320 0 6055
6057 0 477189 234101 84360 0 6056
6058 5 476201 234158 84400 0 6057
6059 0 475532 234242 84480 0 6058
6060 0 475245 234324 84560 0 6059
6061 0 474562 234648 84760 0 6060
6062 0 473634 234768 84720 0 6061
6063 0 473408 234778 84680 0 6062
6064 0 473164 234840 84600 0 6063
6065 0 472843 234877 84520 0 6064
6066 0 472593 234919 84440 0 6065
6067 0 472165 235016 84280 0 6066
6068 5 472071 235023 84240 0 6067
6069 0 472243 235049 84240 0 6068
6070 0 472351 234989 84240 0 6069
6071 0 472375 234969 84200 0 6070
6072 0 472354 234975 84160 0 6071
6073 0 472392 234937 84120 0 6072
6074 0 472478 234935 84080 0 6073
6075 0 472546 234971 84040 0 6074
6076 0 472638 234947 84000 0 6075
6077 0 472670 234923 83960 0 6076
6078 0 472672 234931 83920 0 6077
6079 0 472702 234953 83880 0 6078
6080 0 472744 234961 83840 0 6079
6081 0 472860 234953 83800 0 6080
6082 0 472868 234959 83760 0 6081
6083 0 472852 234973 83720 0 6082
6084 6 472861 234998 83680 0 6083
6085 0 491725 260899 78680 0 3790
6086 0 492137 260939 78680 0 6085
6087 0 492173 260927 78720 0 6086
6088 0 492207 260905 78760 0 6087
6089 0 492209 260851 78880 0 6088
6090 0 492213 260817 78960 0 6089
6091 0 492205 260767 79040 0 6090
6092 0 492281 260777 79080 0 6091
6093 0 492403 260817 79160 0 6092
6094 0 492535 260761 79200 0 6093
6095 0 492603 260729 79240 0 6094
6096 0 492731 260687 79280 0 6095
6097 0 492763 260665 79320 0 6096
6098 0 492959 260541 79360 0 6097
6099 0 493113 260467 79360 0 6098
6100 0 493229 260337 79360 0 6099
6101 0 493313 260279 79360 0 6100
6102 0 493403 260227 79400 0 6101
6103 0 493547 260137 79440 0 6102
6104 0 493633 260105 79480 0 6103
6105 0 493853 259977 79520 0 6104
6106 0 493875 260001 79600 0 6105
6107 0 493902 260016 79640 0 6106
6108 0 493929 260031 79680 0 6107
6109 0 494285 259921 79720 0 6108
6110 0 494613 259873 79800 0 6109
6111 0 494719 259787 79800 0 6110
6112 0 494745 259691 79800 0 6111
6113 0 494731 259611 79840 0 6112
6114 0 494751 259589 79880 0 6113
6115 0 494781 259601 79960 0 6114
6116 0 494773 259591 80080 0 6115
6117 0 494763 259489 80200 0 6116
6118 0 494813 259451 80280 0 6117
6119 0 494915 259441 80360 0 6118
6120 0 495057 259337 80520 0 6119
6121 0 495201 259127 80520 0 6120
6122 0 495207 259091 80480 0 6121
6123 0 495229 259035 80440 0 6122
6124 0 495413 258831 80440 0 6123
6125 0 495473 258781 80480 0 6124
6126 0 495577 258737 80520 0 6125
6127 0 495673 258683 80640 0 6126
6128 0 495749 258659 80720 0 6127
6129 0 495823 258651 80800 0 6128
6130 0 495915 258591 80880 0 6129
6131 0 496057 258329 80920 0 6130
6132 0 496159 258211 81000 0 6131
6133 0 496275 258089 81080 0 6132
6134 0 496313 257975 81160 0 6133
6135 0 496339 257907 81240 0 6134
6136 0 496363 257815 81320 0 6135
6137 0 496373 257745 81360 0 6136
6138 0 496359 257653 81400 0 6137
6139 0 496273 257527 81440 0 6138
6140 5 496245 257481 81480 0 6139
6141 0 496245 257173 81480 0 6140
6142 5 496379 257021 81480 0 6141
6143 0 496377 257019 81520 0 6142
6144 0 496479 257011 81600 0 6143
6145 0 496485 256969 81640 0 6144
6146 0 496611 256929 81680 0 6145
6147 0 496649 256935 81760 0 6146
6148 0 496735 256905 81840 0 6147
6149 0 496793 256873 81880 0 6148
6150 0 496897 256771 81960 0 6149
6151 0 496993 256633 82000 0 6150
6152 0 497015 256617 82040 0 6151
6153 0 497071 256593 82120 0 6152
6154 0 497175 256569 82200 0 6153
6155 0 497194 256445 82200 0 6154
6156 0 497210 256469 82280 0 6155
6157 0 497310 256545 82320 0 6156
6158 5 497347 256561 82360 0 6157
6159 0 497313 256625 82400 0 6158
6160 0 497341 256781 82440 0 6159
6161 0 497399 256857 82480 0 6160
6162 0 497391 256909 82520 0 6161
6163 0 497383 256965 82560 0 6162
6164 6 497395 257011 82600 0 6163
6165 0 459965 248198 84160 0 4142
6166 0 459877 248366 84200 0 6165
6167 0 459853 248398 84240 0 6166
6168 0 459865 248402 84280 0 6167
6169 0 459877 248400 84320 0 6168
6170 0 459873 248412 84400 0 6169
6171 0 459867 248420 84480 0 6170
6172 0 459865 248420 84520 0 6171
6173 0 459873 248438 84600 0 6172
6174 0 459929 248478 84680 0 6173
6175 0 459977 248548 84720 0 6174
6176 5 460001 248598 84760 0 6175
6177 0 460103 248642 84800 0 6176
6178 0 460421 248632 84880 0 6177
6179 0 460641 248650 84920 0 6178
6180 0 460799 248670 85000 0 6179
6181 0 461053 248658 85080 0 6180
6182 0 461213 248656 85160 0 6181
6183 0 461349 248648 85240 0 6182
6184 0 461487 248644 85360 0 6183
6185 0 461745 248678 85480 0 6184
6186 0 461865 248708 85560 0 6185
6187 0 461915 248724 85680 0 6186
6188 0 461837 248656 85800 0 6187
6189 0 461787 248646 85960 0 6188
6190 0 461799 248626 86080 0 6189
6191 0 461761 248462 86200 0 6190
6192 0 461737 248426 86320 0 6191
6193 0 461813 248450 86400 0 6192
6194 0 461869 248480 86440 0 6193
6195 0 461977 248512 86480 0 6194
6196 0 462063 248492 86560 0 6195
6197 0 462137 248462 86640 0 6196
6198 0 462285 248384 86680 0 6197
6199 0 462395 248294 86760 0 6198
6200 0 462521 248178 86800 0 6199
6201 0 462629 248124 86840 0 6200
6202 0 462773 248052 86920 0 6201
6203 0 462935 248032 86960 0 6202
6204 0 463153 247978 87000 0 6203
6205 0 463207 247972 87080 0 6204
6206 0 463215 247876 87200 0 6205
6207 0 463239 247886 87280 0 6206
6208 0 463391 247856 87360 0 6207
6209 0 463537 247748 87440 0 6208
6210 0 463669 247666 87520 0 6209
6211 0 463929 247598 87520 0 6210
6212 0 464139 247560 87560 0 6211
6213 0 464331 247512 87560 0 6212
6214 0 464435 247484 87600 0 6213
6215 0 464501 247438 87680 0 6214
6216 0 464615 247340 87760 0 6215
6217 0 464683 247262 87840 0 6216
6218 0 464723 247164 87920 0 6217
6219 0 464863 247016 88000 0 6218
6220 0 464877 246940 88120 0 6219
6221 0 465065 246948 88280 0 6220
6222 0 465221 246914 88400 0 6221
6223 0 465617 247028 88480 0 6222
6224 0 465721 247050 88520 0 6223
6225 0 466099 247132 88560 0 6224
6226 0 466299 247122 88560 0 6225
6227 0 466419 247122 88520 0 6226
6228 0 466765 247066 88520 0 6227
6229 0 466823 247090 88560 0 6228
6230 0 467221 247144 88600 0 6229
6231 0 467509 247108 88640 0 6230
6232 0 467547 246940 88720 0 6231
6233 0 467609 246882 88760 0 6232
6234 0 467712 246824 88800 0 6233
6235 0 467812 246810 88840 0 6234
6236 5 467942 246838 88880 0 6235
6237 0 467926 246770 88960 0 6236
6238 0 467964 246742 89000 0 6237
6239 0 468139 246734 89000 0 6238
6240 0 468188 246724 89040 0 6239
6241 0 468272 246728 89080 0 6240
6242 6 468358 246746 89120 0 6241
6243 0 397934 255671 165480 0 2134
6244 0 398046 255603 165360 0 6243
6245 0 398226 255623 165200 0 6244
6246 0 398326 255655 165120 0 6245
6247 0 398594 255731 165000 0 6246
6248 0 398686 255847 164840 0 6247
6249 0 398762 255939 164680 0 6248
6250 0 398758 256047 164520 0 6249
6251 0 398766 256119 164360 0 6250
6252 0 398834 256075 164160 0 6251
6253 0 398922 256159 164000 0 6252
6254 0 399016 256233 163840 0 6253
6255 0 399128 256337 163680 0 6254
6256 0 399170 256365 163600 0 6255
6257 0 399212 256393 163520 0 6256
6258 0 399328 256465 163320 0 6257
6259 0 399428 256561 163120 0 6258
6260 0 399528 256665 162960 0 6259
6261 0 399520 256673 162800 0 6260
6262 0 399541 256754 162680 0 6261
6263 0 399548 256781 162640 0 6262
6264 0 399536 256869 162480 0 6263
6265 0 399592 257001 162360 0 6264
6266 0 399608 257189 162240 0 6265
6267 0 399720 257265 162120 0 6266
6268 0 399864 257357 161960 0 6267
6269 0 400052 257489 161840 0 6268
6270 0 400220 257589 161720 0 6269
6271 0 400516 257857 161600 0 6270
6272 0 400642 258015 161560 0 6271
6273 0 400746 258135 161520 0 6272
6274 0 400902 258331 161480 0 6273
6275 0 401082 258471 161400 0 6274
6276 0 401190 258547 161320 0 6275
6277 0 401326 258683 161200 0 6276
6278 0 401490 258787 161080 0 6277
6279 0 401620 258869 161000 0 6278
6280 0 401708 258957 160960 0 6279
6281 0 401848 259061 160880 0 6280
6282 0 402072 259345 160800 0 6281
6283 0 402268 259641 160680 0 6282
6284 0 402508 259805 160600 0 6283
6285 0 402704 259937 160520 0 6284
6286 0 402870 260163 160480 0 6285
6287 0 403062 260355 160440 0 6286
6288 0 403230 260463 160400 0 6287
6289 0 403490 260535 160320 0 6288
6290 0 403710 260667 160240 0 6289
6291 0 403856 260837 160160 0 6290
6292 0 403960 260905 160080 0 6291
6293 0 404228 261013 160000 0 6292
6294 0 404584 261121 159920 0 6293
6295 0 405124 261377 159840 0 6294
6296 0 405502 261435 159760 0 6295
6297 0 405702 261459 159640 0 6296
6298 0 405858 261487 159520 0 6297
6299 0 405854 261483 159480 0 6298
6300 0 406182 261359 159360 0 6299
6301 0 406298 261307 159320 0 6300
6302 0 406418 261183 159200 0 6301
6303 0 406594 261103 159080 0 6302
6304 0 406950 261103 158960 0 6303
6305 0 407058 261127 158840 0 6304
6306 0 407006 261043 158720 0 6305
6307 0 407158 260999 158680 0 6306
6308 0 407126 260985 158640 0 6307
6309 0 407094 260971 158600 0 6308
6310 6 406881 260914 158560 0 6309
6311 0 446352 269808 65720 0 3272
6312 0 446336 269796 65840 0 6311
6313 0 446256 269784 65960 0 6312
6314 0 446276 269724 66080 0 6313
6315 0 446248 269648 66200 0 6314
6316 0 446176 269524 66320 0 6315
6317 0 446056 269408 66440 0 6316
6318 0 445912 269212 66520 0 6317
6319 0 445888 269072 66680 0 6318
6320 0 445900 268920 66800 0 6319
6321 0 445968 268700 66960 0 6320
6322 0 446064 268544 67080 0 6321
6323 0 446102 268434 67160 0 6322
6324 0 446114 268346 67280 0 6323
6325 0 446014 268226 67400 0 6324
6326 0 445914 268130 67520 0 6325
6327 0 445754 268030 67640 0 6326
6328 0 445606 267898 67720 0 6327
6329 0 445538 267742 67800 0 6328
6330 0 445498 267666 67920 0 6329
6331 0 445314 267422 68000 0 6330
6332 0 445128 267220 68080 0 6331
6333 0 445012 267088 68160 0 6332
6334 0 444932 266892 68240 0 6333
6335 0 444860 266728 68320 0 6334
6336 0 445048 266480 68360 0 6335
6337 0 445228 266048 68440 0 6336
6338 0 445218 265882 68520 0 6337
6339 0 445218 265690 68640 0 6338
6340 0 445174 265182 68640 0 6339
6341 0 445074 264858 68760 0 6340
6342 0 445028 264748 68880 0 6341
6343 5 445016 264702 68920 0 6342
6344 0 445004 264656 68960 0 6343
6345 0 445096 264508 69000 0 6344
6346 0 445076 264396 69080 0 6345
6347 0 445112 264312 69240 0 6346
6348 0 445076 264100 69360 0 6347
6349 0 445120 264064 69520 0 6348
6350 0 445168 263952 69680 0 6349
6351 0 445260 263768 69800 0 6350
6352 0 445356 263608 69920 0 6351
6353 0 445390 263486 70000 0 6352
6354 0 445434 263318 70080 0 6353
6355 0 445446 263218 70200 0 6354
6356 0 445506 263122 70280 0 6355
6357 0 445486 263046 70400 0 6356
6358 0 445470 262986 70560 0 6357
6359 0 445466 262934 70720 0 6358
6360 0 445438 262894 70920 0 6359
6361 0 445446 262810 71120 0 6360
6362 0 445434 262742 71280 0 6361
6363 0 445306 262558 71440 0 6362
6364 0 445158 262378 71560 0 6363
6365 5 445128 262345 71600 0 6364
6366 0 445068 262280 71680 0 6365
6367 0 445032 262192 71840 0 6366
6368 0 444936 262140 72000 0 6367
6369 0 444904 262012 72200 0 6368
6370 0 444860 261960 72400 0 6369
6371 0 444820 261920 72560 0 6370
6372 0 444804 261848 72720 0 6371
6373 0 444780 261808 72840 0 6372
6374 0 444774 261818 72960 0 6373
6375 0 444726 261768 73120 0 6374
6376 6 444626 261642 73160 0 6375
6377 0 484769 266879 73840 0 3823
6378 0 484745 267011 73800 0 6377
6379 0 484708 267098 73760 0 6378
6380 0 484652 267190 73720 0 6379
6381 0 484540 267318 73640 0 6380
6382 0 484340 267586 73560 0 6381
6383 0 484330 267658 73520 0 6382
6384 0 484302 267694 73400 0 6383
6385 0 484306 267774 73280 0 6384
6386 0 484314 267902 73160 0 6385
6387 0 484242 268062 73080 0 6386
6388 0 483794 268334 73080 0 6387
6389 0 483638 268450 73000 0 6388
6390 0 483498 268566 72960 0 6389
6391 5 483470 268602 72880 0 6390
6392 5 483234 268774 72880 0 6391
6393 0 483104 268910 72880 0 6392
6394 0 483052 268954 72920 0 6393
6395 0 482980 269050 73000 0 6394
6396 0 482916 269082 73080 0 6395
6397 0 482868 269110 73160 0 6396
6398 0 482876 269198 73320 0 6397
6399 0 482908 269322 73440 0 6398
6400 0 482896 269346 73480 0 6399
6401 5 482936 269318 73520 0 6400
6402 0 482848 269402 73520 0 6401
6403 0 482824 269486 73560 0 6402
6404 0 482816 269562 73600 0 6403
6405 0 482806 269646 73640 0 6404
6406 0 482778 269702 73720 0 6405
6407 0 482662 269950 73800 0 6406
6408 5 482652 269934 73880 0 6407
6409 0 482604 269970 73920 0 6408
6410 0 482532 270038 74000 0 6409
6411 0 482388 270070 74080 0 6410
6412 0 482236 270170 74200 0 6411
6413 0 482072 270270 74280 0 6412
6414 0 482000 270330 74360 0 6413
6415 0 481928 270326 74480 0 6414
6416 0 481844 270386 74600 0 6415
6417 0 481856 270398 74720 0 6416
6418 0 481844 270406 74840 0 6417
6419 0 481840 270502 74960 0 6418
6420 0 481852 270526 75080 0 6419
6421 0 481804 270630 75200 0 6420
6422 0 481788 270738 75320 0 6421
6423 0 481868 270862 75440 0 6422
6424 0 481832 270990 75600 0 6423
6425 0 481784 271250 75720 0 6424
6426 5 481780 271430 75720 0 6425
6427 0 481792 271394 75760 0 6426
6428 0 481790 271378 75800 0 6427
6429 0 481806 271446 75920 0 6428
6430 0 481766 271502 76080 0 6429
6431 0 481622 271582 76240 0 6430
6432 0 481586 271614 76400 0 6431
6433 0 481426 271666 76560 0 6432
6434 0 481338 271746 76680 0 6433
6435 0 481206 271830 76800 0 6434
6436 0 481188 271862 76840 0 6435
6437 0 480608 272150 76840 0 6436
6438 0 480596 272170 77000 0 6437
6439 0 480596 272170 77160 0 6438
6440 0 480596 272170 77320 0 6439
6441 6 480628 272266 77360 0 6440
6442 0 496706 238385 83840 0 2926
6443 0 496994 238177 83840 0 6442
6444 0 497306 238117 83840 0 6443
6445 0 497498 238109 83800 0 6444
6446 0 497754 238067 83760 0 6445
6447 0 497834 238091 83680 0 6446
6448 0 498054 238037 83640 0 6447
6449 0 498220 237907 83640 0 6448
6450 0 498358 237819 83600 0 6449
6451 0 498432 237765 83560 0 6450
6452 0 498536 237731 83520 0 6451
6453 0 498612 237729 83480 0 6452
6454 0 498732 237731 83440 0 6453
6455 0 498818 237683 83360 0 6454
6456 0 498908 237721 83280 0 6455
6457 0 498936 237703 83200 0 6456
6458 0 499078 237769 83080 0 6457
6459 0 499136 237789 83040 0 6458
6460 0 499246 237871 82960 0 6459
6461 0 499324 237959 82880 0 6460
6462 5 499458 237965 82840 0 6461
6463 0 499726 237949 82800 0 6462
6464 0 499962 238017 82760 0 6463
6465 0 500090 238015 82720 0 6464
6466 0 500284 238117 82600 0 6465
6467 0 500378 238225 82560 0 6466
6468 0 500418 238257 82520 0 6467
6469 0 500442 238307 82480 0 6468
6470 0 500472 238325 82440 0 6469
6471 0 500502 238353 82400 0 6470
6472 0 500568 238359 82320 0 6471
6473 0 500618 238365 82280 0 6472
6474 0 500684 238381 82240 0 6473
6475 0 500762 238403 82160 0 6474
6476 0 500844 238409 82080 0 6475
6477 0 500906 238453 82000 0 6476
6478 0 501022 238467 81920 0 6477
6479 0 501058 238501 81840 0 6478
6480 0 501100 238529 81760 0 6479
6481 0 501114 238561 81680 0 6480
6482 0 501162 238623 81600 0 6481
6483 0 501174 238655 81480 0 6482
6484 0 501122 238665 81440 0 6483
6485 5 501062 238675 81400 0 6484
6486 0 501158 238711 81360 0 6485
6487 0 501326 238741 81320 0 6486
6488 0 501508 238761 81280 0 6487
6489 0 501788 238799 81240 0 6488
6490 0 501982 238825 81200 0 6489
6491 0 502210 238821 81200 0 6490
6492 0 502220 238815 81240 0 6491
6493 0 502256 238815 81280 0 6492
6494 0 502334 238827 81360 0 6493
6495 5 502434 238835 81400 0 6494
6496 0 502510 238829 81440 0 6495
6497 0 502548 238655 81440 0 6496
6498 0 502544 238605 81400 0 6497
6499 0 502578 238509 81440 0 6498
6500 0 502640 238497 81440 0 6499
6501 0 502716 238461 81400 0 6500
6502 0 502852 238383 81360 0 6501
6503 6 503082 238325 81320 0 6502
6504 5 447980 249134 83520 0 4159
6505 0 449120 248715 83520 0 6504
6506 0 449080 248735 83480 0 6505
6507 0 449080 248735 83440 0 6506
6508 0 449060 248817 83360 0 6507
6509 0 449116 248877 83240 0 6508
6510 0 449108 248915 83200 0 6509
6511 0 449232 249007 83120 0 6510
6512 0 449260 249055 83080 0 6511
6513 0 449282 249107 83040 0 6512
6514 0 449298 249139 82960 0 6513
6515 0 449298 249221 82880 0 6514
6516 0 449296 249349 82800 0 6515
6517 0 449356 249443 82760 0 6516
6518 0 449384 249527 82720 0 6517
6519 0 449406 249581 82640 0 6518
6520 0 449390 249643 82560 0 6519
6521 0 449386 249673 82480 0 6520
6522 0 449386 249673 82400 0 6521
6523 0 449387 249680 82320 0 6522
6524 0 449405 249668 82200 0 6523
6525 0 449416 249665 82080 0 6524
6526 0 449416 249663 81960 0 6525
6527 0 449457 249666 81840 0 6526
6528 0 449383 249741 81760 0 6527
6529 0 449383 249741 81680 0 6528
6530 0 449365 249775 81600 0 6529
6531 0 449342 249832 81520 0 6530
6532 0 449249 249940 81440 0 6531
6533 0 449209 249994 81400 0 6532
6534 0 449155 250026 81320 0 6533
6535 0 449060 250079 81240 0 6534
6536 0 448848 250163 81160 0 6535
6537 0 448636 250187 81120 0 6536
6538 0 448466 250293 81040 0 6537
6539 0 448276 250435 80920 0 6538
6540 0 448216 250525 80800 0 6539
6541 0 448214 250545 80760 0 6540
6542 0 448072 250731 80720 0 6541
6543 0 448030 250787 80640 0 6542
6544 0 447992 250791 80560 0 6543
6545 0 447938 250883 80480 0 6544
6546 0 447892 251013 80400 0 6545
6547 0 447816 251087 80320 0 6546
6548 0 447684 251125 80240 0 6547
6549 0 447486 251235 80200 0 6548
6550 0 447392 251259 80160 0 6549
6551 0 447280 251395 80120 0 6550
6552 0 447218 251529 80040 0 6551
6553 0 447086 251667 79960 0 6552
6554 0 447008 251673 79920 0 6553
6555 0 446937 251669 79840 0 6554
6556 0 446796 251705 79840 0 6555
6557 6 446788 251741 79800 0 6556
6558 0 486253 270906 74920 0 5163
6559 0 486198 271008 74880 0 6558
6560 0 486066 271128 74720 0 6559
6561 0 485954 271316 74680 0 6560
6562 0 485876 271516 74600 0 6561
6563 0 485740 271652 74480 0 6562
6564 5 485364 272004 74480 0 6563
6565 0 485368 272000 74440 0 6564
6566 0 485368 272000 74400 0 6565
6567 0 485352 272032 74280 0 6566
6568 0 485292 272072 74160 0 6567
6569 0 485088 272168 74000 0 6568
6570 0 484744 272356 73880 0 6569
6571 0 484568 272512 73840 0 6570
6572 0 484240 272816 73840 0 6571
6573 0 483760 273108 73840 0 6572
6574 0 483624 273124 73880 0 6573
6575 0 483556 273168 73920 0 6574
6576 0 483520 273180 73960 0 6575
6577 0 483256 273456 73960 0 6576
6578 5 482984 273772 73960 0 6577
6579 0 482874 273944 74000 0 6578
6580 0 482808 274020 74040 0 6579
6581 0 482656 274116 74080 0 6580
6582 0 482544 274144 74120 0 6581
6583 0 482433 274174 74160 0 6582
6584 0 482331 274210 74240 0 6583
6585 0 482315 274232 74320 0 6584
6586 0 482345 274288 74360 0 6585
6587 0 482309 274338 74440 0 6586
6588 0 482197 274472 74520 0 6587
6589 0 482067 274558 74600 0 6588
6590 0 482045 274626 74680 0 6589
6591 0 482013 274728 74760 0 6590
6592 0 481997 274748 74800 0 6591
6593 0 481985 274804 74880 0 6592
6594 0 481985 274854 75000 0 6593
6595 0 481999 274916 75120 0 6594
6596 0 481977 275000 75240 0 6595
6597 0 482009 275092 75360 0 6596
6598 5 481975 275210 75520 0 6597
6599 0 482007 275276 75600 0 6598
6600 0 481993 275318 75680 0 6599
6601 0 482017 275400 75760 0 6600
6602 0 481971 275438 75840 0 6601
6603 0 481923 275472 75920 0 6602
6604 0 481897 275534 76040 0 6603
6605 0 481855 275612 76160 0 6604
6606 0 481785 275698 76280 0 6605
6607 5 481805 275696 76320 0 6606
6608 0 481711 275724 76360 0 6607
6609 6 481565 275762 76440 0 6608
6610 0 396890 259031 166720 0 5356
6611 0 396898 259031 166640 0 6610
6612 0 396898 259031 166520 0 6611
6613 0 396898 259031 166480 0 6612
6614 0 396814 259071 166360 0 6613
6615 0 396766 259083 166280 0 6614
6616 0 396046 259495 166160 0 6615
6617 0 396014 259535 166120 0 6616
6618 0 396002 259575 166080 0 6617
6619 0 395932 259693 166000 0 6618
6620 0 395992 259701 165920 0 6619
6621 0 395440 260141 165880 0 6620
6622 0 395352 260325 165760 0 6621
6623 0 395138 260503 165720 0 6622
6624 0 395126 260631 165640 0 6623
6625 0 394790 261359 165640 0 6624
6626 0 394226 262051 165640 0 6625
6627 0 393804 262621 165720 0 6626
6628 0 393572 262917 165760 0 6627
6629 0 393232 263253 165840 0 6628
6630 0 392974 263715 165880 0 6629
6631 0 392486 264555 165800 0 6630
6632 0 392516 264869 165760 0 6631
6633 0 392580 265005 165720 0 6632
6634 0 392804 265621 165640 0 6633
6635 0 392986 266131 165600 0 6634
6636 0 393142 266395 165520 0 6635
6637 0 393410 266647 165440 0 6636
6638 0 393624 267233 165400 0 6637
6639 0 393860 267753 165360 0 6638
6640 0 393946 267883 165280 0 6639
6641 0 394270 268335 165160 0 6640
6642 0 394456 268625 165080 0 6641
6643 0 394596 268949 165000 0 6642
6644 0 395092 269409 164920 0 6643
6645 0 395322 269707 164840 0 6644
6646 0 395322 269707 164720 0 6645
6647 0 395310 269707 164640 0 6646
6648 0 395326 269655 164520 0 6647
6649 0 395446 269687 164440 0 6648
6650 0 395556 269566 164240 0 6649
6651 0 395559 269512 163960 0 6650
6652 6 395537 269486 163920 0 6651
6653 0 439212 257746 65880 0 4069
6654 0 438996 257782 65880 0 6653
6655 0 438946 257800 65840 0 6654
6656 0 438752 257804 65800 0 6655
6657 0 438562 257860 65760 0 6656
6658 0 438458 257922 65720 0 6657
6659 0 438334 257952 65680 0 6658
6660 0 438282 257972 65640 0 6659
6661 0 438220 258010 65600 0 6660
6662 0 438072 258132 65560 0 6661
6663 0 438066 258136 65480 0 6662
6664 0 437996 258182 65400 0 6663
6665 0 437936 258210 65360 0 6664
6666 0 437890 258246 65280 0 6665
6667 0 437798 258322 65240 0 6666
6668 0 437690 258398 65200 0 6667
6669 0 437644 258432 65080 0 6668
6670 0 437522 258584 65000 0 6669
6671 0 437392 258722 64920 0 6670
6672 0 437354 258766 64840 0 6671
6673 0 437306 258786 64720 0 6672
6674 0 437230 258812 64600 0 6673
6675 0 437230 258798 64520 0 6674
6676 0 437231 258812 64480 0 6675
6677 0 437081 258780 64440 0 6676
6678 0 437053 258746 64400 0 6677
6679 0 436983 258724 64360 0 6678
6680 0 436903 258726 64320 0 6679
6681 0 436897 258726 64280 0 6680
6682 0 436873 258732 64240 0 6681
6683 0 436795 258774 64200 0 6682
6684 0 436697 258814 64160 0 6683
6685 0 436609 258834 64080 0 6684
6686 0 436433 258924 64000 0 6685
6687 0 436291 259006 63920 0 6686
6688 0 436159 259060 63880 0 6687
6689 0 436001 259154 63840 0 6688
6690 0 435735 259330 63800 0 6689
6691 0 435545 259398 63760 0 6690
6692 6 435441 259448 63720 0 6691
6693 0 546381 237624 71000 0 2596
6694 0 546725 237450 71000 0 6693
6695 5 546853 237230 70960 0 6694
6696 0 546871 237086 71080 0 6695
6697 0 546918 236915 71280 0 6696
6698 0 546975 236695 71520 0 6697
6699 0 546990 236532 71760 0 6698
6700 0 546999 236396 71880 0 6699
6701 0 546994 236337 72000 0 6700
6702 0 546965 236233 72240 0 6701
6703 0 546985 236119 72320 0 6702
6704 0 546987 235949 72440 0 6703
6705 0 547002 235869 72640 0 6704
6706 0 547041 235776 72840 0 6705
6707 0 547081 235657 73040 0 6706
6708 0 547068 235667 73120 0 6707
6709 0 547134 235558 73320 0 6708
6710 0 547139 235449 73640 0 6709
6711 0 547273 235179 73880 0 6710
6712 0 547368 235064 73960 0 6711
6713 0 547465 234899 74120 0 6712
6714 0 547566 234676 74360 0 6713
6715 0 547514 234539 74520 0 6714
6716 0 547594 234380 74720 0 6715
6717 0 547766 234267 74920 0 6716
6718 0 547942 234095 75160 0 6717
6719 0 548018 234061 75400 0 6718
6720 0 548064 234062 75600 0 6719
6721 0 548069 234065 75760 0 6720
6722 5 548135 234020 75920 0 6721
6723 0 548259 233986 76040 0 6722
6724 0 548335 233886 76240 0 6723
6725 0 548429 233753 76560 0 6724
6726 0 548790 233453 76720 0 6725
6727 0 548951 233323 77000 0 6726
6728 0 549230 233157 77240 0 6727
6729 0 549354 233008 77400 0 6728
6730 0 549470 232781 77520 0 6729
6731 6 549498 232695 77440 0 6730
6732 0 504087 234524 84920 0 2359
6733 0 503563 234612 84920 0 6732
6734 0 503543 234596 84880 0 6733
6735 0 503465 234606 84840 0 6734
6736 0 503409 234666 84800 0 6735
6737 0 503281 234720 84720 0 6736
6738 0 503187 234820 84640 0 6737
6739 5 503105 234888 84640 0 6738
6740 0 503131 234876 84600 0 6739
6741 0 503123 234884 84520 0 6740
6742 0 503111 234906 84440 0 6741
6743 0 503089 234952 84360 0 6742
6744 0 503039 234954 84280 0 6743
6745 0 503016 234927 84120 0 6744
6746 0 502904 234806 83960 0 6745
6747 0 502827 234665 83880 0 6746
6748 0 502694 234621 83880 0 6747
6749 0 502554 234684 83760 0 6748
6750 0 502450 234726 83640 0 6749
6751 0 502319 234748 83640 0 6750
6752 0 502250 234780 83560 0 6751
6753 0 502118 234699 83480 0 6752
6754 0 502049 234620 83480 0 6753
6755 0 502070 234623 83400 0 6754
6756 5 502062 234655 83360 0 6755
6757 0 502182 234503 83360 0 6756
6758 0 502184 234484 83320 0 6757
6759 0 502211 234416 83320 0 6758
6760 0 502196 234289 83320 0 6759
6761 0 502198 234180 83400 0 6760
6762 0 502195 234064 83400 0 6761
6763 0 502193 233861 83400 0 6762
6764 0 502031 233661 83560 0 6763
6765 0 502027 233547 83600 0 6764
6766 0 502004 233400 83600 0 6765
6767 0 502102 233120 83520 0 6766
6768 6 502119 233090 83400 0 6767
6769 0 564753 277658 65560 0 5762
6770 0 564804 277846 65560 0 6769
6771 0 564821 278012 65560 0 6770
6772 0 564904 278216 65520 0 6771
6773 5 564949 278274 65560 0 6772
6774 0 564902 278370 65600 0 6773
6775 0 564850 278449 65640 0 6774
6776 0 564753 278514 65640 0 6775
6777 0 564640 278624 65760 0 6776
6778 0 564525 278766 65800 0 6777
6779 0 564463 278899 65800 0 6778
6780 0 564355 279054 65840 0 6779
6781 0 564273 279203 65840 0 6780
6782 0 564187 279297 65800 0 6781
6783 0 564093 279364 65720 0 6782
6784 0 564013 279459 65680 0 6783
6785 0 563949 279667 65680 0 6784
6786 0 563861 279844 65600 0 6785
6787 0 563782 279921 65560 0 6786
6788 0 563741 280003 65480 0 6787
6789 0 563732 280177 65320 0 6788
6790 0 563909 280410 65160 0 6789
6791 0 564168 280538 64920 0 6790
6792 0 564271 280602 64720 0 6791
6793 0 564313 280624 64680 0 6792
6794 0 564341 280547 64640 0 6793
6795 0 564390 280467 64560 0 6794
6796 0 564564 280386 64480 0 6795
6797 0 564595 280281 64400 0 6796
6798 0 564756 280148 64320 0 6797
6799 0 564937 280029 64240 0 6798
6800 0 565221 280101 64080 0 6799
6801 0 565471 280290 64000 0 6800
6802 0 565508 280384 63960 0 6801
6803 6 565536 280472 63920 0 6802
6804 0 479239 258146 90440 0 3020
6805 0 479251 258254 90440 0 6804
6806 0 479289 258344 90400 0 6805
6807 0 479309 258386 90360 0 6806
6808 0 479353 258418 90240 0 6807
6809 0 479397 258470 90080 0 6808
6810 0 479501 258490 90000 0 6809
6811 0 479529 258466 89880 0 6810
6812 0 479545 258446 89760 0 6811
6813 0 479523 258476 89640 0 6812
6814 0 479537 258584 89520 0 6813
6815 0 479571 258648 89400 0 6814
6816 0 479623 258658 89360 0 6815
6817 0 479645 258680 89320 0 6816
6818 0 479841 259074 89320 0 6817
6819 0 479847 259154 89360 0 6818
6820 0 479743 259370 89440 0 6819
6821 0 479739 259456 89480 0 6820
6822 0 479659 259624 89480 0 6821
6823 5 479703 259822 89480 0 6822
6824 0 479729 259878 89440 0 6823
6825 0 479797 259932 89400 0 6824
6826 0 479817 260064 89400 0 6825
6827 0 479767 260106 89360 0 6826
6828 0 479691 260140 89320 0 6827
6829 0 479649 260174 89280 0 6828
6830 0 479597 260196 89240 0 6829
6831 0 479595 260258 89200 0 6830
6832 0 479635 260366 89200 0 6831
6833 0 479679 260448 89200 0 6832
6834 0 479711 260442 89160 0 6833
6835 0 479785 260502 89160 0 6834
6836 0 479847 260516 89120 0 6835
6837 6 479921 260548 89040 0 6836
6838 0 396108 224669 180480 0 1982
6839 0 396296 224933 180600 0 6838
6840 0 396428 225077 180680 0 6839
6841 0 396520 225261 180800 0 6840
6842 0 396708 225389 180920 0 6841
6843 0 396996 225681 181040 0 6842
6844 0 397232 225973 181160 0 6843
6845 0 397360 226013 181240 0 6844
6846 0 397542 226451 181360 0 6845
6847 0 397562 226595 181480 0 6846
6848 0 397572 226701 181600 0 6847
6849 0 397644 226917 181720 0 6848
6850 0 397652 227117 181800 0 6849
6851 0 397688 227353 181880 0 6850
6852 0 397792 227657 181960 0 6851
6853 0 397834 227751 182000 0 6852
6854 0 397834 228071 182080 0 6853
6855 0 397754 228439 182120 0 6854
6856 0 397730 229279 182000 0 6855
6857 0 397680 229729 181920 0 6856
6858 0 397692 229865 181840 0 6857
6859 0 397730 229995 181800 0 6858
6860 0 397768 230125 181760 0 6859
6861 0 397770 230351 181720 0 6860
6862 0 397910 230431 181640 0 6861
6863 0 397970 230367 181560 0 6862
6864 0 398082 230395 181480 0 6863
6865 0 398094 230375 181400 0 6864
6866 5 398118 230395 181320 0 6865
6867 0 398130 230135 181240 0 6866
6868 6 398126 230092 181200 0 6867
6869 0 451636 272050 76760 0 3198
6870 0 451784 272054 76760 0 6869
6871 0 451836 272030 76720 0 6870
6872 0 451868 271998 76680 0 6871
6873 0 451905 271968 76640 0 6872
6874 0 451925 271896 76600 0 6873
6875 5 451917 271894 76560 0 6874
6876 0 451974 271834 76560 0 6875
6877 0 452029 271804 76520 0 6876
6878 0 452057 271777 76480 0 6877
6879 0 452122 271702 76480 0 6878
6880 0 452179 271652 76440 0 6879
6881 0 452260 271607 76400 0 6880
6882 0 452292 271545 76360 0 6881
6883 0 452345 271465 76280 0 6882
6884 0 452385 271408 76200 0 6883
6885 0 452474 271325 76120 0 6884
6886 0 452467 271301 76080 0 6885
6887 0 452477 271244 76040 0 6886
6888 0 452531 271189 76000 0 6887
6889 0 452653 271140 75920 0 6888
6890 0 452727 271130 75880 0 6889
6891 0 452801 271124 75840 0 6890
6892 0 452867 271106 75800 0 6891
6893 0 452929 271102 75760 0 6892
6894 0 453019 271100 75720 0 6893
6895 0 453079 271128 75680 0 6894
6896 0 453079 271128 75640 0 6895
6897 6 453161 271148 75600 0 6896
6898 0 565905 276926 65520 0 5765
6899 0 566073 276890 65440 0 6898
6900 0 566229 276882 65400 0 6899
6901 0 566381 276882 65360 0 6900
6902 0 566385 276778 65280 0 6901
6903 0 566441 276674 65200 0 6902
6904 0 566517 276594 65160 0 6903
6905 0 566621 276586 65000 0 6904
6906 0 566745 276490 64840 0 6905
6907 0 567197 276354 64720 0 6906
6908 0 567320 276412 64720 0 6907
6909 0 567413 276434 64720 0 6908
6910 0 567520 276454 64720 0 6909
6911 0 567556 276341 64640 0 6910
6912 0 567738 276176 64560 0 6911
6913 0 567942 276047 64440 0 6912
6914 0 568009 275962 64320 0 6913
6915 0 568048 275995 64280 0 6914
6916 5 568150 276027 64280 0 6915
6917 0 568153 276065 64160 0 6916
6918 0 568002 276164 64080 0 6917
6919 0 567943 276237 64040 0 6918
6920 0 567813 276366 63880 0 6919
6921 0 567688 276633 63720 0 6920
6922 0 567495 276700 63640 0 6921
6923 0 567454 276752 63520 0 6922
6924 0 567440 276770 63480 0 6923
6925 6 567402 276766 63440 0 6924
6926 0 560341 256386 66400 0 2671
6927 0 560449 256450 66360 0 6926
6928 0 560593 256554 66320 0 6927
6929 0 560736 256635 66400 0 6928
6930 0 561115 256669 66480 0 6929
6931 0 561372 256772 66520 0 6930
6932 0 561604 256978 66440 0 6931
6933 0 561681 257082 66400 0 6932
6934 0 561742 257213 66400 0 6933
6935 0 561794 257377 66400 0 6934
6936 0 561822 257521 66400 0 6935
6937 0 561854 257805 66480 0 6936
6938 0 562124 258118 66640 0 6937
6939 0 562777 258321 66800 0 6938
6940 0 562860 258317 66800 0 6939
6941 0 562941 258357 66800 0 6940
6942 0 563026 258407 66800 0 6941
6943 0 563214 258580 66680 0 6942
6944 0 563548 258821 66560 0 6943
6945 0 563674 258853 66560 0 6944
6946 0 563722 258878 66560 0 6945
6947 0 563938 259038 66480 0 6946
6948 0 564018 259072 66480 0 6947
6949 0 564173 259238 66440 0 6948
6950 0 564726 260029 66240 0 6949
6951 6 565027 260425 66120 0 6950
6952 0 483282 265086 68600 0 3868
6953 0 483512 264972 68560 0 6952
6954 0 483648 264904 68480 0 6953
6955 0 483784 264768 68400 0 6954
6956 0 483928 264620 68280 0 6955
6957 5 484148 264416 68200 0 6956
6958 0 484336 264556 68160 0 6957
6959 0 484376 264604 68000 0 6958
6960 0 484352 264736 67840 0 6959
6961 5 484464 264860 67680 0 6960
6962 0 484478 264868 67640 0 6961
6963 0 484501 264858 67600 0 6962
6964 0 484507 264922 67520 0 6963
6965 0 484533 264972 67480 0 6964
6966 0 484553 265110 67400 0 6965
6967 0 484557 265198 67360 0 6966
6968 0 484539 265226 67280 0 6967
6969 0 484533 265320 67200 0 6968
6970 0 484483 265400 67120 0 6969
6971 0 484477 265408 67040 0 6970
6972 0 484363 265510 66960 0 6971
6973 0 484281 265562 66880 0 6972
6974 0 484229 265566 66800 0 6973
6975 0 484109 265670 66760 0 6974
6976 0 484039 265768 66720 0 6975
6977 6 484025 265908 66760 0 6976
6978 0 481811 256418 89080 0 3006
6979 0 481747 256446 89080 0 6978
6980 0 481719 256476 89040 0 6979
6981 0 481709 256491 89000 0 6980
6982 0 481699 256539 88960 0 6981
6983 0 481896 256687 88880 0 6982
6984 0 481922 256709 88840 0 6983
6985 0 481968 256743 88760 0 6984
6986 0 481958 256791 88720 0 6985
6987 0 482050 256371 88600 0 6986
6988 0 481965 256513 88560 0 6987
6989 0 481725 256495 88560 0 6988
6990 0 481614 256607 88520 0 6989
6991 0 481543 256706 88480 0 6990
6992 0 481486 256751 88440 0 6991
6993 0 481420 256813 88400 0 6992
6994 0 481361 256868 88360 0 6993
6995 0 481304 256923 88320 0 6994
6996 5 481134 256841 88280 0 6995
6997 0 481041 256788 88320 0 6996
6998 0 481015 256693 88360 0 6997
6999 0 481045 256621 88400 0 6998
7000 0 481091 256533 88440 0 6999
7001 0 481148 256468 88480 0 7000
7002 0 481204 256378 88520 0 7001
7003 6 481229 256286 88560 0 7002
7004 0 452309 240875 76480 0 5606
7005 0 452045 240975 76280 0 7004
7006 0 451954 240903 76160 0 7005
7007 0 451854 240919 76120 0 7006
7008 0 451842 240911 76080 0 7007
7009 0 451776 240893 76000 0 7008
7010 0 451618 240854 75920 0 7009
7011 0 451557 240795 75800 0 7010
7012 0 451527 240782 75760 0 7011
7013 0 451461 240804 75720 0 7012
7014 0 451352 240829 75680 0 7013
7015 0 451336 240867 75560 0 7014
7016 0 451357 240859 75480 0 7015
7017 0 451355 240831 75440 0 7016
7018 0 451346 240804 75400 0 7017
7019 0 451250 240703 75280 0 7018
7020 0 451115 240668 75160 0 7019
7021 0 451004 240667 75120 0 7020
7022 0 450801 240539 75000 0 7021
7023 0 450724 240493 74920 0 7022
7024 0 450711 240516 74880 0 7023
7025 0 450637 240524 74840 0 7024
7026 0 450550 240519 74800 0 7025
7027 0 450462 240484 74640 0 7026
7028 6 450360 240473 74480 0 7027
7029 0 481544 264798 67160 0 3885
7030 0 481636 264662 67200 0 7029
7031 0 481736 264526 67240 0 7030
7032 0 481884 264376 67320 0 7031
7033 5 481954 264242 67320 0 7032
7034 0 482102 264246 67320 0 7033
7035 0 482246 264242 67320 0 7034
7036 0 482360 264190 67360 0 7035
7037 0 482495 264070 67400 0 7036
7038 0 482557 263984 67440 0 7037
7039 0 482561 263944 67480 0 7038
7040 0 482597 263874 67520 0 7039
7041 0 482641 263814 67560 0 7040
7042 0 482691 263744 67600 0 7041
7043 0 482665 263608 67640 0 7042
7044 0 482665 263512 67640 0 7043
7045 0 482653 263380 67600 0 7044
7046 0 482615 263320 67560 0 7045
7047 0 482447 263318 67560 0 7046
7048 0 482385 263328 67520 0 7047
7049 0 482319 263316 67480 0 7048
7050 0 482031 263246 67480 0 7049
7051 0 482024 263260 67440 0 7050
7052 0 482012 263292 67400 0 7051
7053 6 482088 263272 67360 0 7052
7054 0 442986 250628 83960 0 4181
7055 0 442567 250621 83920 0 7054
7056 0 442495 250675 83880 0 7055
7057 0 442328 250679 83840 0 7056
7058 0 441888 250533 83800 0 7057
7059 0 441508 250587 83800 0 7058
7060 0 441311 250560 83760 0 7059
7061 0 441098 250347 83800 0 7060
7062 0 440931 250224 83880 0 7061
7063 0 440872 250038 84000 0 7062
7064 0 440852 249875 84040 0 7063
7065 0 440888 249629 84040 0 7064
7066 0 440432 249266 84040 0 7065
7067 0 440133 249208 84000 0 7066
7068 0 440053 249187 83920 0 7067
7069 0 439570 249061 83760 0 7068
7070 0 439171 248924 83640 0 7069
7071 0 439083 248904 83560 0 7070
7072 0 438953 248886 83480 0 7071
7073 0 438880 248793 83440 0 7072
7074 0 438616 248605 83400 0 7073
7075 0 438564 248393 83360 0 7074
7076 0 438474 248205 83320 0 7075
7077 0 438394 248085 83280 0 7076
7078 6 438408 247953 83240 0 7077
7079 0 475964 234078 84360 0 6058
7080 0 475855 234027 84320 0 7079
7081 0 475846 233982 84240 0 7080
7082 0 475884 233955 84160 0 7081
7083 0 475728 233885 84040 0 7082
7084 0 475699 233835 83960 0 7083
7085 0 475662 233742 83880 0 7084
7086 0 475658 233701 83800 0 7085
7087 0 475673 233658 83720 0 7086
7088 0 475680 233644 83640 0 7087
7089 0 475651 233643 83560 0 7088
7090 0 475624 233603 83480 0 7089
7091 0 475622 233547 83440 0 7090
7092 0 475711 233475 83400 0 7091
7093 5 475799 233467 83360 0 7092
7094 0 475695 233480 83320 0 7093
7095 0 475702 233461 83280 0 7094
7096 0 475648 233513 83200 0 7095
7097 5 475334 233571 83200 0 7096
7098 5 474890 233537 83200 0 7097
7099 0 474965 233506 83280 0 7098
7100 0 474963 233491 83320 0 7099
7101 0 474959 233473 83360 0 7100
7102 6 474940 233470 83440 0 7101
7103 0 491110 258897 76640 0 4946
7104 0 490862 259009 76560 0 7103
7105 0 490650 259085 76520 0 7104
7106 0 490498 259121 76480 0 7105
7107 0 490388 259183 76440 0 7106
7108 5 489972 259515 76400 0 7107
7109 0 489464 259855 76360 0 7108
7110 0 489396 259915 76280 0 7109
7111 0 489156 260007 76200 0 7110
7112 0 489000 259987 76120 0 7111
7113 0 488876 260031 76040 0 7112
7114 0 488736 260055 75960 0 7113
7115 0 488476 260095 75880 0 7114
7116 0 488140 260083 75800 0 7115
7117 5 488016 260158 75760 0 7116
7118 0 487768 260307 75680 0 7117
7119 0 487490 260565 75600 0 7118
7120 0 487362 260609 75440 0 7119
7121 5 487034 260501 75360 0 7120
7122 0 486506 260385 75200 0 7121
7123 5 486138 260345 75160 0 7122
7124 0 485954 260197 75080 0 7123
7125 0 485938 260185 74960 0 7124
7126 6 485954 260201 74920 0 7125
7127 0 397234 251491 167520 0 2112
7128 0 397154 251583 167600 0 7127
7129 0 397002 251763 167640 0 7128
7130 0 396980 251857 167720 0 7129
7131 0 396872 251905 167800 0 7130
7132 0 396756 251993 167920 0 7131
7133 0 396640 252125 168040 0 7132
7134 0 396556 252209 168120 0 7133
7135 0 396380 252389 168200 0 7134
7136 0 396232 252445 168280 0 7135
7137 0 396144 252449 168320 0 7136
7138 0 396018 252459 168400 0 7137
7139 0 395926 252507 168480 0 7138
7140 0 395822 252567 168600 0 7139
7141 0 395706 252663 168720 0 7140
7142 0 395554 252719 168840 0 7141
7143 0 395502 252687 168920 0 7142
7144 0 395338 252699 169000 0 7143
7145 0 395294 252647 169080 0 7144
7146 0 394876 252541 169400 0 7145
7147 0 394772 252515 169480 0 7146
7148 6 394798 252525 169560 0 7147
7149 0 464184 266422 71160 0 5107
7150 0 464160 266428 71240 0 7149
7151 0 464154 266422 71360 0 7150
7152 0 464060 266386 71400 0 7151
7153 0 463976 266372 71440 0 7152
7154 0 463962 266360 71520 0 7153
7155 0 464002 266324 71600 0 7154
7156 0 463990 266322 71680 0 7155
7157 0 463966 266330 71760 0 7156
7158 0 463928 266314 71880 0 7157
7159 0 463922 266196 72000 0 7158
7160 0 463944 266170 72080 0 7159
7161 0 463952 266158 72160 0 7160
7162 0 463946 266128 72240 0 7161
7163 0 463978 266080 72320 0 7162
7164 0 463978 266070 72360 0 7163
7165 0 463986 266078 72440 0 7164
7166 0 463992 266040 72520 0 7165
7167 0 463952 266032 72640 0 7166
7168 0 463982 266052 72720 0 7167
7169 0 463974 266122 72720 0 7168
7170 6 463972 266164 72760 0 7169
7171 0 454724 138315 174000 0 1418
7172 0 454731 138348 173960 0 7171
7173 0 454844 138350 173920 0 7172
7174 0 454881 138296 173880 0 7173
7175 0 454905 138233 173840 0 7174
7176 0 454996 138229 173800 0 7175
7177 0 455143 138219 173760 0 7176
7178 0 455133 138207 173720 0 7177
7179 0 455196 138208 173680 0 7178
7180 0 455218 138221 173640 0 7179
7181 0 455225 138209 173600 0 7180
7182 0 455250 138186 173560 0 7181
7183 0 455196 138178 173520 0 7182
7184 0 455206 138161 173480 0 7183
7185 0 455185 138197 173440 0 7184
7186 0 455243 138134 173400 0 7185
7187 0 455177 138122 173360 0 7186
7188 0 455139 138079 173320 0 7187
7189 0 455102 138162 173280 0 7188
7190 0 455138 138174 173240 0 7189
7191 6 455206 138252 173200 0 7190
7192 0 451820 264972 60200 0 5276
7193 5 452048 265112 60200 0 7192
7194 0 452100 265172 60240 0 7193
7195 0 452182 265238 60280 0 7194
7196 0 452304 265442 60360 0 7195
7197 0 452486 265642 60440 0 7196
7198 0 452564 265692 60520 0 7197
7199 0 452576 265918 60640 0 7198
7200 0 452658 265972 60680 0 7199
7201 0 452760 265862 60760 0 7200
7202 0 452788 265898 60840 0 7201
7203 0 452990 265856 61000 0 7202
7204 0 453132 265700 61120 0 7203
7205 0 453416 265886 61160 0 7204
7206 0 453548 266152 61280 0 7205
7207 0 453576 266166 61320 0 7206
7208 0 454020 266360 61320 0 7207
7209 0 454196 266400 61320 0 7208
7210 0 454274 266394 61320 0 7209
7211 5 454368 266424 61320 0 7210
7212 6 454336 266426 61280 0 7211
7213 0 450359 242560 82880 0 5560
7214 0 450359 242560 82960 0 7213
7215 0 450337 242456 83000 0 7214
7216 0 450317 242446 83040 0 7215
7217 0 450288 242424 83080 0 7216
7218 0 450282 242396 83160 0 7217
7219 0 450316 242400 83240 0 7218
7220 0 450388 242406 83320 0 7219
7221 5 450399 242404 83360 0 7220
7222 0 450595 242510 83360 0 7221
7223 0 450769 242526 83360 0 7222
7224 0 450853 242508 83400 0 7223
7225 0 450897 242470 83440 0 7224
7226 0 450951 242466 83480 0 7225
7227 0 451007 242470 83520 0 7226
7228 0 451095 242470 83560 0 7227
7229 0 451173 242508 83600 0 7228
7230 0 451395 242634 83600 0 7229
7231 5 451497 242680 83640 0 7230
7232 0 451649 242612 83640 0 7231
7233 6 451768 242532 83680 0 7232
7234 0 479671 272738 68840 0 5213
7235 0 479573 272796 68800 0 7234
7236 0 479505 272912 68720 0 7235
7237 0 479373 273052 68680 0 7236
7238 0 479317 273108 68640 0 7237
7239 0 479357 273252 68560 0 7238
7240 0 479301 273328 68440 0 7239
7241 0 479133 273384 68320 0 7240
7242 0 478953 273392 68240 0 7241
7243 0 478877 273420 68120 0 7242
7244 0 478701 273404 67960 0 7243
7245 0 478481 273388 67840 0 7244
7246 0 478339 273362 67760 0 7245
7247 0 478231 273298 67680 0 7246
7248 0 478151 273170 67560 0 7247
7249 0 478055 273054 67520 0 7248
7250 0 478047 272970 67440 0 7249
7251 0 478071 272926 67400 0 7250
7252 0 478063 272868 67400 0 7251
7253 6 477951 272732 67360 0 7252
7254 0 448696 259605 79680 0 3683
7255 0 448742 259777 79520 0 7254
7256 0 448776 259801 79320 0 7255
7257 0 448870 259913 79160 0 7256
7258 0 449032 260051 79120 0 7257
7259 0 449140 260097 79040 0 7258
7260 0 449268 260203 79000 0 7259
7261 0 449458 260267 78880 0 7260
7262 0 449648 260351 78760 0 7261
7263 0 449744 260501 78640 0 7262
7264 0 449788 260497 78600 0 7263
7265 0 449858 260591 78480 0 7264
7266 0 449852 260613 78360 0 7265
7267 0 449908 260721 78240 0 7266
7268 0 449942 260889 78200 0 7267
7269 0 450002 260959 78160 0 7268
7270 0 450078 261055 78120 0 7269
7271 0 450154 261093 78080 0 7270
7272 6 450256 261353 78000 0 7271
7273 0 505795 233312 83880 0 2370
7274 0 505763 233228 83880 0 7273
7275 0 505727 233164 83920 0 7274
7276 0 505717 233076 83960 0 7275
7277 0 505683 233022 84000 0 7276
7278 0 505667 232976 84040 0 7277
7279 0 505641 232944 84080 0 7278
7280 0 505629 232932 84120 0 7279
7281 0 505635 232924 84160 0 7280
7282 0 505701 232908 84240 0 7281
7283 0 505725 232888 84280 0 7282
7284 0 505749 232898 84320 0 7283
7285 0 505807 232878 84360 0 7284
7286 0 505819 232880 84400 0 7285
7287 0 505881 232866 84440 0 7286
7288 0 506018 232838 84440 0 7287
7289 0 506111 232827 84360 0 7288
7290 0 506258 232679 84200 0 7289
7291 6 506267 232642 84160 0 7290
7292 0 457628 248366 83640 0 4147
7293 0 457643 248430 83600 0 7292
7294 0 457643 248494 83560 0 7293
7295 0 457652 248598 83520 0 7294
7296 0 457668 248629 83480 0 7295
7297 0 457668 248661 83440 0 7296
7298 0 457676 248669 83400 0 7297
7299 0 457660 248701 83360 0 7298
7300 0 457684 248741 83320 0 7299
7301 0 457652 248766 83280 0 7300
7302 0 457628 248813 83240 0 7301
7303 0 457589 248814 83200 0 7302
7304 5 457628 248989 83160 0 7303
7305 5 457666 248932 83120 0 7304
7306 0 457674 249040 83120 0 7305
7307 6 457688 249134 83080 0 7306
7308 0 566257 267458 58040 0 4888
7309 0 566309 267106 58000 0 7308
7310 0 566201 266790 58040 0 7309
7311 0 566209 266218 58040 0 7310
7312 0 566057 266050 58080 0 7311
7313 5 566091 265965 58120 0 7312
7314 0 565934 266088 58120 0 7313
7315 0 565794 266119 58120 0 7314
7316 0 565643 266135 58120 0 7315
7317 0 565591 266137 58120 0 7316
7318 0 565484 266175 58080 0 7317
7319 0 565449 266189 58080 0 7318
7320 0 565335 266205 58120 0 7319
7321 0 565252 266242 58280 0 7320
7322 6 565072 266243 58400 0 7321
7323 0 440346 257750 66040 0 4071
7324 0 440434 257850 66040 0 7323
7325 0 440476 257872 66080 0 7324
7326 0 440550 257908 66120 0 7325
7327 0 440654 258122 66120 0 7326
7328 0 440654 258154 66080 0 7327
7329 0 440682 258312 66040 0 7328
7330 0 440724 258548 66040 0 7329
7331 0 440696 258606 66040 0 7330
7332 0 440670 258688 66000 0 7331
7333 0 440570 258820 65960 0 7332
7334 0 440522 258908 65960 0 7333
7335 0 440484 259058 65960 0 7334
7336 0 440512 259346 65960 0 7335
7337 6 440672 259444 65920 0 7336
7338 0 457096 262249 86880 0 5527
7339 0 456892 262357 86960 0 7338
7340 0 456800 262345 87040 0 7339
7341 0 456708 262337 87080 0 7340
7342 0 456694 262332 87120 0 7341
7343 0 456668 262401 87160 0 7342
7344 0 456668 262411 87200 0 7343
7345 0 456654 262373 87280 0 7344
7346 0 456690 262418 87360 0 7345
7347 0 456752 262410 87440 0 7346
7348 0 456770 262370 87520 0 7347
7349 0 456750 262376 87560 0 7348
7350 0 456640 262467 87600 0 7349
7351 0 456604 262550 87680 0 7350
7352 6 456596 262543 87720 0 7351
7353 0 479791 244403 83080 0 3388
7354 0 479760 244371 83200 0 7353
7355 0 479706 244356 83280 0 7354
7356 0 479680 244347 83320 0 7355
7357 0 479536 244307 83360 0 7356
7358 0 479440 244297 83400 0 7357
7359 0 479399 244329 83440 0 7358
7360 0 479298 244397 83520 0 7359
7361 0 479251 244457 83600 0 7360
7362 0 479290 244448 83640 0 7361
7363 0 479329 244439 83680 0 7362
7364 0 479346 244430 83720 0 7363
7365 0 479420 244388 83800 0 7364
7366 0 479418 244362 83840 0 7365
7367 6 479430 244320 83880 0 7366
7368 0 494288 246408 81560 0 2947
7369 0 494264 246415 81440 0 7368
7370 0 494151 246329 81320 0 7369
7371 0 494175 246374 81200 0 7370
7372 0 494169 246377 81040 0 7371
7373 0 494061 246305 80880 0 7372
7374 5 494040 246321 80760 0 7373
7375 0 494051 246328 80720 0 7374
7376 0 493960 246240 80640 0 7375
7377 0 493926 246208 80600 0 7376
7378 0 493982 246276 80560 0 7377
7379 0 493982 246276 80520 0 7378
7380 0 493986 246314 80480 0 7379
7381 0 493982 246386 80440 0 7380
7382 6 493994 246408 80400 0 7381
7383 0 457772 260861 86680 0 5523
7384 0 457776 260593 86680 0 7383
7385 0 457768 260553 86720 0 7384
7386 0 457739 260481 86760 0 7385
7387 0 457680 260448 86800 0 7386
7388 0 457556 260380 86840 0 7387
7389 0 457422 260304 86880 0 7388
7390 0 457390 260231 86920 0 7389
7391 0 457402 260086 86920 0 7390
7392 0 457304 259994 86920 0 7391
7393 0 457246 259918 86960 0 7392
7394 0 457176 259782 87000 0 7393
7395 0 457132 259691 87080 0 7394
7396 6 457074 259598 87120 0 7395
7397 0 458477 275002 84840 0 3141
7398 0 458466 274996 84880 0 7397
7399 0 458362 274975 84880 0 7398
7400 5 458247 274990 84880 0 7399
7401 0 458136 274959 84920 0 7400
7402 0 458093 274939 84960 0 7401
7403 0 458009 274901 85000 0 7402
7404 0 457998 274880 85040 0 7403
7405 0 458000 274837 85080 0 7404
7406 0 457987 274806 85120 0 7405
7407 0 458007 274710 85160 0 7406
7408 0 457999 274641 85200 0 7407
7409 0 457941 274479 85200 0 7408
7410 6 457910 274438 85240 0 7409
7411 0 441429 252321 83160 0 4207
7412 0 441329 252270 83200 0 7411
7413 0 441217 252238 83280 0 7412
7414 0 441065 252226 83360 0 7413
7415 5 440813 252298 83400 0 7414
7416 0 440759 252292 83480 0 7415
7417 0 440775 252288 83600 0 7416
7418 0 440755 252204 83760 0 7417
7419 0 440683 252216 83880 0 7418
7420 5 440327 252180 83960 0 7419
7421 0 440325 252172 84000 0 7420
7422 0 440299 252162 84040 0 7421
7423 0 440299 252162 84080 0 7422
7424 6 440299 252162 84120 0 7423
7425 0 453194 240021 82120 0 5569
7426 0 453304 239936 82200 0 7425
7427 0 453281 239741 82360 0 7426
7428 0 453334 239692 82560 0 7427
7429 0 453260 239656 82720 0 7428
7430 0 453177 239642 82880 0 7429
7431 0 453156 239639 82920 0 7430
7432 0 452709 239587 83080 0 7431
7433 0 452523 239630 83400 0 7432
7434 0 452476 239641 83480 0 7433
7435 0 452230 239658 83680 0 7434
7436 0 451760 239437 83920 0 7435
7437 0 451569 239462 84040 0 7436
7438 6 451506 239512 84080 0 7437
7439 0 401356 154868 190760 0 1733
7440 0 401424 154816 190880 0 7439
7441 0 401440 154788 190960 0 7440
7442 0 401424 154656 191000 0 7441
7443 0 400965 154937 191000 0 7442
7444 0 401205 155311 191000 0 7443
7445 0 401418 155307 191120 0 7444
7446 0 401394 155391 191160 0 7445
7447 0 401422 155399 191200 0 7446
7448 0 401449 155337 191280 0 7447
7449 0 401555 155213 191320 0 7448
7450 0 401764 155222 191360 0 7449
7451 6 401705 155216 191400 0 7450
7452 5 463554 257727 87760 0 5489
7453 0 463725 257697 87720 0 7452
7454 0 463899 257685 87640 0 7453
7455 0 463895 257771 87560 0 7454
7456 0 463949 257791 87480 0 7455
7457 0 464047 257759 87440 0 7456
7458 0 464057 257793 87360 0 7457
7459 0 464091 257801 87280 0 7458
7460 0 464177 257803 87200 0 7459
7461 0 464293 257725 87120 0 7460
7462 0 464441 257683 87000 0 7461
7463 0 464541 257637 86920 0 7462
7464 6 464727 257661 86840 0 7463
7465 0 471790 235045 84120 0 6068
7466 0 471371 235161 83960 0 7465
7467 0 470934 235346 83800 0 7466
7468 0 470613 235501 83680 0 7467
7469 0 470314 235672 83600 0 7468
7470 0 470067 235657 83560 0 7469
7471 0 469424 235648 83520 0 7470
7472 0 468658 235628 83600 0 7471
7473 5 468222 235769 83640 0 7472
7474 5 467914 235748 83600 0 7473
7475 0 467519 235857 83600 0 7474
7476 0 467264 235881 83600 0 7475
7477 6 467206 235927 83560 0 7476
7478 0 552781 248342 65600 0 2650
7479 0 552793 248410 65480 0 7478
7480 0 552805 248442 65320 0 7479
7481 0 552801 248506 65160 0 7480
7482 5 552217 248566 65080 0 7481
7483 0 552245 248582 65000 0 7482
7484 0 552241 248582 64880 0 7483
7485 0 552241 248570 64840 0 7484
7486 0 552224 248496 64800 0 7485
7487 0 552290 248606 64720 0 7486
7488 0 552582 248477 64520 0 7487
7489 6 552634 248459 64440 0 7488
7490 0 481954 264008 67360 0 7033
7491 5 481954 263862 67320 0 7490
7492 0 481960 263822 67280 0 7491
7493 0 481934 263842 67240 0 7492
7494 0 481940 263852 67200 0 7493
7495 0 481914 263870 67160 0 7494
7496 0 481894 263872 67120 0 7495
7497 0 481872 263854 67080 0 7496
7498 5 481844 263664 67080 0 7497
7499 0 481832 263706 67040 0 7498
7500 0 481778 263744 67000 0 7499
7501 6 481678 263784 66960 0 7500
7502 0 463132 247716 83480 0 4137
7503 0 463146 247710 83400 0 7502
7504 0 463188 247251 83440 0 7503
7505 0 463284 247044 83360 0 7504
7506 5 463450 246878 83400 0 7505
7507 0 463452 246827 83440 0 7506
7508 0 463504 246623 83480 0 7507
7509 0 463456 246454 83600 0 7508
7510 0 463439 246303 83760 0 7509
7511 0 463444 246256 83800 0 7510
7512 6 463447 246208 83840 0 7511
7513 0 392492 211015 189400 0 4680
7514 0 392429 211094 189400 0 7513
7515 0 392139 211209 189520 0 7514
7516 0 391914 211253 189520 0 7515
7517 0 391703 211424 189520 0 7516
7518 0 391669 211488 189520 0 7517
7519 0 391565 211561 189440 0 7518
7520 0 391341 211782 189440 0 7519
7521 0 391317 211923 189440 0 7520
7522 6 391312 211923 189400 0 7521
7523 0 564997 278353 65560 0 6773
7524 0 565018 278358 65520 0 7523
7525 0 565081 278807 65360 0 7524
7526 0 565048 278944 65320 0 7525
7527 0 565063 279015 65320 0 7526
7528 0 565060 279097 65320 0 7527
7529 0 565002 279199 65320 0 7528
7530 0 565010 279311 65320 0 7529
7531 0 565064 279383 65320 0 7530
7532 6 565122 279480 65320 0 7531
7533 0 508029 233662 83240 0 2377
7534 0 508001 233298 83240 0 7533
7535 0 507877 232974 83240 0 7534
7536 0 507825 232894 83280 0 7535
7537 0 507813 232814 83360 0 7536
7538 5 507773 232634 83400 0 7537
7539 0 507665 232474 83440 0 7538
7540 0 507493 232386 83400 0 7539
7541 0 507413 232158 83400 0 7540
7542 6 507361 232114 83440 0 7541
7543 0 583963 277284 79920 0 2857
7544 0 583955 277258 80080 0 7543
7545 0 583799 277192 80240 0 7544
7546 0 583818 277140 80280 0 7545
7547 0 583806 277109 80360 0 7546
7548 0 583547 276979 80520 0 7547
7549 0 583511 276998 80560 0 7548
7550 0 583283 276767 80720 0 7549
7551 6 583168 276745 80840 0 7550
7552 0 561121 272868 66000 0 2717
7553 0 561137 272888 65920 0 7552
7554 0 561177 273000 65840 0 7553
7555 0 561449 273010 65760 0 7554
7556 0 561509 273122 65680 0 7555
7557 0 561517 273126 65600 0 7556
7558 0 561541 273086 65560 0 7557
7559 0 561609 273022 65520 0 7558
7560 6 561625 273015 65400 0 7559
7561 0 462338 264390 65280 0 5062
7562 0 462222 264498 65200 0 7561
7563 0 461694 264742 65120 0 7562
7564 0 461376 264976 65160 0 7563
7565 0 461372 264968 65200 0 7564
7566 0 461274 265124 65280 0 7565
7567 0 461060 265286 65280 0 7566
7568 0 460884 265376 65280 0 7567
7569 6 460850 265410 65240 0 7568
7570 0 439722 257933 81200 0 4236
7571 0 439796 257905 81160 0 7570
7572 0 439829 257888 81120 0 7571
7573 0 439829 257888 81080 0 7572
7574 5 439793 257710 81080 0 7573
7575 0 439821 257770 81040 0 7574
7576 0 439827 257816 80960 0 7575
7577 0 439819 257836 80840 0 7576
7578 6 439811 257854 80760 0 7577
7579 0 479588 258188 91400 0 3027
7580 0 479532 258188 91480 0 7579
7581 0 479312 258196 91560 0 7580
7582 0 479180 258238 91640 0 7581
7583 0 479094 258212 91760 0 7582
7584 0 479062 258324 91800 0 7583
7585 0 479056 258390 91840 0 7584
7586 0 479052 258468 91880 0 7585
7587 6 479052 258538 91920 0 7586
7588 0 500127 242897 87120 0 5899
7589 0 500323 242945 87120 0 7588
7590 0 500539 242869 87080 0 7589
7591 0 500874 242831 87000 0 7590
7592 0 501000 242723 86920 0 7591
7593 0 501210 242727 86920 0 7592
7594 0 501466 242805 86920 0 7593
7595 0 501524 242837 86880 0 7594
7596 6 501551 242887 86840 0 7595
7597 0 498510 236773 85200 0 2916
7598 0 498174 237105 85200 0 7597
7599 0 498060 237235 85200 0 7598
7600 0 498038 237255 85240 0 7599
7601 0 498082 237271 85320 0 7600
7602 0 498122 237321 85440 0 7601
7603 0 498144 237441 85520 0 7602
7604 0 498132 237435 85560 0 7603
7605 6 498120 237433 85600 0 7604
7606 0 400008 259817 164600 0 2153
7607 0 400020 259765 164680 0 7606
7608 0 400092 259837 164760 0 7607
7609 0 400072 259833 164880 0 7608
7610 0 399992 259861 165000 0 7609
7611 0 399937 259820 165240 0 7610
7612 0 399875 259793 165440 0 7611
7613 6 399874 259790 165480 0 7612
7614 0 392680 220197 187640 0 4708
7615 0 392692 220121 187720 0 7614
7616 0 392676 219973 187800 0 7615
7617 0 392680 219869 187880 0 7616
7618 0 392676 219641 188040 0 7617
7619 0 392599 219375 188200 0 7618
7620 0 392612 219470 188320 0 7619
7621 6 392471 219406 188400 0 7620
7622 0 400741 174083 197040 0 1809
7623 0 400793 174367 197120 0 7622
7624 0 400821 174587 197200 0 7623
7625 0 400845 174727 197320 0 7624
7626 0 400843 174721 197440 0 7625
7627 0 400887 174713 197560 0 7626
7628 0 400773 174725 197640 0 7627
7629 6 400749 174762 197680 0 7628
7630 0 568266 276084 64320 0 6916
7631 0 568425 276130 64320 0 7630
7632 0 568591 276216 64320 0 7631
7633 0 568660 276262 64240 0 7632
7634 0 568782 276283 64160 0 7633
7635 0 568855 276293 64160 0 7634
7636 0 569011 276438 64160 0 7635
7637 6 569043 276485 64240 0 7636
7638 0 560949 268896 66840 0 2705
7639 0 560795 268728 66880 0 7638
7640 0 560761 268744 66920 0 7639
7641 0 560681 268694 66960 0 7640
7642 0 560672 268644 67000 0 7641
7643 0 560669 268589 67040 0 7642
7644 0 560660 268515 67080 0 7643
7645 6 560703 268494 67120 0 7644
7646 0 439676 257328 66880 0 4076
7647 0 439824 257300 67000 0 7646
7648 0 439900 257220 67120 0 7647
7649 0 439655 257152 67160 0 7648
7650 0 439565 257098 67240 0 7649
7651 0 439547 257074 67280 0 7650
7652 0 439501 256996 67360 0 7651
7653 6 439453 256940 67440 0 7652
7654 0 450458 269230 70360 0 3235
7655 5 449994 269290 70400 0 7654
7656 0 449782 269214 70440 0 7655
7657 0 449652 269234 70440 0 7656
7658 0 449496 269166 70440 0 7657
7659 0 449236 269074 70440 0 7658
7660 0 449182 269048 70440 0 7659
7661 6 449160 269036 70480 0 7660
7662 0 484252 264216 68240 0 6957
7663 0 484280 264024 68320 0 7662
7664 0 484288 263972 68360 0 7663
7665 0 484392 263824 68440 0 7664
7666 0 485040 263556 68480 0 7665
7667 0 485396 263364 68480 0 7666
7668 0 485600 263372 68560 0 7667
7669 6 485644 263388 68640 0 7668
7670 0 483403 264152 86040 0 4444
7671 0 483315 264128 86000 0 7670
7672 0 483007 264092 85960 0 7671
7673 5 482791 264056 85920 0 7672
7674 0 482607 264076 85960 0 7673
7675 0 482503 264124 85960 0 7674
7676 0 482338 264142 85920 0 7675
7677 6 482200 264158 85880 0 7676
7678 0 449073 245836 83120 0 5555
7679 0 449115 245687 83040 0 7678
7680 0 449115 245687 82920 0 7679
7681 0 449082 245559 82760 0 7680
7682 0 449123 245539 82640 0 7681
7683 0 449050 245695 82600 0 7682
7684 0 449049 245694 82560 0 7683
7685 6 448986 245737 82480 0 7684
7686 0 488081 268324 76920 0 5143
7687 0 488094 268336 76960 0 7686
7688 0 488094 268336 77000 0 7687
7689 0 488056 268580 77120 0 7688
7690 0 488026 268662 77200 0 7689
7691 0 487990 268594 77280 0 7690
7692 0 487988 268582 77320 0 7691
7693 6 488016 268610 77360 0 7692
7694 0 508266 236956 86680 0 4569
7695 0 508152 236934 86800 0 7694
7696 0 508222 236950 86880 0 7695
7697 0 508248 237028 86920 0 7696
7698 0 508246 237008 86960 0 7697
7699 0 508256 237112 87000 0 7698
7700 0 508222 237126 87080 0 7699
7701 6 508202 237128 87120 0 7700
7702 0 505811 236826 85400 0 4550
7703 0 505779 236906 85320 0 7702
7704 0 505754 236965 85240 0 7703
7705 0 505702 237088 85200 0 7704
7706 0 505737 237161 85240 0 7705
7707 0 505839 237250 85160 0 7706
7708 0 506086 237316 85080 0 7707
7709 6 506234 237399 84880 0 7708
7710 0 503083 234892 84680 0 6739
7711 0 503068 234876 84720 0 7710
7712 0 503064 234818 84800 0 7711
7713 0 502833 234911 84840 0 7712
7714 0 502605 235188 84720 0 7713
7715 0 502475 235329 84560 0 7714
7716 0 502422 235354 84520 0 7715
7717 6 502454 235394 84480 0 7716
7718 0 504287 236752 85760 0 4542
7719 0 504275 236802 85800 0 7718
7720 0 504268 236840 85840 0 7719
7721 0 504267 236896 85920 0 7720
7722 0 504258 236930 85960 0 7721
7723 0 504252 236986 86000 0 7722
7724 0 504204 237057 86160 0 7723
7725 6 504145 237145 86360 0 7724
7726 0 393257 164024 188600 0 5672
7727 0 393169 164052 188560 0 7726
7728 0 393189 164036 188440 0 7727
7729 0 393173 164064 188360 0 7728
7730 0 393161 164128 188280 0 7729
7731 0 393249 164364 188200 0 7730
7732 6 393381 164408 188080 0 7731
7733 0 445534 267986 55280 0 5339
7734 0 445554 268004 55240 0 7733
7735 0 445568 268082 55200 0 7734
7736 0 445536 268118 55040 0 7735
7737 0 445402 268262 54920 0 7736
7738 0 445358 268304 54840 0 7737
7739 6 445328 268342 54720 0 7738
7740 0 559217 260862 67080 0 2683
7741 0 559113 260766 67160 0 7740
7742 0 559061 260686 67280 0 7741
7743 0 559047 260658 67320 0 7742
7744 0 559022 260670 67360 0 7743
7745 0 559000 260696 67400 0 7744
7746 6 558990 260706 67440 0 7745
7747 0 450484 258914 57360 0 3984
7748 0 450450 258884 57440 0 7747
7749 0 450476 258910 57480 0 7748
7750 0 450444 258939 57520 0 7749
7751 0 450398 258890 57600 0 7750
7752 0 450279 258888 57720 0 7751
7753 6 450231 258940 57760 0 7752
7754 0 487407 262832 90760 0 4513
7755 0 487291 262788 90800 0 7754
7756 0 487155 262718 90840 0 7755
7757 0 487143 262682 90880 0 7756
7758 5 487047 262644 90920 0 7757
7759 0 486869 262588 90920 0 7758
7760 6 486877 262594 90880 0 7759
7761 0 468398 252121 89640 0 3470
7762 0 468632 251691 89640 0 7761
7763 0 468804 251543 89640 0 7762
7764 0 468798 251565 89680 0 7763
7765 0 468858 251527 89720 0 7764
7766 0 468840 251458 89760 0 7765
7767 6 468890 251457 89800 0 7766
7768 0 491813 254864 81040 0 3774
7769 0 491884 254812 81200 0 7768
7770 0 492168 254788 81360 0 7769
7771 0 492148 254864 81520 0 7770
7772 0 492188 254980 81640 0 7771
7773 0 492128 255044 81760 0 7772
7774 6 492120 254984 81920 0 7773
7775 0 510285 233592 83120 0 2380
7776 0 510253 233612 83000 0 7775
7777 0 510073 233684 82960 0 7776
7778 0 509985 233640 82880 0 7777
7779 0 509973 233556 82760 0 7778
7780 0 509989 233556 82680 0 7779
7781 6 509985 233636 82600 0 7780
7782 0 404740 272573 167400 0 2214
7783 0 404768 272513 167320 0 7782
7784 0 404784 272441 167280 0 7783
7785 0 404847 272148 167040 0 7784
7786 0 404897 271981 167000 0 7785
7787 6 404903 271905 166960 0 7786
7788 0 412970 142286 183040 0 1652
7789 0 412970 142338 182960 0 7788
7790 0 413056 142445 182920 0 7789
7791 0 412992 142764 182880 0 7790
7792 0 412931 142818 182840 0 7791
7793 6 412949 142864 182760 0 7792
7794 0 446038 258650 60920 0 4020
7795 0 446070 258674 61000 0 7794
7796 0 446274 258446 61040 0 7795
7797 0 446326 258618 61080 0 7796
7798 0 446374 258450 61120 0 7797
7799 6 446374 258436 61160 0 7798
7800 0 446654 257774 59840 0 4008
7801 0 447006 257778 59840 0 7800
7802 0 447054 257790 59880 0 7801
7803 0 447136 257780 59920 0 7802
7804 0 447220 257764 59960 0 7803
7805 6 447326 257772 60000 0 7804
7806 0 484244 263594 88320 0 4473
7807 0 484394 263470 88320 0 7806
7808 5 484508 263422 88320 0 7807
7809 0 484479 263498 88280 0 7808
7810 0 484483 263532 88200 0 7809
7811 6 484483 263596 88160 0 7810
7812 0 447684 249287 83480 0 6504
7813 0 447620 249278 83360 0 7812
7814 0 447626 249404 83320 0 7813
7815 0 447609 249368 83280 0 7814
7816 0 447610 249368 83240 0 7815
7817 6 447610 249369 83200 0 7816
7818 0 491225 259691 78680 0 3790
7819 0 491537 258987 78680 0 7818
7820 0 491579 258921 78640 0 7819
7821 0 491603 258929 78600 0 7820
7822 0 491659 258929 78520 0 7821
7823 6 491649 258957 78480 0 7822
7824 0 507700 236674 85760 0 4560
7825 0 507736 236600 85760 0 7824
7826 0 507720 236478 85760 0 7825
7827 0 507682 236442 85760 0 7826
7828 0 507672 236386 85720 0 7827
7829 6 507726 236208 85720 0 7828
7830 0 405464 279781 167920 0 2236
7831 0 405532 279749 167760 0 7830
7832 0 405596 279677 167560 0 7831
7833 0 405656 279701 167440 0 7832
7834 6 405608 279641 167360 0 7833
7835 0 392840 210129 189600 0 4677
7836 0 392792 210149 189480 0 7835
7837 0 392836 210157 189400 0 7836
7838 0 392876 210189 189280 0 7837
7839 6 392832 210161 189200 0 7838
7840 0 442403 135719 177680 0 1513
7841 0 442451 135799 177600 0 7840
7842 0 442479 135855 177520 0 7841
7843 0 442622 135878 177520 0 7842
7844 6 442635 135884 177480 0 7843
7845 0 455784 252493 75280 0 3748
7846 0 455812 252563 75320 0 7845
7847 0 455842 252565 75360 0 7846
7848 0 455842 252565 75400 0 7847
7849 6 455824 252549 75480 0 7848
7850 0 568077 267684 59040 0 4876
7851 0 568141 267776 58960 0 7850
7852 0 568269 267816 58880 0 7851
7853 0 568485 267924 58800 0 7852
7854 6 568537 268012 58760 0 7853
7855 0 569549 267590 60560 0 4862
7856 0 569569 267610 60520 0 7855
7857 5 569557 267810 60480 0 7856
7858 0 569557 267766 60440 0 7857
7859 6 569568 267766 60400 0 7858
7860 0 551918 248672 65080 0 7482
7861 0 551801 248686 65200 0 7860
7862 0 551719 248615 65280 0 7861
7863 0 551709 248590 65320 0 7862
7864 6 551702 248572 65360 0 7863
7865 0 466480 264404 63240 0 5040
7866 0 466676 264456 63280 0 7865
7867 0 466776 264384 63360 0 7866
7868 0 466776 264344 63440 0 7867
7869 6 466805 264326 63480 0 7868
7870 0 456002 257265 94280 0 3538
7871 0 456058 257199 94280 0 7870
7872 0 456172 257125 94280 0 7871
7873 0 456248 257029 94320 0 7872
7874 6 456294 256979 94360 0 7873
7875 0 458470 257529 93880 0 3525
7876 0 458704 257707 93920 0 7875
7877 0 458728 257743 93960 0 7876
7878 0 458746 257785 94000 0 7877
7879 6 458758 257815 94040 0 7878
7880 0 460322 272074 90880 0 3096
7881 0 460258 272150 91000 0 7880
7882 0 459862 272342 91080 0 7881
7883 0 459782 272350 91160 0 7882
7884 6 459622 272390 91240 0 7883
7885 0 463642 268908 92480 0 3077
7886 0 463262 268976 92480 0 7885
7887 0 463158 269048 92480 0 7886
7888 0 463106 269064 92560 0 7887
7889 6 463074 269082 92640 0 7888
7890 0 489860 252775 70160 0 5021
7891 0 489816 252691 70160 0 7890
7892 0 489648 252551 70160 0 7891
7893 0 489572 252387 70160 0 7892
7894 6 489512 252331 70200 0 7893
7895 0 484440 264314 87920 0 4468
7896 0 484462 264324 88000 0 7895
7897 0 484553 264304 88040 0 7896
7898 0 484631 264292 88080 0 7897
7899 6 484669 264288 88120 0 7898
7900 0 484528 264888 67760 0 6961
7901 0 484692 264892 67880 0 7900
7902 0 485036 264900 67920 0 7901
7903 0 485180 264884 67800 0 7902
7904 6 485192 264860 67760 0 7903
7905 0 483566 266226 70640 0 3853
7906 0 483542 266378 70640 0 7905
7907 0 483554 266378 70680 0 7906
7908 0 483480 266372 70720 0 7907
7909 6 483468 266368 70760 0 7908
7910 0 480987 256830 88240 0 6996
7911 0 480939 256841 88200 0 7910
7912 0 480875 256748 88200 0 7911
7913 0 480929 256684 88200 0 7912
7914 6 480925 256716 88160 0 7913
7915 0 491398 258607 73400 0 4971
7916 0 491298 258723 73400 0 7915
7917 0 491308 258827 73400 0 7916
7918 0 491336 258881 73400 0 7917
7919 6 491336 258881 73440 0 7918
7920 0 475837 233462 83320 0 7093
7921 0 476007 233358 83320 0 7920
7922 0 475967 233334 83360 0 7921
7923 0 475937 233332 83400 0 7922
7924 6 475891 233318 83440 0 7923
7925 0 483308 234569 84720 0 6039
7926 0 483304 234565 84760 0 7925
7927 0 483324 234557 84800 0 7926
7928 0 483388 234571 84840 0 7927
7929 6 483413 234535 84880 0 7928
7930 0 495020 248254 82560 0 2951
7931 0 495028 248178 82600 0 7930
7932 0 495080 248058 82640 0 7931
7933 0 495132 247978 82720 0 7932
7934 6 495260 247840 82760 0 7933
7935 0 491539 240267 82760 0 2934
7936 0 491551 240251 82800 0 7935
7937 0 491591 240207 82840 0 7936
7938 0 491657 240155 82840 0 7937
7939 6 491683 240121 82880 0 7938
7940 0 393396 231849 185520 0 4739
7941 0 393348 231713 185600 0 7940
7942 0 393225 231732 185760 0 7941
7943 6 393193 231824 185880 0 7942
7944 0 396447 194829 193200 0 1851
7945 0 396254 194877 193160 0 7944
7946 0 396361 194566 193080 0 7945
7947 6 396665 194671 192960 0 7946
7948 0 381619 175818 185520 0 5732
7949 0 381647 175750 185640 0 7948
7950 0 381779 175794 185720 0 7949
7951 6 382025 175919 185880 0 7950
7952 0 384625 169956 187040 0 5703
7953 0 384317 169928 187160 0 7952
7954 0 384321 169968 187240 0 7953
7955 6 384464 169984 187560 0 7954
7956 0 576997 274280 79000 0 2835
7957 0 576889 274360 79080 0 7956
7958 0 576809 274452 79160 0 7957
7959 6 576741 274496 79280 0 7958
7960 0 566125 265880 58160 0 7313
7961 0 566165 265692 58200 0 7960
7962 0 566137 265364 58240 0 7961
7963 6 566133 265352 58200 0 7962
7964 0 565437 277028 65400 0 5764
7965 0 565438 277063 65360 0 7964
7966 0 565438 277063 65320 0 7965
7967 6 565407 277062 65280 0 7966
7968 0 453472 254597 75840 0 3731
7969 0 453592 254775 75840 0 7968
7970 0 453796 254923 75840 0 7969
7971 6 453884 254961 75800 0 7970
7972 0 440694 270408 63480 0 3295
7973 0 440674 270340 63480 0 7972
7974 0 440666 270220 63480 0 7973
7975 6 440692 270116 63520 0 7974
7976 0 450010 269266 70280 0 7655
7977 0 449950 269278 70160 0 7976
7978 0 449962 269266 70080 0 7977
7979 6 449968 269252 70040 0 7978
7980 0 558665 253018 66040 0 2664
7981 0 559206 253127 65800 0 7980
7982 0 559208 253115 65720 0 7981
7983 6 559205 253092 65680 0 7982
7984 0 446668 261107 83640 0 3646
7985 0 446748 261169 83640 0 7984
7986 0 446884 261243 83640 0 7985
7987 6 446936 261263 83680 0 7986
7988 0 445014 257610 62320 0 4036
7989 0 444921 257434 62320 0 7988
7990 0 444789 257300 62320 0 7989
7991 6 444773 257264 62360 0 7990
7992 0 461754 265206 70520 0 5100
7993 0 461732 265204 70560 0 7992
7994 0 461720 265198 70600 0 7993
7995 6 461704 265190 70640 0 7994
7996 0 548060 234070 75920 0 6722
7997 0 547975 234121 75960 0 7996
7998 0 547896 234162 75960 0 7997
7999 6 547902 234162 76000 0 7998
8000 0 460837 263493 68320 0 5083
8001 0 460709 263503 68320 0 8000
8002 0 460671 263483 68320 0 8001
8003 6 460647 263389 68360 0 8002
8004 0 450536 259743 90680 0 3585
8005 0 450528 259757 90720 0 8004
8006 0 450478 259939 90720 0 8005
8007 6 450478 259941 90760 0 8006
8008 0 460578 260879 86320 0 5512
8009 0 460448 261039 86280 0 8008
8010 0 460340 261229 86280 0 8009
8011 6 460402 261373 86240 0 8010
8012 0 437832 258988 79520 0 4253
8013 0 437750 258990 79560 0 8012
8014 0 437673 258994 79560 0 8013
8015 6 437655 258967 79600 0 8014
8016 0 438358 258453 80720 0 4241
8017 0 438222 258345 80720 0 8016
8018 0 438120 258269 80720 0 8017
8019 6 438094 258247 80760 0 8018
8020 0 462312 256077 92600 0 3507
8021 0 462240 255909 92600 0 8020
8022 0 462204 255889 92600 0 8021
8023 6 462150 255841 92640 0 8022
8024 0 467869 246938 88880 0 6236
8025 0 467871 246946 88840 0 8024
8026 0 467811 247044 88800 0 8025
8027 6 467831 247124 88760 0 8026
8028 0 482044 263660 67320 0 7491
8029 0 482046 263632 67360 0 8028
8030 0 482050 263550 67440 0 8029
8031 6 482054 263514 67480 0 8030
8032 0 483738 264554 87920 0 4468
8033 0 483615 264630 87880 0 8032
8034 0 483409 264618 87880 0 8033
8035 6 483383 264538 87920 0 8034
8036 0 467010 265552 94040 0 3060
8037 0 466770 265808 94040 0 8036
8038 0 466750 265836 94080 0 8037
8039 6 466732 265856 94120 0 8038
8040 0 467664 265412 94080 0 3059
8041 0 467688 265448 94120 0 8040
8042 0 467748 265536 94160 0 8041
8043 6 467826 265534 94120 0 8042
8044 0 480391 272180 69800 0 5207
8045 0 480419 272170 69760 0 8044
8046 0 480473 272118 69720 0 8045
8047 6 480583 272024 69680 0 8046
8048 0 497679 256189 82360 0 6158
8049 0 497733 255895 82360 0 8048
8050 0 497789 255793 82400 0 8049
8051 6 497810 255769 82440 0 8050
8052 0 490746 256477 70440 0 4998
8053 0 490746 256463 70320 0 8052
8054 0 490690 256441 70200 0 8053
8055 6 490680 256415 70160 0 8054
8056 0 481620 256660 89560 0 3009
8057 0 481568 256648 89600 0 8056
8058 0 481455 256692 89640 0 8057
8059 6 481455 256692 89680 0 8058
8060 0 490020 259489 76360 0 7108
8061 0 490058 259467 76320 0 8060
8062 0 490034 259437 76280 0 8061
8063 6 490004 259417 76240 0 8062
8064 0 496299 243207 85200 0 5875
8065 0 496345 243227 85160 0 8064
8066 0 496557 243205 85160 0 8065
8067 6 496614 243221 85120 0 8066
8068 0 494387 243487 84840 0 5864
8069 0 494363 243515 84920 0 8068
8070 0 494261 243591 85000 0 8069
8071 6 494203 243623 85040 0 8070
8072 0 490010 251338 86680 0 2980
8073 0 489938 251166 86840 0 8072
8074 0 489734 251222 86920 0 8073
8075 6 489702 251278 87000 0 8074
8076 0 506501 236812 85440 0 4553
8077 0 506503 236782 85400 0 8076
8078 0 506510 236771 85360 0 8077
8079 6 506550 236762 85320 0 8078
8080 0 392908 213137 189160 0 4685
8081 0 392772 213385 189320 0 8080
8082 6 392744 213437 189400 0 8081
8083 0 392794 210847 189240 0 4679
8084 0 392786 210787 189120 0 8083
8085 6 392742 210774 189080 0 8084
8086 0 397010 191835 194040 0 1844
8087 0 397002 191795 194200 0 8086
8088 6 397014 191751 194320 0 8087
8089 0 565705 273424 77400 0 2797
8090 0 565695 273424 77440 0 8089
8091 6 565696 273422 77480 0 8090
8092 0 458296 250347 74640 0 3761
8093 0 458664 249959 74600 0 8092
8094 6 458876 249923 74480 0 8093
8095 0 567321 275092 67680 0 5788
8096 0 567597 275232 67640 0 8095
8097 6 567589 275200 67600 0 8096
8098 0 434408 265968 61520 0 3337
8099 0 434406 265884 61480 0 8098
8100 6 434432 265790 61440 0 8099
8101 0 445176 262086 71600 0 6365
8102 0 445308 261982 71600 0 8101
8103 6 445380 261932 71560 0 8102
8104 5 444500 264748 68920 0 6343
8105 0 444494 264760 68880 0 8104
8106 6 444440 264756 68840 0 8105
8107 0 561836 275147 68000 0 2733
8108 0 561838 275152 67960 0 8107
8109 6 561849 275185 67920 0 8108
8110 0 450444 256933 78880 0 3701
8111 0 450274 256909 78880 0 8110
8112 6 450202 256895 78920 0 8111
8113 0 444562 270816 65120 0 3278
8114 0 444558 270908 65160 0 8113
8115 6 444550 270944 65200 0 8114
8116 0 561579 269071 66680 0 2705
8117 0 561656 269056 66720 0 8116
8118 6 561656 269056 66760 0 8117
8119 0 449794 269246 67720 0 3253
8120 0 449746 269238 67760 0 8119
8121 6 449663 269233 67800 0 8120
8122 0 446843 261494 51280 0 5971
8123 0 446748 261538 51280 0 8122
8124 6 446706 261536 51320 0 8123
8125 0 445994 260418 51160 0 5964
8126 0 446018 260366 51120 0 8125
8127 6 446042 260370 51080 0 8126
8128 0 445332 259770 51440 0 5961
8129 0 445340 259726 51400 0 8128
8130 6 445340 259726 51360 0 8129
8131 0 444848 259322 51560 0 5959
8132 0 444768 259398 51520 0 8131
8133 6 444768 259414 51480 0 8132
8134 0 445712 264934 58520 0 5302
8135 0 445636 264950 58520 0 8134
8136 6 445437 264942 58560 0 8135
8137 0 453162 274178 80520 0 3175
8138 0 453190 274202 80680 0 8137
8139 6 453203 274193 80720 0 8138
8140 0 463820 264234 64840 0 5056
8141 0 463820 264234 64800 0 8140
8142 6 463830 264238 64760 0 8141
8143 0 463677 257411 87760 0 7452
8144 0 463707 257303 87760 0 8143
8145 6 463712 257285 87720 0 8144
8146 0 487967 262388 90400 0 4523
8147 0 488223 262448 90400 0 8146
8148 6 488329 262460 90360 0 8147
8149 0 459229 272543 88600 0 3112
8150 0 459201 272423 88600 0 8149
8151 6 459131 272363 88560 0 8150
8152 0 476244 266242 63920 0 3917
8153 0 476299 266180 63960 0 8152
8154 6 476267 266094 64000 0 8153
8155 0 440053 255482 83280 0 4220
8156 0 440010 255402 83840 0 8155
8157 6 439996 255400 83880 0 8156
8158 0 490164 254127 70640 0 5013
8159 0 490204 254127 70720 0 8158
8160 6 490264 254099 70800 0 8159
8161 5 483836 264272 68200 0 6957
8162 5 483592 264000 68240 0 8161
8163 6 483648 264016 68160 0 8162
8164 0 483804 264668 87400 0 4460
8165 0 483840 264774 87400 0 8164
8166 6 483818 264782 87440 0 8165
8167 0 482233 274986 75520 0 6598
8168 0 482291 274996 75560 0 8167
8169 6 482436 274951 75600 0 8168
8170 0 480719 272800 71680 0 5194
8171 0 480675 272884 71680 0 8170
8172 6 480659 272886 71720 0 8171
8173 0 482860 269846 73880 0 6408
8174 0 482937 269780 73920 0 8173
8175 6 482951 269766 73960 0 8174
8176 0 479793 259934 89520 0 6823
8177 0 479995 259982 89520 0 8176
8178 6 480144 260004 89480 0 8177
8179 0 490698 257767 71120 0 4992
8180 0 490684 257767 71080 0 8179
8181 6 490652 257795 71040 0 8180
8182 0 457420 249037 83160 0 7304
8183 0 457381 249054 83200 0 8182
8184 6 457356 249060 83240 0 8183
8185 0 490696 258341 71880 0 4986
8186 0 490660 258381 71840 0 8185
8187 6 490640 258421 71800 0 8186
8188 0 496461 256987 81480 0 6142
8189 0 496459 256955 81440 0 8188
8190 6 496525 256873 81400 0 8189
8191 0 482988 269298 73560 0 6401
8192 0 483010 269300 73600 0 8191
8193 6 483008 269314 73640 0 8192
8194 0 469596 250099 87480 0 3449
8195 0 469702 250081 87480 0 8194
8196 6 469775 250103 87440 0 8195
8197 0 496397 257751 81480 0 6140
8198 0 496421 257757 81520 0 8197
8199 6 496477 257799 81600 0 8198
8200 0 483222 268782 72840 0 6392
8201 0 483237 268720 72800 0 8200
8202 6 483266 268730 72760 0 8201
8203 0 498783 241893 87360 0 5903
8204 0 498739 241829 87400 0 8203
8205 6 498668 241775 87440 0 8204
8206 0 498220 243203 87200 0 5901
8207 0 497808 243227 87200 0 8206
8208 6 497714 243215 87240 0 8207
8209 0 463473 246886 83360 0 7506
8210 0 463469 246910 83320 0 8209
8211 6 463489 246916 83280 0 8210
8212 0 474803 233638 83160 0 7098
8213 0 474730 233649 83120 0 8212
8214 6 474754 233629 83080 0 8213
8215 5 467934 235686 83760 0 7473
8216 0 467852 235300 83760 0 8215
8217 6 467784 235248 83800 0 8216
8218 0 487324 260621 75360 0 7121
8219 0 487348 260777 75360 0 8218
8220 6 487348 260777 75320 0 8219
8221 0 491090 258143 74120 0 4964
8222 0 491076 257947 74120 0 8221
8223 6 491072 257921 74080 0 8222
8224 0 488068 259905 75760 0 7117
8225 0 488116 259869 75760 0 8224
8226 6 488247 259783 75800 0 8225
8227 0 509523 236350 87160 0 4588
8228 0 509460 236424 87280 0 8227
8229 6 509394 236386 87440 0 8228
8230 0 509340 236440 86680 0 4580
8231 0 509340 236440 86640 0 8230
8232 6 509340 236438 86600 0 8231
8233 0 494416 246321 80760 0 7374
8234 0 494487 246322 80720 0 8233
8235 6 494537 246344 80680 0 8234
8236 0 491762 240697 83160 0 2931
8237 0 491636 240697 83200 0 8236
8238 6 491606 240689 83240 0 8237
8239 0 404232 271691 172600 0 5430
8240 6 404072 271766 172760 0 8239
8241 0 398182 230487 181240 0 6866
8242 6 398156 230501 181200 0 8241
8243 0 412906 142518 183520 0 1656
8244 6 412918 142578 183600 0 8243
8245 0 572418 272478 78400 0 2816
8246 6 572437 272493 78360 0 8245
8247 0 567972 268473 70400 0 5821
8248 6 568021 268556 70400 0 8247
8249 0 563917 273974 73800 0 2769
8250 6 564002 273950 73800 0 8249
8251 0 565615 277053 66080 0 5770
8252 6 565532 277058 66080 0 8251
8253 0 438156 269828 63080 0 3306
8254 6 438188 269780 63160 0 8253
8255 0 443018 271048 63920 0 3289
8256 6 442942 271104 63880 0 8255
8257 0 563721 259308 64720 0 4814
8258 6 563747 259297 64680 0 8257
8259 0 441050 258046 65120 0 4062
8260 6 441074 258010 65080 0 8259
8261 0 560139 259419 66880 0 2681
8262 6 560139 259419 66920 0 8261
8263 0 445754 266904 57600 0 5319
8264 6 445936 266964 57560 0 8263
8265 0 466733 267283 71680 0 5127
8266 6 466883 267227 71720 0 8265
8267 0 440310 257017 71080 0 4348
8268 6 440378 257059 71080 0 8267
8269 0 439664 257407 71160 0 4342
8270 6 439730 257433 71080 0 8269
8271 0 465574 267218 70800 0 5111
8272 6 465586 267230 70760 0 8271
8273 0 436666 259379 72320 0 4317
8274 6 436692 259453 72280 0 8273
8275 0 546845 237454 70800 0 6695
8276 6 546849 237490 70680 0 8275
8277 0 451538 258387 92000 0 3571
8278 6 451478 258449 92040 0 8277
8279 0 458241 274988 84840 0 7400
8280 6 458241 274983 84800 0 8279
8281 0 440617 253779 83360 0 4213
8282 6 440486 253743 83400 0 8281
8283 0 440373 252042 83400 0 7415
8284 6 440353 252010 83480 0 8283
8285 0 481892 263524 67120 0 7498
8286 6 481954 263376 67160 0 8285
8287 0 451567 242682 83680 0 7231
8288 6 451521 242724 83720 0 8287
8289 0 481917 275552 76320 0 6607
8290 6 481921 275546 76360 0 8289
8291 0 481740 271562 75720 0 6426
8292 6 481680 271612 75760 0 8291
8293 0 482024 265002 68280 0 3872
8294 6 481974 264912 68320 0 8293
8295 0 482875 263876 85920 0 7673
8296 6 482932 263784 85960 0 8295
8297 0 457527 248728 83120 0 7305
8298 6 457469 248690 83080 0 8297
8299 0 490464 258175 72240 0 4983
8300 6 490348 258131 72280 0 8299
8301 0 459921 248694 84760 0 6176
8302 6 459846 248742 84720 0 8301
8303 0 485927 261692 84480 0 4426
8304 6 485955 261668 84440 0 8303
8305 0 485324 272032 74520 0 6564
8306 6 485260 272056 74560 0 8305
8307 0 484209 265845 72960 0 3831
8308 6 484261 265733 73000 0 8307
8309 0 467932 235568 83800 0 8215
8310 6 467913 235525 83880 0 8309
8311 0 486004 260321 75200 0 7123
8312 6 485973 260303 75240 0 8311
8313 0 475344 233587 83120 0 7097
8314 6 475396 233616 83040 0 8313
8315 0 497633 242935 86440 0 5891
8316 6 497637 242933 86480 0 8315
8317 0 487443 266817 76600 0 5139
8318 6 487439 266673 76680 0 8317
8319 0 502636 238865 81400 0 6495
8320 6 502720 238895 81360 0 8319
8321 0 489554 251646 86600 0 2980
8322 6 489394 251814 86480 0 8321
8323 0 500870 238729 81400 0 6485
8324 6 500838 238783 81440 0 8323
8325 0 489365 239378 82360 0 6012
8326 6 489389 239390 82280 0 8325
8327 0 499204 238117 82840 0 6462
8328 6 499162 238155 82800 0 8327
8329 0 490887 241593 82320 0 3354
8330 6 490829 241649 82360 0 8329
8331 6 398357 260240 166880 0 5360
8332 6 396336 242257 181720 0 4791
8333 6 414177 140306 182760 0 1639
8334 6 581871 276418 79680 0 2852
8335 6 581470 276119 79080 0 2848
8336 6 567841 267854 70280 0 5819
8337 6 569566 267847 60520 0 7857
8338 6 444488 264728 69000 0 8104
8339 6 568816 263239 61960 0 4844
8340 6 444600 267748 55120 0 5343
8341 6 450472 263592 51240 0 5997
8342 6 446622 261175 82240 0 3658
8343 6 454422 266426 61360 0 7211
8344 6 451914 271882 76520 0 6875
8345 6 452068 265096 60160 0 7193
8346 6 458922 262909 86920 0 5542
8347 6 459828 260621 86360 0 5515
8348 6 487019 262614 90960 0 7758
8349 6 439641 257568 81120 0 7574
8350 6 440107 252044 83920 0 7420
8351 6 484506 263364 88360 0 7808
8352 6 483412 263860 68320 0 8162
8353 6 483844 264294 68160 0 8161
8354 6 450412 242416 83440 0 7221
8355 6 482984 273796 73920 0 6578
8356 6 485223 262892 84800 0 4433
8357 6 483630 268726 72880 0 6391
8358 6 467768 235773 83520 0 7474
8359 6 488601 258732 83640 0 4405
8360 6 495121 243433 84720 0 5868
8361 6 491301 259580 78760 0 3788
8362 6 501959 234659 83320 0 6756
8363 6 507749 232570 83360 0 7538
8364 6 491621 241410 82760 0 3353
```
