## Supplementary material for "Complete connectomic reconstruction of olfactory projection neurons in the fly brain": neuron skeletons: 57434.swc

```
# SWC format file
# based on specifications at http://research.mssm.edu/cnic/swc.html
# Created by pymaid (https://github.com/schlegelp/PyMaid)
# PointNo Label X Y Z Radius Parent
# Labels:
# 0 = undefined
# 1 = soma
# 5 = fork point
# 6 = end point
1 1 409967 230298 61440 2390 -1
2 0 412655 231322 61440 0 1
3 0 414119 231658 61640 0 2
4 0 415135 231770 61920 0 3
5 0 415719 232498 61800 0 4
6 0 415935 232498 61680 0 5
7 0 416191 232554 61560 0 6
8 0 416359 232410 61440 0 7
9 0 416431 232338 61320 0 8
10 0 416691 232178 61200 0 9
11 0 416859 232114 61120 0 10
12 0 416959 232054 61000 0 11
13 0 417303 232054 60880 0 12
14 0 417355 232022 60760 0 13
15 0 417427 231970 60680 0 14
16 0 417511 231906 60560 0 15
17 0 417807 231646 60480 0 16
18 0 418123 231558 60360 0 17
19 0 418327 231554 60280 0 18
20 0 418363 231602 60120 0 19
21 0 418351 231590 60040 0 20
22 0 418499 231518 59920 0 21
23 0 418555 231430 59800 0 22
24 0 418611 231358 59720 0 23
25 0 418691 231326 59600 0 24
26 0 418899 231322 59480 0 25
27 0 418843 231206 59360 0 26
28 0 418907 231170 59280 0 27
29 0 418987 231134 59160 0 28
30 0 419059 231098 59080 0 29
31 0 419207 230998 58960 0 30
32 0 419315 230970 58840 0 31
33 0 419527 230926 58720 0 32
34 0 419631 230910 58560 0 33
35 0 419703 230762 58480 0 34
36 0 419751 230722 58360 0 35
37 0 420155 230590 58280 0 36
38 0 420659 230458 58160 0 37
39 0 421283 230570 58080 0 38
40 0 421759 230610 57960 0 39
41 0 422143 230642 57840 0 40
42 0 422551 230446 57760 0 41
43 0 422775 230414 57600 0 42
44 0 422883 230402 57520 0 43
45 0 422967 230394 57440 0 44
46 0 423095 230350 57320 0 45
47 0 423335 230598 57200 0 46
48 0 423415 230542 57080 0 47
49 0 423651 230506 57000 0 48
50 0 423775 230466 56880 0 49
51 0 424019 230450 56800 0 50
52 0 424183 230430 56720 0 51
53 0 424375 230470 56600 0 52
54 0 424591 230426 56520 0 53
55 0 424683 230362 56400 0 54
56 0 424875 230366 56320 0 55
57 0 425083 230422 56200 0 56
58 0 425299 230502 56080 0 57
59 0 425431 230546 55960 0 58
60 0 425555 230578 55840 0 59
61 0 425831 230598 55760 0 60
62 0 425899 230642 55720 0 61
63 0 426291 230654 55600 0 62
64 0 426351 230646 55480 0 63
65 0 426915 230734 55400 0 64
66 0 427311 230886 55240 0 65
67 0 427451 230854 55160 0 66
68 0 427999 230998 55080 0 67
69 0 428287 231066 54960 0 68
70 0 428439 231038 54880 0 69
71 0 429099 230898 54800 0 70
72 0 429991 230842 54680 0 71
73 0 430183 230878 54600 0 72
74 0 430211 230818 54560 0 73
75 0 430707 230918 54480 0 74
76 0 431243 231130 54440 0 75
77 0 431595 231138 54360 0 76
78 0 434375 231734 54280 0 77
79 0 435283 232034 54320 0 78
80 0 436127 232234 54440 0 79
81 0 436503 232246 54560 0 80
82 0 437455 232402 54600 0 81
83 0 438359 232654 54720 0 82
84 0 438835 232778 54760 0 83
85 0 439303 232818 54840 0 84
86 0 439823 232934 54920 0 85
87 0 440319 233078 55000 0 86
88 0 440839 233166 55080 0 87
89 0 441347 233290 55160 0 88
90 0 442459 233526 55200 0 89
91 0 442987 233682 55320 0 90
92 0 443283 233762 55440 0 91
93 0 443795 233858 55520 0 92
94 0 444163 234058 55600 0 93
95 0 444691 234298 55720 0 94
96 0 445235 234422 55840 0 95
97 0 445875 234606 55920 0 96
98 0 446195 234794 56000 0 97
99 0 446647 234942 56160 0 98
100 0 446947 235022 56280 0 99
101 0 447419 235226 56360 0 100
102 0 447747 235222 56520 0 101
103 0 448307 235386 56640 0 102
104 0 448983 235558 56800 0 103
105 0 449471 235650 56880 0 104
106 0 450339 235718 56840 0 105
107 0 450927 235826 56880 0 106
108 0 452127 235814 56840 0 107
109 0 452227 235702 56960 0 108
110 0 452375 235650 57080 0 109
111 0 452683 235518 57160 0 110
112 0 453935 235058 57240 0 111
113 0 454219 234942 57360 0 112
114 0 454523 234610 57520 0 113
115 0 454687 234470 57640 0 114
116 0 454891 234366 57720 0 115
117 0 455251 234330 57880 0 116
118 0 455603 234282 58000 0 117
119 0 456179 234202 58120 0 118
120 0 456475 234102 58240 0 119
121 0 457407 234110 58320 0 120
122 0 458355 233974 58440 0 121
123 0 459251 233602 58560 0 122
124 0 459491 233570 58680 0 123
125 0 459943 233482 58760 0 124
126 0 460443 233402 58840 0 125
127 0 460839 233358 58920 0 126
128 0 461511 233234 59000 0 127
129 0 461735 233182 59040 0 128
130 0 462203 233018 59120 0 129
131 0 462915 232790 59120 0 130
132 0 463231 232786 59240 0 131
133 0 463595 232766 59280 0 132
134 0 464023 232630 59360 0 133
135 0 464539 232526 59440 0 134
136 0 464887 232526 59560 0 135
137 0 465463 232518 59680 0 136
138 0 465831 232506 59760 0 137
139 0 466547 232474 59840 0 138
140 0 466895 232514 60000 0 139
141 0 467291 232634 60080 0 140
142 0 467603 232666 60200 0 141
143 0 467943 232694 60320 0 142
144 0 468175 232662 60440 0 143
145 0 468519 232630 60560 0 144
146 0 468763 232526 60680 0 145
147 0 469059 232474 60800 0 146
148 0 469447 232390 60920 0 147
149 0 469779 232382 61080 0 148
150 0 470027 232290 61200 0 149
151 0 470167 232242 61320 0 150
152 0 470315 232262 61440 0 151
153 0 470515 232262 61560 0 152
154 0 470691 232318 61680 0 153
155 0 470787 232398 61800 0 154
156 0 470939 232506 61920 0 155
157 0 471223 232550 62040 0 156
158 0 471307 232626 62200 0 157
159 0 471431 232674 62320 0 158
160 0 471803 232886 62480 0 159
161 0 471859 232874 62600 0 160
162 0 471907 232842 62720 0 161
163 0 471959 232786 62840 0 162
164 0 472007 232738 62960 0 163
165 0 472175 232722 63080 0 164
166 0 472307 232710 63200 0 165
167 0 472363 232650 63320 0 166
168 0 472403 232622 63440 0 167
169 0 472535 232602 63560 0 168
170 0 472775 232682 63680 0 169
171 0 472975 232702 63800 0 170
172 0 473227 232818 63920 0 171
173 0 473375 232814 64080 0 172
174 0 473615 232794 64200 0 173
175 0 473819 232790 64320 0 174
176 0 474019 232778 64400 0 175
177 0 474135 232794 64560 0 176
178 0 474283 232878 64680 0 177
179 0 474455 232926 64800 0 178
180 0 474567 232950 64920 0 179
181 0 474691 233030 65040 0 180
182 0 474751 233062 65160 0 181
183 0 474779 233086 65280 0 182
184 0 474771 233086 65400 0 183
185 0 474763 233198 65520 0 184
186 0 474887 233270 65600 0 185
187 0 475139 233166 65720 0 186
188 0 475275 233146 65840 0 187
189 0 475383 233134 65920 0 188
190 0 475539 233130 66000 0 189
191 0 475731 233186 66160 0 190
192 0 475863 233274 66240 0 191
193 0 476039 233310 66360 0 192
194 0 476027 233438 66480 0 193
195 0 476087 233506 66560 0 194
196 0 476103 233522 66640 0 195
197 5 476103 233578 66680 0 196
198 0 476115 233586 66720 0 197
199 0 476590 233656 66920 0 198
200 0 476846 233683 67040 0 199
201 0 477082 233754 67160 0 200
202 0 477195 233790 67240 0 201
203 0 477250 233825 67360 0 202
204 0 477326 233916 67520 0 203
205 0 477423 234059 67680 0 204
206 0 477505 234074 67880 0 205
207 0 477617 234184 68040 0 206
208 0 477658 234214 68160 0 207
209 0 477824 234401 68400 0 208
210 0 477890 234496 68560 0 209
211 0 478043 234549 68760 0 210
212 0 478099 234546 68960 0 211
213 0 478093 234556 69160 0 212
214 0 478139 234522 69320 0 213
215 0 478170 234472 69480 0 214
216 0 478243 234436 69680 0 215
217 0 478369 234457 69840 0 216
218 0 478491 234475 70000 0 217
219 0 478550 234532 70160 0 218
220 0 478646 234532 70280 0 219
221 0 478759 234542 70360 0 220
222 0 478897 234544 70480 0 221
223 0 478891 234577 70600 0 222
224 0 478983 234630 70760 0 223
225 0 479123 234673 70880 0 224
226 0 479169 234601 71040 0 225
227 0 479216 234560 71200 0 226
228 0 479262 234554 71320 0 227
229 0 479386 234525 71520 0 228
230 0 479380 234488 71680 0 229
231 0 479386 234418 71840 0 230
232 0 479402 234382 72000 0 231
233 0 479474 234324 72120 0 232
234 0 479535 234312 72200 0 233
235 0 479622 234305 72320 0 234
236 0 479756 234269 72520 0 235
237 0 479820 234253 72680 0 236
238 0 479925 234268 72880 0 237
239 0 479997 234303 73080 0 238
240 0 480058 234342 73280 0 239
241 0 480218 234349 73480 0 240
242 0 480611 234364 73680 0 241
243 0 480778 234348 73720 0 242
244 0 480810 234356 73880 0 243
245 5 480216 234307 73920 0 244
246 0 480727 234368 73960 0 245
247 0 480375 234303 74000 0 246
248 0 480443 234314 74040 0 247
249 0 480603 234328 74080 0 248
250 0 480700 234353 74120 0 249
251 0 480775 234363 74160 0 250
252 0 481138 234403 74200 0 251
253 0 481442 234431 74240 0 252
254 0 481634 234484 74280 0 253
255 0 481682 234486 74320 0 254
256 0 481700 234470 74360 0 255
257 0 481740 234480 74400 0 256
258 0 481828 234463 74440 0 257
259 0 481876 234443 74480 0 258
260 0 481987 234419 74520 0 259
261 0 482104 234403 74560 0 260
262 0 482153 234376 74600 0 261
263 0 482263 234363 74640 0 262
264 0 482290 234380 74680 0 263
265 0 482344 234399 74720 0 264
266 0 482410 234419 74760 0 265
267 0 482499 234403 74800 0 266
268 0 482493 234413 74840 0 267
269 0 482541 234408 74880 0 268
270 0 482643 234390 74920 0 269
271 0 482700 234398 74960 0 270
272 0 482896 234423 75000 0 271
273 0 482976 234443 75040 0 272
274 0 483017 234494 75080 0 273
275 0 483169 234494 75120 0 274
276 0 483290 234489 75160 0 275
277 0 483500 234498 75200 0 276
278 0 483619 234501 75240 0 277
279 0 483642 234495 75280 0 278
280 0 483708 234505 75320 0 279
281 0 483841 234532 75360 0 280
282 0 483967 234547 75400 0 281
283 0 484053 234549 75440 0 282
284 0 484090 234554 75480 0 283
285 0 484163 234562 75520 0 284
286 0 484249 234582 75560 0 285
287 0 484378 234588 75600 0 286
288 0 484475 234589 75640 0 287
289 0 484527 234605 75680 0 288
290 0 484544 234611 75720 0 289
291 0 484620 234623 75760 0 290
292 0 484685 234632 75800 0 291
293 0 484815 234608 75840 0 292
294 0 484873 234627 75880 0 293
295 0 485019 234700 75920 0 294
296 0 485062 234680 75960 0 295
297 0 485198 234726 76000 0 296
298 0 485412 234800 76040 0 297
299 0 485506 234830 76080 0 298
300 0 485553 234847 76120 0 299
301 0 485566 234857 76160 0 300
302 0 485679 234902 76200 0 301
303 0 485687 234871 76240 0 302
304 0 485777 234946 76280 0 303
305 0 485865 234957 76320 0 304
306 0 485948 234947 76360 0 305
307 0 486283 234954 76360 0 306
308 5 486341 234983 76400 0 307
309 0 486630 235014 76440 0 308
310 0 486980 235052 76480 0 309
311 0 486981 235074 76520 0 310
312 0 486986 235118 76560 0 311
313 0 486947 235134 76600 0 312
314 0 487013 235120 76640 0 313
315 0 486994 235142 76680 0 314
316 0 487036 235159 76720 0 315
317 0 487039 235170 76760 0 316
318 0 487067 235187 76800 0 317
319 0 487090 235188 76840 0 318
320 0 487067 235213 76880 0 319
321 0 487069 235228 76920 0 320
322 0 487150 235258 76960 0 321
323 0 487237 235272 77000 0 322
324 0 487229 235281 77040 0 323
325 0 487319 235337 77080 0 324
326 0 487343 235356 77120 0 325
327 0 487369 235322 77160 0 326
328 0 487371 235311 77200 0 327
329 0 487396 235256 77240 0 328
330 0 487513 235292 77280 0 329
331 0 487615 235337 77320 0 330
332 0 487656 235361 77360 0 331
333 0 487689 235302 77400 0 332
334 0 487746 235232 77440 0 333
335 0 487800 235251 77480 0 334
336 0 487915 235350 77520 0 335
337 0 488031 235428 77560 0 336
338 0 488077 235447 77600 0 337
339 0 488101 235448 77640 0 338
340 0 488238 235528 77680 0 339
341 0 488309 235485 77720 0 340
342 0 488320 235458 77760 0 341
343 0 488352 235404 77800 0 342
344 0 488373 235464 77840 0 343
345 0 488374 235407 77880 0 344
346 0 488443 235436 77920 0 345
347 0 488507 235423 77960 0 346
348 0 488507 235397 78000 0 347
349 0 488520 235368 78040 0 348
350 0 488682 235430 78080 0 349
351 0 488712 235482 78120 0 350
352 0 488823 235550 78160 0 351
353 0 488829 235517 78200 0 352
354 0 489096 235434 78280 0 353
355 0 489112 235433 78320 0 354
356 0 489146 235421 78360 0 355
357 0 489162 235400 78400 0 356
358 0 489179 235395 78440 0 357
359 0 489230 235406 78480 0 358
360 0 489300 235425 78520 0 359
361 0 489408 235430 78600 0 360
362 0 489365 235449 78640 0 361
363 0 489398 235443 78680 0 362
364 0 489376 235428 78720 0 363
365 0 489457 235474 78760 0 364
366 0 489440 235466 78800 0 365
367 0 489521 235457 78840 0 366
368 0 489529 235472 78880 0 367
369 0 489539 235490 78920 0 368
370 0 489567 235516 78960 0 369
371 0 489570 235510 79000 0 370
372 0 489584 235524 79040 0 371
373 0 489570 235534 79080 0 372
374 0 489555 235544 79120 0 373
375 0 489601 235562 79160 0 374
376 0 489610 235584 79200 0 375
377 0 489627 235600 79240 0 376
378 0 489668 235600 79280 0 377
379 0 489634 235607 79320 0 378
380 0 489674 235613 79360 0 379
381 0 489649 235628 79400 0 380
382 0 489671 235662 79440 0 381
383 0 489673 235681 79480 0 382
384 0 489727 235750 79520 0 383
385 0 489748 235916 79600 0 384
386 0 489726 235997 79680 0 385
387 0 489725 236154 79800 0 386
388 0 490541 235084 79880 0 387
389 0 489814 236151 80040 0 388
390 0 489869 236132 80240 0 389
391 0 489962 236064 80400 0 390
392 0 490005 236049 80440 0 391
393 0 490020 236005 80480 0 392
394 0 490069 235984 80520 0 393
395 0 490048 235985 80600 0 394
396 0 490123 236007 80640 0 395
397 0 490163 236108 80680 0 396
398 0 490149 236108 80720 0 397
399 0 490176 236155 80760 0 398
400 0 490173 236128 80800 0 399
401 0 490232 236225 80840 0 400
402 0 490242 236122 80880 0 401
403 0 490295 236017 80920 0 402
404 0 490324 235917 80960 0 403
405 0 490380 235896 81000 0 404
406 0 490380 235761 81040 0 405
407 0 490430 235762 81080 0 406
408 0 490443 235734 81120 0 407
409 5 490551 235684 81160 0 408
410 0 490552 235583 81200 0 409
411 0 490625 235565 81240 0 410
412 0 490634 235549 81280 0 411
413 0 490669 235533 81320 0 412
414 0 490625 235501 81360 0 413
415 0 490707 235485 81400 0 414
416 0 490770 235436 81440 0 415
417 0 490776 235411 81480 0 416
418 0 490782 235412 81520 0 417
419 0 490852 235439 81560 0 418
420 0 490938 235456 81600 0 419
421 0 490967 235414 81640 0 420
422 0 491059 235361 81680 0 421
423 0 491055 235351 81720 0 422
424 0 491080 235315 81760 0 423
425 0 491144 235312 81800 0 424
426 0 491126 235316 81840 0 425
427 0 491217 235267 81880 0 426
428 0 491302 235249 81920 0 427
429 0 491415 235246 81960 0 428
430 0 491411 235260 82000 0 429
431 0 491393 235256 82040 0 430
432 0 491483 235250 82080 0 431
433 0 491550 235186 82120 0 432
434 0 491560 235156 82160 0 433
435 0 491513 235136 82200 0 434
436 0 491531 235112 82240 0 435
437 0 491568 235081 82280 0 436
438 0 491652 235053 82320 0 437
439 0 491710 235004 82360 0 438
440 0 491827 234957 82400 0 439
441 0 491892 234955 82440 0 440
442 0 491918 234960 82480 0 441
443 0 491927 234934 82520 0 442
444 0 491957 234879 82560 0 443
445 0 491962 234839 82600 0 444
446 0 491948 234802 82640 0 445
447 0 491958 234773 82680 0 446
448 0 491998 234739 82720 0 447
449 0 491994 234696 82760 0 448
450 0 492099 234728 82800 0 449
451 0 492067 234691 82840 0 450
452 0 492070 234643 82880 0 451
453 0 492100 234628 82920 0 452
454 0 492167 234633 82960 0 453
455 0 492170 234631 83000 0 454
456 0 492109 234621 83040 0 455
457 0 492196 234611 83080 0 456
458 0 492178 234451 83120 0 457
459 0 492193 234426 83160 0 458
460 0 492309 234387 83240 0 459
461 0 492318 234391 83280 0 460
462 0 492411 234368 83320 0 461
463 0 492403 234344 83360 0 462
464 0 492402 234289 83400 0 463
465 0 492440 234241 83440 0 464
466 0 492442 234165 83480 0 465
467 0 492425 234119 83520 0 466
468 0 492567 234100 83560 0 467
469 0 492558 234077 83600 0 468
470 0 492633 234021 83640 0 469
471 0 492617 233986 83680 0 470
472 0 492637 233969 83720 0 471
473 0 492599 233915 83760 0 472
474 0 492584 233883 83800 0 473
475 0 492572 233837 83840 0 474
476 0 492597 233789 83880 0 475
477 0 492631 233707 83920 0 476
478 0 492685 233646 83960 0 477
479 0 492743 233626 84000 0 478
480 0 492780 233575 84040 0 479
481 0 492807 233527 84080 0 480
482 0 492825 233530 84120 0 481
483 0 492874 233531 84160 0 482
484 0 492883 233497 84200 0 483
485 0 492891 233409 84240 0 484
486 0 492976 233345 84280 0 485
487 0 492991 233323 84320 0 486
488 0 493038 233324 84360 0 487
489 0 493049 233300 84400 0 488
490 0 493099 233253 84440 0 489
491 0 493127 233168 84520 0 490
492 0 493221 233152 84600 0 491
493 0 493216 233115 84640 0 492
494 0 493229 233014 84680 0 493
495 0 493284 232942 84720 0 494
496 0 493294 232938 84760 0 495
497 0 493306 232894 84800 0 496
498 0 493305 232871 84840 0 497
499 0 493342 232850 84880 0 498
500 0 493336 232815 84920 0 499
501 0 493380 232798 84960 0 500
502 0 493438 232794 85000 0 501
503 0 493451 232793 85040 0 502
504 0 493509 232754 85080 0 503
505 0 493535 232710 85120 0 504
506 0 493554 232677 85160 0 505
507 0 493643 232670 85200 0 506
508 0 493763 232665 85240 0 507
509 0 493789 232592 85280 0 508
510 0 493748 232576 85320 0 509
511 0 493748 232549 85360 0 510
512 0 493740 232567 85400 0 511
513 0 493714 232565 85440 0 512
514 0 493712 232522 85480 0 513
515 0 493791 232421 85520 0 514
516 0 493919 232376 85560 0 515
517 0 493986 232330 85600 0 516
518 0 494089 232276 85640 0 517
519 0 494093 232239 85680 0 518
520 0 494072 232222 85720 0 519
521 0 494197 232157 85760 0 520
522 0 494173 232135 85800 0 521
523 0 494150 232128 85840 0 522
524 0 494146 232107 85880 0 523
525 0 494168 232072 85920 0 524
526 0 494216 232061 85960 0 525
527 0 494248 232051 86000 0 526
528 0 494273 232035 86040 0 527
529 0 494237 232029 86080 0 528
530 0 494222 232001 86120 0 529
531 0 494233 232009 86160 0 530
532 0 494279 231976 86200 0 531
533 0 494242 231968 86240 0 532
534 0 494291 231983 86280 0 533
535 0 494296 231936 86320 0 534
536 0 494318 231850 86360 0 535
537 0 494310 231826 86400 0 536
538 0 494327 231769 86440 0 537
539 0 494387 231683 86480 0 538
540 0 494363 231625 86520 0 539
541 0 494286 231603 86560 0 540
542 0 494416 231479 86600 0 541
543 0 494422 231466 86680 0 542
544 0 494429 231439 86720 0 543
545 0 494481 231425 86760 0 544
546 0 494446 231429 86800 0 545
547 0 494478 231371 86840 0 546
548 0 494513 231309 86880 0 547
549 0 494500 231298 86920 0 548
550 0 494501 231294 86960 0 549
551 0 494473 231257 87080 0 550
552 0 494395 231237 87120 0 551
553 0 494461 231223 87160 0 552
554 0 494524 231180 87200 0 553
555 0 494528 231121 87240 0 554
556 0 494517 231088 87280 0 555
557 0 494572 231076 87320 0 556
558 0 494596 231046 87360 0 557
559 0 494608 230984 87400 0 558
560 0 494609 230926 87440 0 559
561 0 494581 230906 87480 0 560
562 0 494636 230880 87520 0 561
563 0 494638 230851 87560 0 562
564 0 494630 230812 87600 0 563
565 0 494628 230790 87640 0 564
566 0 494640 230739 87680 0 565
567 0 494666 230640 87720 0 566
568 0 494689 230607 87760 0 567
569 0 494683 230595 87800 0 568
570 0 494705 230573 87840 0 569
571 0 494670 230518 87880 0 570
572 0 494688 230496 87920 0 571
573 0 494696 230416 88000 0 572
574 0 494711 230356 88040 0 573
575 0 494693 230345 88080 0 574
576 0 494690 230329 88120 0 575
577 0 494706 230296 88160 0 576
578 0 494777 230328 88200 0 577
579 0 494836 230251 88240 0 578
580 0 494819 230206 88280 0 579
581 0 494883 230169 88320 0 580
582 0 494867 230132 88360 0 581
583 0 494884 230103 88400 0 582
584 0 494905 230025 88440 0 583
585 0 494896 229979 88480 0 584
586 0 494964 229903 88520 0 585
587 0 495012 229847 88560 0 586
588 0 494939 229842 88600 0 587
589 0 495005 229951 88640 0 588
590 0 495205 229773 88720 0 589
591 0 495160 229569 88760 0 590
592 0 495254 229533 88800 0 591
593 0 495282 229518 88840 0 592
594 0 495265 229468 88880 0 593
595 0 495269 229444 88920 0 594
596 0 495210 229398 88960 0 595
597 0 495236 229354 89000 0 596
598 0 495232 229312 89040 0 597
599 0 495231 229268 89080 0 598
600 0 495170 229251 89120 0 599
601 0 495180 229220 89160 0 600
602 0 495090 229212 89200 0 601
603 0 495084 229194 89240 0 602
604 0 495180 229175 89280 0 603
605 0 495212 229144 89320 0 604
606 0 495213 229147 89360 0 605
607 0 495170 229138 89400 0 606
608 0 495142 229121 89440 0 607
609 0 495133 229116 89480 0 608
610 0 495177 229107 89520 0 609
611 0 495109 229076 89560 0 610
612 0 495105 229068 89600 0 611
613 0 495114 229000 89640 0 612
614 0 495116 229008 89680 0 613
615 0 495079 228965 89720 0 614
616 0 495009 228951 89760 0 615
617 0 495015 228928 89800 0 616
618 0 495143 228881 89840 0 617
619 0 495156 228827 89880 0 618
620 0 495183 228789 89920 0 619
621 0 495173 228756 89960 0 620
622 0 495146 228716 90000 0 621
623 0 495103 228720 90040 0 622
624 0 495118 228692 90080 0 623
625 0 495156 228655 90120 0 624
626 0 495212 228648 90160 0 625
627 0 495274 228645 90200 0 626
628 0 495274 228644 90240 0 627
629 0 495268 228647 90280 0 628
630 0 495253 228658 90320 0 629
631 0 495245 228682 90360 0 630
632 0 495241 228614 90440 0 631
633 0 495204 228593 90480 0 632
634 0 495238 228566 90520 0 633
635 0 495272 228551 90560 0 634
636 0 495343 228556 90600 0 635
637 0 495877 228570 90640 0 636
638 0 495948 228539 90680 0 637
639 0 496013 228501 90720 0 638
640 0 495979 228461 90760 0 639
641 0 495960 228447 90800 0 640
642 0 495979 228391 90840 0 641
643 0 495982 228373 90880 0 642
644 0 495987 228311 90920 0 643
645 0 495986 228203 90960 0 644
646 0 496101 227895 91040 0 645
647 0 495966 227982 91080 0 646
648 0 495855 228018 91120 0 647
649 0 495843 228028 91160 0 648
650 0 495857 227961 91200 0 649
651 0 495886 227932 91240 0 650
652 0 495895 227899 91280 0 651
653 0 495942 227830 91320 0 652
654 0 496052 227714 91360 0 653
655 0 496077 227670 91400 0 654
656 0 496074 227643 91440 0 655
657 0 495911 227624 91480 0 656
658 0 495869 227619 91520 0 657
659 0 495866 227590 91560 0 658
660 0 495843 227568 91600 0 659
661 0 495871 227568 91640 0 660
662 0 495758 227508 91680 0 661
663 0 495744 227440 91720 0 662
664 0 495722 227353 91760 0 663
665 5 495724 227311 91800 0 664
666 0 495417 226709 91800 0 665
667 0 495403 226679 91840 0 666
668 0 495393 226530 91880 0 667
669 0 495386 226491 91920 0 668
670 0 495390 226471 91960 0 669
671 0 495386 226436 92000 0 670
672 0 495419 226406 92040 0 671
673 0 495449 226458 92080 0 672
674 0 495494 226450 92120 0 673
675 0 495660 226540 92160 0 674
676 0 495654 226435 92200 0 675
677 0 495685 226333 92240 0 676
678 0 495571 226179 92280 0 677
679 0 495585 226100 92320 0 678
680 0 495609 225980 92360 0 679
681 0 495626 225823 92400 0 680
682 0 495657 225704 92440 0 681
683 0 495588 225622 92480 0 682
684 0 495568 225529 92520 0 683
685 0 495544 225452 92560 0 684
686 0 495468 225391 92600 0 685
687 0 495537 225377 92640 0 686
688 0 495486 225273 92680 0 687
689 0 495498 225261 92720 0 688
690 0 495532 225174 92760 0 689
691 0 495673 225155 92800 0 690
692 0 495510 225054 92840 0 691
693 0 495507 224981 92880 0 692
694 0 495528 224963 92920 0 693
695 0 495555 224855 92960 0 694
696 0 495577 224800 93000 0 695
697 0 495594 224724 93040 0 696
698 0 495566 224671 93080 0 697
699 0 495566 224648 93120 0 698
700 0 495604 224640 93160 0 699
701 0 495612 224613 93200 0 700
702 0 495600 224569 93240 0 701
703 0 495616 224531 93280 0 702
704 0 495607 224512 93320 0 703
705 0 495615 224494 93360 0 704
706 0 495651 224476 93400 0 705
707 0 495673 224460 93440 0 706
708 0 495712 224442 93480 0 707
709 0 495714 224420 93520 0 708
710 0 495695 224419 93560 0 709
711 0 495675 224395 93600 0 710
712 0 495685 224405 93640 0 711
713 0 495674 224389 93680 0 712
714 0 495685 224377 93720 0 713
715 0 495672 224341 93760 0 714
716 0 495719 224366 93840 0 715
717 0 495785 224355 93920 0 716
718 0 495695 224313 93960 0 717
719 0 495502 224233 94000 0 718
720 0 495483 224173 94040 0 719
721 0 495490 224176 94080 0 720
722 0 495487 224139 94120 0 721
723 0 495484 224127 94160 0 722
724 0 495489 224098 94200 0 723
725 0 495514 224062 94240 0 724
726 0 495538 224061 94280 0 725
727 0 495548 224031 94320 0 726
728 0 495549 224009 94360 0 727
729 0 495553 224001 94400 0 728
730 0 495553 223978 94440 0 729
731 0 495542 223944 94480 0 730
732 0 495546 223898 94520 0 731
733 0 495517 223890 94560 0 732
734 0 495441 223847 94600 0 733
735 0 495426 223816 94640 0 734
736 0 495418 223818 94680 0 735
737 0 495340 223770 94720 0 736
738 0 495264 223704 94760 0 737
739 0 495262 223652 94800 0 738
740 0 495210 223627 94840 0 739
741 0 495213 223588 94880 0 740
742 0 495213 223559 94920 0 741
743 0 495207 223508 94960 0 742
744 0 495206 223452 95000 0 743
745 0 495187 223422 95040 0 744
746 0 495118 223388 95080 0 745
747 0 495114 223383 95120 0 746
748 0 495109 223324 95160 0 747
749 0 495109 223309 95200 0 748
750 0 495099 223274 95240 0 749
751 0 495012 223254 95280 0 750
752 0 494987 223190 95320 0 751
753 0 494930 223156 95360 0 752
754 0 494937 223136 95400 0 753
755 0 494904 223063 95440 0 754
756 0 494908 223010 95480 0 755
757 0 494875 222977 95520 0 756
758 0 494844 222937 95560 0 757
759 0 494771 222907 95600 0 758
760 0 494775 222879 95640 0 759
761 0 494775 222816 95680 0 760
762 0 494770 222764 95720 0 761
763 0 494823 222665 95760 0 762
764 0 494839 222657 95800 0 763
765 0 494843 222649 95840 0 764
766 0 494854 222639 95880 0 765
767 0 494864 222627 95920 0 766
768 0 494872 222623 95960 0 767
769 0 494870 222623 96000 0 768
770 0 494869 222581 96040 0 769
771 0 494892 222589 96080 0 770
772 0 494877 222711 96120 0 771
773 0 494861 222656 96160 0 772
774 0 494856 222581 96200 0 773
775 0 494868 222529 96240 0 774
776 0 494900 222428 96280 0 775
777 0 494906 222332 96320 0 776
778 0 494916 222285 96360 0 777
779 0 494937 222154 96400 0 778
780 0 494949 222116 96440 0 779
781 0 494982 222072 96480 0 780
782 0 494976 221948 96520 0 781
783 0 494982 221920 96560 0 782
784 0 495014 221887 96600 0 783
785 0 495041 221829 96640 0 784
786 0 495067 221782 96680 0 785
787 0 495091 221731 96720 0 786
788 0 495096 221648 96760 0 787
789 0 495101 221638 96800 0 788
790 0 495113 221577 96840 0 789
791 0 495114 221544 96880 0 790
792 0 495108 221503 96920 0 791
793 0 495098 221455 96960 0 792
794 0 495114 221410 97000 0 793
795 0 495112 221371 97040 0 794
796 0 495116 221355 97080 0 795
797 0 495099 221285 97120 0 796
798 0 495103 221285 97160 0 797
799 0 495088 221251 97200 0 798
800 0 495090 221221 97240 0 799
801 0 495107 221189 97280 0 800
802 0 495121 221145 97320 0 801
803 0 495139 221090 97360 0 802
804 0 495160 221077 97400 0 803
805 0 495140 221022 97440 0 804
806 0 495143 220991 97480 0 805
807 0 495147 220995 97520 0 806
808 0 495167 220961 97560 0 807
809 0 495171 220921 97600 0 808
810 0 495170 220914 97640 0 809
811 0 495168 220900 97680 0 810
812 0 495155 220862 97720 0 811
813 0 495204 220801 97760 0 812
814 0 495248 220789 97800 0 813
815 0 495209 220751 97840 0 814
816 0 495233 220731 97880 0 815
817 0 495245 220709 97920 0 816
818 0 495253 220683 97960 0 817
819 0 495211 220676 98000 0 818
820 0 495210 220646 98040 0 819
821 0 495213 220647 98080 0 820
822 0 495146 220664 98120 0 821
823 0 495129 220668 98160 0 822
824 0 495090 220640 98200 0 823
825 0 495096 220640 98240 0 824
826 0 495077 220635 98280 0 825
827 0 495096 220664 98320 0 826
828 0 495084 220671 98360 0 827
829 0 495137 220691 98400 0 828
830 0 495079 220657 98440 0 829
831 0 495062 220561 98480 0 830
832 0 495057 220559 98520 0 831
833 0 495072 220569 98560 0 832
834 0 495076 220572 98600 0 833
835 0 495039 220563 98640 0 834
836 0 495046 220572 98680 0 835
837 0 495044 220572 98720 0 836
838 0 495027 220564 98760 0 837
839 0 495023 220566 98920 0 838
840 0 495023 220569 98960 0 839
841 0 495036 220574 99000 0 840
842 0 495050 220577 99040 0 841
843 0 495055 220588 99080 0 842
844 0 495063 220597 99120 0 843
845 0 495084 220603 99160 0 844
846 0 495100 220609 99200 0 845
847 0 495119 220655 99240 0 846
848 0 495115 220665 99280 0 847
849 0 495122 220675 99320 0 848
850 0 495125 220682 99360 0 849
851 0 495135 220691 99400 0 850
852 0 495146 220698 99440 0 851
853 0 495156 220700 99480 0 852
854 0 495158 220706 99520 0 853
855 0 495154 220714 99560 0 854
856 0 495173 220714 99600 0 855
857 0 495145 220677 99640 0 856
858 0 495185 220666 99680 0 857
859 0 495211 220666 99720 0 858
860 0 495261 220656 99760 0 859
861 0 495287 220655 99800 0 860
862 0 495310 220649 99840 0 861
863 0 495395 220630 99880 0 862
864 0 495446 220618 99920 0 863
865 0 495530 220590 99960 0 864
866 0 495560 220562 100000 0 865
867 0 495617 220554 100040 0 866
868 0 495622 220516 100080 0 867
869 0 495608 220460 100120 0 868
870 0 495539 220386 100160 0 869
871 0 495552 220394 100200 0 870
872 0 495591 220350 100240 0 871
873 0 495614 220324 100280 0 872
874 0 495631 220324 100320 0 873
875 0 495597 220219 100360 0 874
876 0 495607 220150 100400 0 875
877 0 495616 220132 100440 0 876
878 0 495639 220058 100480 0 877
879 0 495634 219954 100520 0 878
880 0 495647 219933 100560 0 879
881 0 495629 219908 100600 0 880
882 0 495574 219817 100640 0 881
883 0 495479 219622 100680 0 882
884 0 495434 219539 100720 0 883
885 0 495412 219494 100760 0 884
886 0 495413 219473 100800 0 885
887 0 495400 219409 100840 0 886
888 0 495384 219368 100880 0 887
889 0 495398 219325 100920 0 888
890 0 495374 219263 100960 0 889
891 0 495380 219254 101000 0 890
892 0 495368 219187 101040 0 891
893 0 495368 219186 101080 0 892
894 0 495372 219101 101120 0 893
895 0 495372 219105 101160 0 894
896 0 495355 219049 101200 0 895
897 0 495332 219035 101240 0 896
898 0 495348 218997 101280 0 897
899 0 495352 218989 101320 0 898
900 0 495354 218987 101360 0 899
901 0 495327 218974 101400 0 900
902 0 495352 218977 101440 0 901
903 0 495367 218928 101480 0 902
904 0 495359 218862 101520 0 903
905 0 495381 218847 101560 0 904
906 0 495367 218833 101600 0 905
907 0 495384 218815 101640 0 906
908 0 495367 218786 101680 0 907
909 0 495384 218754 101720 0 908
910 0 495400 218746 101760 0 909
911 0 495416 218723 101800 0 910
912 0 495404 218707 101840 0 911
913 0 495402 218686 101880 0 912
914 0 495397 218654 101920 0 913
915 0 495449 218647 101960 0 914
916 0 495467 218643 102000 0 915
917 0 495452 218635 102040 0 916
918 0 495467 218629 102080 0 917
919 0 495527 218645 102120 0 918
920 0 495479 218632 102160 0 919
921 0 495512 218613 102200 0 920
922 0 495503 218570 102240 0 921
923 0 495526 218551 102280 0 922
924 0 495504 218514 102320 0 923
925 0 495515 218503 102360 0 924
926 0 495490 218498 102400 0 925
927 0 495491 218501 102440 0 926
928 0 495524 218466 102480 0 927
929 0 495554 218393 102520 0 928
930 0 495552 218443 102560 0 929
931 0 495558 218417 102600 0 930
932 0 495563 218410 102640 0 931
933 0 495581 218380 102680 0 932
934 0 495607 218380 102720 0 933
935 0 495569 218356 102760 0 934
936 0 495576 218363 102800 0 935
937 0 495582 218371 102840 0 936
938 0 495604 218358 102880 0 937
939 0 495604 218323 102920 0 938
940 0 495599 218302 102960 0 939
941 0 495602 218288 103000 0 940
942 0 495628 218261 103040 0 941
943 0 495637 218210 103080 0 942
944 0 495656 218136 103120 0 943
945 0 495668 218075 103160 0 944
946 0 495672 218026 103200 0 945
947 0 495655 217954 103240 0 946
948 0 495665 217858 103280 0 947
949 0 495711 217731 103320 0 948
950 0 495768 217663 103360 0 949
951 0 495889 217590 103400 0 950
952 0 495909 217577 103440 0 951
953 0 495954 217537 103480 0 952
954 0 495977 217494 103520 0 953
955 0 495980 217379 103560 0 954
956 0 495980 217391 103600 0 955
957 0 495992 217394 103640 0 956
958 0 495994 217335 103680 0 957
959 0 495996 217301 103720 0 958
960 0 495989 217302 103760 0 959
961 0 495948 217166 103800 0 960
962 0 495998 217210 103880 0 961
963 0 495997 217160 103920 0 962
964 0 495955 217160 103960 0 963
965 0 495962 217134 104000 0 964
966 0 495950 217094 104040 0 965
967 0 495975 217071 104080 0 966
968 0 495994 217047 104120 0 967
969 0 496015 217039 104160 0 968
970 0 496032 217048 104200 0 969
971 0 496057 217045 104240 0 970
972 0 496005 217053 104280 0 971
973 0 495957 216966 104320 0 972
974 0 495969 216963 104360 0 973
975 0 495952 216928 104400 0 974
976 0 496003 216671 104440 0 975
977 0 496024 216677 104480 0 976
978 0 496011 216636 104520 0 977
979 0 496041 216628 104560 0 978
980 0 496044 216607 104600 0 979
981 0 496048 216560 104640 0 980
982 0 496048 216555 104680 0 981
983 0 496076 216554 104720 0 982
984 0 496078 216520 104760 0 983
985 0 496077 216507 104800 0 984
986 0 496077 216478 104840 0 985
987 0 496075 216461 104880 0 986
988 0 496085 216455 104920 0 987
989 0 496083 216445 104960 0 988
990 0 496082 216443 105000 0 989
991 0 496089 216424 105040 0 990
992 0 496054 216387 105080 0 991
993 0 496051 216384 105120 0 992
994 0 496036 216393 105160 0 993
995 0 496055 216381 105200 0 994
996 0 496052 216391 105240 0 995
997 0 496052 216373 105280 0 996
998 0 496059 216420 105320 0 997
999 0 496064 216454 105360 0 998
1000 0 496048 216386 105400 0 999
1001 0 496072 216353 105480 0 1000
1002 0 496042 216334 105520 0 1001
1003 0 496026 216338 105560 0 1002
1004 0 496031 216337 105600 0 1003
1005 0 496013 216276 105640 0 1004
1006 0 495991 216277 105680 0 1005
1007 0 495984 216253 105720 0 1006
1008 0 495883 216205 105760 0 1007
1009 0 495866 216188 105800 0 1008
1010 0 495859 216171 105840 0 1009
1011 0 495781 216088 105880 0 1010
1012 0 495788 216045 105920 0 1011
1013 0 495827 216046 105960 0 1012
1014 0 495853 216043 106000 0 1013
1015 0 495853 216040 106040 0 1014
1016 0 495829 216029 106080 0 1015
1017 0 495813 215995 106120 0 1016
1018 0 495849 215999 106160 0 1017
1019 0 495792 215934 106200 0 1018
1020 0 495768 215919 106240 0 1019
1021 0 495712 215887 106280 0 1020
1022 0 495687 215845 106320 0 1021
1023 0 495691 215841 106360 0 1022
1024 0 495628 215786 106400 0 1023
1025 0 495610 215737 106440 0 1024
1026 0 495602 215705 106480 0 1025
1027 0 495618 215693 106520 0 1026
1028 0 495650 215662 106560 0 1027
1029 0 495646 215624 106600 0 1028
1030 0 495680 215593 106640 0 1029
1031 0 495618 215533 106680 0 1030
1032 0 495614 215478 106720 0 1031
1033 0 495596 215458 106760 0 1032
1034 0 495595 215398 106800 0 1033
1035 0 495571 215283 106840 0 1034
1036 0 495473 215198 106880 0 1035
1037 0 495443 215121 106920 0 1036
1038 0 495450 215090 106960 0 1037
1039 0 495442 215057 107000 0 1038
1040 0 495518 215016 107040 0 1039
1041 0 495532 214980 107080 0 1040
1042 0 495542 214946 107120 0 1041
1043 0 495540 214867 107160 0 1042
1044 0 495532 214815 107200 0 1043
1045 0 495520 214793 107240 0 1044
1046 0 495532 214713 107280 0 1045
1047 0 495546 214693 107320 0 1046
1048 0 495571 214682 107360 0 1047
1049 0 495607 214623 107400 0 1048
1050 0 495628 214610 107440 0 1049
1051 0 495657 214563 107480 0 1050
1052 0 495696 214491 107520 0 1051
1053 0 495766 214502 107560 0 1052
1054 0 495781 214481 107600 0 1053
1055 0 495821 214470 107640 0 1054
1056 0 495872 214444 107680 0 1055
1057 0 495881 214427 107720 0 1056
1058 0 495908 214431 107760 0 1057
1059 0 495935 214392 107800 0 1058
1060 0 496005 214368 107840 0 1059
1061 0 496042 214360 107880 0 1060
1062 0 496084 214348 107920 0 1061
1063 0 496110 214343 107960 0 1062
1064 0 496146 214294 108000 0 1063
1065 0 496192 214264 108040 0 1064
1066 0 496236 214254 108080 0 1065
1067 0 496254 214273 108120 0 1066
1068 0 496311 214272 108160 0 1067
1069 0 496329 214207 108200 0 1068
1070 0 496368 214178 108240 0 1069
1071 0 496410 214169 108280 0 1070
1072 0 496437 214126 108320 0 1071
1073 0 496462 214122 108360 0 1072
1074 0 496491 214073 108400 0 1073
1075 0 496533 214049 108440 0 1074
1076 0 496565 214026 108480 0 1075
1077 0 496597 214019 108520 0 1076
1078 0 496592 213950 108560 0 1077
1079 0 496616 213949 108600 0 1078
1080 0 496520 213793 108640 0 1079
1081 0 496527 213750 108680 0 1080
1082 0 496551 213724 108720 0 1081
1083 0 496559 213571 108760 0 1082
1084 0 496544 213404 108800 0 1083
1085 0 496464 213312 108880 0 1084
1086 0 496444 213250 108920 0 1085
1087 0 496371 213154 108960 0 1086
1088 0 496324 213068 109000 0 1087
1089 0 496339 212986 109040 0 1088
1090 0 496238 212882 109080 0 1089
1091 0 496217 212834 109120 0 1090
1092 0 496214 212806 109160 0 1091
1093 0 496193 212770 109200 0 1092
1094 0 496165 212746 109240 0 1093
1095 0 496189 212691 109280 0 1094
1096 0 496202 212694 109320 0 1095
1097 0 496192 212670 109360 0 1096
1098 0 496214 212653 109400 0 1097
1099 0 496239 212623 109440 0 1098
1100 0 496245 212601 109480 0 1099
1101 0 496254 212602 109520 0 1100
1102 0 496250 212612 109560 0 1101
1103 0 496244 212581 109600 0 1102
1104 0 496235 212571 109640 0 1103
1105 0 496252 212564 109680 0 1104
1106 0 496250 212562 109720 0 1105
1107 0 496250 212568 109760 0 1106
1108 0 496250 212557 109800 0 1107
1109 0 496246 212566 109840 0 1108
1110 0 496236 212570 109880 0 1109
1111 0 496221 212548 109920 0 1110
1112 0 496219 212545 109960 0 1111
1113 0 496220 212541 110000 0 1112
1114 0 496203 212523 110080 0 1113
1115 0 496204 212504 110120 0 1114
1116 0 496202 212502 110160 0 1115
1117 0 496201 212501 110200 0 1116
1118 0 496182 212464 110240 0 1117
1119 0 496125 212427 110280 0 1118
1120 0 496072 212401 110320 0 1119
1121 0 496048 212361 110360 0 1120
1122 0 496050 212361 110400 0 1121
1123 0 496041 212348 110440 0 1122
1124 0 496089 212381 110440 0 1123
1125 0 496180 212360 110480 0 1124
1126 0 496229 212284 110520 0 1125
1127 0 496193 212246 110560 0 1126
1128 0 496178 212225 110600 0 1127
1129 0 496211 212181 110640 0 1128
1130 0 496241 212121 110680 0 1129
1131 0 496315 211590 110720 0 1130
1132 0 496359 211546 110760 0 1131
1133 0 496356 211543 110800 0 1132
1134 0 496353 211550 110840 0 1133
1135 0 496348 211566 110880 0 1134
1136 0 496361 211438 110920 0 1135
1137 0 496359 211445 110960 0 1136
1138 0 496354 211452 111000 0 1137
1139 0 496355 211456 111040 0 1138
1140 0 496351 211395 111080 0 1139
1141 0 496375 211289 111120 0 1140
1142 0 496376 211281 111160 0 1141
1143 0 496398 211296 111200 0 1142
1144 0 496388 211223 111240 0 1143
1145 0 496401 211191 111280 0 1144
1146 0 496466 211015 111320 0 1145
1147 0 496486 210970 111360 0 1146
1148 0 496516 210915 111400 0 1147
1149 0 496530 210882 111440 0 1148
1150 0 496534 210853 111480 0 1149
1151 0 496534 210850 111520 0 1150
1152 0 496539 210837 111560 0 1151
1153 0 496530 210827 111600 0 1152
1154 0 496524 210818 111640 0 1153
1155 0 496511 210806 111680 0 1154
1156 0 496501 210779 111720 0 1155
1157 0 496480 210761 111760 0 1156
1158 0 496469 210768 111800 0 1157
1159 0 496460 210758 111840 0 1158
1160 0 496452 210685 111880 0 1159
1161 0 496450 210684 111920 0 1160
1162 0 496428 210691 111960 0 1161
1163 0 496403 210668 112000 0 1162
1164 0 496386 210649 112040 0 1163
1165 0 496371 210669 112080 0 1164
1166 0 496356 210644 112120 0 1165
1167 0 496271 210650 112200 0 1166
1168 0 496251 210597 112240 0 1167
1169 0 496239 210612 112320 0 1168
1170 0 496132 210613 112360 0 1169
1171 0 496129 210629 112400 0 1170
1172 0 496135 210583 112480 0 1171
1173 0 496144 210564 112520 0 1172
1174 0 496131 210560 112560 0 1173
1175 0 496118 210541 112600 0 1174
1176 0 496120 210534 112640 0 1175
1177 0 496105 210511 112680 0 1176
1178 0 496105 210472 112720 0 1177
1179 0 496067 210427 112760 0 1178
1180 0 496067 210413 112800 0 1179
1181 0 496039 210395 112840 0 1180
1182 0 496051 210352 112880 0 1181
1183 0 495992 210265 112920 0 1182
1184 0 496000 210206 112960 0 1183
1185 0 496014 210173 113000 0 1184
1186 0 496003 210125 113040 0 1185
1187 0 496069 210056 113080 0 1186
1188 0 496002 210007 113120 0 1187
1189 0 495970 209926 113160 0 1188
1190 0 495931 209872 113200 0 1189
1191 0 495901 209804 113240 0 1190
1192 0 495882 209804 113280 0 1191
1193 0 495831 209725 113320 0 1192
1194 0 495817 209638 113360 0 1193
1195 0 495775 209603 113400 0 1194
1196 0 495727 209568 113440 0 1195
1197 0 495685 209521 113480 0 1196
1198 0 495667 209471 113520 0 1197
1199 0 495628 209424 113560 0 1198
1200 0 495630 209418 113600 0 1199
1201 0 495611 209376 113640 0 1200
1202 0 495602 209348 113680 0 1201
1203 0 495570 209303 113720 0 1202
1204 0 495520 209254 113800 0 1203
1205 0 495533 209231 113840 0 1204
1206 0 495508 209214 113880 0 1205
1207 0 495524 209181 113920 0 1206
1208 0 495572 209149 113960 0 1207
1209 0 495564 209140 114000 0 1208
1210 0 495618 209107 114040 0 1209
1211 0 495651 209060 114080 0 1210
1212 0 495670 209013 114120 0 1211
1213 0 495650 208994 114200 0 1212
1214 0 495679 208928 114280 0 1213
1215 0 495628 208907 114360 0 1214
1216 0 495619 208853 114400 0 1215
1217 0 495602 208762 114440 0 1216
1218 0 495569 208669 114520 0 1217
1219 0 495502 208640 114600 0 1218
1220 0 495436 208645 114720 0 1219
1221 0 495446 208649 114760 0 1220
1222 0 495414 208619 114800 0 1221
1223 0 495348 208586 114840 0 1222
1224 0 495348 208587 114880 0 1223
1225 0 495295 208571 114920 0 1224
1226 0 495295 208550 114960 0 1225
1227 0 495312 208493 115000 0 1226
1228 0 495300 208492 115040 0 1227
1229 0 495265 208476 115080 0 1228
1230 0 495297 208437 115120 0 1229
1231 0 495299 208413 115160 0 1230
1232 0 495279 208379 115200 0 1231
1233 0 495269 208364 115240 0 1232
1234 0 495257 208365 115280 0 1233
1235 0 495235 208318 115320 0 1234
1236 0 495174 208249 115400 0 1235
1237 0 495156 208203 115440 0 1236
1238 0 495046 208138 115480 0 1237
1239 0 495044 208096 115520 0 1238
1240 0 495038 208052 115560 0 1239
1241 0 495039 208038 115600 0 1240
1242 0 494910 207885 115640 0 1241
1243 0 494899 207844 115680 0 1242
1244 0 494889 207844 115720 0 1243
1245 0 494854 207815 115760 0 1244
1246 0 494809 207789 115800 0 1245
1247 0 494737 207763 115840 0 1246
1248 0 494608 207617 115880 0 1247
1249 0 494597 207619 115920 0 1248
1250 0 494561 207638 115960 0 1249
1251 0 494548 207608 116000 0 1250
1252 0 494461 207594 116040 0 1251
1253 0 494460 207550 116080 0 1252
1254 0 494419 207527 116120 0 1253
1255 0 494382 207500 116160 0 1254
1256 0 494361 207471 116200 0 1255
1257 0 494346 207432 116240 0 1256
1258 0 494329 207416 116280 0 1257
1259 0 494308 207385 116320 0 1258
1260 0 494213 207311 116360 0 1259
1261 0 494193 207280 116400 0 1260
1262 0 494181 207250 116440 0 1261
1263 0 494144 207210 116480 0 1262
1264 0 494130 207208 116520 0 1263
1265 0 494152 207172 116560 0 1264
1266 0 494126 207112 116600 0 1265
1267 0 494175 207134 116640 0 1266
1268 0 494248 207188 116680 0 1267
1269 0 494303 207140 116720 0 1268
1270 0 494291 207112 116760 0 1269
1271 0 494309 207043 116800 0 1270
1272 0 494350 207020 116840 0 1271
1273 0 494396 207036 116880 0 1272
1274 0 494435 207008 116920 0 1273
1275 0 494436 207003 116960 0 1274
1276 0 494448 206997 117000 0 1275
1277 0 494452 206987 117040 0 1276
1278 0 494447 206972 117080 0 1277
1279 0 494478 206980 117120 0 1278
1280 0 494454 206947 117160 0 1279
1281 0 494456 206932 117200 0 1280
1282 0 494496 206911 117240 0 1281
1283 0 494486 206890 117280 0 1282
1284 0 494513 206863 117320 0 1283
1285 0 494497 206807 117360 0 1284
1286 0 494486 206761 117400 0 1285
1287 0 494452 206751 117440 0 1286
1288 0 494188 206663 117480 0 1287
1289 0 494417 206659 117520 0 1288
1290 0 494432 206640 117560 0 1289
1291 0 494466 206601 117600 0 1290
1292 0 494435 206512 117640 0 1291
1293 0 494421 206498 117680 0 1292
1294 0 494415 206499 117720 0 1293
1295 0 494349 206301 117760 0 1294
1296 0 494316 206253 117800 0 1295
1297 0 494292 206224 117840 0 1296
1298 0 494264 206161 117920 0 1297
1299 0 494258 206150 117960 0 1298
1300 0 494258 206131 118000 0 1299
1301 0 494253 206108 118040 0 1300
1302 0 494252 206076 118080 0 1301
1303 0 494202 206043 118120 0 1302
1304 0 494211 205985 118160 0 1303
1305 0 494159 205899 118200 0 1304
1306 0 494115 205836 118240 0 1305
1307 0 494133 205775 118280 0 1306
1308 0 494110 205670 118320 0 1307
1309 0 494103 205651 118360 0 1308
1310 0 494056 205471 118400 0 1309
1311 0 493967 205423 118440 0 1310
1312 0 494054 205393 118480 0 1311
1313 0 493914 205341 118520 0 1312
1314 0 493894 205330 118560 0 1313
1315 0 493900 205274 118600 0 1314
1316 0 493788 205269 118640 0 1315
1317 0 493771 205209 118680 0 1316
1318 0 493820 205198 118720 0 1317
1319 0 493845 205185 118760 0 1318
1320 0 493829 205177 118800 0 1319
1321 0 493783 205152 118840 0 1320
1322 0 493757 205122 118880 0 1321
1323 0 493707 205084 118920 0 1322
1324 0 493649 205056 118960 0 1323
1325 0 493616 205055 119000 0 1324
1326 0 493600 205041 119040 0 1325
1327 0 493650 205008 119080 0 1326
1328 0 493683 204948 119120 0 1327
1329 0 493704 204879 119160 0 1328
1330 0 493697 204828 119200 0 1329
1331 0 493737 204773 119240 0 1330
1332 0 493803 204692 119280 0 1331
1333 0 493850 204637 119320 0 1332
1334 0 493855 204564 119360 0 1333
1335 0 493882 204489 119400 0 1334
1336 0 493924 204452 119440 0 1335
1337 0 493948 204428 119480 0 1336
1338 0 493973 204359 119520 0 1337
1339 0 493984 204322 119560 0 1338
1340 0 494007 204274 119600 0 1339
1341 0 494032 204220 119640 0 1340
1342 0 494037 204200 119680 0 1341
1343 0 494033 204159 119720 0 1342
1344 0 494039 204167 119760 0 1343
1345 0 494042 204125 119800 0 1344
1346 0 494073 204060 119840 0 1345
1347 0 494088 204018 119880 0 1346
1348 0 494062 203959 119920 0 1347
1349 0 494026 203950 119960 0 1348
1350 0 493967 203924 120040 0 1349
1351 0 493957 203891 120080 0 1350
1352 0 493942 203900 120120 0 1351
1353 0 493929 203910 120160 0 1352
1354 0 493920 203850 120200 0 1353
1355 0 493927 203852 120240 0 1354
1356 0 493962 203760 120280 0 1355
1357 0 493941 203740 120320 0 1356
1358 0 493969 203691 120360 0 1357
1359 0 493910 203684 120400 0 1358
1360 0 493858 203613 120440 0 1359
1361 0 493825 203614 120480 0 1360
1362 0 493828 203558 120520 0 1361
1363 0 493797 203493 120560 0 1362
1364 0 493768 203466 120600 0 1363
1365 0 493735 203434 120640 0 1364
1366 0 493694 203383 120680 0 1365
1367 0 493647 203325 120720 0 1366
1368 0 493642 203211 120760 0 1367
1369 0 493631 203205 120800 0 1368
1370 0 493583 203174 120840 0 1369
1371 0 493556 203097 120880 0 1370
1372 0 493507 203011 120920 0 1371
1373 0 493439 202953 120960 0 1372
1374 0 493370 202915 121000 0 1373
1375 0 493367 202893 121040 0 1374
1376 0 493324 202845 121080 0 1375
1377 0 493319 202849 121120 0 1376
1378 0 493271 202810 121160 0 1377
1379 0 493245 202727 121240 0 1378
1380 0 493250 202724 121280 0 1379
1381 0 493239 202680 121320 0 1380
1382 0 493207 202618 121360 0 1381
1383 0 493179 202556 121440 0 1382
1384 0 493168 202304 121480 0 1383
1385 0 493176 202123 121520 0 1384
1386 0 493148 202096 121560 0 1385
1387 0 493139 202099 121600 0 1386
1388 0 493123 202097 121640 0 1387
1389 0 493122 201985 121680 0 1388
1390 0 493122 201911 121720 0 1389
1391 0 493084 201872 121760 0 1390
1392 0 493080 201858 121800 0 1391
1393 0 493074 201840 121840 0 1392
1394 0 493057 201766 121880 0 1393
1395 0 493053 201768 121920 0 1394
1396 0 493045 201756 121960 0 1395
1397 0 493047 201753 122000 0 1396
1398 0 493031 201734 122040 0 1397
1399 0 492998 201690 122080 0 1398
1400 0 492949 201627 122120 0 1399
1401 0 492934 201597 122160 0 1400
1402 0 492877 201537 122200 0 1401
1403 0 492860 201500 122240 0 1402
1404 0 492846 201466 122280 0 1403
1405 0 492824 201429 122320 0 1404
1406 0 492801 201370 122360 0 1405
1407 0 492738 201312 122400 0 1406
1408 0 492657 201250 122440 0 1407
1409 0 492580 201204 122480 0 1408
1410 0 492494 201150 122520 0 1409
1411 0 492482 201096 122560 0 1410
1412 0 492446 201036 122600 0 1411
1413 0 492410 200989 122640 0 1412
1414 0 492417 201004 122680 0 1413
1415 0 492421 200969 122720 0 1414
1416 0 492415 200935 122760 0 1415
1417 0 492397 200880 122800 0 1416
1418 0 492385 200852 122840 0 1417
1419 0 492388 200848 122880 0 1418
1420 0 492391 200847 122920 0 1419
1421 0 492387 200789 122960 0 1420
1422 0 492388 200759 123000 0 1421
1423 0 492377 200732 123040 0 1422
1424 0 492368 200701 123080 0 1423
1425 0 492344 200690 123120 0 1424
1426 0 492329 200654 123160 0 1425
1427 0 492329 200619 123200 0 1426
1428 0 492334 200549 123240 0 1427
1429 0 492328 200553 123280 0 1428
1430 0 492328 200544 123320 0 1429
1431 0 492353 200543 123360 0 1430
1432 0 492369 200518 123400 0 1431
1433 0 492371 200534 123440 0 1432
1434 0 492373 200515 123480 0 1433
1435 0 492358 200481 123520 0 1434
1436 0 492381 200437 123560 0 1435
1437 0 492378 200385 123600 0 1436
1438 0 492395 200359 123640 0 1437
1439 0 492399 200317 123680 0 1438
1440 0 492402 200339 123720 0 1439
1441 0 492441 200294 123760 0 1440
1442 0 492453 200277 123800 0 1441
1443 0 492503 200226 123840 0 1442
1444 0 492531 200193 123880 0 1443
1445 0 492572 200091 123920 0 1444
1446 0 492580 200052 123960 0 1445
1447 0 492592 200049 124000 0 1446
1448 0 492581 200011 124040 0 1447
1449 0 492571 200029 124080 0 1448
1450 0 492538 199939 124120 0 1449
1451 0 492560 199915 124160 0 1450
1452 0 492480 199875 124200 0 1451
1453 0 492427 199855 124240 0 1452
1454 0 492389 199831 124280 0 1453
1455 0 492372 199810 124320 0 1454
1456 0 492367 199777 124360 0 1455
1457 0 492350 199739 124400 0 1456
1458 0 492343 199712 124440 0 1457
1459 0 492349 199701 124480 0 1458
1460 0 492337 199662 124520 0 1459
1461 0 492221 199672 124560 0 1460
1462 0 492228 199616 124600 0 1461
1463 0 492221 199600 124640 0 1462
1464 0 492184 199601 124680 0 1463
1465 0 492177 199585 124720 0 1464
1466 0 492171 199573 124760 0 1465
1467 0 492146 199526 124800 0 1466
1468 0 492149 199524 124840 0 1467
1469 0 492139 199461 124880 0 1468
1470 0 492150 199436 124920 0 1469
1471 0 492146 199409 124960 0 1470
1472 0 492158 199385 125000 0 1471
1473 0 492175 199316 125040 0 1472
1474 0 492188 199251 125080 0 1473
1475 0 492235 199177 125120 0 1474
1476 0 492249 199142 125160 0 1475
1477 0 492264 199148 125200 0 1476
1478 0 492310 199107 125240 0 1477
1479 0 492363 199049 125280 0 1478
1480 0 492365 199020 125320 0 1479
1481 0 492391 198997 125360 0 1480
1482 0 492393 198970 125400 0 1481
1483 0 492437 198932 125440 0 1482
1484 0 492459 198910 125480 0 1483
1485 0 492452 198875 125520 0 1484
1486 0 492450 198842 125560 0 1485
1487 0 492440 198815 125600 0 1486
1488 0 492443 198814 125640 0 1487
1489 0 492466 198780 125680 0 1488
1490 0 492453 198750 125720 0 1489
1491 0 492437 198714 125760 0 1490
1492 0 492421 198684 125800 0 1491
1493 0 492400 198661 125840 0 1492
1494 0 492395 198659 125880 0 1493
1495 0 492366 198604 125920 0 1494
1496 0 492375 198590 125960 0 1495
1497 0 492369 198564 126000 0 1496
1498 0 492335 198535 126040 0 1497
1499 0 492306 198493 126080 0 1498
1500 0 492301 198432 126120 0 1499
1501 0 492280 198371 126160 0 1500
1502 0 492267 198334 126200 0 1501
1503 0 492210 198278 126240 0 1502
1504 0 492184 198219 126280 0 1503
1505 0 492148 198157 126320 0 1504
1506 0 492110 198083 126360 0 1505
1507 0 492064 197967 126400 0 1506
1508 0 492058 197861 126440 0 1507
1509 0 492073 197804 126480 0 1508
1510 0 492074 197713 126520 0 1509
1511 0 492080 197642 126560 0 1510
1512 0 492103 197604 126600 0 1511
1513 0 492113 197564 126640 0 1512
1514 0 492145 197422 126680 0 1513
1515 0 492166 197397 126720 0 1514
1516 0 492165 197393 126760 0 1515
1517 0 492165 197353 126800 0 1516
1518 0 492187 197334 126840 0 1517
1519 0 492194 197310 126880 0 1518
1520 0 492223 197246 126920 0 1519
1521 0 492217 197204 126960 0 1520
1522 0 492252 197124 127000 0 1521
1523 0 492278 196980 127040 0 1522
1524 0 492286 196956 127080 0 1523
1525 0 492279 196958 127120 0 1524
1526 0 492286 196968 127160 0 1525
1527 0 492274 196976 127200 0 1526
1528 0 492281 196986 127240 0 1527
1529 0 492276 196994 127280 0 1528
1530 0 492259 196916 127320 0 1529
1531 0 492264 196916 127360 0 1530
1532 0 492262 196930 127400 0 1531
1533 0 492258 196930 127440 0 1532
1534 0 492261 196943 127480 0 1533
1535 0 492253 196954 127520 0 1534
1536 0 492259 196848 127560 0 1535
1537 0 492262 196864 127600 0 1536
1538 0 492267 196880 127640 0 1537
1539 0 492273 196852 127680 0 1538
1540 0 492259 196781 127720 0 1539
1541 0 492263 196781 127760 0 1540
1542 0 492264 196793 127800 0 1541
1543 0 492247 196733 127840 0 1542
1544 0 492242 196527 127880 0 1543
1545 0 492262 196500 127920 0 1544
1546 0 492269 196579 127960 0 1545
1547 0 492259 196237 128000 0 1546
1548 0 492148 196181 128040 0 1547
1549 0 492150 196122 128080 0 1548
1550 0 492158 196102 128120 0 1549
1551 0 492104 196040 128160 0 1550
1552 0 492071 195991 128200 0 1551
1553 0 492056 195949 128240 0 1552
1554 0 492027 195906 128280 0 1553
1555 0 491994 195828 128320 0 1554
1556 0 491895 195771 128360 0 1555
1557 0 491875 195723 128400 0 1556
1558 0 491861 195656 128440 0 1557
1559 0 491851 195607 128480 0 1558
1560 0 491816 195513 128520 0 1559
1561 0 491843 195455 128560 0 1560
1562 0 491850 195368 128600 0 1561
1563 0 491859 195302 128640 0 1562
1564 0 491895 195267 128680 0 1563
1565 0 491903 195201 128720 0 1564
1566 0 491878 195184 128760 0 1565
1567 0 491856 195189 128800 0 1566
1568 0 491847 195203 128840 0 1567
1569 0 491850 195155 128880 0 1568
1570 0 491846 195154 128920 0 1569
1571 0 491854 195122 128960 0 1570
1572 0 491843 195133 129000 0 1571
1573 0 491827 195101 129040 0 1572
1574 0 491816 195111 129080 0 1573
1575 0 491806 195113 129120 0 1574
1576 0 491792 195058 129160 0 1575
1577 0 491800 195069 129200 0 1576
1578 0 491797 195024 129240 0 1577
1579 0 491795 195020 129280 0 1578
1580 0 491768 195009 129320 0 1579
1581 0 491769 195010 129360 0 1580
1582 0 491765 194979 129400 0 1581
1583 0 491740 194967 129440 0 1582
1584 0 491713 194940 129480 0 1583
1585 0 491700 194924 129520 0 1584
1586 0 491687 194890 129560 0 1585
1587 0 491682 194861 129600 0 1586
1588 0 491638 194823 129640 0 1587
1589 0 491626 194816 129680 0 1588
1590 0 491602 194776 129720 0 1589
1591 0 491631 194726 129760 0 1590
1592 0 491602 194696 129800 0 1591
1593 0 491598 194679 129840 0 1592
1594 0 491593 194643 129880 0 1593
1595 0 491599 194624 129920 0 1594
1596 0 491603 194590 129960 0 1595
1597 0 491620 194540 130000 0 1596
1598 0 491625 194498 130040 0 1597
1599 0 491617 194483 130080 0 1598
1600 0 491609 194442 130120 0 1599
1601 0 491653 194374 130160 0 1600
1602 0 491654 194294 130200 0 1601
1603 0 491653 194261 130240 0 1602
1604 0 491659 194255 130280 0 1603
1605 0 491644 194229 130320 0 1604
1606 0 491648 194227 130360 0 1605
1607 0 491642 194212 130400 0 1606
1608 0 491636 194171 130440 0 1607
1609 0 491620 194156 130480 0 1608
1610 0 491623 194117 130520 0 1609
1611 0 491610 194113 130560 0 1610
1612 0 491604 194066 130600 0 1611
1613 0 491593 194046 130640 0 1612
1614 0 491602 194017 130680 0 1613
1615 0 491591 194003 130720 0 1614
1616 0 491580 193972 130760 0 1615
1617 0 491588 193926 130800 0 1616
1618 0 491577 193880 130840 0 1617
1619 0 491590 193859 130880 0 1618
1620 0 491619 193841 130920 0 1619
1621 0 491615 193821 130960 0 1620
1622 0 491615 193766 131000 0 1621
1623 0 491588 193761 131040 0 1622
1624 0 491580 193757 131080 0 1623
1625 0 491548 193729 131120 0 1624
1626 0 491514 193675 131160 0 1625
1627 0 491509 193679 131200 0 1626
1628 0 491504 193654 131240 0 1627
1629 0 491484 193610 131280 0 1628
1630 0 491502 193574 131320 0 1629
1631 0 491498 193470 131360 0 1630
1632 0 491492 193473 131400 0 1631
1633 0 491459 193408 131440 0 1632
1634 0 491433 193402 131480 0 1633
1635 0 491382 193352 131520 0 1634
1636 0 491381 193356 131560 0 1635
1637 0 491409 193278 131600 0 1636
1638 0 491372 193167 131640 0 1637
1639 0 491372 193171 131680 0 1638
1640 0 491372 193184 131720 0 1639
1641 0 491306 193038 131760 0 1640
1642 0 491308 193051 131800 0 1641
1643 0 491307 193064 131840 0 1642
1644 0 491310 193070 131880 0 1643
1645 0 491249 192936 131920 0 1644
1646 0 491247 192948 131960 0 1645
1647 0 491251 192963 132000 0 1646
1648 0 491255 192982 132040 0 1647
1649 0 491210 192856 132080 0 1648
1650 0 491216 192875 132120 0 1649
1651 0 491215 192913 132160 0 1650
1652 0 491223 192943 132200 0 1651
1653 0 491217 192946 132240 0 1652
1654 0 491234 192938 132280 0 1653
1655 0 491261 192768 132320 0 1654
1656 0 491260 192786 132360 0 1655
1657 0 491260 192813 132400 0 1656
1658 0 491262 192840 132440 0 1657
1659 0 491257 192857 132480 0 1658
1660 0 491254 192875 132520 0 1659
1661 0 491248 192895 132560 0 1660
1662 0 491308 192802 132600 0 1661
1663 0 491367 192781 132640 0 1662
1664 0 491360 192770 132680 0 1663
1665 0 491342 192787 132720 0 1664
1666 0 491344 192790 132760 0 1665
1667 0 491349 192636 132800 0 1666
1668 0 491361 192596 132840 0 1667
1669 0 491540 192362 132880 0 1668
1670 0 491512 192304 132920 0 1669
1671 0 491563 192282 132960 0 1670
1672 0 491553 192227 133000 0 1671
1673 0 491569 192180 133040 0 1672
1674 0 491557 192149 133080 0 1673
1675 0 491540 192154 133120 0 1674
1676 0 491525 192090 133200 0 1675
1677 0 491513 192069 133240 0 1676
1678 0 491517 192018 133280 0 1677
1679 0 491524 191958 133320 0 1678
1680 0 491516 191907 133360 0 1679
1681 0 491503 191870 133400 0 1680
1682 0 491486 191856 133440 0 1681
1683 0 491480 191829 133480 0 1682
1684 0 491462 191773 133520 0 1683
1685 0 491450 191774 133560 0 1684
1686 0 491419 191705 133600 0 1685
1687 0 491424 191688 133640 0 1686
1688 0 491425 191646 133680 0 1687
1689 0 491426 191585 133720 0 1688
1690 0 491414 191566 133760 0 1689
1691 0 491422 191545 133800 0 1690
1692 0 491381 191396 133840 0 1691
1693 0 491362 191342 133880 0 1692
1694 0 491356 191337 133920 0 1693
1695 0 491344 191315 133960 0 1694
1696 0 491327 191253 134000 0 1695
1697 0 491316 191225 134040 0 1696
1698 0 491258 191197 134080 0 1697
1699 0 491212 191118 134120 0 1698
1700 0 491193 191090 134160 0 1699
1701 0 491140 191069 134200 0 1700
1702 0 491088 190953 134240 0 1701
1703 0 491051 190954 134280 0 1702
1704 0 491023 190944 134320 0 1703
1705 0 491019 190930 134360 0 1704
1706 0 491003 190860 134400 0 1705
1707 0 490981 190838 134440 0 1706
1708 0 491058 190719 134480 0 1707
1709 0 491032 190706 134520 0 1708
1710 0 491032 190665 134560 0 1709
1711 0 491054 190638 134600 0 1710
1712 0 491070 190617 134640 0 1711
1713 0 491103 190580 134680 0 1712
1714 0 491122 190555 134720 0 1713
1715 0 491074 190505 134760 0 1714
1716 0 491060 190494 134800 0 1715
1717 0 491044 190494 134840 0 1716
1718 0 491062 190449 134880 0 1717
1719 0 491048 190427 134920 0 1718
1720 0 491055 190403 134960 0 1719
1721 0 491095 190330 135000 0 1720
1722 0 491082 190257 135040 0 1721
1723 0 491132 190183 135080 0 1722
1724 0 491147 190121 135120 0 1723
1725 0 491163 190078 135160 0 1724
1726 0 491166 189995 135200 0 1725
1727 0 491171 189953 135240 0 1726
1728 0 491198 189924 135280 0 1727
1729 0 491214 189903 135320 0 1728
1730 0 491199 189868 135360 0 1729
1731 0 491204 189806 135400 0 1730
1732 0 491219 189762 135440 0 1731
1733 0 491200 189765 135480 0 1732
1734 0 491227 189753 135520 0 1733
1735 0 491237 189720 135560 0 1734
1736 0 491231 189685 135600 0 1735
1737 0 491224 189651 135640 0 1736
1738 0 491199 189623 135680 0 1737
1739 0 491188 189613 135720 0 1738
1740 0 491178 189600 135760 0 1739
1741 0 491161 189570 135800 0 1740
1742 0 491166 189551 135840 0 1741
1743 0 491133 189484 135880 0 1742
1744 0 491110 189456 135920 0 1743
1745 0 491068 189428 135960 0 1744
1746 0 491045 189394 136000 0 1745
1747 0 491019 189344 136040 0 1746
1748 0 490977 189291 136080 0 1747
1749 0 490966 189260 136120 0 1748
1750 0 490907 189195 136160 0 1749
1751 0 490869 189156 136200 0 1750
1752 0 490824 189104 136240 0 1751
1753 0 490759 188998 136280 0 1752
1754 0 490753 189010 136320 0 1753
1755 0 490739 189002 136360 0 1754
1756 0 490732 189013 136400 0 1755
1757 0 490705 188942 136440 0 1756
1758 0 490652 188903 136480 0 1757
1759 0 490663 188900 136520 0 1758
1760 0 490645 188900 136560 0 1759
1761 0 490624 188867 136600 0 1760
1762 0 490624 188851 136640 0 1761
1763 0 490623 188859 136680 0 1762
1764 0 490636 188870 136720 0 1763
1765 0 490571 188781 136760 0 1764
1766 0 490534 188745 136800 0 1765
1767 0 490519 188742 136840 0 1766
1768 0 490513 188753 136880 0 1767
1769 0 490518 188759 136920 0 1768
1770 0 490520 188701 136960 0 1769
1771 0 490556 188683 137000 0 1770
1772 0 490591 188663 137040 0 1771
1773 0 490559 188604 137080 0 1772
1774 0 490538 188532 137120 0 1773
1775 0 490508 188458 137160 0 1774
1776 0 490423 188288 137200 0 1775
1777 0 490241 188014 137240 0 1776
1778 0 490214 187940 137280 0 1777
1779 0 490215 187884 137320 0 1778
1780 0 490221 187832 137360 0 1779
1781 0 490198 187763 137400 0 1780
1782 0 490227 187688 137440 0 1781
1783 0 490227 187653 137480 0 1782
1784 0 490242 187605 137520 0 1783
1785 0 490256 187575 137560 0 1784
1786 0 490254 187545 137600 0 1785
1787 0 490309 187498 137640 0 1786
1788 0 490305 187464 137680 0 1787
1789 0 490338 187450 137760 0 1788
1790 0 490348 187412 137800 0 1789
1791 0 490406 187387 137880 0 1790
1792 0 490405 187316 137920 0 1791
1793 0 490414 187206 138040 0 1792
1794 0 490425 187212 138080 0 1793
1795 0 490425 187165 138120 0 1794
1796 0 490422 187143 138160 0 1795
1797 0 490435 187072 138200 0 1796
1798 0 490443 187047 138240 0 1797
1799 0 490440 187014 138280 0 1798
1800 0 490442 186994 138320 0 1799
1801 0 490448 186977 138360 0 1800
1802 0 490444 186945 138400 0 1801
1803 0 490434 186918 138440 0 1802
1804 0 490435 186898 138480 0 1803
1805 0 490429 186872 138520 0 1804
1806 0 490429 186846 138560 0 1805
1807 0 490417 186823 138600 0 1806
1808 0 490410 186813 138640 0 1807
1809 0 490402 186783 138680 0 1808
1810 0 490382 186759 138720 0 1809
1811 0 490384 186767 138760 0 1810
1812 0 490352 186751 138800 0 1811
1813 0 490334 186748 138840 0 1812
1814 0 490313 186744 138880 0 1813
1815 0 490289 186733 138920 0 1814
1816 0 490263 186710 138960 0 1815
1817 0 490241 186697 139000 0 1816
1818 0 490216 186677 139040 0 1817
1819 0 490210 186674 139080 0 1818
1820 0 490197 186657 139120 0 1819
1821 0 490188 186642 139160 0 1820
1822 0 490177 186631 139200 0 1821
1823 0 490161 186623 139240 0 1822
1824 0 490180 186675 139280 0 1823
1825 0 490151 186669 139320 0 1824
1826 0 490155 186666 139360 0 1825
1827 0 490146 186664 139400 0 1826
1828 0 490133 186636 139440 0 1827
1829 0 490117 186602 139480 0 1828
1830 0 490100 186559 139520 0 1829
1831 0 490087 186526 139560 0 1830
1832 0 490119 186493 139600 0 1831
1833 0 490158 186462 139640 0 1832
1834 0 490189 186411 139680 0 1833
1835 0 490228 186372 139720 0 1834
1836 0 490259 186345 139760 0 1835
1837 0 490286 186306 139800 0 1836
1838 0 490290 186293 139840 0 1837
1839 0 490297 186282 139880 0 1838
1840 0 490303 186272 139920 0 1839
1841 0 490304 186259 139960 0 1840
1842 0 490312 186242 140000 0 1841
1843 0 490290 186241 140040 0 1842
1844 0 490156 186207 140080 0 1843
1845 0 490312 186208 140120 0 1844
1846 0 490329 186191 140160 0 1845
1847 0 490371 186150 140200 0 1846
1848 0 490390 186131 140240 0 1847
1849 0 490419 186109 140280 0 1848
1850 0 490441 186086 140320 0 1849
1851 0 490453 186062 140360 0 1850
1852 0 490457 186026 140400 0 1851
1853 0 490464 185999 140440 0 1852
1854 0 490496 185962 140480 0 1853
1855 0 490535 185927 140520 0 1854
1856 0 490571 185909 140560 0 1855
1857 0 490574 185918 140600 0 1856
1858 0 490573 185921 140640 0 1857
1859 0 490574 185923 140680 0 1858
1860 0 490571 185921 140720 0 1859
1861 0 490557 185874 140760 0 1860
1862 0 490539 185840 140800 0 1861
1863 0 490523 185783 140840 0 1862
1864 0 490504 185745 140880 0 1863
1865 0 490453 185714 140920 0 1864
1866 0 490407 185664 140960 0 1865
1867 0 490360 185630 141000 0 1866
1868 0 490317 185591 141040 0 1867
1869 0 490285 185564 141080 0 1868
1870 0 490255 185551 141120 0 1869
1871 0 490228 185532 141160 0 1870
1872 0 490197 185528 141200 0 1871
1873 0 490162 185466 141240 0 1872
1874 0 490135 185422 141280 0 1873
1875 0 490106 185373 141320 0 1874
1876 0 490084 185328 141360 0 1875
1877 0 490071 185294 141400 0 1876
1878 0 490069 185261 141440 0 1877
1879 0 490064 185236 141480 0 1878
1880 0 490062 185215 141520 0 1879
1881 0 490078 185176 141560 0 1880
1882 0 490093 185138 141600 0 1881
1883 0 490113 185099 141640 0 1882
1884 0 490113 185063 141680 0 1883
1885 0 490115 185028 141720 0 1884
1886 0 490122 185008 141760 0 1885
1887 0 490138 184960 141800 0 1886
1888 0 490154 184905 141840 0 1887
1889 0 490165 184848 141880 0 1888
1890 0 490201 184807 141920 0 1889
1891 0 490242 184744 141960 0 1890
1892 0 490279 184715 142000 0 1891
1893 0 490322 184644 142040 0 1892
1894 0 490369 184572 142080 0 1893
1895 0 490412 184507 142120 0 1894
1896 0 490446 184465 142160 0 1895
1897 0 490482 184430 142200 0 1896
1898 0 490518 184391 142240 0 1897
1899 0 490554 184347 142280 0 1898
1900 0 490573 184281 142320 0 1899
1901 0 490601 184220 142360 0 1900
1902 0 490620 184155 142400 0 1901
1903 0 490635 184093 142440 0 1902
1904 0 490646 184065 142480 0 1903
1905 0 490660 184042 142520 0 1904
1906 0 490667 184011 142560 0 1905
1907 0 490667 183991 142600 0 1906
1908 0 490640 183897 142640 0 1907
1909 0 490618 183798 142680 0 1908
1910 0 490618 183716 142720 0 1909
1911 0 490606 183637 142760 0 1910
1912 0 490595 183559 142800 0 1911
1913 0 490588 183537 142840 0 1912
1914 0 490592 183499 142880 0 1913
1915 0 490578 183478 142920 0 1914
1916 0 490580 183459 142960 0 1915
1917 0 490554 183425 143000 0 1916
1918 0 490557 183397 143040 0 1917
1919 0 490565 183389 143080 0 1918
1920 0 490563 183366 143120 0 1919
1921 0 490569 183332 143160 0 1920
1922 0 490591 183311 143200 0 1921
1923 0 490578 183327 143240 0 1922
1924 0 490575 183318 143280 0 1923
1925 0 490581 183331 143320 0 1924
1926 0 490563 183323 143360 0 1925
1927 0 490569 183332 143400 0 1926
1928 0 490531 183229 143440 0 1927
1929 0 490498 183164 143480 0 1928
1930 0 490471 183084 143520 0 1929
1931 0 490472 183035 143560 0 1930
1932 0 490469 182993 143600 0 1931
1933 0 490460 182957 143640 0 1932
1934 0 490457 182925 143680 0 1933
1935 0 490458 182878 143720 0 1934
1936 0 490449 182840 143760 0 1935
1937 0 490430 182645 143920 0 1936
1938 0 490436 182577 143960 0 1937
1939 0 490465 182489 144000 0 1938
1940 0 490490 182387 144040 0 1939
1941 0 490530 182310 144080 0 1940
1942 0 490568 182223 144120 0 1941
1943 0 490584 182151 144160 0 1942
1944 0 490613 182074 144200 0 1943
1945 0 490636 181999 144240 0 1944
1946 0 490658 181948 144280 0 1945
1947 0 490687 181884 144320 0 1946
1948 0 490713 181824 144360 0 1947
1949 0 490712 181792 144400 0 1948
1950 0 490712 181764 144440 0 1949
1951 0 490715 181719 144480 0 1950
1952 0 490739 181688 144520 0 1951
1953 0 490763 181659 144560 0 1952
1954 0 490791 181627 144600 0 1953
1955 0 490782 181559 144640 0 1954
1956 0 490774 181503 144680 0 1955
1957 0 490761 181446 144720 0 1956
1958 0 490763 181407 144760 0 1957
1959 0 490758 181367 144800 0 1958
1960 0 490755 181335 144840 0 1959
1961 0 490757 181292 144880 0 1960
1962 0 490744 181246 144920 0 1961
1963 0 490730 181191 144960 0 1962
1964 0 490718 181143 145000 0 1963
1965 0 490696 181127 145040 0 1964
1966 0 490685 181101 145080 0 1965
1967 0 490667 181074 145120 0 1966
1968 0 490620 181020 145160 0 1967
1969 0 490582 180980 145200 0 1968
1970 0 490582 180924 145240 0 1969
1971 0 490582 180875 145280 0 1970
1972 0 490579 180848 145320 0 1971
1973 0 490580 180792 145360 0 1972
1974 0 490564 180783 145400 0 1973
1975 0 490548 180770 145440 0 1974
1976 0 490576 180742 145480 0 1975
1977 0 490608 180721 145520 0 1976
1978 0 490650 180676 145560 0 1977
1979 0 490656 180626 145600 0 1978
1980 0 490672 180571 145640 0 1979
1981 0 490718 180488 145680 0 1980
1982 0 490731 180478 145720 0 1981
1983 0 490724 180462 145760 0 1982
1984 0 490695 180399 145800 0 1983
1985 0 490663 180361 145840 0 1984
1986 0 490650 180291 145880 0 1985
1987 0 490654 180257 145920 0 1986
1988 0 490652 180212 145960 0 1987
1989 0 490637 180145 146000 0 1988
1990 0 490627 180079 146040 0 1989
1991 0 490590 180056 146080 0 1990
1992 0 490554 179939 146120 0 1991
1993 0 490526 179883 146160 0 1992
1994 0 490482 179811 146200 0 1993
1995 0 490439 179734 146240 0 1994
1996 0 490417 179674 146280 0 1995
1997 0 490375 179620 146320 0 1996
1998 0 490338 179575 146360 0 1997
1999 0 490258 179510 146400 0 1998
2000 0 490292 179445 146440 0 1999
2001 0 490261 179386 146480 0 2000
2002 0 490296 179343 146520 0 2001
2003 0 490317 179292 146560 0 2002
2004 0 490323 179265 146600 0 2003
2005 0 490327 179234 146640 0 2004
2006 0 490317 179169 146640 0 2005
2007 0 490319 179088 146720 0 2006
2008 0 490313 179033 146760 0 2007
2009 0 490324 178974 146800 0 2008
2010 0 490324 178930 146840 0 2009
2011 0 490318 178860 146880 0 2010
2012 0 490310 178816 146920 0 2011
2013 0 490297 178763 146960 0 2012
2014 0 490277 178682 147000 0 2013
2015 0 490246 178583 147040 0 2014
2016 0 490238 178510 147080 0 2015
2017 0 490231 178439 147120 0 2016
2018 0 490211 178277 147160 0 2017
2019 0 490189 178255 147200 0 2018
2020 0 490180 178238 147240 0 2019
2021 0 490167 178196 147280 0 2020
2022 0 490163 178145 147320 0 2021
2023 0 490127 178084 147360 0 2022
2024 0 490095 178046 147400 0 2023
2025 0 490081 177998 147440 0 2024
2026 0 490078 177958 147480 0 2025
2027 0 490071 177912 147520 0 2026
2028 0 490064 177869 147560 0 2027
2029 0 490061 177835 147600 0 2028
2030 0 490053 177795 147640 0 2029
2031 0 490052 177772 147680 0 2030
2032 0 490047 177699 147720 0 2031
2033 0 490031 177627 147760 0 2032
2034 0 490020 177553 147800 0 2033
2035 0 490022 177549 147840 0 2034
2036 0 490020 177515 147880 0 2035
2037 0 490027 177499 147920 0 2036
2038 0 490024 177472 147960 0 2037
2039 0 490026 177448 148000 0 2038
2040 0 490026 177423 148040 0 2039
2041 0 490026 177402 148080 0 2040
2042 0 490014 177351 148120 0 2041
2043 0 490013 177304 148160 0 2042
2044 0 490010 177260 148200 0 2043
2045 0 490028 177190 148240 0 2044
2046 0 490010 177192 148280 0 2045
2047 0 490014 177198 148320 0 2046
2048 0 489995 177144 148360 0 2047
2049 0 489978 177101 148400 0 2048
2050 0 489955 177042 148440 0 2049
2051 0 489939 176977 148480 0 2050
2052 0 489930 176936 148520 0 2051
2053 0 489909 176852 148560 0 2052
2054 0 489901 176774 148640 0 2053
2055 0 489871 176739 148680 0 2054
2056 0 489868 176691 148720 0 2055
2057 0 489848 176596 148760 0 2056
2058 0 489818 176542 148800 0 2057
2059 0 489794 176505 148840 0 2058
2060 0 489794 176459 148880 0 2059
2061 0 489795 176408 148920 0 2060
2062 0 489784 176380 148960 0 2061
2063 0 489776 176349 149000 0 2062
2064 0 489779 176292 149040 0 2063
2065 0 489779 176250 149080 0 2064
2066 0 489781 176193 149120 0 2065
2067 0 489771 176182 149160 0 2066
2068 0 489760 176153 149200 0 2067
2069 0 489760 176113 149240 0 2068
2070 0 489760 176079 149280 0 2069
2071 0 489738 176028 149320 0 2070
2072 0 489744 175991 149360 0 2071
2073 0 489725 175944 149400 0 2072
2074 0 489710 175908 149440 0 2073
2075 0 489709 175887 149480 0 2074
2076 0 489646 175830 149520 0 2075
2077 0 489624 175780 149560 0 2076
2078 0 489631 175838 149600 0 2077
2079 0 489653 175837 149640 0 2078
2080 0 489654 175858 149680 0 2079
2081 0 489669 175884 149720 0 2080
2082 0 489690 175885 149760 0 2081
2083 0 489689 175867 149800 0 2082
2084 0 489695 175878 149840 0 2083
2085 0 489706 175869 149880 0 2084
2086 0 489716 175890 149920 0 2085
2087 0 489733 175908 149960 0 2086
2088 0 489741 175925 150000 0 2087
2089 0 489744 175940 150040 0 2088
2090 0 489772 175939 150080 0 2089
2091 0 489800 175901 150120 0 2090
2092 0 489811 175884 150160 0 2091
2093 0 489827 175849 150200 0 2092
2094 0 489850 175800 150240 0 2093
2095 0 489868 175731 150280 0 2094
2096 0 489886 175659 150320 0 2095
2097 0 489898 175564 150360 0 2096
2098 0 489899 175476 150400 0 2097
2099 0 489890 175373 150440 0 2098
2100 0 489883 175231 150480 0 2099
2101 0 489871 175125 150520 0 2100
2102 0 489871 175011 150560 0 2101
2103 0 489884 174917 150600 0 2102
2104 0 489887 174776 150640 0 2103
2105 0 489890 174638 150680 0 2104
2106 0 489877 174526 150720 0 2105
2107 0 489873 174475 150760 0 2106
2108 0 489867 174429 150800 0 2107
2109 0 489851 174352 150840 0 2108
2110 0 489841 174283 150880 0 2109
2111 0 489845 174231 150920 0 2110
2112 0 489832 174139 150960 0 2111
2113 0 489797 174085 151000 0 2112
2114 0 489781 174027 151040 0 2113
2115 0 489764 173962 151080 0 2114
2116 0 489743 173889 151120 0 2115
2117 0 489720 173828 151160 0 2116
2118 0 489695 173738 151200 0 2117
2119 0 489661 173645 151240 0 2118
2120 0 489653 173605 151280 0 2119
2121 0 489628 173559 151320 0 2120
2122 0 489610 173517 151360 0 2121
2123 0 489585 173465 151400 0 2122
2124 0 489559 173398 151440 0 2123
2125 0 489537 173339 151480 0 2124
2126 0 489511 173275 151520 0 2125
2127 0 489488 173199 151560 0 2126
2128 0 489466 173136 151600 0 2127
2129 0 489444 173071 151640 0 2128
2130 0 489423 173002 151680 0 2129
2131 0 489423 172953 151720 0 2130
2132 0 489426 172917 151760 0 2131
2133 0 489412 172828 151800 0 2132
2134 0 489402 172795 151840 0 2133
2135 0 489386 172739 151880 0 2134
2136 0 489373 172687 151920 0 2135
2137 0 489368 172656 151960 0 2136
2138 0 489363 172612 152000 0 2137
2139 0 489362 172506 152040 0 2138
2140 0 489367 172447 152080 0 2139
2141 0 489369 172395 152120 0 2140
2142 0 489378 172339 152160 0 2141
2143 0 489388 172293 152200 0 2142
2144 0 489392 172248 152240 0 2143
2145 0 489399 172212 152280 0 2144
2146 0 489397 172180 152320 0 2145
2147 0 489393 172159 152360 0 2146
2148 0 489392 172130 152400 0 2147
2149 0 489361 172065 152440 0 2148
2150 0 489327 171991 152480 0 2149
2151 0 489324 171960 152520 0 2150
2152 0 489323 171932 152560 0 2151
2153 0 489318 171906 152600 0 2152
2154 0 489314 171872 152640 0 2153
2155 0 489311 171832 152680 0 2154
2156 0 489307 171813 152720 0 2155
2157 0 489298 171794 152760 0 2156
2158 0 489297 171777 152800 0 2157
2159 0 489290 171746 152840 0 2158
2160 0 489271 171690 152880 0 2159
2161 0 489256 171660 152920 0 2160
2162 0 489233 171611 152960 0 2161
2163 0 489215 171576 153000 0 2162
2164 0 489209 171492 153040 0 2163
2165 0 489199 171421 153080 0 2164
2166 0 489194 171329 153120 0 2165
2167 0 489177 171279 153160 0 2166
2168 0 489166 171234 153200 0 2167
2169 0 489150 171204 153240 0 2168
2170 0 489162 171157 153280 0 2169
2171 0 489163 171111 153320 0 2170
2172 0 489160 171059 153360 0 2171
2173 0 489177 170967 153400 0 2172
2174 0 489177 170891 153440 0 2173
2175 0 489191 170829 153480 0 2174
2176 0 489199 170754 153520 0 2175
2177 0 489209 170682 153560 0 2176
2178 0 489215 170604 153600 0 2177
2179 0 489219 170533 153640 0 2178
2180 0 489232 170483 153680 0 2179
2181 0 489239 170428 153720 0 2180
2182 0 489238 170380 153760 0 2181
2183 0 489219 170315 153800 0 2182
2184 0 489227 170306 153840 0 2183
2185 0 489228 170283 153880 0 2184
2186 0 489230 170254 153920 0 2185
2187 0 489227 170227 153960 0 2186
2188 0 489219 170188 154000 0 2187
2189 0 489223 170166 154040 0 2188
2190 0 489229 170147 154080 0 2189
2191 0 489220 170111 154120 0 2190
2192 0 489230 170094 154160 0 2191
2193 0 489225 170061 154200 0 2192
2194 0 489223 170029 154240 0 2193
2195 0 489223 170017 154280 0 2194
2196 0 489223 170001 154320 0 2195
2197 0 489234 169983 154360 0 2196
2198 0 489251 169960 154400 0 2197
2199 0 489265 169944 154440 0 2198
2200 0 489279 169883 154480 0 2199
2201 0 489288 169840 154520 0 2200
2202 0 489300 169796 154560 0 2201
2203 0 489327 169747 154600 0 2202
2204 0 489359 169698 154640 0 2203
2205 0 489385 169661 154680 0 2204
2206 0 489410 169619 154720 0 2205
2207 0 489418 169564 154760 0 2206
2208 0 489431 169527 154800 0 2207
2209 0 489434 169482 154840 0 2208
2210 0 489443 169422 154880 0 2209
2211 0 489456 169373 154920 0 2210
2212 0 489473 169324 154960 0 2211
2213 0 489465 169291 155000 0 2212
2214 0 489456 169259 155040 0 2213
2215 0 489454 169220 155080 0 2214
2216 0 489456 169155 155120 0 2215
2217 0 489464 169121 155160 0 2216
2218 0 489469 169054 155200 0 2217
2219 0 489456 169015 155240 0 2218
2220 0 489463 168981 155280 0 2219
2221 0 489440 168953 155320 0 2220
2222 0 489423 168935 155360 0 2221
2223 0 489416 168910 155400 0 2222
2224 0 489446 168898 155440 0 2223
2225 0 489420 168838 155480 0 2224
2226 0 489396 168737 155520 0 2225
2227 0 489399 168697 155560 0 2226
2228 0 489400 168673 155600 0 2227
2229 0 489400 168642 155640 0 2228
2230 0 489400 168588 155680 0 2229
2231 0 489401 168545 155720 0 2230
2232 0 489382 168491 155760 0 2231
2233 0 489369 168408 155800 0 2232
2234 0 489347 168324 155840 0 2233
2235 0 489324 168255 155880 0 2234
2236 0 489304 168211 155920 0 2235
2237 0 489277 168153 155960 0 2236
2238 0 489299 168081 156000 0 2237
2239 0 489270 167986 156040 0 2238
2240 0 489235 167881 156080 0 2239
2241 0 489213 167803 156120 0 2240
2242 0 489195 167725 156160 0 2241
2243 0 489182 167673 156200 0 2242
2244 0 489168 167614 156240 0 2243
2245 0 489157 167562 156280 0 2244
2246 0 489156 167526 156320 0 2245
2247 0 489142 167509 156360 0 2246
2248 0 489132 167482 156400 0 2247
2249 0 489130 167451 156440 0 2248
2250 0 489124 167419 156480 0 2249
2251 0 489131 167371 156520 0 2250
2252 0 489133 167342 156560 0 2251
2253 0 489135 167298 156600 0 2252
2254 0 489166 167237 156640 0 2253
2255 0 489190 167190 156680 0 2254
2256 0 489215 167147 156720 0 2255
2257 0 489209 167111 156760 0 2256
2258 0 489200 167070 156800 0 2257
2259 0 489185 167034 156840 0 2258
2260 0 489182 166959 156880 0 2259
2261 0 489174 166911 156920 0 2260
2262 0 489162 166855 156960 0 2261
2263 0 489159 166838 157000 0 2262
2264 0 489156 166812 157040 0 2263
2265 0 489151 166799 157080 0 2264
2266 0 489131 166778 157120 0 2265
2267 0 489114 166753 157160 0 2266
2268 0 489089 166725 157200 0 2267
2269 0 489104 166691 157240 0 2268
2270 0 489115 166655 157280 0 2269
2271 0 489119 166627 157320 0 2270
2272 0 489117 166599 157360 0 2271
2273 0 489100 166551 157400 0 2272
2274 0 489078 166522 157440 0 2273
2275 0 489065 166463 157480 0 2274
2276 0 489049 166401 157520 0 2275
2277 0 489029 166340 157560 0 2276
2278 0 489032 166293 157600 0 2277
2279 0 489033 166252 157640 0 2278
2280 0 489036 166235 157680 0 2279
2281 0 489043 166206 157720 0 2280
2282 0 489036 166171 157760 0 2281
2283 0 489034 166058 157800 0 2282
2284 0 489036 165933 157840 0 2283
2285 0 489069 165802 157880 0 2284
2286 0 489089 165672 157920 0 2285
2287 0 489086 165665 157960 0 2286
2288 0 489091 165626 158000 0 2287
2289 0 489092 165568 158040 0 2288
2290 0 489091 165470 158080 0 2289
2291 0 489061 165388 158120 0 2290
2292 0 489029 165341 158160 0 2291
2293 0 489010 165358 158200 0 2292
2294 0 489012 165271 158240 0 2293
2295 0 488970 165233 158280 0 2294
2296 0 488934 165180 158320 0 2295
2297 0 488925 165176 158360 0 2296
2298 0 488917 165135 158400 0 2297
2299 0 488885 165125 158440 0 2298
2300 0 488856 165078 158480 0 2299
2301 0 488821 165033 158520 0 2300
2302 0 488788 164957 158560 0 2301
2303 0 488767 164941 158600 0 2302
2304 0 488739 164912 158640 0 2303
2305 0 488724 164879 158680 0 2304
2306 0 488698 164871 158720 0 2305
2307 0 488668 164859 158760 0 2306
2308 0 488648 164825 158800 0 2307
2309 0 488635 164787 158840 0 2308
2310 0 488600 164755 158880 0 2309
2311 0 488626 164695 158920 0 2310
2312 0 488644 164632 158960 0 2311
2313 0 488640 164558 159000 0 2312
2314 0 488628 164475 159040 0 2313
2315 0 488600 164407 159080 0 2314
2316 0 488571 164330 159120 0 2315
2317 0 488561 164212 159160 0 2316
2318 0 488556 164093 159200 0 2317
2319 0 488549 164011 159240 0 2318
2320 0 488541 163930 159280 0 2319
2321 0 488507 163859 159320 0 2320
2322 0 488485 163784 159360 0 2321
2323 0 488473 163703 159400 0 2322
2324 0 488470 163655 159440 0 2323
2325 0 488436 163605 159480 0 2324
2326 0 488428 163560 159520 0 2325
2327 0 488407 163512 159560 0 2326
2328 0 488388 163468 159600 0 2327
2329 0 488311 163339 159640 0 2328
2330 0 488289 163271 159680 0 2329
2331 0 488275 163208 159720 0 2330
2332 0 488246 163157 159760 0 2331
2333 0 488217 163085 159800 0 2332
2334 0 488176 162959 159840 0 2333
2335 0 488132 162848 159880 0 2334
2336 0 488111 162713 159920 0 2335
2337 0 488087 162611 159960 0 2336
2338 0 488033 162511 160000 0 2337
2339 0 487993 162368 160040 0 2338
2340 0 487977 162304 160080 0 2339
2341 0 487959 162235 160120 0 2340
2342 0 487969 162089 160160 0 2341
2343 0 487973 161967 160200 0 2342
2344 0 487945 161922 160240 0 2343
2345 0 487920 161888 160280 0 2344
2346 0 487870 161842 160320 0 2345
2347 0 487816 161819 160360 0 2346
2348 0 487758 161777 160400 0 2347
2349 0 487705 161753 160440 0 2348
2350 0 487672 161693 160480 0 2349
2351 0 487628 161650 160520 0 2350
2352 0 487597 161638 160560 0 2351
2353 0 487527 161568 160600 0 2352
2354 0 487509 161555 160640 0 2353
2355 0 487481 161531 160680 0 2354
2356 0 487433 161427 160720 0 2355
2357 0 487385 161331 160760 0 2356
2358 0 487374 161274 160800 0 2357
2359 0 487361 161193 160840 0 2358
2360 0 487368 161087 160880 0 2359
2361 0 487363 160997 160920 0 2360
2362 0 487342 160950 160960 0 2361
2363 0 487332 160931 161000 0 2362
2364 0 487319 160882 161040 0 2363
2365 0 487319 160836 161080 0 2364
2366 0 487284 160813 161120 0 2365
2367 0 487246 160801 161160 0 2366
2368 0 487215 160717 161200 0 2367
2369 0 487209 160658 161240 0 2368
2370 0 487199 160592 161280 0 2369
2371 0 487166 160559 161320 0 2370
2372 0 487134 160537 161360 0 2371
2373 0 487089 160518 161400 0 2372
2374 0 487048 160492 161440 0 2373
2375 0 487027 160381 161480 0 2374
2376 0 486925 160339 161520 0 2375
2377 0 486708 160264 161560 0 2376
2378 0 486637 160143 161600 0 2377
2379 0 486555 160066 161640 0 2378
2380 0 486524 159993 161680 0 2379
2381 0 486512 159886 161720 0 2380
2382 0 486492 159801 161760 0 2381
2383 0 486461 159771 161800 0 2382
2384 0 486414 159731 161840 0 2383
2385 0 486373 159680 161880 0 2384
2386 0 486334 159622 161920 0 2385
2387 0 486299 159568 161960 0 2386
2388 0 486265 159507 162000 0 2387
2389 0 486243 159485 162040 0 2388
2390 0 486216 159477 162080 0 2389
2391 0 486174 159430 162120 0 2390
2392 0 486149 159348 162160 0 2391
2393 0 486126 159282 162200 0 2392
2394 0 486076 159279 162240 0 2393
2395 0 486025 159286 162280 0 2394
2396 0 485983 159235 162320 0 2395
2397 0 485953 159211 162360 0 2396
2398 0 485915 159154 162400 0 2397
2399 0 485888 159121 162440 0 2398
2400 0 485836 159096 162480 0 2399
2401 0 485783 159069 162520 0 2400
2402 0 485728 159009 162560 0 2401
2403 0 485658 158968 162600 0 2402
2404 0 485593 158897 162640 0 2403
2405 0 485544 158845 162680 0 2404
2406 0 485466 158817 162720 0 2405
2407 0 485412 158728 162760 0 2406
2408 0 485358 158627 162800 0 2407
2409 0 485284 158585 162840 0 2408
2410 0 485200 158553 162880 0 2409
2411 0 485148 158460 162920 0 2410
2412 0 485060 158407 162960 0 2411
2413 0 485000 158351 163000 0 2412
2414 0 484924 158281 163040 0 2413
2415 0 484851 158200 163080 0 2414
2416 0 484784 158138 163120 0 2415
2417 0 484715 158054 163160 0 2416
2418 0 484641 157982 163200 0 2417
2419 0 484562 157939 163240 0 2418
2420 0 484461 157919 163280 0 2419
2421 0 484400 157877 163320 0 2420
2422 0 484334 157798 163360 0 2421
2423 0 484282 157700 163400 0 2422
2424 0 484230 157635 163440 0 2423
2425 0 484159 157584 163480 0 2424
2426 0 484090 157535 163520 0 2425
2427 0 484023 157479 163560 0 2426
2428 0 483983 157443 163600 0 2427
2429 0 483996 157417 163640 0 2428
2430 0 483974 157369 163680 0 2429
2431 0 483930 157313 163720 0 2430
2432 0 483899 157249 163760 0 2431
2433 0 483850 157188 163800 0 2432
2434 0 483819 157119 163840 0 2433
2435 0 483768 157078 163880 0 2434
2436 0 483732 156999 163920 0 2435
2437 0 483694 156964 163960 0 2436
2438 0 483641 156933 164000 0 2437
2439 0 483621 156884 164040 0 2438
2440 0 483595 156827 164080 0 2439
2441 0 483570 156785 164120 0 2440
2442 0 483538 156735 164160 0 2441
2443 0 483505 156712 164200 0 2442
2444 0 483469 156670 164240 0 2443
2445 0 483447 156648 164280 0 2444
2446 0 483414 156626 164320 0 2445
2447 0 483361 156601 164360 0 2446
2448 0 483312 156552 164400 0 2447
2449 0 483265 156486 164440 0 2448
2450 0 483221 156428 164480 0 2449
2451 0 483147 156365 164520 0 2450
2452 0 483098 156299 164560 0 2451
2453 0 482958 156113 164600 0 2452
2454 0 482779 155983 164640 0 2453
2455 5 482278 155518 164640 0 2454
2456 0 482312 155485 164680 0 2455
2457 0 482283 155482 164720 0 2456
2458 0 482284 155501 164760 0 2457
2459 0 482363 155424 164800 0 2458
2460 0 482334 155437 164840 0 2459
2461 0 482364 155469 164880 0 2460
2462 0 482307 155494 164920 0 2461
2463 0 482384 155488 164960 0 2462
2464 0 482381 155442 165000 0 2463
2465 0 482376 155482 165040 0 2464
2466 0 482373 155508 165080 0 2465
2467 0 482240 155522 165120 0 2466
2468 0 482274 155602 165160 0 2467
2469 0 482244 155550 165200 0 2468
2470 0 482141 155362 165240 0 2469
2471 0 482138 155410 165280 0 2470
2472 0 481996 155300 165320 0 2471
2473 0 481942 155243 165360 0 2472
2474 0 481949 155199 165400 0 2473
2475 0 481827 155023 165440 0 2474
2476 0 481659 154947 165480 0 2475
2477 0 481548 154863 165520 0 2476
2478 0 481478 154797 165560 0 2477
2479 0 481400 154724 165600 0 2478
2480 0 481246 154628 165640 0 2479
2481 0 481160 154539 165680 0 2480
2482 0 481032 154423 165720 0 2481
2483 0 480919 154331 165760 0 2482
2484 0 480814 154189 165800 0 2483
2485 0 480785 154104 165840 0 2484
2486 0 480682 154000 165880 0 2485
2487 0 480550 153877 165920 0 2486
2488 0 480541 153813 165960 0 2487
2489 0 480419 153671 166000 0 2488
2490 0 480266 153482 166040 0 2489
2491 0 480191 153343 166080 0 2490
2492 0 480141 153286 166120 0 2491
2493 0 480050 153205 166160 0 2492
2494 0 479936 153049 166200 0 2493
2495 0 479856 152985 166240 0 2494
2496 0 479829 152965 166280 0 2495
2497 0 479737 152836 166320 0 2496
2498 0 479651 152734 166360 0 2497
2499 0 479580 152690 166400 0 2498
2500 0 479496 152595 166440 0 2499
2501 0 479562 152537 166480 0 2500
2502 0 479426 152446 166520 0 2501
2503 0 479358 152374 166560 0 2502
2504 0 479277 152204 166600 0 2503
2505 0 479193 152110 166640 0 2504
2506 0 479144 152128 166680 0 2505
2507 0 479075 152010 166720 0 2506
2508 0 479094 152041 166760 0 2507
2509 0 479095 152009 166800 0 2508
2510 0 479069 151915 166840 0 2509
2511 0 479035 151844 166880 0 2510
2512 0 478974 151790 166920 0 2511
2513 0 478902 151712 166960 0 2512
2514 0 478900 151588 167000 0 2513
2515 0 478856 151602 167040 0 2514
2516 0 478796 151401 167080 0 2515
2517 0 478746 151445 167120 0 2516
2518 0 478671 151360 167160 0 2517
2519 0 478612 151252 167200 0 2518
2520 0 478581 151258 167240 0 2519
2521 0 478521 151120 167280 0 2520
2522 0 478440 151086 167320 0 2521
2523 0 478395 151006 167360 0 2522
2524 0 478319 150909 167400 0 2523
2525 0 478277 150824 167440 0 2524
2526 0 478248 150769 167480 0 2525
2527 0 478203 150761 167520 0 2526
2528 0 478172 150645 167560 0 2527
2529 0 478111 150545 167600 0 2528
2530 0 478016 150497 167640 0 2529
2531 0 477859 150314 167720 0 2530
2532 0 477844 150256 167760 0 2531
2533 0 477826 150210 167800 0 2532
2534 0 477766 150113 167840 0 2533
2535 0 477715 150018 167880 0 2534
2536 0 477655 149933 167920 0 2535
2537 0 477677 149906 167960 0 2536
2538 0 477565 149799 168000 0 2537
2539 0 477491 149765 168040 0 2538
2540 0 477391 149717 168080 0 2539
2541 0 477317 149701 168120 0 2540
2542 0 477324 149621 168160 0 2541
2543 0 477257 149575 168200 0 2542
2544 0 477194 149518 168240 0 2543
2545 0 477089 149441 168280 0 2544
2546 0 476984 149351 168320 0 2545
2547 0 476936 149305 168360 0 2546
2548 0 476882 149254 168400 0 2547
2549 0 476822 149232 168440 0 2548
2550 0 476776 149197 168480 0 2549
2551 0 476725 149166 168520 0 2550
2552 0 476641 149114 168560 0 2551
2553 0 476569 149048 168600 0 2552
2554 0 476480 149002 168640 0 2553
2555 0 476404 148956 168680 0 2554
2556 0 476361 148879 168720 0 2555
2557 0 476321 148822 168760 0 2556
2558 0 476281 148763 168800 0 2557
2559 0 476248 148696 168840 0 2558
2560 0 476178 148609 168880 0 2559
2561 0 476124 148511 168920 0 2560
2562 0 476066 148415 168960 0 2561
2563 0 476006 148329 169000 0 2562
2564 0 475936 148269 169040 0 2563
2565 0 475897 148208 169080 0 2564
2566 0 475862 148164 169120 0 2565
2567 0 475830 148109 169160 0 2566
2568 0 475788 148066 169200 0 2567
2569 0 475715 148055 169240 0 2568
2570 0 475623 148046 169280 0 2569
2571 0 475540 148033 169320 0 2570
2572 0 475510 148024 169360 0 2571
2573 0 475436 147969 169400 0 2572
2574 0 475388 147918 169440 0 2573
2575 0 475326 147889 169480 0 2574
2576 0 475273 147862 169520 0 2575
2577 0 475183 147822 169560 0 2576
2578 0 475102 147787 169600 0 2577
2579 0 475056 147763 169640 0 2578
2580 0 475012 147738 169680 0 2579
2581 0 474972 147668 169720 0 2580
2582 0 474915 147613 169760 0 2581
2583 0 474849 147563 169800 0 2582
2584 0 474775 147525 169840 0 2583
2585 0 474678 147496 169880 0 2584
2586 0 474599 147487 169920 0 2585
2587 0 474528 147463 169960 0 2586
2588 0 474456 147463 170000 0 2587
2589 0 474412 147466 170040 0 2588
2590 0 474344 147481 170080 0 2589
2591 0 474309 147436 170120 0 2590
2592 0 474281 147396 170160 0 2591
2593 0 474248 147363 170200 0 2592
2594 0 474175 147376 170240 0 2593
2595 0 474116 147353 170280 0 2594
2596 0 474039 147328 170320 0 2595
2597 0 473981 147310 170360 0 2596
2598 0 473953 147293 170400 0 2597
2599 0 473850 147301 170440 0 2598
2600 0 473808 147281 170480 0 2599
2601 0 473748 147276 170520 0 2600
2602 0 473717 147265 170560 0 2601
2603 0 473696 147254 170600 0 2602
2604 0 473667 147238 170640 0 2603
2605 0 473645 147233 170680 0 2604
2606 0 473582 147199 170720 0 2605
2607 0 473501 147185 170760 0 2606
2608 0 473450 147152 170800 0 2607
2609 0 473322 146999 170840 0 2608
2610 0 473077 146670 170880 0 2609
2611 0 472955 146630 170920 0 2610
2612 0 472753 146521 170960 0 2611
2613 0 472683 146496 171000 0 2612
2614 0 472479 146400 171040 0 2613
2615 0 472382 146362 171080 0 2614
2616 0 472280 146325 171120 0 2615
2617 0 472194 146257 171160 0 2616
2618 0 472116 146181 171200 0 2617
2619 0 472039 146126 171240 0 2618
2620 0 471950 146076 171280 0 2619
2621 0 471890 146045 171320 0 2620
2622 0 471790 146017 171360 0 2621
2623 0 471697 145994 171400 0 2622
2624 0 471598 145939 171440 0 2623
2625 0 471502 145888 171480 0 2624
2626 0 471416 145837 171520 0 2625
2627 0 471241 145712 171560 0 2626
2628 0 471079 145576 171600 0 2627
2629 0 470904 145441 171640 0 2628
2630 0 470725 145356 171680 0 2629
2631 0 470541 145260 171720 0 2630
2632 0 470418 145236 171760 0 2631
2633 0 470311 145209 171800 0 2632
2634 0 470180 145178 171840 0 2633
2635 0 470054 145083 171880 0 2634
2636 0 469911 144984 171920 0 2635
2637 0 469777 144872 171960 0 2636
2638 0 469624 144789 172000 0 2637
2639 0 469491 144711 172040 0 2638
2640 0 469388 144633 172080 0 2639
2641 0 469246 144547 172120 0 2640
2642 0 469186 144487 172160 0 2641
2643 0 469116 144424 172200 0 2642
2644 0 468907 144247 172240 0 2643
2645 0 468777 144159 172280 0 2644
2646 0 468557 144070 172320 0 2645
2647 0 468214 143925 172360 0 2646
2648 0 467875 143770 172400 0 2647
2649 0 467725 143642 172440 0 2648
2650 0 467604 143571 172480 0 2649
2651 0 467314 143400 172520 0 2650
2652 0 466945 143290 172560 0 2651
2653 0 466768 143209 172600 0 2652
2654 0 466190 142826 172640 0 2653
2655 0 466047 142741 172680 0 2654
2656 0 465886 142674 172720 0 2655
2657 0 465736 142603 172760 0 2656
2658 0 465676 142584 172800 0 2657
2659 0 465608 142566 172840 0 2658
2660 0 465530 142505 172880 0 2659
2661 0 465482 142448 172920 0 2660
2662 0 465419 142455 172960 0 2661
2663 0 465380 142453 173000 0 2662
2664 0 465317 142470 173040 0 2663
2665 0 465100 142370 173080 0 2664
2666 0 464862 142333 173120 0 2665
2667 0 464556 142247 173160 0 2666
2668 0 464076 142077 173200 0 2667
2669 0 463254 141829 173240 0 2668
2670 0 462725 141685 173280 0 2669
2671 0 462475 141567 173320 0 2670
2672 0 462367 141473 173360 0 2671
2673 0 461798 141252 173400 0 2672
2674 0 461718 141129 173440 0 2673
2675 0 461138 140828 173480 0 2674
2676 0 460544 140671 173520 0 2675
2677 0 460387 140567 173560 0 2676
2678 0 459661 140373 173600 0 2677
2679 0 459555 140360 173640 0 2678
2680 0 459466 140357 173680 0 2679
2681 0 459358 140299 173720 0 2680
2682 0 459286 140305 173760 0 2681
2683 0 459084 140209 173800 0 2682
2684 0 458926 140146 173840 0 2683
2685 0 458684 140040 173880 0 2684
2686 0 458298 139952 173920 0 2685
2687 0 458122 139873 173960 0 2686
2688 0 458008 139851 174000 0 2687
2689 0 457544 139714 174040 0 2688
2690 0 457399 139664 174080 0 2689
2691 0 457147 139585 174160 0 2690
2692 0 457071 139546 174200 0 2691
2693 0 456838 139417 174240 0 2692
2694 0 456518 139299 174280 0 2693
2695 0 456109 139222 174320 0 2694
2696 0 455986 139210 174360 0 2695
2697 0 455716 139094 174400 0 2696
2698 0 455609 139014 174440 0 2697
2699 5 455342 138798 174480 0 2698
2700 0 454962 138459 174520 0 2699
2701 0 454640 138219 174560 0 2700
2702 0 454600 138235 174600 0 2701
2703 0 454302 138168 174640 0 2702
2704 0 454014 138108 174680 0 2703
2705 0 453824 138061 174720 0 2704
2706 0 453729 137946 174760 0 2705
2707 0 453365 137630 174800 0 2706
2708 0 453187 137492 174840 0 2707
2709 0 453262 137629 174880 0 2708
2710 0 453123 137563 174920 0 2709
2711 0 453109 137497 174960 0 2710
2712 0 453102 137548 175000 0 2711
2713 0 452803 137541 175040 0 2712
2714 0 452743 137529 175080 0 2713
2715 0 452538 137550 175120 0 2714
2716 0 452420 137521 175160 0 2715
2717 0 452219 137551 175200 0 2716
2718 0 452184 137654 175240 0 2717
2719 0 452056 137497 175280 0 2718
2720 0 451922 137476 175320 0 2719
2721 0 451859 137461 175360 0 2720
2722 0 451514 137726 175400 0 2721
2723 0 451547 137368 175440 0 2722
2724 0 451449 137366 175480 0 2723
2725 0 451391 137326 175520 0 2724
2726 0 451247 137312 175560 0 2725
2727 0 451086 137216 175600 0 2726
2728 0 450822 137247 175640 0 2727
2729 0 450780 137233 175680 0 2728
2730 0 450638 137179 175720 0 2729
2731 0 450418 137129 175760 0 2730
2732 0 450370 137136 175800 0 2731
2733 0 450184 137067 175840 0 2732
2734 0 450097 137091 175880 0 2733
2735 0 449980 137025 175920 0 2734
2736 0 449898 136996 175960 0 2735
2737 0 449725 136888 176000 0 2736
2738 0 449712 136935 176040 0 2737
2739 0 449623 136912 176080 0 2738
2740 0 449537 136875 176120 0 2739
2741 0 449434 136867 176160 0 2740
2742 0 449308 136804 176200 0 2741
2743 0 449081 136755 176240 0 2742
2744 0 449086 136762 176280 0 2743
2745 0 449022 136740 176320 0 2744
2746 0 448730 136680 176360 0 2745
2747 0 448507 136634 176400 0 2746
2748 0 448289 136618 176440 0 2747
2749 0 448155 136568 176480 0 2748
2750 0 447869 136659 176520 0 2749
2751 0 447685 136838 176560 0 2750
2752 0 447517 136797 176600 0 2751
2753 0 447204 136923 176640 0 2752
2754 0 447328 136534 176680 0 2753
2755 0 447042 136973 176720 0 2754
2756 0 446724 137050 176760 0 2755
2757 0 446527 136963 176800 0 2756
2758 0 446529 136921 176840 0 2757
2759 0 446499 136991 176880 0 2758
2760 0 446380 136962 176920 0 2759
2761 0 446356 137003 176960 0 2760
2762 0 446297 137003 177000 0 2761
2763 0 446222 136972 177040 0 2762
2764 5 446185 137076 177080 0 2763
2765 0 446122 137115 177120 0 2764
2766 0 446002 137062 177160 0 2765
2767 0 445846 137079 177200 0 2766
2768 0 445627 136773 177240 0 2767
2769 0 445635 136644 177280 0 2768
2770 0 445684 136582 177320 0 2769
2771 0 445654 136660 177360 0 2770
2772 0 445621 136709 177400 0 2771
2773 0 445608 136634 177440 0 2772
2774 0 445601 136588 177480 0 2773
2775 0 445574 136573 177520 0 2774
2776 0 445408 136464 177560 0 2775
2777 0 445340 136436 177600 0 2776
2778 0 445260 136390 177640 0 2777
2779 0 445109 136409 177680 0 2778
2780 0 444882 136392 177720 0 2779
2781 5 444732 136428 177760 0 2780
2782 0 444540 136459 177800 0 2781
2783 0 444296 136605 177840 0 2782
2784 0 444159 136678 177880 0 2783
2785 0 443879 136731 177920 0 2784
2786 0 443858 136787 177960 0 2785
2787 0 443734 136683 178000 0 2786
2788 5 443672 136525 178040 0 2787
2789 0 443322 136419 178080 0 2788
2790 0 443178 136424 178120 0 2789
2791 0 442998 136393 178160 0 2790
2792 0 442860 136368 178200 0 2791
2793 0 442778 136348 178240 0 2792
2794 0 442628 136298 178280 0 2793
2795 0 442447 136283 178320 0 2794
2796 0 442422 136438 178360 0 2795
2797 0 442408 136259 178400 0 2796
2798 0 442359 136283 178440 0 2797
2799 0 442341 136260 178480 0 2798
2800 0 442296 136236 178520 0 2799
2801 0 442223 136211 178560 0 2800
2802 0 441971 136185 178600 0 2801
2803 0 441757 136246 178640 0 2802
2804 0 441444 136234 178680 0 2803
2805 0 441227 136197 178720 0 2804
2806 0 440928 136230 178760 0 2805
2807 0 440925 136148 178800 0 2806
2808 0 440773 136135 178840 0 2807
2809 0 440629 136186 178880 0 2808
2810 0 440571 136268 178920 0 2809
2811 0 440386 136224 179000 0 2810
2812 0 440341 136197 179040 0 2811
2813 0 440208 136255 179080 0 2812
2814 0 440179 136305 179120 0 2813
2815 0 439804 136323 179160 0 2814
2816 0 439580 136189 179200 0 2815
2817 0 439589 136123 179240 0 2816
2818 5 439418 136101 179280 0 2817
2819 0 438997 136032 179320 0 2818
2820 0 438233 135783 179360 0 2819
2821 0 438135 135740 179400 0 2820
2822 0 437946 135632 179440 0 2821
2823 0 437713 135563 179480 0 2822
2824 0 437618 135504 179520 0 2823
2825 0 437498 135502 179560 0 2824
2826 0 437369 135493 179600 0 2825
2827 0 437219 135501 179640 0 2826
2828 0 436996 135482 179680 0 2827
2829 0 436962 135439 179720 0 2828
2830 0 436905 135390 179760 0 2829
2831 0 436818 135485 179800 0 2830
2832 0 436700 135482 179840 0 2831
2833 0 436628 135444 179880 0 2832
2834 0 436535 135395 179920 0 2833
2835 0 436431 135417 179960 0 2834
2836 0 436308 135437 180000 0 2835
2837 0 436220 135454 180040 0 2836
2838 0 436188 135395 180080 0 2837
2839 0 436109 135528 180120 0 2838
2840 0 436019 135575 180160 0 2839
2841 0 436001 135601 180200 0 2840
2842 0 435552 135528 180240 0 2841
2843 0 435485 135558 180280 0 2842
2844 0 435241 135553 180320 0 2843
2845 0 435124 135589 180360 0 2844
2846 0 434947 135513 180400 0 2845
2847 0 434753 135413 180440 0 2846
2848 0 434667 135493 180480 0 2847
2849 0 434617 135483 180520 0 2848
2850 0 434605 135543 180560 0 2849
2851 0 434583 135505 180600 0 2850
2852 0 434646 135547 180640 0 2851
2853 0 434530 135579 180680 0 2852
2854 0 434554 135585 180720 0 2853
2855 0 434510 135558 180760 0 2854
2856 0 434414 135600 180800 0 2855
2857 0 434255 135683 180840 0 2856
2858 0 433844 135769 180880 0 2857
2859 0 433540 135762 180920 0 2858
2860 0 433052 135705 180960 0 2859
2861 0 432713 135645 181000 0 2860
2862 0 432255 135564 181040 0 2861
2863 0 431719 135540 181080 0 2862
2864 0 431441 135480 181120 0 2863
2865 0 431124 135465 181160 0 2864
2866 0 430555 135515 181200 0 2865
2867 0 430106 135403 181240 0 2866
2868 0 429741 135539 181280 0 2867
2869 0 429694 135532 181320 0 2868
2870 0 429598 135538 181360 0 2869
2871 0 429360 135540 181400 0 2870
2872 0 429049 135486 181440 0 2871
2873 0 429133 135493 181480 0 2872
2874 0 429002 135569 181520 0 2873
2875 0 428893 135547 181560 0 2874
2876 0 428616 135524 181600 0 2875
2877 0 428523 135515 181640 0 2876
2878 0 428082 135563 181680 0 2877
2879 0 427664 135537 181720 0 2878
2880 0 427026 135568 181760 0 2879
2881 0 426585 135557 181800 0 2880
2882 0 426395 135529 181840 0 2881
2883 0 426181 135511 181880 0 2882
2884 0 425843 135469 181920 0 2883
2885 0 425407 135555 181960 0 2884
2886 0 424992 135586 182000 0 2885
2887 0 424839 135651 182040 0 2886
2888 0 424673 135673 182080 0 2887
2889 0 424546 135641 182120 0 2888
2890 0 424247 135730 182160 0 2889
2891 0 423561 136011 182200 0 2890
2892 0 423063 136109 182240 0 2891
2893 0 422986 135997 182280 0 2892
2894 0 422895 135955 182320 0 2893
2895 0 422715 135733 182360 0 2894
2896 0 422464 135740 182400 0 2895
2897 0 422258 135767 182440 0 2896
2898 0 421132 136045 182480 0 2897
2899 0 420438 136176 182520 0 2898
2900 0 420150 136283 182560 0 2899
2901 0 419810 136369 182600 0 2900
2902 0 419387 136581 182640 0 2901
2903 0 418780 136842 182680 0 2902
2904 0 418243 137172 182720 0 2903
2905 0 417798 137360 182760 0 2904
2906 0 417676 137440 182800 0 2905
2907 0 417253 137618 182840 0 2906
2908 0 416658 137917 182880 0 2907
2909 0 416373 138119 182920 0 2908
2910 0 415692 138498 182960 0 2909
2911 0 415252 138780 183000 0 2910
2912 0 414494 139043 183040 0 2911
2913 0 413659 139328 183040 0 2912
2914 0 413645 139363 183080 0 2913
2915 0 413377 139556 183160 0 2914
2916 0 412619 140057 183200 0 2915
2917 5 412388 140189 183240 0 2916
2918 0 411765 140756 183280 0 2917
2919 0 411513 141081 183360 0 2918
2920 0 411364 141303 183440 0 2919
2921 0 411357 141411 183560 0 2920
2922 0 411176 141616 183600 0 2921
2923 0 411163 141693 183640 0 2922
2924 0 410670 142087 183680 0 2923
2925 0 409912 142794 183840 0 2924
2926 0 409758 143008 183880 0 2925
2927 0 409696 143192 183960 0 2926
2928 0 409344 143390 184000 0 2927
2929 0 409215 143500 184040 0 2928
2930 0 409086 143611 184080 0 2929
2931 5 409109 143667 184160 0 2930
2932 0 409150 144180 184240 0 2931
2933 0 408930 144502 184280 0 2932
2934 0 408781 144670 184320 0 2933
2935 0 408738 144792 184400 0 2934
2936 0 408419 145051 184440 0 2935
2937 0 408362 145152 184480 0 2936
2938 0 408304 145260 184520 0 2937
2939 0 408251 145352 184560 0 2938
2940 0 407795 145538 184640 0 2939
2941 0 407806 145607 184680 0 2940
2942 0 407747 145684 184720 0 2941
2943 0 407716 145785 184800 0 2942
2944 0 407767 145990 184920 0 2943
2945 0 407786 146018 184960 0 2944
2946 0 407752 146039 185000 0 2945
2947 0 407671 146105 185040 0 2946
2948 0 407669 146142 185080 0 2947
2949 0 407658 146195 185120 0 2948
2950 0 407630 146271 185160 0 2949
2951 0 407624 146362 185200 0 2950
2952 0 407587 146468 185240 0 2951
2953 0 407732 146556 185280 0 2952
2954 0 407840 146668 185320 0 2953
2955 0 407824 146742 185360 0 2954
2956 0 407824 146907 185440 0 2955
2957 0 407690 146898 185480 0 2956
2958 0 407654 147016 185600 0 2957
2959 0 407582 147057 185640 0 2958
2960 0 407527 147128 185680 0 2959
2961 0 407516 147151 185720 0 2960
2962 0 407498 147167 185760 0 2961
2963 0 407396 147392 185840 0 2962
2964 0 407320 147547 186000 0 2963
2965 0 407301 147622 186080 0 2964
2966 0 407226 147684 186120 0 2965
2967 0 407186 147703 186160 0 2966
2968 0 406879 147903 186280 0 2967
2969 0 406836 147941 186320 0 2968
2970 0 406780 148027 186360 0 2969
2971 0 406664 148144 186400 0 2970
2972 0 406535 148157 186440 0 2971
2973 0 406426 148167 186480 0 2972
2974 0 406291 148221 186520 0 2973
2975 0 405826 148560 186560 0 2974
2976 0 405675 148694 186600 0 2975
2977 5 405578 148798 186640 0 2976
2978 0 405385 149005 186720 0 2977
2979 0 404975 149476 186920 0 2978
2980 0 404870 149627 186960 0 2979
2981 0 404846 149650 187000 0 2980
2982 0 404708 149751 187040 0 2981
2983 0 404617 149877 187080 0 2982
2984 0 404536 149770 187200 0 2983
2985 0 404728 150115 187200 0 2984
2986 0 404709 150150 187240 0 2985
2987 0 404648 150203 187280 0 2986
2988 0 404462 150423 187400 0 2987
2989 0 404439 150759 187440 0 2988
2990 5 404458 151011 187480 0 2989
2991 0 404547 151172 187520 0 2990
2992 0 404604 151551 187640 0 2991
2993 0 404569 151582 187680 0 2992
2994 0 404428 151708 187840 0 2993
2995 0 404388 151728 187960 0 2994
2996 0 403873 152111 188080 0 2995
2997 0 403186 153145 188160 0 2996
2998 0 402890 153647 188320 0 2997
2999 0 402774 153814 188400 0 2998
3000 0 402493 154039 188520 0 2999
3001 0 402195 154231 188600 0 3000
3002 0 402114 154383 188640 0 3001
3003 0 402068 154444 188680 0 3002
3004 0 401848 154583 188760 0 3003
3005 0 401792 154719 188800 0 3004
3006 0 401703 154767 188840 0 3005
3007 0 401695 154828 188880 0 3006
3008 0 401689 154830 188920 0 3007
3009 0 401533 154985 188960 0 3008
3010 0 401486 155093 189000 0 3009
3011 0 401381 155280 189040 0 3010
3012 0 401318 155484 189080 0 3011
3013 0 401224 155662 189120 0 3012
3014 0 401091 155576 189160 0 3013
3015 0 400881 155928 189280 0 3014
3016 0 400744 156168 189440 0 3015
3017 5 400511 156505 189600 0 3016
3018 0 400259 156752 189640 0 3017
3019 0 400158 156787 189680 0 3018
3020 0 399951 156940 189760 0 3019
3021 0 399513 157304 189840 0 3020
3022 0 399254 157409 189920 0 3021
3023 0 399190 157560 190000 0 3022
3024 0 399006 157897 190040 0 3023
3025 5 398506 158392 190080 0 3024
3026 0 398220 158799 190120 0 3025
3027 0 397925 159257 190160 0 3026
3028 0 397701 159800 190120 0 3027
3029 0 397641 159986 189840 0 3028
3030 0 397612 160187 189800 0 3029
3031 0 397395 160508 189760 0 3030
3032 0 396541 161154 189720 0 3031
3033 0 395978 161772 189680 0 3032
3034 0 395981 161785 189600 0 3033
3035 0 395757 162039 189440 0 3034
3036 0 395565 162091 189400 0 3035
3037 0 395497 162141 189360 0 3036
3038 0 395361 162114 189120 0 3037
3039 0 395152 162082 189000 0 3038
3040 0 394497 162097 188920 0 3039
3041 0 394410 162085 188800 0 3040
3042 0 394235 162139 188560 0 3041
3043 5 393561 162282 188480 0 3042
3044 0 392767 162530 188440 0 3043
3045 0 392545 162721 188200 0 3044
3046 0 392210 162876 188000 0 3045
3047 5 391865 162793 187880 0 3046
3048 0 391750 162765 187840 0 3047
3049 0 391430 162789 187800 0 3048
3050 0 391279 162860 187840 0 3049
3051 0 390921 163143 187880 0 3050
3052 0 390464 163241 187880 0 3051
3053 0 389466 163331 187920 0 3052
3054 0 389028 163227 187760 0 3053
3055 0 388686 163165 187720 0 3054
3056 0 388424 163394 187720 0 3055
3057 0 388274 163422 187680 0 3056
3058 5 387440 163659 187640 0 3057
3059 0 386921 164052 187680 0 3058
3060 5 386013 164575 187720 0 3059
3061 0 384624 165234 187760 0 3060
3062 0 383825 165838 187640 0 3061
3063 5 382936 166370 187600 0 3062
3064 0 382784 166524 187560 0 3063
3065 5 382026 167291 187360 0 3064
3066 0 382162 168738 187320 0 3065
3067 0 382154 168887 187240 0 3066
3068 0 382259 169363 187200 0 3067
3069 0 382210 169752 187160 0 3068
3070 0 382326 170200 187040 0 3069
3071 0 382202 170503 187000 0 3070
3072 0 382385 171374 187000 0 3071
3073 0 382657 171799 186960 0 3072
3074 0 382673 172072 186840 0 3073
3075 0 382868 172245 186800 0 3074
3076 0 382844 172320 186760 0 3075
3077 0 383044 172544 186720 0 3076
3078 0 383085 172627 186680 0 3077
3079 0 383111 172677 186640 0 3078
3080 0 383204 172793 186560 0 3079
3081 0 383210 172955 186520 0 3080
3082 0 383155 173044 186480 0 3081
3083 0 383144 173212 186440 0 3082
3084 0 383098 173373 186400 0 3083
3085 0 383113 173389 186320 0 3084
3086 0 383052 173384 186200 0 3085
3087 0 383032 173382 186160 0 3086
3088 0 383024 173410 186080 0 3087
3089 0 382962 173359 186000 0 3088
3090 0 383034 173339 185960 0 3089
3091 0 382761 173382 185560 0 3090
3092 0 382799 173375 185440 0 3091
3093 0 382773 173530 185360 0 3092
3094 0 382982 173559 185240 0 3093
3095 0 383026 173717 185160 0 3094
3096 0 382956 173782 185120 0 3095
3097 0 382971 173821 185080 0 3096
3098 0 382962 173819 185040 0 3097
3099 0 382924 173889 185000 0 3098
3100 0 382874 173925 184960 0 3099
3101 0 382807 173902 184920 0 3100
3102 0 382742 173861 184880 0 3101
3103 0 382674 173842 184840 0 3102
3104 0 382481 173791 184800 0 3103
3105 0 382384 173742 184720 0 3104
3106 0 382343 173732 184640 0 3105
3107 0 382308 173750 184600 0 3106
3108 0 382283 173747 184560 0 3107
3109 0 382165 173778 184520 0 3108
3110 0 382131 173812 184480 0 3109
3111 0 381896 173879 184200 0 3110
3112 0 381712 174141 184080 0 3111
3113 5 381696 175093 184080 0 3112
3114 0 381498 175511 184120 0 3113
3115 0 381346 175946 184160 0 3114
3116 0 381130 176265 184200 0 3115
3117 0 381032 176517 184240 0 3116
3118 0 380952 176695 184280 0 3117
3119 0 380929 176916 184360 0 3118
3120 0 380885 177058 184400 0 3119
3121 0 380897 177148 184440 0 3120
3122 0 380907 177250 184480 0 3121
3123 0 380866 177231 184520 0 3122
3124 0 380860 177538 184560 0 3123
3125 0 380874 177647 184600 0 3124
3126 0 380886 177711 184640 0 3125
3127 0 380937 178047 184680 0 3126
3128 0 380993 178156 184720 0 3127
3129 0 381103 178384 184760 0 3128
3130 0 381122 178435 184800 0 3129
3131 0 381294 178662 184880 0 3130
3132 0 381436 178860 184920 0 3131
3133 0 381602 179465 184960 0 3132
3134 0 381867 181012 185040 0 3133
3135 0 382071 181734 185080 0 3134
3136 0 382256 181984 185120 0 3135
3137 0 382181 182014 185000 0 3136
3138 0 382229 182072 184960 0 3137
3139 0 382096 182169 184920 0 3138
3140 0 382115 182220 184880 0 3139
3141 0 382187 182233 184840 0 3140
3142 0 381994 182534 184800 0 3141
3143 5 382226 183263 184760 0 3142
3144 0 381962 184296 184720 0 3143
3145 5 382039 184850 184680 0 3144
3146 0 381958 185937 184640 0 3145
3147 0 382190 186361 184600 0 3146
3148 0 382395 186833 184560 0 3147
3149 0 382491 187205 184600 0 3148
3150 0 382496 187406 184640 0 3149
3151 0 382488 187770 184720 0 3150
3152 0 382662 188127 184760 0 3151
3153 0 382711 188680 184800 0 3152
3154 0 383005 189748 184840 0 3153
3155 0 383362 190894 184920 0 3154
3156 0 383495 191406 185000 0 3155
3157 0 383572 191466 185040 0 3156
3158 0 383881 191749 185080 0 3157
3159 0 383784 192105 185120 0 3158
3160 0 383805 192580 185160 0 3159
3161 0 383699 193027 185160 0 3160
3162 0 384063 193471 185160 0 3161
3163 0 383890 193966 185200 0 3162
3164 0 384050 194742 185200 0 3163
3165 0 384358 195220 185240 0 3164
3166 0 384669 195877 185280 0 3165
3167 0 384693 196100 185320 0 3166
3168 0 384805 196538 185400 0 3167
3169 0 385098 196942 185480 0 3168
3170 0 385650 197012 185480 0 3169
3171 0 385820 197220 185520 0 3170
3172 0 385938 197503 185560 0 3171
3173 0 385998 197684 185600 0 3172
3174 0 386203 198059 185600 0 3173
3175 0 386212 198425 185600 0 3174
3176 0 386411 199448 185600 0 3175
3177 0 386610 199942 185560 0 3176
3178 0 386759 200014 185440 0 3177
3179 0 386809 200024 185360 0 3178
3180 0 387187 200559 185280 0 3179
3181 0 387667 201318 185280 0 3180
3182 0 387754 201545 185280 0 3181
3183 0 388286 202315 185280 0 3182
3184 5 388659 202944 185240 0 3183
3185 0 388485 203135 185240 0 3184
3186 0 388798 203431 185240 0 3185
3187 0 389057 203611 185200 0 3186
3188 0 389395 203855 185160 0 3187
3189 0 389593 204055 185120 0 3188
3190 0 389705 204219 185160 0 3189
3191 5 389830 204735 185160 0 3190
3192 0 389941 204972 185200 0 3191
3193 0 390062 205209 185280 0 3192
3194 0 390120 205405 185360 0 3193
3195 0 390328 205801 185560 0 3194
3196 0 391060 206458 185560 0 3195
3197 0 391294 206977 185480 0 3196
3198 0 391349 207043 185400 0 3197
3199 0 391329 207127 185360 0 3198
3200 0 391640 207453 185320 0 3199
3201 0 391825 207922 185280 0 3200
3202 0 391802 207881 185240 0 3201
3203 0 391730 208550 185240 0 3202
3204 0 391747 208683 185320 0 3203
3205 0 391726 208769 185360 0 3204
3206 5 391779 209111 185400 0 3205
3207 0 391927 209722 185360 0 3206
3208 0 392232 210281 185320 0 3207
3209 0 392406 210988 185320 0 3208
3210 0 392343 211426 185280 0 3209
3211 0 392347 211558 185240 0 3210
3212 0 392501 211719 185200 0 3211
3213 0 392655 211882 185160 0 3212
3214 0 392934 212078 185120 0 3213
3215 0 392991 212108 185080 0 3214
3216 0 393028 212310 185040 0 3215
3217 0 392841 212576 185000 0 3216
3218 0 392856 212765 184960 0 3217
3219 0 392884 212852 184920 0 3218
3220 0 392872 212804 184880 0 3219
3221 0 392811 212957 184880 0 3220
3222 0 392743 212817 184480 0 3221
3223 0 392716 212761 184320 0 3222
3224 0 393198 213622 184360 0 3223
3225 0 393308 213973 184280 0 3224
3226 0 393470 214225 184280 0 3225
3227 0 393740 214397 184240 0 3226
3228 0 393816 214460 184200 0 3227
3229 0 393930 214633 184160 0 3228
3230 0 394053 214698 184080 0 3229
3231 0 394040 214768 184000 0 3230
3232 0 394155 214838 183960 0 3231
3233 0 394234 214859 183920 0 3232
3234 0 394281 214966 183880 0 3233
3235 0 394346 215122 183840 0 3234
3236 0 394423 215312 183800 0 3235
3237 5 394411 215742 183760 0 3236
3238 5 394408 216135 183720 0 3237
3239 0 394405 216528 183680 0 3238
3240 0 394438 216557 183640 0 3239
3241 0 394505 216615 183560 0 3240
3242 0 394638 216732 183400 0 3241
3243 0 394602 217032 183320 0 3242
3244 0 394596 217191 183280 0 3243
3245 0 394657 217218 183240 0 3244
3246 0 394687 217271 183160 0 3245
3247 0 394715 217369 183080 0 3246
3248 0 394804 217539 183000 0 3247
3249 0 394793 217629 182960 0 3248
3250 0 394668 217718 182840 0 3249
3251 0 394609 218033 182640 0 3250
3252 0 394600 218084 182600 0 3251
3253 0 394745 218411 182520 0 3252
3254 0 394902 218711 182280 0 3253
3255 0 394973 218903 182200 0 3254
3256 0 395094 219024 182160 0 3255
3257 0 395117 219154 182120 0 3256
3258 0 395103 219265 182080 0 3257
3259 0 394693 219869 182040 0 3258
3260 0 395121 219792 182000 0 3259
3261 0 395113 219921 181960 0 3260
3262 0 394985 220158 181920 0 3261
3263 0 394685 220358 181880 0 3262
3264 0 394681 220422 181840 0 3263
3265 0 394718 220523 181800 0 3264
3266 0 394711 220547 181760 0 3265
3267 0 394730 220536 181720 0 3266
3268 0 394816 220695 181560 0 3267
3269 0 394837 220735 181520 0 3268
3270 0 394896 220673 181360 0 3269
3271 0 394986 220621 181200 0 3270
3272 0 395063 220919 181160 0 3271
3273 0 395040 220935 181120 0 3272
3274 0 395065 220975 181040 0 3273
3275 0 394912 221537 181040 0 3274
3276 0 395286 222350 181040 0 3275
3277 0 395291 222361 180960 0 3276
3278 0 395332 222440 180920 0 3277
3279 0 395360 222520 180880 0 3278
3280 0 395386 222638 180840 0 3279
3281 0 395364 222733 180800 0 3280
3282 0 395367 223106 180720 0 3281
3283 0 395375 223572 180680 0 3282
3284 0 395380 223719 180640 0 3283
3285 0 395379 224018 180600 0 3284
3286 0 395399 224352 180520 0 3285
3287 0 395431 224446 180440 0 3286
3288 0 395417 224925 180360 0 3287
3289 0 395492 225131 180320 0 3288
3290 0 395471 225195 180280 0 3289
3291 0 395460 225196 180240 0 3290
3292 0 395379 225274 180080 0 3291
3293 0 395469 225323 180040 0 3292
3294 0 395583 225373 180000 0 3293
3295 0 395545 225448 179920 0 3294
3296 0 395428 225483 179840 0 3295
3297 0 395673 225734 179800 0 3296
3298 0 395693 225836 179760 0 3297
3299 0 395685 225969 179720 0 3298
3300 0 395643 226095 179680 0 3299
3301 0 395686 226134 179640 0 3300
3302 0 395775 226200 179600 0 3301
3303 0 395726 226382 179560 0 3302
3304 0 395616 226703 179520 0 3303
3305 0 395556 226979 179480 0 3304
3306 0 395692 227519 179440 0 3305
3307 0 395666 227752 179400 0 3306
3308 0 395774 227915 179320 0 3307
3309 0 395866 228109 179240 0 3308
3310 0 395862 228170 179160 0 3309
3311 0 396008 228312 179080 0 3310
3312 0 396072 228398 179000 0 3311
3313 0 396188 228482 178920 0 3312
3314 0 396238 228548 178880 0 3313
3315 0 396305 228635 178840 0 3314
3316 0 396301 228717 178800 0 3315
3317 0 396316 228825 178760 0 3316
3318 0 396470 229104 178680 0 3317
3319 0 396608 229275 178640 0 3318
3320 0 396628 229314 178600 0 3319
3321 0 396735 229483 178560 0 3320
3322 0 396804 229561 178520 0 3321
3323 0 396869 229767 178480 0 3322
3324 0 397006 230069 178440 0 3323
3325 0 397058 230203 178400 0 3324
3326 0 397131 230351 178360 0 3325
3327 0 397146 230868 178280 0 3326
3328 0 397358 231320 178240 0 3327
3329 0 397333 231422 178120 0 3328
3330 5 397183 231345 178000 0 3329
3331 0 397421 231690 178560 0 3330
3332 0 397424 231737 178760 0 3331
3333 0 397405 231949 178840 0 3332
3334 0 397384 232014 178920 0 3333
3335 0 397415 232122 179040 0 3334
3336 0 397472 232418 179320 0 3335
3337 0 397547 232829 179520 0 3336
3338 0 397820 233197 179720 0 3337
3339 0 397928 233761 179880 0 3338
3340 0 398039 234075 180000 0 3339
3341 0 398151 234528 180080 0 3340
3342 0 398224 234742 180160 0 3341
3343 0 398056 234630 180240 0 3342
3344 0 398128 234942 180320 0 3343
3345 0 398255 234966 180400 0 3344
3346 0 398246 235063 180520 0 3345
3347 0 398616 235293 180600 0 3346
3348 0 398504 235262 180720 0 3347
3349 0 398632 235421 180760 0 3348
3350 0 398856 235877 180760 0 3349
3351 0 399040 236381 180760 0 3350
3352 0 399008 236677 180760 0 3351
3353 0 398864 236894 180800 0 3352
3354 0 398832 236909 180840 0 3353
3355 0 398823 237118 180880 0 3354
3356 0 398866 237092 180920 0 3355
3357 0 398824 237334 181000 0 3356
3358 0 398848 237414 181080 0 3357
3359 0 398834 237494 181160 0 3358
3360 0 398556 237855 181240 0 3359
3361 0 398581 238494 181240 0 3360
3362 5 398410 238610 181240 0 3361
3363 0 398281 239245 181320 0 3362
3364 0 398147 239471 181400 0 3363
3365 0 398299 239659 181400 0 3364
3366 0 398317 239806 181400 0 3365
3367 0 397959 239857 181400 0 3366
3368 0 398005 240813 181400 0 3367
3369 0 397968 241180 181320 0 3368
3370 0 398000 242026 181200 0 3369
3371 0 397994 242397 181240 0 3370
3372 0 397922 242813 181320 0 3371
3373 0 397927 243088 181440 0 3372
3374 0 397684 243483 181560 0 3373
3375 0 397532 244723 181560 0 3374
3376 5 397559 245352 181560 0 3375
3377 0 397564 246175 181560 0 3376
3378 0 397178 247687 181560 0 3377
3379 0 397220 248097 181400 0 3378
3380 0 397188 248396 181360 0 3379
3381 0 397063 248935 181120 0 3380
3382 0 396896 249512 180920 0 3381
3383 0 397014 250107 180640 0 3382
3384 0 397093 250309 180520 0 3383
3385 0 397142 250851 180200 0 3384
3386 0 397068 251028 180040 0 3385
3387 5 397095 251150 179960 0 3386
3388 0 397108 251211 179920 0 3387
3389 0 397073 251235 179880 0 3388
3390 0 397004 251348 179800 0 3389
3391 0 396773 251683 179680 0 3390
3392 0 396600 251959 179520 0 3391
3393 0 396512 252781 179200 0 3392
3394 0 396423 253520 178640 0 3393
3395 0 396503 253792 178400 0 3394
3396 0 396451 254368 178040 0 3395
3397 0 396339 254652 177880 0 3396
3398 0 396195 254728 177680 0 3397
3399 0 396199 254980 177680 0 3398
3400 0 396299 255404 177680 0 3399
3401 0 396263 255928 177680 0 3400
3402 0 396167 256136 177680 0 3401
3403 0 396211 256288 177440 0 3402
3404 0 395907 256716 177440 0 3403
3405 0 395847 256952 177440 0 3404
3406 0 395907 257028 177440 0 3405
3407 0 396031 257692 177040 0 3406
3408 5 396237 258424 176800 0 3407
3409 0 396374 259117 176800 0 3408
3410 0 396655 259213 176960 0 3409
3411 0 396690 259195 177040 0 3410
3412 0 396831 259113 177240 0 3411
3413 0 396827 259154 177480 0 3412
3414 0 397000 259059 177600 0 3413
3415 0 397018 259048 177680 0 3414
3416 0 397266 259230 177760 0 3415
3417 0 397502 259350 177880 0 3416
3418 5 397555 259328 178040 0 3417
3419 0 397392 259902 178040 0 3418
3420 0 397365 260145 178040 0 3419
3421 0 397486 260319 178040 0 3420
3422 0 397633 260399 178040 0 3421
3423 0 397718 260458 178040 0 3422
3424 0 397730 260449 177960 0 3423
3425 0 397782 260505 177880 0 3424
3426 0 397830 260584 177840 0 3425
3427 0 397826 260753 177840 0 3426
3428 0 397986 260891 177720 0 3427
3429 0 398303 261147 177720 0 3428
3430 0 398680 261498 177720 0 3429
3431 0 398861 261708 177720 0 3430
3432 0 398934 261788 177920 0 3431
3433 0 399249 262376 178000 0 3432
3434 0 399455 262569 178040 0 3433
3435 0 399351 262444 178200 0 3434
3436 0 399660 262933 178200 0 3435
3437 0 399708 263014 178280 0 3436
3438 5 399639 263340 178520 0 3437
3439 0 400053 263608 178520 0 3438
3440 0 400204 263773 178520 0 3439
3441 0 400252 263783 178560 0 3440
3442 0 400460 263903 178680 0 3441
3443 0 400580 263990 178760 0 3442
3444 0 400644 263988 178800 0 3443
3445 0 400708 264037 178840 0 3444
3446 0 400778 264064 178880 0 3445
3447 0 400907 264133 179040 0 3446
3448 0 400932 264179 179120 0 3447
3449 0 400880 264181 179200 0 3448
3450 0 400861 264133 179320 0 3449
3451 0 400865 264252 179400 0 3450
3452 0 400970 264353 179480 0 3451
3453 0 401091 264500 179560 0 3452
3454 0 401176 264587 179600 0 3453
3455 0 401444 264783 179600 0 3454
3456 0 401569 264984 179600 0 3455
3457 0 401699 265297 179600 0 3456
3458 0 401783 265957 179560 0 3457
3459 0 401992 266793 179480 0 3458
3460 0 402078 267254 179480 0 3459
3461 0 402072 267290 179480 0 3460
3462 0 402161 267661 179360 0 3461
3463 0 402276 268448 179160 0 3462
3464 0 402331 268720 179160 0 3463
3465 0 402281 268770 179120 0 3464
3466 0 402260 268866 179040 0 3465
3467 0 402261 269034 178840 0 3466
3468 0 402407 269342 178760 0 3467
3469 0 402520 269470 178600 0 3468
3470 0 402576 269533 178440 0 3469
3471 0 402607 269683 178280 0 3470
3472 0 402566 269755 178120 0 3471
3473 0 402503 269872 177920 0 3472
3474 0 402373 270264 177760 0 3473
3475 0 402394 270274 177640 0 3474
3476 0 402394 270274 177560 0 3475
3477 5 402384 270207 177520 0 3476
3478 0 402373 270140 177480 0 3477
3479 0 402448 270178 177360 0 3478
3480 0 402575 270141 177200 0 3479
3481 0 402697 270081 177040 0 3480
3482 0 402697 270082 176920 0 3481
3483 0 402718 270100 176840 0 3482
3484 0 402752 270201 176720 0 3483
3485 0 402775 270220 176640 0 3484
3486 0 402824 270262 176560 0 3485
3487 0 402913 270340 176440 0 3486
3488 0 402942 270416 176320 0 3487
3489 0 402936 270495 176240 0 3488
3490 0 402940 270508 176160 0 3489
3491 0 403003 270565 176080 0 3490
3492 0 403019 270567 176000 0 3491
3493 0 403047 270573 175920 0 3492
3494 0 403090 270605 175840 0 3493
3495 0 403163 270669 175680 0 3494
3496 0 403247 270706 175600 0 3495
3497 0 403336 270796 175480 0 3496
3498 0 403401 270916 175360 0 3497
3499 0 403428 271025 175200 0 3498
3500 0 403463 271026 175120 0 3499
3501 0 403517 271008 175000 0 3500
3502 0 403524 270997 174840 0 3501
3503 0 403524 270994 174800 0 3502
3504 0 403524 271009 174760 0 3503
3505 0 403530 271234 174680 0 3504
3506 0 403477 271310 174520 0 3505
3507 0 403477 271413 174400 0 3506
3508 0 403450 271521 174320 0 3507
3509 0 403436 271565 174240 0 3508
3510 0 403527 271626 174040 0 3509
3511 0 403470 271645 173920 0 3510
3512 0 403511 271713 173840 0 3511
3513 0 403442 271794 173720 0 3512
3514 0 403457 271868 173640 0 3513
3515 0 403500 271964 173560 0 3514
3516 0 403556 272025 173480 0 3515
3517 0 403605 272033 173440 0 3516
3518 0 403634 272049 173360 0 3517
3519 0 403656 272069 173320 0 3518
3520 0 403715 272125 173240 0 3519
3521 0 403866 272101 173160 0 3520
3522 0 403902 272125 173040 0 3521
3523 0 403933 272133 172960 0 3522
3524 0 403960 272120 172880 0 3523
3525 0 403961 272118 172840 0 3524
3526 0 403984 272119 172720 0 3525
3527 0 403961 272241 172640 0 3526
3528 0 403961 272241 172600 0 3527
3529 0 403961 272241 172560 0 3528
3530 0 403969 272353 172400 0 3529
3531 0 403953 272364 172360 0 3530
3532 0 403953 272364 172320 0 3531
3533 0 403963 272372 172240 0 3532
3534 0 403984 272668 172080 0 3533
3535 0 403926 272823 171960 0 3534
3536 0 403923 272969 171840 0 3535
3537 0 403939 273066 171720 0 3536
3538 0 403918 273086 171680 0 3537
3539 0 403821 273162 171560 0 3538
3540 0 403733 273196 171400 0 3539
3541 0 403698 273219 171280 0 3540
3542 0 403657 273296 171240 0 3541
3543 0 403642 273305 171160 0 3542
3544 0 403580 273321 171080 0 3543
3545 0 403554 273350 171000 0 3544
3546 0 403578 273391 170920 0 3545
3547 0 403578 273391 170840 0 3546
3548 0 403608 273444 170760 0 3547
3549 0 403581 273496 170680 0 3548
3550 0 403581 273496 170640 0 3549
3551 0 403609 273552 170560 0 3550
3552 0 403650 273580 170400 0 3551
3553 0 403651 273626 170280 0 3552
3554 0 403622 273710 170160 0 3553
3555 0 403572 273714 170080 0 3554
3556 0 403559 273724 170000 0 3555
3557 0 403554 273729 169920 0 3556
3558 0 403554 273729 169840 0 3557
3559 0 403432 273688 169760 0 3558
3560 0 403369 273717 169680 0 3559
3561 0 403276 273761 169640 0 3560
3562 0 403230 273798 169560 0 3561
3563 0 403198 273835 169480 0 3562
3564 0 403160 273914 169400 0 3563
3565 0 403174 273975 169320 0 3564
3566 0 403179 273990 169280 0 3565
3567 0 403168 274043 169240 0 3566
3568 0 403159 274075 169160 0 3567
3569 0 403166 274131 169120 0 3568
3570 0 403160 274326 169040 0 3569
3571 0 403123 274388 169000 0 3570
3572 0 403132 274487 168960 0 3571
3573 0 403164 274752 168840 0 3572
3574 0 403144 274943 168720 0 3573
3575 0 403117 274987 168680 0 3574
3576 0 403312 275498 168560 0 3575
3577 0 403454 275558 168440 0 3576
3578 0 403653 275728 168280 0 3577
3579 0 403656 275672 168240 0 3578
3580 0 403580 275702 168080 0 3579
3581 0 403548 275487 167960 0 3580
3582 0 403551 275492 167840 0 3581
3583 6 403641 275583 167760 0 3582
3584 0 490361 236189 81160 0 409
3585 0 490311 236338 81120 0 3584
3586 0 490239 236382 81080 0 3585
3587 0 490207 236425 81040 0 3586
3588 0 490206 236416 81000 0 3587
3589 0 490212 236421 80960 0 3588
3590 0 490223 236428 80920 0 3589
3591 0 490075 236503 80880 0 3590
3592 0 490004 236577 80840 0 3591
3593 0 489913 236730 80800 0 3592
3594 0 489726 236753 80760 0 3593
3595 0 489253 236852 80720 0 3594
3596 0 489032 236895 80680 0 3595
3597 0 488969 236932 80640 0 3596
3598 0 488850 236939 80600 0 3597
3599 5 488150 237098 80560 0 3598
3600 0 488096 237134 80520 0 3599
3601 0 488114 237184 80480 0 3600
3602 0 488079 237219 80440 0 3601
3603 0 488056 237225 80400 0 3602
3604 0 488033 237402 80360 0 3603
3605 0 488023 237423 80320 0 3604
3606 0 487982 237419 80280 0 3605
3607 0 488002 237412 80240 0 3606
3608 0 487980 237352 80200 0 3607
3609 5 487946 237415 80160 0 3608
3610 0 488161 237593 80120 0 3609
3611 0 488255 237644 80080 0 3610
3612 0 488247 237664 80040 0 3611
3613 0 488178 237714 80000 0 3612
3614 0 488284 237743 79960 0 3613
3615 0 488232 237748 79920 0 3614
3616 0 489019 236738 79880 0 3615
3617 0 488294 237741 79840 0 3616
3618 0 488341 237807 79800 0 3617
3619 0 488334 237882 79760 0 3618
3620 0 488389 237865 79720 0 3619
3621 0 488287 237886 79680 0 3620
3622 0 488366 237894 79640 0 3621
3623 0 488425 237899 79600 0 3622
3624 0 488452 237966 79560 0 3623
3625 0 488602 238060 79520 0 3624
3626 0 488630 238086 79480 0 3625
3627 0 488614 238093 79440 0 3626
3628 0 488476 238101 79400 0 3627
3629 0 488469 238086 79360 0 3628
3630 0 488408 238134 79320 0 3629
3631 5 488366 238173 79280 0 3630
3632 0 488558 238115 79280 0 3631
3633 0 489004 238089 79360 0 3632
3634 0 490193 238263 79360 0 3633
3635 0 490244 238241 79400 0 3634
3636 0 490429 238293 79440 0 3635
3637 0 491226 238275 79480 0 3636
3638 0 491502 238084 79520 0 3637
3639 0 492316 237756 79480 0 3638
3640 0 492945 237733 79320 0 3639
3641 0 493557 237574 79360 0 3640
3642 0 493868 237423 79560 0 3641
3643 0 493964 237315 79680 0 3642
3644 0 494003 237150 79920 0 3643
3645 0 494020 237155 80040 0 3644
3646 0 494046 237121 80120 0 3645
3647 0 494046 237100 80160 0 3646
3648 0 494075 237091 80240 0 3647
3649 0 494129 237068 80280 0 3648
3650 0 494159 237057 80360 0 3649
3651 0 494227 237019 80440 0 3650
3652 0 494773 236758 80480 0 3651
3653 0 495160 236717 80520 0 3652
3654 0 495398 236696 80600 0 3653
3655 0 495555 236643 80680 0 3654
3656 0 495626 236643 80720 0 3655
3657 0 495610 236624 80800 0 3656
3658 0 495655 236624 80880 0 3657
3659 0 495744 236584 80960 0 3658
3660 0 495778 236557 81000 0 3659
3661 0 495844 236492 81080 0 3660
3662 0 495989 236448 81160 0 3661
3663 0 496009 236423 81240 0 3662
3664 0 496128 236364 81320 0 3663
3665 0 496210 236271 81400 0 3664
3666 0 496414 236135 81480 0 3665
3667 5 496479 236090 81560 0 3666
3668 0 497004 235612 81640 0 3667
3669 0 497562 235175 81680 0 3668
3670 0 497981 234981 81720 0 3669
3671 0 498274 234930 81880 0 3670
3672 0 498588 234816 81960 0 3671
3673 5 498839 234648 82000 0 3672
3674 0 499068 234610 82040 0 3673
3675 0 499202 234590 82080 0 3674
3676 0 499666 234544 82200 0 3675
3677 0 499811 234523 82240 0 3676
3678 0 499885 234529 82320 0 3677
3679 0 500097 234598 82400 0 3678
3680 0 500256 234596 82440 0 3679
3681 0 500373 234633 82520 0 3680
3682 0 500528 234581 82600 0 3681
3683 0 500689 234568 82640 0 3682
3684 0 500850 234554 82680 0 3683
3685 0 501086 234514 82760 0 3684
3686 0 501363 234433 82840 0 3685
3687 0 501571 234387 82880 0 3686
3688 0 501704 234352 82920 0 3687
3689 0 502104 234306 82960 0 3688
3690 0 502111 234277 83000 0 3689
3691 0 502186 234245 83080 0 3690
3692 0 502261 234254 83160 0 3691
3693 0 502404 234118 83240 0 3692
3694 0 502422 234101 83280 0 3693
3695 0 502454 234041 83360 0 3694
3696 0 502527 233970 83440 0 3695
3697 0 502661 233875 83520 0 3696
3698 0 502910 233751 83600 0 3697
3699 0 502988 233731 83680 0 3698
3700 0 503021 233647 83800 0 3699
3701 0 503133 233564 83920 0 3700
3702 5 503200 233486 83960 0 3701
3703 0 503353 233333 84040 0 3702
3704 0 503491 233347 84080 0 3703
3705 5 503582 233359 84120 0 3704
3706 0 503694 233356 84160 0 3705
3707 0 504100 233327 84240 0 3706
3708 0 504794 233260 84280 0 3707
3709 0 505806 233172 84280 0 3708
3710 0 506809 233506 84320 0 3709
3711 5 507680 233087 84280 0 3710
3712 0 508206 232760 84240 0 3711
3713 0 508478 232719 84160 0 3712
3714 0 508933 232815 84120 0 3713
3715 5 509076 232845 84080 0 3714
3716 0 509201 232887 84040 0 3715
3717 0 509313 232976 83960 0 3716
3718 0 509379 233024 83920 0 3717
3719 0 509444 233063 83840 0 3718
3720 0 509828 232957 83800 0 3719
3721 0 510272 233100 83760 0 3720
3722 0 510894 232734 83720 0 3721
3723 5 511043 232646 83640 0 3722
3724 0 511497 232520 83640 0 3723
3725 0 511709 232690 83680 0 3724
3726 0 511669 232659 83720 0 3725
3727 0 511641 232420 83760 0 3726
3728 0 511675 232327 83800 0 3727
3729 0 511749 232356 83840 0 3728
3730 0 511794 232315 83880 0 3729
3731 0 511820 232262 83920 0 3730
3732 0 511854 232250 83960 0 3731
3733 0 511860 232277 84000 0 3732
3734 0 511995 232176 84040 0 3733
3735 0 512020 232171 84080 0 3734
3736 0 512112 232174 84160 0 3735
3737 0 512182 232180 84200 0 3736
3738 0 512228 232172 84240 0 3737
3739 0 512361 232153 84280 0 3738
3740 0 512441 232164 84320 0 3739
3741 0 512502 232135 84360 0 3740
3742 0 512598 232079 84400 0 3741
3743 0 512728 232087 84440 0 3742
3744 0 512839 231951 84480 0 3743
3745 0 512992 231821 84520 0 3744
3746 0 513225 231580 84560 0 3745
3747 0 513399 231435 84600 0 3746
3748 0 513638 231240 84640 0 3747
3749 0 513691 231115 84680 0 3748
3750 0 513746 231022 84720 0 3749
3751 0 513771 230987 84760 0 3750
3752 0 513805 230929 84800 0 3751
3753 0 513864 230859 84840 0 3752
3754 0 513902 230833 84880 0 3753
3755 0 513934 230805 84920 0 3754
3756 0 513955 230731 84960 0 3755
3757 0 514011 230737 85000 0 3756
3758 0 514052 230713 85040 0 3757
3759 0 514285 230440 85320 0 3758
3760 0 514495 230321 85520 0 3759
3761 0 514731 230233 85640 0 3760
3762 0 514901 230246 85800 0 3761
3763 0 515104 230183 85920 0 3762
3764 0 515245 230058 86040 0 3763
3765 0 515332 229968 86160 0 3764
3766 0 515355 229923 86320 0 3765
3767 0 515565 229610 86480 0 3766
3768 0 515610 229502 86600 0 3767
3769 0 515731 229516 86720 0 3768
3770 0 515942 229287 86880 0 3769
3771 0 515952 229391 87000 0 3770
3772 0 516028 229433 87080 0 3771
3773 0 516387 229077 87280 0 3772
3774 0 516560 228990 87440 0 3773
3775 0 516731 228826 87680 0 3774
3776 0 516834 228675 87920 0 3775
3777 0 516885 228634 88000 0 3776
3778 0 516984 228585 88120 0 3777
3779 0 517148 228462 88240 0 3778
3780 0 517189 228389 88320 0 3779
3781 0 517139 228353 88360 0 3780
3782 0 517181 228233 88400 0 3781
3783 0 517212 228190 88440 0 3782
3784 0 517232 228164 88480 0 3783
3785 0 517215 228118 88520 0 3784
3786 0 517200 228102 88560 0 3785
3787 0 517188 228049 88600 0 3786
3788 0 517204 228052 88640 0 3787
3789 0 517222 227922 88680 0 3788
3790 0 517259 227988 88720 0 3789
3791 0 517327 228021 88760 0 3790
3792 0 517360 227988 88800 0 3791
3793 0 517463 227984 88840 0 3792
3794 0 517481 227923 88880 0 3793
3795 0 517458 227910 88920 0 3794
3796 0 517449 227858 88960 0 3795
3797 0 517629 227747 89000 0 3796
3798 0 517626 227668 89040 0 3797
3799 0 517640 227671 89080 0 3798
3800 0 517751 227591 89120 0 3799
3801 0 517801 227496 89160 0 3800
3802 0 517927 227396 89200 0 3801
3803 0 517992 227327 89240 0 3802
3804 0 518077 227266 89280 0 3803
3805 0 518155 227257 89320 0 3804
3806 0 518159 227189 89360 0 3805
3807 0 518221 227177 89400 0 3806
3808 0 518390 227123 89440 0 3807
3809 0 518395 227093 89480 0 3808
3810 0 518505 227051 89520 0 3809
3811 0 518732 227008 89560 0 3810
3812 0 518871 226980 89600 0 3811
3813 0 518871 226950 89640 0 3812
3814 0 518770 226912 89680 0 3813
3815 0 519145 226924 89720 0 3814
3816 0 519255 226908 89760 0 3815
3817 0 519303 226896 89800 0 3816
3818 0 519320 226904 89840 0 3817
3819 0 519332 226900 89880 0 3818
3820 0 519397 226916 89920 0 3819
3821 0 519393 226940 89960 0 3820
3822 0 519455 226931 90000 0 3821
3823 0 519453 226956 90040 0 3822
3824 0 519492 226960 90080 0 3823
3825 0 519511 226968 90120 0 3824
3826 0 519541 227014 90160 0 3825
3827 0 519589 227003 90200 0 3826
3828 0 519615 227043 90240 0 3827
3829 0 519652 227048 90280 0 3828
3830 0 519746 227073 90320 0 3829
3831 0 519737 227058 90360 0 3830
3832 0 519718 227068 90400 0 3831
3833 0 519749 227081 90440 0 3832
3834 0 519739 227137 90480 0 3833
3835 0 519755 227134 90520 0 3834
3836 0 519777 227154 90560 0 3835
3837 0 519797 227204 90600 0 3836
3838 0 519806 227194 90640 0 3837
3839 0 519814 227171 90680 0 3838
3840 0 519876 227152 90720 0 3839
3841 0 519896 227136 90760 0 3840
3842 0 519927 227102 90800 0 3841
3843 0 520069 227044 90840 0 3842
3844 0 520348 226936 90880 0 3843
3845 0 520455 226865 90920 0 3844
3846 0 520508 226875 90960 0 3845
3847 0 520540 226898 91000 0 3846
3848 0 520543 226911 91040 0 3847
3849 5 520588 226876 91080 0 3848
3850 0 520587 226890 91120 0 3849
3851 0 520625 226885 91160 0 3850
3852 0 520978 226772 91320 0 3851
3853 0 521144 226690 91360 0 3852
3854 0 521151 226696 91400 0 3853
3855 0 521232 226678 91440 0 3854
3856 0 521296 226618 91480 0 3855
3857 0 521519 226533 91520 0 3856
3858 0 522382 226222 91560 0 3857
3859 0 522783 226058 91480 0 3858
3860 0 522817 226084 91440 0 3859
3861 0 522789 226106 91400 0 3860
3862 0 522995 226019 91360 0 3861
3863 0 523036 226094 91320 0 3862
3864 0 523124 226031 91280 0 3863
3865 0 523219 226055 91240 0 3864
3866 0 523328 226000 91200 0 3865
3867 0 523367 226023 91160 0 3866
3868 0 523444 226006 91120 0 3867
3869 0 524806 226355 91080 0 3868
3870 0 526036 226833 91040 0 3869
3871 0 526126 226841 91000 0 3870
3872 0 526125 226789 90960 0 3871
3873 0 526164 226768 90920 0 3872
3874 0 526262 226789 90880 0 3873
3875 0 526361 226735 90800 0 3874
3876 0 526355 226765 90760 0 3875
3877 0 526373 226738 90720 0 3876
3878 0 526486 226682 90680 0 3877
3879 0 526690 226606 90600 0 3878
3880 0 526841 226554 90520 0 3879
3881 0 526816 226477 90440 0 3880
3882 0 526875 226441 90320 0 3881
3883 0 527063 226335 90200 0 3882
3884 0 527167 226227 90080 0 3883
3885 0 527352 226131 89920 0 3884
3886 0 527470 226019 89840 0 3885
3887 0 527551 225982 89800 0 3886
3888 0 527656 225987 89760 0 3887
3889 0 527855 225973 89720 0 3888
3890 0 527942 226007 89640 0 3889
3891 0 528087 226022 89600 0 3890
3892 0 527988 226066 89560 0 3891
3893 0 527990 226081 89520 0 3892
3894 0 528083 226104 89480 0 3893
3895 0 528134 226125 89440 0 3894
3896 0 528367 226238 89400 0 3895
3897 0 528412 226275 89360 0 3896
3898 0 528414 226301 89320 0 3897
3899 0 528402 226246 89280 0 3898
3900 0 528453 226323 89240 0 3899
3901 0 528441 226329 89200 0 3900
3902 0 528456 226312 89160 0 3901
3903 0 528461 226298 89120 0 3902
3904 0 528486 226286 89080 0 3903
3905 0 528482 226290 89040 0 3904
3906 0 528485 226295 89000 0 3905
3907 0 528481 226323 88960 0 3906
3908 0 528542 226320 88920 0 3907
3909 0 528466 226425 88880 0 3908
3910 0 528539 226423 88840 0 3909
3911 0 528584 226408 88800 0 3910
3912 0 528638 226421 88760 0 3911
3913 0 528695 226427 88720 0 3912
3914 0 528772 226446 88680 0 3913
3915 0 528733 226404 88640 0 3914
3916 0 528754 226280 88600 0 3915
3917 0 528728 226269 88560 0 3916
3918 0 528805 226286 88520 0 3917
3919 0 529073 226295 88360 0 3918
3920 0 529173 226454 88240 0 3919
3921 0 529231 226575 88120 0 3920
3922 0 529447 226784 87920 0 3921
3923 0 529598 226904 87800 0 3922
3924 0 529773 227075 87680 0 3923
3925 0 530347 227111 87640 0 3924
3926 0 530581 227090 87600 0 3925
3927 0 530653 227105 87480 0 3926
3928 0 530633 227083 87320 0 3927
3929 0 530950 227084 87120 0 3928
3930 0 531407 227053 86560 0 3929
3931 0 531855 227146 86200 0 3930
3932 0 532172 227195 85800 0 3931
3933 0 532151 227185 85760 0 3932
3934 0 532358 227371 85560 0 3933
3935 0 533222 227537 85520 0 3934
3936 0 533384 227448 85320 0 3935
3937 0 533540 227402 85160 0 3936
3938 0 533756 227374 85040 0 3937
3939 0 534024 227318 84920 0 3938
3940 0 534558 227380 84800 0 3939
3941 0 535067 227476 84640 0 3940
3942 0 535115 227576 84480 0 3941
3943 0 535427 227651 84320 0 3942
3944 0 535474 227724 84240 0 3943
3945 0 535472 227742 84200 0 3944
3946 0 535568 227815 84080 0 3945
3947 0 535656 227911 83920 0 3946
3948 0 535813 228043 83800 0 3947
3949 0 535797 228093 83760 0 3948
3950 0 536067 228349 83440 0 3949
3951 0 536158 228377 83280 0 3950
3952 0 536637 228298 83240 0 3951
3953 0 536989 228356 83120 0 3952
3954 0 537309 228513 83040 0 3953
3955 0 537424 228513 83000 0 3954
3956 0 537532 228665 82880 0 3955
3957 0 537559 228784 82800 0 3956
3958 0 537689 229051 82560 0 3957
3959 0 537636 229121 82480 0 3958
3960 0 538071 229332 82280 0 3959
3961 0 538251 229293 82240 0 3960
3962 0 538987 229404 82200 0 3961
3963 0 539537 229328 82160 0 3962
3964 0 539528 229374 82080 0 3963
3965 0 539645 229501 81920 0 3964
3966 0 539689 229757 81760 0 3965
3967 0 539641 229870 81680 0 3966
3968 0 539692 229907 81560 0 3967
3969 0 539735 230035 81480 0 3968
3970 0 539894 230215 81320 0 3969
3971 0 539942 230285 81240 0 3970
3972 0 539967 230361 81160 0 3971
3973 0 540115 230502 81040 0 3972
3974 0 540235 230617 80960 0 3973
3975 0 540473 230698 80880 0 3974
3976 0 540486 230716 80800 0 3975
3977 0 540539 230711 80480 0 3976
3978 0 540574 230677 80320 0 3977
3979 0 540612 230660 80160 0 3978
3980 0 540768 230690 79960 0 3979
3981 0 540935 230668 79880 0 3980
3982 0 540994 230770 79760 0 3981
3983 0 541070 230844 79680 0 3982
3984 0 541486 231131 79680 0 3983
3985 0 541488 231250 79640 0 3984
3986 0 541470 231190 79600 0 3985
3987 0 541444 231243 79560 0 3986
3988 0 541486 231254 79480 0 3987
3989 0 541534 231300 79440 0 3988
3990 0 541602 231364 79400 0 3989
3991 0 541695 231532 79360 0 3990
3992 0 541762 231601 79320 0 3991
3993 0 541829 231619 79280 0 3992
3994 0 541879 231655 79240 0 3993
3995 0 541914 231698 79200 0 3994
3996 0 542488 231998 78800 0 3995
3997 0 542881 232156 78680 0 3996
3998 0 542979 232219 78600 0 3997
3999 0 543154 232323 78480 0 3998
4000 0 543242 232463 78360 0 3999
4001 0 543344 232568 78280 0 4000
4002 0 543360 232676 78200 0 4001
4003 0 543328 232709 78160 0 4002
4004 0 543294 232807 78120 0 4003
4005 0 543330 232939 78080 0 4004
4006 0 543362 233152 78000 0 4005
4007 0 543437 233339 77880 0 4006
4008 0 543482 233537 77760 0 4007
4009 0 543482 233669 77640 0 4008
4010 0 543512 233940 77360 0 4009
4011 0 543490 233946 77320 0 4010
4012 0 543519 233960 77280 0 4011
4013 0 543521 233993 77240 0 4012
4014 0 543505 234042 77200 0 4013
4015 0 543501 234090 77160 0 4014
4016 0 543504 234136 77120 0 4015
4017 0 543499 234131 77080 0 4016
4018 0 543495 234188 77040 0 4017
4019 0 543511 234232 77000 0 4018
4020 0 543515 234260 76960 0 4019
4021 0 543508 234323 76880 0 4020
4022 0 543605 234468 76800 0 4021
4023 0 543628 234605 76680 0 4022
4024 0 543631 234637 76560 0 4023
4025 0 543638 234646 76520 0 4024
4026 0 543665 234647 76480 0 4025
4027 0 543801 234860 76360 0 4026
4028 0 543842 235061 76280 0 4027
4029 0 543804 235053 76200 0 4028
4030 0 543795 234813 76200 0 4029
4031 0 543763 234758 76160 0 4030
4032 0 543781 234778 76120 0 4031
4033 0 543781 234784 76080 0 4032
4034 0 543765 234793 76040 0 4033
4035 0 543779 234861 75920 0 4034
4036 0 543708 234832 75800 0 4035
4037 0 543714 234875 75760 0 4036
4038 0 543716 234941 75720 0 4037
4039 0 543725 234943 75680 0 4038
4040 0 543731 235036 75640 0 4039
4041 0 543716 235002 75600 0 4040
4042 0 543706 235018 75560 0 4041
4043 0 543697 235034 75520 0 4042
4044 0 543693 235046 75480 0 4043
4045 0 543711 235025 75440 0 4044
4046 0 543700 234915 75400 0 4045
4047 0 543691 234919 75360 0 4046
4048 0 543679 234946 75320 0 4047
4049 0 543664 235045 75280 0 4048
4050 0 543633 235094 75240 0 4049
4051 0 543608 235073 75200 0 4050
4052 0 543572 235137 75160 0 4051
4053 0 543589 235164 75120 0 4052
4054 0 543585 235171 75080 0 4053
4055 0 543591 235236 75040 0 4054
4056 0 543589 235251 75000 0 4055
4057 0 543586 235283 74960 0 4056
4058 0 543558 235438 74800 0 4057
4059 0 543542 235554 74680 0 4058
4060 0 543548 235596 74600 0 4059
4061 0 543555 235622 74520 0 4060
4062 0 543626 235688 74440 0 4061
4063 0 543685 235719 74360 0 4062
4064 0 543716 235742 74280 0 4063
4065 0 543746 235737 74240 0 4064
4066 0 543782 235718 74200 0 4065
4067 0 543812 235734 74160 0 4066
4068 0 543871 235766 74080 0 4067
4069 0 543903 235780 74040 0 4068
4070 0 543936 235780 73920 0 4069
4071 0 543939 235975 73880 0 4070
4072 0 544007 235918 73840 0 4071
4073 0 544031 235941 73800 0 4072
4074 0 544077 235933 73760 0 4073
4075 0 544113 235997 73720 0 4074
4076 0 544114 236001 73680 0 4075
4077 0 544143 236042 73640 0 4076
4078 0 544276 236247 73600 0 4077
4079 0 544324 236268 73560 0 4078
4080 0 544381 236268 73520 0 4079
4081 0 544430 236290 73480 0 4080
4082 0 544440 236318 73440 0 4081
4083 0 544485 236310 73400 0 4082
4084 0 544579 236537 73200 0 4083
4085 0 544700 236699 73080 0 4084
4086 0 544841 236817 72960 0 4085
4087 0 544899 236819 72840 0 4086
4088 0 545016 237015 72640 0 4087
4089 0 545180 237208 72560 0 4088
4090 0 545247 237358 72480 0 4089
4091 0 545386 237505 72400 0 4090
4092 0 545382 237559 72360 0 4091
4093 0 545581 237720 72240 0 4092
4094 0 545647 237789 72200 0 4093
4095 0 545646 237813 72160 0 4094
4096 0 545782 237905 72120 0 4095
4097 0 546096 238141 72000 0 4096
4098 0 546138 238224 71880 0 4097
4099 0 546183 238511 71760 0 4098
4100 0 546315 238743 71640 0 4099
4101 0 547059 239314 71560 0 4100
4102 0 547205 239346 71360 0 4101
4103 0 547302 239434 71280 0 4102
4104 5 547351 239478 71240 0 4103
4105 0 547400 239522 71200 0 4104
4106 0 547485 239585 70720 0 4105
4107 5 547735 239657 70520 0 4106
4108 0 548457 239596 70480 0 4107
4109 0 548614 239647 70240 0 4108
4110 0 548624 239673 70200 0 4109
4111 0 548656 239624 70160 0 4110
4112 0 548840 239626 70120 0 4111
4113 0 549003 239630 70080 0 4112
4114 0 549170 239596 70040 0 4113
4115 0 549291 239573 70000 0 4114
4116 0 549256 239568 69960 0 4115
4117 0 549601 239466 69920 0 4116
4118 0 549596 239463 69880 0 4117
4119 0 549704 239475 69760 0 4118
4120 0 549822 239467 69560 0 4119
4121 0 550105 239516 69360 0 4120
4122 0 550307 239575 69240 0 4121
4123 0 550368 239634 69120 0 4122
4124 5 550582 239781 69040 0 4123
4125 0 550851 239700 69120 0 4124
4126 0 551090 239783 69200 0 4125
4127 0 551463 240104 69160 0 4126
4128 5 551745 240312 69200 0 4127
4129 0 551991 240433 69120 0 4128
4130 0 552624 240483 69080 0 4129
4131 0 553146 240771 69160 0 4130
4132 0 553718 241301 69200 0 4131
4133 0 554384 241803 69240 0 4132
4134 0 554468 241920 69160 0 4133
4135 0 554478 241978 69120 0 4134
4136 0 554505 242065 69080 0 4135
4137 0 554512 242095 69040 0 4136
4138 0 554658 242465 69000 0 4137
4139 0 554711 242509 68960 0 4138
4140 0 554848 242659 68920 0 4139
4141 0 554866 242707 68840 0 4140
4142 0 554884 242772 68800 0 4141
4143 0 555032 242875 68760 0 4142
4144 0 555312 243091 68680 0 4143
4145 0 555471 243214 68600 0 4144
4146 0 555668 243388 68520 0 4145
4147 0 556055 243845 68440 0 4146
4148 0 556153 243983 68400 0 4147
4149 0 556473 244276 68240 0 4148
4150 0 556650 244448 68160 0 4149
4151 0 556697 244500 68080 0 4150
4152 0 557382 244718 68040 0 4151
4153 5 558012 244830 68000 0 4152
4154 0 558104 244885 67960 0 4153
4155 0 558202 244912 67920 0 4154
4156 0 558218 244903 67840 0 4155
4157 0 559022 244989 67760 0 4156
4158 0 559832 245290 67840 0 4157
4159 0 559958 245351 67880 0 4158
4160 0 560064 245399 67920 0 4159
4161 5 560168 245413 67960 0 4160
4162 0 560116 245615 68080 0 4161
4163 0 560193 245779 68160 0 4162
4164 0 560176 245865 68240 0 4163
4165 0 560083 245986 68280 0 4164
4166 0 560132 246653 68320 0 4165
4167 0 560170 246695 68280 0 4166
4168 0 560210 246748 68240 0 4167
4169 0 561338 247693 68200 0 4168
4170 0 561821 248511 68160 0 4169
4171 0 561809 248618 68120 0 4170
4172 0 561820 248748 68080 0 4171
4173 0 561875 248821 68000 0 4172
4174 0 561959 249142 67880 0 4173
4175 0 561920 249375 67840 0 4174
4176 0 562165 249782 67800 0 4175
4177 0 562198 249871 67760 0 4176
4178 5 562227 249889 67680 0 4177
4179 0 562420 249751 67600 0 4178
4180 0 562558 249693 67560 0 4179
4181 0 562725 249660 67480 0 4180
4182 0 562904 249717 67280 0 4181
4183 0 563095 249783 67240 0 4182
4184 0 563075 249820 67200 0 4183
4185 0 563272 249973 67160 0 4184
4186 0 563229 250017 67120 0 4185
4187 0 563369 250164 67080 0 4186
4188 0 563435 250272 67040 0 4187
4189 0 563434 250353 67000 0 4188
4190 0 563479 250418 66960 0 4189
4191 0 563610 250591 66920 0 4190
4192 0 563625 250690 66880 0 4191
4193 0 563798 250887 66840 0 4192
4194 0 563916 251089 66800 0 4193
4195 0 564005 251201 66760 0 4194
4196 0 564100 251276 66720 0 4195
4197 5 564155 251314 66680 0 4196
4198 0 564182 251397 66640 0 4197
4199 0 564214 251467 66600 0 4198
4200 0 564220 251518 66560 0 4199
4201 0 564218 251571 66520 0 4200
4202 0 564206 251675 66480 0 4201
4203 0 564206 251762 66440 0 4202
4204 5 564235 251979 66400 0 4203
4205 0 564301 252131 66360 0 4204
4206 5 564416 252457 66320 0 4205
4207 0 564581 252607 66360 0 4206
4208 0 564779 252725 66400 0 4207
4209 0 565157 252994 66440 0 4208
4210 0 565475 253464 66480 0 4209
4211 0 565708 253929 66400 0 4210
4212 0 565710 254068 66440 0 4211
4213 0 565763 254145 66480 0 4212
4214 0 565785 254209 66520 0 4213
4215 0 565746 254295 66560 0 4214
4216 0 566397 254469 66560 0 4215
4217 0 567098 254427 66560 0 4216
4218 0 567465 254568 66520 0 4217
4219 0 568576 254799 66520 0 4218
4220 0 569064 254826 66560 0 4219
4221 0 569404 254896 66600 0 4220
4222 0 569437 254897 66640 0 4221
4223 0 569581 254971 66680 0 4222
4224 0 569635 254994 66720 0 4223
4225 0 569762 255045 66760 0 4224
4226 0 570317 255040 66960 0 4225
4227 0 570788 254933 67280 0 4226
4228 0 571500 254697 67320 0 4227
4229 0 571540 254687 67360 0 4228
4230 0 571519 254746 67400 0 4229
4231 0 571535 254757 67440 0 4230
4232 0 571570 254796 67480 0 4231
4233 0 571597 254824 67520 0 4232
4234 0 571656 254920 67560 0 4233
4235 0 571687 254967 67600 0 4234
4236 0 571776 255032 67640 0 4235
4237 0 571878 255112 67680 0 4236
4238 0 571927 255153 67720 0 4237
4239 0 571941 255159 67760 0 4238
4240 0 571977 255168 67800 0 4239
4241 0 572016 255170 67840 0 4240
4242 0 572047 255176 67880 0 4241
4243 0 572082 255166 67920 0 4242
4244 0 572237 255163 67960 0 4243
4245 0 572267 255217 68000 0 4244
4246 0 572319 255257 68040 0 4245
4247 0 572354 255263 68080 0 4246
4248 0 572488 255291 68120 0 4247
4249 0 572561 255298 68160 0 4248
4250 5 572591 255308 68200 0 4249
4251 0 572755 255325 68240 0 4250
4252 0 572867 255343 68320 0 4251
4253 0 572901 255324 68360 0 4252
4254 0 573148 255252 68400 0 4253
4255 0 573225 255258 68440 0 4254
4256 0 573230 255291 68480 0 4255
4257 0 573345 255322 68520 0 4256
4258 0 573427 255325 68560 0 4257
4259 0 573462 255336 68600 0 4258
4260 0 573501 255343 68640 0 4259
4261 0 573582 255360 68680 0 4260
4262 0 573655 255353 68720 0 4261
4263 0 573853 255355 68800 0 4262
4264 0 573911 255399 68840 0 4263
4265 0 574029 255401 68920 0 4264
4266 0 574115 255446 68960 0 4265
4267 0 574180 255480 69000 0 4266
4268 0 574530 255521 69040 0 4267
4269 0 574590 255591 69080 0 4268
4270 0 574658 255682 69120 0 4269
4271 0 574793 255735 69160 0 4270
4272 0 574915 255772 69200 0 4271
4273 0 574974 255778 69240 0 4272
4274 0 575048 255845 69280 0 4273
4275 0 575159 255882 69320 0 4274
4276 0 575264 255980 69360 0 4275
4277 0 575388 256044 69400 0 4276
4278 0 575395 256061 69440 0 4277
4279 0 575497 256141 69480 0 4278
4280 0 575574 256247 69520 0 4279
4281 0 575659 256359 69560 0 4280
4282 5 575802 256487 69600 0 4281
4283 0 575812 256652 69680 0 4282
4284 0 575902 256863 69720 0 4283
4285 0 576159 257213 69760 0 4284
4286 0 576256 257410 69800 0 4285
4287 0 576267 257509 69840 0 4286
4288 0 576306 257648 69880 0 4287
4289 0 576545 257901 69920 0 4288
4290 0 576584 257948 69960 0 4289
4291 0 576582 257957 70000 0 4290
4292 0 577019 258424 70040 0 4291
4293 0 577161 258549 70080 0 4292
4294 0 577328 258932 70120 0 4293
4295 0 577408 259344 70160 0 4294
4296 0 577399 259412 70200 0 4295
4297 0 577461 259562 70240 0 4296
4298 0 577736 259755 70280 0 4297
4299 0 578105 260126 70320 0 4298
4300 0 578875 260447 70360 0 4299
4301 0 579079 260550 70320 0 4300
4302 0 579184 260607 70280 0 4301
4303 0 579255 260623 70240 0 4302
4304 0 579372 260699 70200 0 4303
4305 0 579689 260932 70160 0 4304
4306 0 579836 261391 70200 0 4305
4307 0 579880 261587 70240 0 4306
4308 0 580114 261864 70280 0 4307
4309 0 580388 262092 70320 0 4308
4310 0 580872 262425 70360 0 4309
4311 0 581054 262613 70400 0 4310
4312 0 581241 262753 70440 0 4311
4313 0 581387 262847 70480 0 4312
4314 0 581470 262922 70520 0 4313
4315 0 581794 263070 70560 0 4314
4316 0 582034 263260 70600 0 4315
4317 0 582244 263418 70560 0 4316
4318 0 582311 263506 70520 0 4317
4319 0 582364 263582 70480 0 4318
4320 0 582460 263728 70400 0 4319
4321 0 582520 263771 70360 0 4320
4322 0 582706 264010 70280 0 4321
4323 0 582947 264298 70240 0 4322
4324 0 583060 264494 70200 0 4323
4325 0 583359 264882 70160 0 4324
4326 0 583496 265415 70120 0 4325
4327 0 583607 265792 70160 0 4326
4328 0 583686 265948 70200 0 4327
4329 0 583687 265938 70240 0 4328
4330 0 583814 266139 70360 0 4329
4331 0 583993 266343 70400 0 4330
4332 0 584037 266381 70440 0 4331
4333 0 584120 266482 70520 0 4332
4334 0 584177 266571 70600 0 4333
4335 0 584230 266660 70640 0 4334
4336 5 584355 266764 70680 0 4335
4337 0 584395 266800 70720 0 4336
4338 0 584530 266901 70800 0 4337
4339 0 584633 267058 70840 0 4338
4340 0 584672 267108 70880 0 4339
4341 0 584766 267170 70920 0 4340
4342 0 584808 267263 70960 0 4341
4343 0 584898 267414 71000 0 4342
4344 0 585020 267450 71040 0 4343
4345 0 585021 267409 71080 0 4344
4346 0 585069 267449 71120 0 4345
4347 0 585112 267469 71160 0 4346
4348 0 585168 267514 71200 0 4347
4349 5 585227 267551 71240 0 4348
4350 0 585463 267804 71280 0 4349
4351 0 585567 267914 71320 0 4350
4352 0 585693 268122 71360 0 4351
4353 0 585716 268161 71400 0 4352
4354 0 585779 268320 71440 0 4353
4355 0 586024 268743 71480 0 4354
4356 0 586237 269052 71480 0 4355
4357 0 586386 269180 71440 0 4356
4358 0 586751 269560 71400 0 4357
4359 0 586862 269796 71480 0 4358
4360 0 586929 269902 71560 0 4359
4361 0 586978 269985 71600 0 4360
4362 0 586918 270143 71640 0 4361
4363 0 586912 270266 71680 0 4362
4364 0 586745 270544 71680 0 4363
4365 0 586804 270658 71720 0 4364
4366 0 587404 270916 71720 0 4365
4367 0 587550 270967 71680 0 4366
4368 0 587703 271003 71640 0 4367
4369 0 587865 271117 71600 0 4368
4370 5 588010 271211 71560 0 4369
4371 0 588123 271277 71520 0 4370
4372 5 588418 271703 71480 0 4371
4373 0 588327 272144 71440 0 4372
4374 0 588297 272453 71400 0 4373
4375 0 588278 272571 71320 0 4374
4376 0 588209 272834 71160 0 4375
4377 0 588282 272918 71120 0 4376
4378 0 588259 273077 71080 0 4377
4379 0 588440 273192 71040 0 4378
4380 5 588920 273577 71080 0 4379
4381 0 589168 273928 71160 0 4380
4382 0 589316 274010 71200 0 4381
4383 0 589528 274051 71240 0 4382
4384 0 589839 274175 71280 0 4383
4385 0 590071 274215 71400 0 4384
4386 0 590137 274215 71480 0 4385
4387 0 590237 274308 71560 0 4386
4388 0 590301 274353 71640 0 4387
4389 0 590415 274382 71680 0 4388
4390 0 590475 274413 71720 0 4389
4391 0 590576 274474 71760 0 4390
4392 0 590729 274470 71800 0 4391
4393 0 590834 274544 71840 0 4392
4394 0 591106 274737 71880 0 4393
4395 0 591247 274801 71920 0 4394
4396 0 591372 274925 71960 0 4395
4397 0 591508 275170 72040 0 4396
4398 0 591838 275410 72080 0 4397
4399 0 591950 275489 72320 0 4398
4400 0 592106 275514 72440 0 4399
4401 0 592284 275649 72520 0 4400
4402 0 592287 275720 72600 0 4401
4403 0 592337 275767 72640 0 4402
4404 0 592368 275908 72760 0 4403
4405 0 592376 276009 72840 0 4404
4406 0 592366 276082 72920 0 4405
4407 0 592392 276116 73000 0 4406
4408 0 592407 276116 73080 0 4407
4409 0 592466 276148 73160 0 4408
4410 0 592459 276144 73240 0 4409
4411 0 592499 276224 73320 0 4410
4412 0 592489 276293 73400 0 4411
4413 0 592505 276344 73480 0 4412
4414 0 592680 276629 73680 0 4413
4415 0 592687 276660 73720 0 4414
4416 0 592626 276763 73840 0 4415
4417 0 592694 276807 73960 0 4416
4418 0 592782 276943 74040 0 4417
4419 0 592870 277091 74120 0 4418
4420 0 592986 277195 74200 0 4419
4421 0 593038 277363 74280 0 4420
4422 0 593182 277571 74360 0 4421
4423 0 593262 277807 74440 0 4422
4424 0 593352 277957 74520 0 4423
4425 0 593408 278117 74600 0 4424
4426 0 593460 278217 74680 0 4425
4427 0 593432 278301 74760 0 4426
4428 0 593356 278377 74840 0 4427
4429 0 593264 278661 74880 0 4428
4430 5 593254 279075 74880 0 4429
4431 0 593382 279447 74920 0 4430
4432 5 593520 279873 74960 0 4431
4433 0 593692 280029 74920 0 4432
4434 0 593864 280185 74880 0 4433
4435 0 594216 280485 74840 0 4434
4436 0 594322 280603 74920 0 4435
4437 0 594410 280659 75040 0 4436
4438 0 594506 280723 75160 0 4437
4439 0 594582 280799 75280 0 4438
4440 0 594690 280867 75440 0 4439
4441 0 594862 280923 75600 0 4440
4442 0 595046 280955 75720 0 4441
4443 0 595210 281003 75880 0 4442
4444 0 595430 281107 76000 0 4443
4445 0 595580 281257 76120 0 4444
4446 0 595780 281397 76240 0 4445
4447 0 595944 281513 76360 0 4446
4448 0 596088 281605 76440 0 4447
4449 0 596168 281753 76520 0 4448
4450 0 596298 281867 76640 0 4449
4451 0 596402 281923 76720 0 4450
4452 0 596598 282111 76800 0 4451
4453 0 596646 282367 76880 0 4452
4454 0 596678 282539 77000 0 4453
4455 0 596682 282723 77040 0 4454
4456 0 596718 282959 77120 0 4455
4457 0 596536 283041 77280 0 4456
4458 0 596376 282997 77400 0 4457
4459 0 596188 283037 77440 0 4458
4460 5 595936 283109 77520 0 4459
4461 0 595816 283157 77560 0 4460
4462 5 595548 283293 77600 0 4461
4463 0 595458 283251 77680 0 4462
4464 0 595306 283331 77800 0 4463
4465 0 595250 283311 77840 0 4464
4466 0 595134 283215 77920 0 4465
4467 0 595078 283199 77960 0 4466
4468 6 595018 283223 78000 0 4467
4469 0 488321 238175 79240 0 3631
4470 0 488293 238261 79200 0 4469
4471 0 488241 238291 79160 0 4470
4472 0 488229 238357 79120 0 4471
4473 0 488196 238373 79080 0 4472
4474 0 488164 238399 79040 0 4473
4475 0 488142 238455 79000 0 4474
4476 0 488107 238440 78960 0 4475
4477 0 488021 238565 78920 0 4476
4478 0 488011 238558 78880 0 4477
4479 0 488020 238578 78840 0 4478
4480 0 487985 238580 78760 0 4479
4481 0 487940 238732 78720 0 4480
4482 0 487930 238822 78680 0 4481
4483 5 487827 238903 78640 0 4482
4484 0 487827 238960 78600 0 4483
4485 0 487843 239005 78560 0 4484
4486 0 487847 239055 78520 0 4485
4487 0 487794 239122 78480 0 4486
4488 0 487797 239131 78440 0 4487
4489 0 487752 239190 78400 0 4488
4490 0 487736 239207 78360 0 4489
4491 0 487689 239241 78320 0 4490
4492 0 487690 239256 78280 0 4491
4493 0 487444 239375 78200 0 4492
4494 0 487276 239318 78160 0 4493
4495 0 487277 239317 78120 0 4494
4496 0 487272 239437 78080 0 4495
4497 0 487278 239431 78040 0 4496
4498 0 487304 239449 78000 0 4497
4499 0 487309 239462 77960 0 4498
4500 0 487390 239567 77920 0 4499
4501 0 487404 239566 77880 0 4500
4502 0 487408 239615 77840 0 4501
4503 0 487408 239614 77800 0 4502
4504 0 487475 239631 77760 0 4503
4505 0 487472 239631 77720 0 4504
4506 5 487467 239633 77680 0 4505
4507 0 487860 239933 77680 0 4506
4508 0 487850 240121 77640 0 4507
4509 0 487805 240197 77600 0 4508
4510 0 487800 240292 77560 0 4509
4511 0 487823 240337 77520 0 4510
4512 0 487814 240407 77480 0 4511
4513 0 487772 240476 77440 0 4512
4514 0 487792 240513 77400 0 4513
4515 0 487801 240535 77360 0 4514
4516 0 487837 240557 77320 0 4515
4517 0 487845 240602 77280 0 4516
4518 0 487856 240683 77240 0 4517
4519 0 487852 240756 77200 0 4518
4520 0 487802 240817 77160 0 4519
4521 5 487997 240981 77120 0 4520
4522 0 487973 241139 77080 0 4521
4523 0 487956 241140 77040 0 4522
4524 0 487986 241260 77000 0 4523
4525 0 488109 241370 76960 0 4524
4526 0 488141 241458 76920 0 4525
4527 0 488163 241505 76880 0 4526
4528 0 488419 241733 76840 0 4527
4529 5 488579 242288 76800 0 4528
4530 5 488629 242476 76760 0 4529
4531 0 488728 243102 76880 0 4530
4532 0 488793 243339 76960 0 4531
4533 0 488842 243765 77000 0 4532
4534 0 488871 243805 77040 0 4533
4535 0 488633 244252 77000 0 4534
4536 0 488664 244305 76920 0 4535
4537 5 488635 244359 76880 0 4536
4538 0 488576 244510 76760 0 4537
4539 0 488429 244561 76640 0 4538
4540 0 488461 244629 76600 0 4539
4541 0 488438 244688 76480 0 4540
4542 0 488347 244774 76400 0 4541
4543 0 488356 244762 76360 0 4542
4544 0 488316 244795 76320 0 4543
4545 0 488287 244820 76280 0 4544
4546 0 488259 244858 76240 0 4545
4547 0 488237 244900 76200 0 4546
4548 0 488208 244940 76160 0 4547
4549 0 488190 244960 76120 0 4548
4550 0 488161 245014 76080 0 4549
4551 0 488135 245037 76040 0 4550
4552 0 488096 245109 76000 0 4551
4553 0 488026 245194 75960 0 4552
4554 5 487936 245232 75920 0 4553
4555 0 487906 245338 75880 0 4554
4556 0 487906 245330 75840 0 4555
4557 0 487840 245361 75800 0 4556
4558 0 487829 245342 75760 0 4557
4559 0 487782 245360 75720 0 4558
4560 0 487717 245446 75680 0 4559
4561 0 487637 245505 75640 0 4560
4562 0 487599 245528 75600 0 4561
4563 0 487123 245848 75560 0 4562
4564 0 486876 246046 75520 0 4563
4565 0 486869 246395 75480 0 4564
4566 0 486727 246642 75440 0 4565
4567 0 486886 247036 75400 0 4566
4568 0 486878 247384 75360 0 4567
4569 5 486789 248348 75360 0 4568
4570 0 486409 248767 75400 0 4569
4571 0 486178 248981 75560 0 4570
4572 5 486100 249133 75600 0 4571
4573 0 485862 249585 75720 0 4572
4574 0 485603 250338 75840 0 4573
4575 0 485556 250619 75920 0 4574
4576 0 485205 251036 75960 0 4575
4577 0 484745 251474 76000 0 4576
4578 0 484643 251598 76040 0 4577
4579 0 484394 251725 76080 0 4578
4580 0 484335 252137 76120 0 4579
4581 0 484240 252252 76160 0 4580
4582 0 484106 252372 76200 0 4581
4583 0 484050 252423 76240 0 4582
4584 0 484065 252501 76280 0 4583
4585 0 484181 252596 76320 0 4584
4586 0 484357 252608 76360 0 4585
4587 0 484220 252696 76400 0 4586
4588 0 484256 252769 76440 0 4587
4589 0 484219 252851 76480 0 4588
4590 0 484114 253044 76520 0 4589
4591 0 483934 253302 76560 0 4590
4592 0 483839 253548 76640 0 4591
4593 0 483876 253673 76680 0 4592
4594 0 484285 253842 76720 0 4593
4595 0 484231 254213 76760 0 4594
4596 5 484245 254306 76800 0 4595
4597 0 484259 254399 76840 0 4596
4598 5 484277 254646 76880 0 4597
4599 0 484225 255708 76920 0 4598
4600 5 484518 256323 76880 0 4599
4601 0 484021 257569 76880 0 4600
4602 0 483899 258496 76920 0 4601
4603 0 483916 258884 76960 0 4602
4604 0 484131 259099 77000 0 4603
4605 5 484245 259233 77040 0 4604
4606 0 484204 259430 77040 0 4605
4607 0 484132 259506 77000 0 4606
4608 0 484112 259558 76960 0 4607
4609 0 484079 259611 76920 0 4608
4610 0 484135 259763 76840 0 4609
4611 0 484147 259835 76800 0 4610
4612 5 484135 259875 76760 0 4611
4613 0 484027 260547 76720 0 4612
4614 0 483879 260739 76720 0 4613
4615 0 483543 261011 76720 0 4614
4616 0 483451 261143 76680 0 4615
4617 0 483359 261519 76640 0 4616
4618 0 483371 261763 76640 0 4617
4619 0 482983 262175 76640 0 4618
4620 0 482767 262515 76640 0 4619
4621 0 482675 262795 76640 0 4620
4622 0 482603 263003 76520 0 4621
4623 0 482523 263063 76440 0 4622
4624 0 482503 263119 76360 0 4623
4625 0 482387 263175 76280 0 4624
4626 5 482489 263237 76240 0 4625
4627 0 482119 263171 76200 0 4626
4628 0 482047 263239 76080 0 4627
4629 0 481859 263343 75920 0 4628
4630 0 481707 263491 75760 0 4629
4631 0 481719 263487 75600 0 4630
4632 0 481673 263537 75520 0 4631
4633 0 481609 263637 75440 0 4632
4634 0 481609 263637 75400 0 4633
4635 0 481341 263705 75320 0 4634
4636 0 481341 263705 75240 0 4635
4637 5 481341 263705 75200 0 4636
4638 0 480517 263785 75200 0 4637
4639 0 480365 263957 75200 0 4638
4640 0 480049 264025 75200 0 4639
4641 0 479793 264113 75200 0 4640
4642 0 479509 264425 75200 0 4641
4643 0 478725 264869 75200 0 4642
4644 0 478233 265321 75200 0 4643
4645 0 477917 265549 75200 0 4644
4646 0 477937 265517 75280 0 4645
4647 0 477877 265633 75320 0 4646
4648 0 477841 265717 75400 0 4647
4649 0 477549 266121 75440 0 4648
4650 0 477469 266137 75520 0 4649
4651 0 477425 266177 75560 0 4650
4652 0 477245 266337 75640 0 4651
4653 0 477221 266401 75720 0 4652
4654 0 477193 266623 75880 0 4653
4655 0 477041 266867 76040 0 4654
4656 0 477025 266979 76080 0 4655
4657 0 476915 267139 76160 0 4656
4658 0 476731 267437 76280 0 4657
4659 0 476563 267517 76360 0 4658
4660 0 476299 267713 76360 0 4659
4661 0 476267 268009 76360 0 4660
4662 0 476291 268057 76400 0 4661
4663 0 476275 268197 76440 0 4662
4664 0 476075 268465 76480 0 4663
4665 0 475759 268845 76480 0 4664
4666 0 475671 269701 76480 0 4665
4667 0 475591 269997 76520 0 4666
4668 0 475287 270485 76600 0 4667
4669 5 475447 270749 76600 0 4668
4670 5 476463 271773 76600 0 4669
4671 0 477279 272101 76600 0 4670
4672 0 477551 272469 76600 0 4671
4673 0 478087 272605 76600 0 4672
4674 5 479007 272613 76600 0 4673
4675 5 479207 272677 76480 0 4674
4676 0 480063 272749 76480 0 4675
4677 0 480951 272981 76480 0 4676
4678 0 481663 273093 76480 0 4677
4679 0 482623 273157 76480 0 4678
4680 0 482735 273165 76440 0 4679
4681 0 483063 273173 76400 0 4680
4682 0 483727 273189 76360 0 4681
4683 0 483895 273205 76400 0 4682
4684 0 483999 273197 76440 0 4683
4685 0 484743 273069 76520 0 4684
4686 5 485175 273093 76560 0 4685
4687 0 486087 272981 76560 0 4686
4688 0 486375 272941 76640 0 4687
4689 0 486551 272933 76720 0 4688
4690 0 486751 272909 76840 0 4689
4691 0 486883 272945 76920 0 4690
4692 0 487103 272977 77000 0 4691
4693 0 487355 272973 77160 0 4692
4694 0 487683 272953 77360 0 4693
4695 0 487947 272865 77560 0 4694
4696 0 488147 272633 77760 0 4695
4697 5 488448 272556 77920 0 4696
4698 0 488523 272537 77960 0 4697
4699 0 488735 272353 78120 0 4698
4700 0 488815 272329 78320 0 4699
4701 0 488855 272285 78560 0 4700
4702 0 489011 272161 78800 0 4701
4703 0 489015 272125 79000 0 4702
4704 0 488847 272157 79240 0 4703
4705 0 488883 272185 79280 0 4704
4706 0 488955 272241 79360 0 4705
4707 0 489039 272257 79560 0 4706
4708 0 488983 272245 79760 0 4707
4709 0 488883 272193 80160 0 4708
4710 0 488991 272097 80400 0 4709
4711 0 489019 271929 80600 0 4710
4712 0 489123 271809 80800 0 4711
4713 0 489243 271557 81000 0 4712
4714 0 489355 271393 81080 0 4713
4715 5 489315 271353 81160 0 4714
4716 0 489367 271261 81240 0 4715
4717 0 489337 271251 81360 0 4716
4718 0 489301 271199 81600 0 4717
4719 0 489297 271231 81800 0 4718
4720 0 489261 271247 82040 0 4719
4721 0 489153 271279 82280 0 4720
4722 0 489029 271303 82480 0 4721
4723 0 489029 271323 82680 0 4722
4724 0 488953 271371 82880 0 4723
4725 0 488965 271279 82960 0 4724
4726 0 488885 271167 83080 0 4725
4727 0 488821 271179 83160 0 4726
4728 0 488729 271167 83240 0 4727
4729 0 488629 271227 83400 0 4728
4730 0 488521 271175 83520 0 4729
4731 0 488437 271079 83640 0 4730
4732 0 488297 271051 83800 0 4731
4733 0 488273 270875 84080 0 4732
4734 0 488329 270715 84280 0 4733
4735 0 488393 270563 84440 0 4734
4736 0 488421 270511 84600 0 4735
4737 0 488409 270451 84760 0 4736
4738 0 488493 270471 85040 0 4737
4739 0 488475 270469 85120 0 4738
4740 0 488475 270493 85200 0 4739
4741 0 488559 270453 85280 0 4740
4742 0 488479 270469 85400 0 4741
4743 0 488479 270429 85520 0 4742
4744 0 488491 270429 85600 0 4743
4745 0 488499 270437 85680 0 4744
4746 0 488563 270357 85760 0 4745
4747 0 488527 270365 85840 0 4746
4748 0 488499 270385 85920 0 4747
4749 0 488475 270397 86000 0 4748
4750 0 488439 270377 86080 0 4749
4751 0 488359 270269 86120 0 4750
4752 0 488107 270029 86120 0 4751
4753 0 488067 269989 86160 0 4752
4754 0 487971 269985 86200 0 4753
4755 5 487887 269869 86240 0 4754
4756 0 487919 269669 86240 0 4755
4757 0 487923 269629 86280 0 4756
4758 0 487879 269453 86360 0 4757
4759 0 487923 269361 86400 0 4758
4760 0 487935 269141 86440 0 4759
4761 0 487943 269049 86520 0 4760
4762 0 487895 268957 86560 0 4761
4763 0 487907 268773 86640 0 4762
4764 0 487875 268669 86680 0 4763
4765 0 487843 268541 86720 0 4764
4766 0 487785 268475 86760 0 4765
4767 0 487661 268383 86800 0 4766
4768 0 487497 268355 86840 0 4767
4769 0 487425 268219 86840 0 4768
4770 5 487429 267903 86840 0 4769
4771 0 487415 267697 86920 0 4770
4772 0 487325 267619 87000 0 4771
4773 0 487161 267503 87080 0 4772
4774 0 487081 267667 87160 0 4773
4775 0 487089 267655 87240 0 4774
4776 0 487109 267579 87320 0 4775
4777 0 487087 267375 87520 0 4776
4778 0 487047 267109 87800 0 4777
4779 0 487127 266801 88000 0 4778
4780 0 487207 266655 88080 0 4779
4781 5 487313 266571 88200 0 4780
4782 0 487331 266469 88320 0 4781
4783 0 487463 266211 88480 0 4782
4784 0 487541 266087 88520 0 4783
4785 0 487397 266115 88560 0 4784
4786 0 487395 266095 88600 0 4785
4787 0 487397 266069 88640 0 4786
4788 0 487259 266293 88720 0 4787
4789 0 487173 266313 88800 0 4788
4790 0 487119 266309 88880 0 4789
4791 0 487109 266181 89000 0 4790
4792 0 487035 266149 89120 0 4791
4793 0 487013 266159 89280 0 4792
4794 0 486745 266145 89400 0 4793
4795 0 486701 266053 89520 0 4794
4796 0 486599 266015 89640 0 4795
4797 0 486437 265969 89720 0 4796
4798 0 486389 265966 89760 0 4797
4799 0 486293 265961 89840 0 4798
4800 0 486161 265987 89960 0 4799
4801 0 485991 265977 90080 0 4800
4802 0 485857 265949 90160 0 4801
4803 0 485779 265925 90200 0 4802
4804 0 485589 265839 90280 0 4803
4805 0 485291 265793 90360 0 4804
4806 0 485123 265825 90440 0 4805
4807 0 484957 265825 90560 0 4806
4808 0 485033 266097 90600 0 4807
4809 0 485937 265777 90640 0 4808
4810 0 485797 265649 90680 0 4809
4811 0 485663 265667 90800 0 4810
4812 0 485663 265667 90960 0 4811
4813 0 485591 265523 91040 0 4812
4814 5 485415 265539 91200 0 4813
4815 0 485295 265611 91320 0 4814
4816 0 485095 265571 91400 0 4815
4817 0 484679 265559 91440 0 4816
4818 0 484543 265555 91480 0 4817
4819 0 484259 265483 91520 0 4818
4820 0 483745 265433 91560 0 4819
4821 0 483387 265363 91600 0 4820
4822 0 482953 265221 91640 0 4821
4823 0 482621 265119 91680 0 4822
4824 0 482455 265039 91720 0 4823
4825 0 482233 264947 91800 0 4824
4826 0 481945 264901 91880 0 4825
4827 0 481711 264839 91920 0 4826
4828 0 481369 264847 91960 0 4827
4829 0 481159 264849 92000 0 4828
4830 0 480879 264835 92080 0 4829
4831 0 480607 264753 92120 0 4830
4832 5 480259 264733 92160 0 4831
4833 0 480163 264713 92280 0 4832
4834 5 480121 264595 92360 0 4833
4835 0 480113 264591 92440 0 4834
4836 0 480067 264737 92560 0 4835
4837 0 479895 264751 92600 0 4836
4838 0 479827 264747 92640 0 4837
4839 0 479821 264743 92680 0 4838
4840 0 479735 264763 92720 0 4839
4841 0 479655 264773 92760 0 4840
4842 0 479489 264795 92840 0 4841
4843 5 479615 264775 92880 0 4842
4844 0 479337 264827 92920 0 4843
4845 0 478985 264837 93000 0 4844
4846 0 478751 264825 93040 0 4845
4847 0 478537 264993 93040 0 4846
4848 0 478297 265121 93080 0 4847
4849 0 478051 265263 93120 0 4848
4850 0 477869 265341 93160 0 4849
4851 0 477687 265399 93240 0 4850
4852 0 477417 265529 93320 0 4851
4853 0 477153 265615 93360 0 4852
4854 0 476895 265571 93360 0 4853
4855 0 476777 265601 93400 0 4854
4856 0 476327 265545 93480 0 4855
4857 0 475824 265594 93480 0 4856
4858 0 475414 265574 93480 0 4857
4859 5 475158 265594 93480 0 4858
4860 0 475058 265654 93480 0 4859
4861 0 475054 265656 93440 0 4860
4862 0 475038 265668 93400 0 4861
4863 0 474978 265672 93360 0 4862
4864 0 474716 265754 93320 0 4863
4865 0 474583 265795 93360 0 4864
4866 0 474421 265893 93400 0 4865
4867 0 474247 265931 93400 0 4866
4868 0 474215 265935 93440 0 4867
4869 0 473997 265967 93480 0 4868
4870 0 473053 266209 93480 0 4869
4871 0 472995 266215 93520 0 4870
4872 0 472857 266251 93560 0 4871
4873 0 472339 266347 93560 0 4872
4874 0 472115 266403 93560 0 4873
4875 5 471869 266407 93560 0 4874
4876 0 471757 266467 93640 0 4875
4877 0 471593 266491 93680 0 4876
4878 0 471281 266499 93680 0 4877
4879 0 471119 266521 93720 0 4878
4880 0 471015 266541 93720 0 4879
4881 0 470917 266579 93760 0 4880
4882 0 470853 266599 93800 0 4881
4883 0 470467 266571 93800 0 4882
4884 0 470411 266555 93760 0 4883
4885 0 470177 266521 93760 0 4884
4886 0 469993 266531 93720 0 4885
4887 0 469289 266481 93680 0 4886
4888 0 469165 266461 93600 0 4887
4889 0 468913 266433 93560 0 4888
4890 0 468761 266437 93520 0 4889
4891 0 468411 266475 93480 0 4890
4892 0 468023 266607 93440 0 4891
4893 0 467579 266719 93440 0 4892
4894 0 467527 266739 93400 0 4893
4895 0 467447 266783 93320 0 4894
4896 0 467143 266955 93280 0 4895
4897 0 467015 267043 93240 0 4896
4898 0 466847 267111 93240 0 4897
4899 0 466691 267219 93200 0 4898
4900 0 466607 267295 93160 0 4899
4901 5 466575 267323 93120 0 4900
4902 0 466455 267447 93080 0 4901
4903 0 466415 267535 93040 0 4902
4904 5 466195 267755 93040 0 4903
4905 0 466139 267751 93000 0 4904
4906 0 466091 267775 92960 0 4905
4907 0 465775 267935 92960 0 4906
4908 0 465679 268019 92960 0 4907
4909 0 465583 268155 92960 0 4908
4910 5 465559 268227 92960 0 4909
4911 0 465627 268187 92880 0 4910
4912 5 465539 268231 92840 0 4911
4913 0 465411 268403 92800 0 4912
4914 0 465219 268495 92760 0 4913
4915 0 465011 268571 92680 0 4914
4916 0 464863 268715 92640 0 4915
4917 0 464779 268775 92600 0 4916
4918 0 464691 268855 92560 0 4917
4919 0 464607 268867 92520 0 4918
4920 0 464607 268879 92480 0 4919
4921 0 464439 269039 92360 0 4920
4922 0 464355 269083 92280 0 4921
4923 0 464309 269081 92240 0 4922
4924 0 464282 269074 92200 0 4923
4925 5 464262 269060 92160 0 4924
4926 0 464096 269098 92160 0 4925
4927 0 463772 269094 92160 0 4926
4928 0 463498 269108 92080 0 4927
4929 0 463336 269164 92040 0 4928
4930 0 462948 269304 91960 0 4929
4931 0 462684 269360 91920 0 4930
4932 0 462560 269388 91880 0 4931
4933 0 462548 269516 91800 0 4932
4934 0 462496 269626 91760 0 4933
4935 0 462480 269684 91720 0 4934
4936 0 462534 269692 91680 0 4935
4937 0 462424 269748 91640 0 4936
4938 0 462286 269832 91600 0 4937
4939 0 462252 269862 91560 0 4938
4940 0 462242 269874 91520 0 4939
4941 0 462146 269922 91440 0 4940
4942 5 462040 270066 91320 0 4941
4943 0 461917 270077 91280 0 4942
4944 0 461771 270139 91240 0 4943
4945 0 461683 270217 91200 0 4944
4946 0 461511 270289 91120 0 4945
4947 0 461453 270315 91080 0 4946
4948 5 461115 270377 91080 0 4947
4949 0 461111 270397 91000 0 4948
4950 0 461065 270461 90960 0 4949
4951 0 460895 270611 90880 0 4950
4952 0 460567 270731 90880 0 4951
4953 0 460495 270719 90920 0 4952
4954 0 460419 270727 90960 0 4953
4955 0 460217 270823 91000 0 4954
4956 0 460139 270863 91040 0 4955
4957 0 460033 270889 91080 0 4956
4958 0 459969 270899 91120 0 4957
4959 0 459887 270893 91200 0 4958
4960 0 459813 270911 91280 0 4959
4961 0 459697 270923 91360 0 4960
4962 0 459615 270937 91400 0 4961
4963 0 459447 271097 91400 0 4962
4964 0 459111 271241 91400 0 4963
4965 5 458359 271589 91400 0 4964
4966 0 458127 271625 91400 0 4965
4967 0 457967 271669 91360 0 4966
4968 0 457935 271685 91320 0 4967
4969 0 457812 271746 91280 0 4968
4970 0 457790 271772 91240 0 4969
4971 0 457760 271776 91200 0 4970
4972 0 457556 271778 91200 0 4971
4973 5 457492 271754 91200 0 4972
4974 0 457516 271808 91120 0 4973
4975 0 457464 271804 91080 0 4974
4976 0 457462 271804 91040 0 4975
4977 0 457338 271734 91000 0 4976
4978 0 457250 271734 90960 0 4977
4979 0 457186 271696 90920 0 4978
4980 0 457100 271656 90880 0 4979
4981 0 457080 271650 90840 0 4980
4982 0 456954 271568 90760 0 4981
4983 0 456944 271568 90680 0 4982
4984 0 456844 271482 90600 0 4983
4985 0 455822 271518 90560 0 4984
4986 0 455700 271460 90520 0 4985
4987 0 455702 271502 90480 0 4986
4988 0 455672 271422 90360 0 4987
4989 0 455642 271352 90240 0 4988
4990 0 455634 271280 90160 0 4989
4991 0 455574 271182 90080 0 4990
4992 0 455562 271158 90000 0 4991
4993 0 455584 271062 89880 0 4992
4994 0 455612 271120 89760 0 4993
4995 0 455624 271124 89640 0 4994
4996 0 455326 270662 89560 0 4995
4997 0 455334 270618 89520 0 4996
4998 0 455332 270600 89440 0 4997
4999 0 455322 270608 89360 0 4998
5000 0 455236 270554 89280 0 4999
5001 0 455022 270578 89240 0 5000
5002 0 454970 270596 89160 0 5001
5003 0 454854 270596 89080 0 5002
5004 0 454744 270620 89040 0 5003
5005 5 454520 270638 89000 0 5004
5006 0 454258 270738 88960 0 5005
5007 0 454174 270796 88880 0 5006
5008 0 454116 270798 88840 0 5007
5009 0 453986 270820 88760 0 5008
5010 0 453910 270920 88680 0 5009
5011 0 453836 270854 88560 0 5010
5012 0 453792 270920 88480 0 5011
5013 0 453730 270994 88400 0 5012
5014 0 453776 271080 88320 0 5013
5015 0 453828 271134 88240 0 5014
5016 0 453768 271224 88080 0 5015
5017 0 453790 271280 88000 0 5016
5018 0 453736 271286 87920 0 5017
5019 0 453704 271342 87800 0 5018
5020 0 453668 271442 87640 0 5019
5021 0 453640 271544 87560 0 5020
5022 0 453696 271546 87440 0 5021
5023 0 453766 271664 87280 0 5022
5024 0 453794 271702 87240 0 5023
5025 5 453800 271698 87200 0 5024
5026 0 453768 271702 87160 0 5025
5027 0 453728 271702 87080 0 5026
5028 0 453676 271698 86960 0 5027
5029 0 453610 271682 86920 0 5028
5030 0 453458 271620 86880 0 5029
5031 0 453402 271680 86840 0 5030
5032 0 453312 271732 86760 0 5031
5033 0 453194 271702 86720 0 5032
5034 0 453108 271680 86680 0 5033
5035 0 453118 271620 86600 0 5034
5036 0 453116 271608 86520 0 5035
5037 0 453064 271624 86440 0 5036
5038 0 453054 271620 86400 0 5037
5039 0 453014 271650 86320 0 5038
5040 0 453012 271634 86240 0 5039
5041 0 453016 271602 86160 0 5040
5042 0 452988 271628 86080 0 5041
5043 0 452956 271682 86000 0 5042
5044 0 452998 271598 85920 0 5043
5045 0 453014 271508 85840 0 5044
5046 0 452930 271394 85800 0 5045
5047 0 452926 271332 85760 0 5046
5048 0 452952 271234 85760 0 5047
5049 0 452916 271164 85720 0 5048
5050 0 452870 271140 85680 0 5049
5051 0 452848 271086 85640 0 5050
5052 0 452836 270996 85600 0 5051
5053 0 452834 270950 85560 0 5052
5054 0 452840 270930 85520 0 5053
5055 0 452876 270858 85440 0 5054
5056 0 452878 270826 85360 0 5055
5057 0 452908 270844 85240 0 5056
5058 0 452964 270818 85200 0 5057
5059 0 452956 270788 85120 0 5058
5060 0 452928 270782 85080 0 5059
5061 0 452986 270736 85040 0 5060
5062 0 453018 270692 85000 0 5061
5063 0 453016 270656 84920 0 5062
5064 0 452989 270644 84840 0 5063
5065 0 452976 270638 84800 0 5064
5066 5 452954 270638 84760 0 5065
5067 0 452808 270762 84760 0 5066
5068 0 452794 270780 84720 0 5067
5069 0 452756 270804 84680 0 5068
5070 0 452704 270818 84640 0 5069
5071 0 452658 270808 84600 0 5070
5072 0 452580 270762 84560 0 5071
5073 0 452562 270754 84480 0 5072
5074 0 452600 270782 84400 0 5073
5075 0 452620 270768 84360 0 5074
5076 5 452690 270656 84240 0 5075
5077 0 452736 270632 84200 0 5076
5078 0 452796 270684 84160 0 5077
5079 0 452796 270694 84120 0 5078
5080 0 452818 270732 84040 0 5079
5081 0 452776 270740 83960 0 5080
5082 0 452746 270762 83920 0 5081
5083 0 452684 270796 83840 0 5082
5084 0 452692 270744 83800 0 5083
5085 0 452714 270666 83760 0 5084
5086 0 452704 270590 83720 0 5085
5087 0 452704 270604 83680 0 5086
5088 0 452694 270626 83640 0 5087
5089 0 452694 270626 83560 0 5088
5090 0 452702 270612 83520 0 5089
5091 0 452710 270600 83480 0 5090
5092 0 452728 270518 83440 0 5091
5093 0 452746 270488 83400 0 5092
5094 0 452680 270436 83320 0 5093
5095 0 452570 270354 83240 0 5094
5096 0 452540 270330 83200 0 5095
5097 0 452500 270298 83160 0 5096
5098 0 452454 270252 83120 0 5097
5099 0 452392 270182 83000 0 5098
5100 0 452312 270134 82880 0 5099
5101 0 452274 270064 82800 0 5100
5102 0 452196 269928 82680 0 5101
5103 0 452102 269882 82600 0 5102
5104 0 452064 269850 82520 0 5103
5105 0 451870 269796 82440 0 5104
5106 0 451688 269712 82320 0 5105
5107 0 451578 269664 82280 0 5106
5108 0 451504 269646 82280 0 5107
5109 0 451446 269628 82240 0 5108
5110 0 451404 269642 82120 0 5109
5111 0 451442 269660 82040 0 5110
5112 0 451442 269632 81960 0 5111
5113 0 451440 269578 81920 0 5112
5114 0 451452 269528 81880 0 5113
5115 0 451436 269486 81800 0 5114
5116 0 451424 269458 81720 0 5115
5117 0 451340 269442 81640 0 5116
5118 0 451290 269416 81560 0 5117
5119 0 451276 269368 81480 0 5118
5120 0 451266 269256 81400 0 5119
5121 0 451308 269234 81320 0 5120
5122 0 451316 269220 81240 0 5121
5123 0 451350 269180 81120 0 5122
5124 0 451362 269176 81000 0 5123
5125 0 451304 269142 80840 0 5124
5126 0 451294 269066 80760 0 5125
5127 0 451254 269086 80680 0 5126
5128 0 451230 269136 80560 0 5127
5129 0 451162 269142 80440 0 5128
5130 0 451145 269141 80400 0 5129
5131 0 451051 269137 80320 0 5130
5132 0 451017 269165 80240 0 5131
5133 0 450899 269153 80160 0 5132
5134 0 450857 269117 80080 0 5133
5135 0 450775 269129 80000 0 5134
5136 0 450717 269129 79920 0 5135
5137 0 450711 269129 79840 0 5136
5138 0 450641 269101 79760 0 5137
5139 0 450475 268913 79640 0 5138
5140 0 450423 268915 79600 0 5139
5141 0 450395 268783 79600 0 5140
5142 0 450467 268757 79600 0 5141
5143 0 450451 268719 79560 0 5142
5144 0 450449 268711 79520 0 5143
5145 0 450427 268645 79440 0 5144
5146 0 450403 268611 79400 0 5145
5147 0 450379 268603 79360 0 5146
5148 0 450369 268545 79280 0 5147
5149 0 450311 268453 79160 0 5148
5150 0 450241 268363 79120 0 5149
5151 0 450179 268385 79080 0 5150
5152 0 450143 268367 79000 0 5151
5153 0 450089 268345 78960 0 5152
5154 0 449961 268341 78840 0 5153
5155 0 449867 268311 78800 0 5154
5156 5 449727 268279 78720 0 5155
5157 0 449639 268287 78640 0 5156
5158 0 449499 268297 78560 0 5157
5159 0 449373 268275 78480 0 5158
5160 0 449203 268259 78400 0 5159
5161 0 449119 268257 78320 0 5160
5162 0 448941 268219 78240 0 5161
5163 0 448793 268173 78200 0 5162
5164 0 448791 268155 78160 0 5163
5165 0 448665 268109 78080 0 5164
5166 0 448527 268079 78000 0 5165
5167 0 448447 268097 77920 0 5166
5168 0 448415 268095 77840 0 5167
5169 0 448319 268051 77720 0 5168
5170 0 448235 268033 77640 0 5169
5171 0 448165 268061 77560 0 5170
5172 0 448115 268089 77520 0 5171
5173 0 448065 268127 77480 0 5172
5174 0 447969 268105 77440 0 5173
5175 0 447899 268125 77360 0 5174
5176 0 447811 268117 77280 0 5175
5177 0 447703 268121 77160 0 5176
5178 0 447648 268130 77120 0 5177
5179 0 447630 268140 77080 0 5178
5180 0 447582 268142 77000 0 5179
5181 0 447528 268168 76920 0 5180
5182 0 447470 268178 76840 0 5181
5183 0 447424 268178 76800 0 5182
5184 0 447338 268160 76720 0 5183
5185 0 447292 268136 76680 0 5184
5186 0 447236 268118 76600 0 5185
5187 0 447212 268102 76520 0 5186
5188 0 447168 268098 76440 0 5187
5189 0 447142 268094 76400 0 5188
5190 0 447140 268094 76320 0 5189
5191 0 447118 268064 76240 0 5190
5192 0 447050 268038 76200 0 5191
5193 0 447058 268010 76120 0 5192
5194 0 447020 267992 76040 0 5193
5195 0 446952 267978 76000 0 5194
5196 0 446890 267930 75920 0 5195
5197 0 446806 267892 75840 0 5196
5198 0 446768 267904 75800 0 5197
5199 0 446716 267880 75720 0 5198
5200 0 446616 267870 75680 0 5199
5201 0 446608 267838 75640 0 5200
5202 0 446482 267812 75600 0 5201
5203 0 446432 267810 75560 0 5202
5204 5 446416 267808 75520 0 5203
5205 0 446252 267952 75520 0 5204
5206 0 446214 267994 75440 0 5205
5207 0 446198 268012 75360 0 5206
5208 0 446196 268012 75240 0 5207
5209 0 446052 267988 75160 0 5208
5210 0 445942 267990 75080 0 5209
5211 0 445824 268000 74960 0 5210
5212 0 445780 268014 74840 0 5211
5213 0 445710 268062 74720 0 5212
5214 0 445686 268090 74600 0 5213
5215 0 445634 268144 74440 0 5214
5216 0 445588 268184 74320 0 5215
5217 0 445586 268236 74160 0 5216
5218 0 445630 268242 74000 0 5217
5219 0 445640 268260 73880 0 5218
5220 0 445612 268258 73840 0 5219
5221 0 445510 268230 73800 0 5220
5222 0 445576 268196 73760 0 5221
5223 0 445592 268158 73720 0 5222
5224 0 445634 268118 73680 0 5223
5225 0 445648 268108 73640 0 5224
5226 0 445658 268076 73560 0 5225
5227 0 445674 268058 73520 0 5226
5228 0 445678 268050 73480 0 5227
5229 0 445682 268043 73440 0 5228
5230 0 445712 268063 73320 0 5229
5231 0 445674 267991 73240 0 5230
5232 0 445682 267983 73120 0 5231
5233 0 445750 267955 73040 0 5232
5234 0 445800 267957 72960 0 5233
5235 6 445792 267965 72880 0 5234
5236 0 479709 234146 73880 0 245
5237 0 478953 234214 73840 0 5236
5238 0 476429 234132 73800 0 5237
5239 0 473307 234460 73840 0 5238
5240 0 473116 234473 73920 0 5239
5241 0 472727 234447 73960 0 5240
5242 5 472282 234518 74000 0 5241
5243 0 472071 234415 74080 0 5242
5244 0 471553 234311 74120 0 5243
5245 0 471333 234411 74160 0 5244
5246 0 470987 234477 74200 0 5245
5247 0 470811 234569 74240 0 5246
5248 0 470690 234618 74280 0 5247
5249 0 470493 234665 74320 0 5248
5250 0 470441 234682 74360 0 5249
5251 0 470146 234766 74400 0 5250
5252 5 469966 234790 74440 0 5251
5253 0 469186 234768 74400 0 5252
5254 0 469036 234796 74360 0 5253
5255 0 468409 234757 74400 0 5254
5256 0 467900 234825 74360 0 5255
5257 0 467534 234888 74320 0 5256
5258 5 467230 234909 74280 0 5257
5259 0 466698 235014 74240 0 5258
5260 0 466074 235125 74280 0 5259
5261 0 465989 235164 74320 0 5260
5262 0 465857 235235 74360 0 5261
5263 0 465816 235295 74400 0 5262
5264 0 465769 235311 74440 0 5263
5265 0 465429 235426 74480 0 5264
5266 0 465205 235591 74520 0 5265
5267 0 465127 235659 74560 0 5266
5268 0 464910 235732 74600 0 5267
5269 0 464804 235800 74640 0 5268
5270 0 464692 235829 74680 0 5269
5271 0 464456 235946 74720 0 5270
5272 0 464274 236017 74760 0 5271
5273 0 463935 236071 74800 0 5272
5274 0 463883 236115 74840 0 5273
5275 0 463814 236150 74880 0 5274
5276 0 463422 236399 74920 0 5275
5277 0 462637 236862 74960 0 5276
5278 0 462449 236988 74920 0 5277
5279 0 462249 237082 74880 0 5278
5280 0 461981 237304 74840 0 5279
5281 0 461449 237614 74800 0 5280
5282 5 460356 238038 74800 0 5281
5283 0 459968 238246 74840 0 5282
5284 0 459758 238359 74880 0 5283
5285 0 459570 238400 74920 0 5284
5286 5 459361 238497 74960 0 5285
5287 0 459075 238632 75000 0 5286
5288 0 459050 238644 75040 0 5287
5289 0 459008 238728 75080 0 5288
5290 0 459044 238721 75120 0 5289
5291 0 459028 238773 75160 0 5290
5292 0 458961 238789 75200 0 5291
5293 0 458942 238798 75240 0 5292
5294 0 458732 238977 75280 0 5293
5295 0 458609 239103 75320 0 5294
5296 5 458404 239213 75360 0 5295
5297 0 458101 239350 75400 0 5296
5298 0 457794 239431 75440 0 5297
5299 0 457601 239514 75480 0 5298
5300 0 457442 239601 75520 0 5299
5301 0 457480 239604 75560 0 5300
5302 0 457468 239604 75600 0 5301
5303 0 457478 239601 75640 0 5302
5304 0 457443 239617 75680 0 5303
5305 0 457468 239637 75720 0 5304
5306 0 457464 239631 75760 0 5305
5307 0 457498 239628 75800 0 5306
5308 0 457530 239633 75840 0 5307
5309 0 457567 239646 75880 0 5308
5310 0 457562 239668 75920 0 5309
5311 0 457315 239725 75960 0 5310
5312 0 456856 239835 76000 0 5311
5313 0 456692 239994 76040 0 5312
5314 0 456569 240177 76080 0 5313
5315 0 456414 240280 76120 0 5314
5316 0 456346 240296 76160 0 5315
5317 0 456141 240395 76200 0 5316
5318 0 456040 240377 76240 0 5317
5319 0 456021 240319 76280 0 5318
5320 0 455991 240339 76320 0 5319
5321 0 455919 240386 76360 0 5320
5322 0 455866 240404 76400 0 5321
5323 0 455760 240452 76440 0 5322
5324 0 455643 240494 76480 0 5323
5325 0 455503 240530 76520 0 5324
5326 0 455248 240696 76560 0 5325
5327 0 454880 240912 76600 0 5326
5328 5 454503 241066 76640 0 5327
5329 0 454202 241199 76680 0 5328
5330 0 454073 241234 76720 0 5329
5331 0 454018 241239 76760 0 5330
5332 0 453958 241218 76800 0 5331
5333 0 454034 241239 76840 0 5332
5334 0 453949 241246 76880 0 5333
5335 5 453930 241195 76920 0 5334
5336 0 453921 241205 76960 0 5335
5337 0 453907 241227 77000 0 5336
5338 0 453916 241224 77040 0 5337
5339 0 453908 241242 77080 0 5338
5340 0 453830 241255 77120 0 5339
5341 0 453795 241294 77160 0 5340
5342 0 453767 241259 77200 0 5341
5343 0 453599 241276 77240 0 5342
5344 0 453471 241318 77280 0 5343
5345 0 453409 241310 77320 0 5344
5346 0 453289 241323 77360 0 5345
5347 0 453132 241291 77400 0 5346
5348 0 453001 241329 77440 0 5347
5349 5 452932 241306 77480 0 5348
5350 0 452930 241324 77520 0 5349
5351 0 452937 241311 77560 0 5350
5352 5 452941 241321 77600 0 5351
5353 0 452573 241306 77600 0 5352
5354 0 452569 241311 77560 0 5353
5355 0 452552 241297 77520 0 5354
5356 0 452473 241310 77480 0 5355
5357 0 452449 241304 77440 0 5356
5358 0 452384 241341 77400 0 5357
5359 0 452336 241358 77360 0 5358
5360 0 452043 241415 77320 0 5359
5361 0 451992 241409 77280 0 5360
5362 0 451860 241488 77240 0 5361
5363 0 451525 241716 77200 0 5362
5364 0 451440 241858 77160 0 5363
5365 0 451306 241941 77120 0 5364
5366 0 451259 241968 77080 0 5365
5367 0 451165 242000 77040 0 5366
5368 0 451061 242034 77000 0 5367
5369 0 451007 242070 76960 0 5368
5370 0 450940 242130 76920 0 5369
5371 0 450887 242154 76880 0 5370
5372 0 450706 242197 76840 0 5371
5373 0 450614 242201 76800 0 5372
5374 0 450475 242286 76760 0 5373
5375 0 450336 242289 76720 0 5374
5376 0 450229 242330 76680 0 5375
5377 0 450128 242404 76640 0 5376
5378 0 449767 242514 76480 0 5377
5379 0 449735 242472 76440 0 5378
5380 0 449698 242489 76400 0 5379
5381 0 449660 242537 76360 0 5380
5382 0 449517 242638 76320 0 5381
5383 0 449436 242652 76280 0 5382
5384 0 449351 242706 76240 0 5383
5385 0 449244 242713 76200 0 5384
5386 0 449204 242771 76160 0 5385
5387 0 449131 242787 76120 0 5386
5388 0 449055 242825 76080 0 5387
5389 0 448991 242851 76040 0 5388
5390 0 448889 242914 76000 0 5389
5391 0 448859 242901 75960 0 5390
5392 0 448834 242917 75920 0 5391
5393 0 448788 242909 75880 0 5392
5394 0 448599 242859 75760 0 5393
5395 5 448453 242900 75720 0 5394
5396 0 448277 242919 75680 0 5395
5397 0 448183 242936 75640 0 5396
5398 0 448125 242950 75600 0 5397
5399 0 448102 242951 75560 0 5398
5400 0 448078 242954 75520 0 5399
5401 0 448008 242971 75440 0 5400
5402 0 447983 242966 75400 0 5401
5403 0 447936 242940 75360 0 5402
5404 0 447925 242944 75320 0 5403
5405 0 447895 242959 75280 0 5404
5406 0 447828 242963 75240 0 5405
5407 0 447818 242972 75200 0 5406
5408 0 447782 243014 75160 0 5407
5409 0 447760 243042 75120 0 5408
5410 0 447723 243082 75080 0 5409
5411 0 447651 243126 75040 0 5410
5412 0 447524 243142 74960 0 5411
5413 0 447485 243152 74920 0 5412
5414 5 447252 243214 74720 0 5413
5415 0 447151 243280 74680 0 5414
5416 0 447018 243332 74640 0 5415
5417 0 447000 243331 74600 0 5416
5418 0 446958 243329 74560 0 5417
5419 0 446917 243366 74520 0 5418
5420 0 446921 243374 74480 0 5419
5421 0 446894 243385 74440 0 5420
5422 5 446486 243557 74400 0 5421
5423 5 446274 243670 74360 0 5422
5424 0 446115 243722 74320 0 5423
5425 0 446055 243683 74280 0 5424
5426 0 445969 243688 74240 0 5425
5427 0 445940 243683 74200 0 5426
5428 0 445920 243655 74160 0 5427
5429 0 445861 243649 74120 0 5428
5430 0 445834 243635 74080 0 5429
5431 0 445799 243660 74040 0 5430
5432 0 445795 243626 74000 0 5431
5433 0 445766 243642 73960 0 5432
5434 0 445761 243646 73920 0 5433
5435 0 445773 243625 73880 0 5434
5436 0 445781 243617 73840 0 5435
5437 0 445756 243627 73800 0 5436
5438 0 445718 243644 73760 0 5437
5439 5 445648 243657 73720 0 5438
5440 0 445639 243692 73680 0 5439
5441 0 445619 243729 73640 0 5440
5442 0 445620 243776 73600 0 5441
5443 0 445606 243800 73560 0 5442
5444 0 445620 243826 73520 0 5443
5445 0 445608 243901 73480 0 5444
5446 0 445604 243928 73440 0 5445
5447 0 445624 243975 73400 0 5446
5448 0 445631 244046 73360 0 5447
5449 0 445651 244092 73320 0 5448
5450 0 445670 244165 73280 0 5449
5451 0 445662 244196 73240 0 5450
5452 0 445579 244274 73200 0 5451
5453 0 445558 244310 73160 0 5452
5454 0 445479 244369 73120 0 5453
5455 0 445506 244509 73080 0 5454
5456 0 445480 244618 73040 0 5455
5457 0 445436 244679 73000 0 5456
5458 0 445452 244705 72960 0 5457
5459 0 445379 244826 72920 0 5458
5460 0 445329 244866 72880 0 5459
5461 0 445306 244895 72840 0 5460
5462 0 445291 244909 72800 0 5461
5463 0 445303 244986 72760 0 5462
5464 0 445285 245040 72720 0 5463
5465 0 445193 245126 72680 0 5464
5466 0 445128 245182 72640 0 5465
5467 0 445065 245231 72600 0 5466
5468 0 445068 245255 72560 0 5467
5469 0 445067 245350 72520 0 5468
5470 0 445015 245405 72480 0 5469
5471 0 445040 245477 72440 0 5470
5472 0 445045 245492 72400 0 5471
5473 0 445042 245539 72360 0 5472
5474 0 445020 245578 72320 0 5473
5475 0 445019 245636 72280 0 5474
5476 0 444994 245698 72240 0 5475
5477 0 444964 245788 72200 0 5476
5478 0 444900 245831 72160 0 5477
5479 0 444852 245886 72120 0 5478
5480 0 444903 245912 72080 0 5479
5481 0 444968 245939 72040 0 5480
5482 0 444959 245979 72000 0 5481
5483 0 444912 246038 71960 0 5482
5484 0 444900 246113 71920 0 5483
5485 0 444757 246141 71880 0 5484
5486 0 444719 246189 71840 0 5485
5487 0 444775 246251 71800 0 5486
5488 0 444774 246268 71760 0 5487
5489 0 444662 246275 71720 0 5488
5490 0 444676 246289 71680 0 5489
5491 0 444602 246302 71640 0 5490
5492 0 444615 246304 71600 0 5491
5493 0 444653 246311 71560 0 5492
5494 0 444635 246326 71520 0 5493
5495 0 444637 246349 71480 0 5494
5496 0 444653 246368 71440 0 5495
5497 0 444600 246401 71400 0 5496
5498 0 444616 246429 71360 0 5497
5499 5 444586 246548 71320 0 5498
5500 0 444554 246563 71280 0 5499
5501 0 444519 246573 71240 0 5500
5502 0 444516 246547 71200 0 5501
5503 0 444487 246552 71160 0 5502
5504 0 444458 246549 71120 0 5503
5505 0 444438 246545 71080 0 5504
5506 0 444434 246553 71040 0 5505
5507 0 444362 246527 71000 0 5506
5508 0 444344 246524 70960 0 5507
5509 0 444316 246526 70920 0 5508
5510 0 444285 246514 70880 0 5509
5511 0 444284 246494 70840 0 5510
5512 0 444254 246492 70800 0 5511
5513 0 444207 246447 70760 0 5512
5514 0 444194 246406 70720 0 5513
5515 0 444191 246373 70680 0 5514
5516 0 444178 246354 70640 0 5515
5517 0 444151 246333 70600 0 5516
5518 0 444127 246329 70560 0 5517
5519 0 444090 246295 70520 0 5518
5520 0 444067 246259 70480 0 5519
5521 0 444013 246261 70440 0 5520
5522 0 443973 246255 70400 0 5521
5523 0 443943 246255 70360 0 5522
5524 0 443905 246240 70320 0 5523
5525 0 443886 246210 70280 0 5524
5526 0 443866 246201 70240 0 5525
5527 0 443864 246186 70200 0 5526
5528 0 443855 246184 70160 0 5527
5529 0 443806 246184 70120 0 5528
5530 0 443791 246183 70080 0 5529
5531 0 443765 246191 70040 0 5530
5532 0 443738 246196 70000 0 5531
5533 0 443754 246205 69960 0 5532
5534 0 443722 246194 69920 0 5533
5535 0 443692 246218 69880 0 5534
5536 0 443697 246229 69840 0 5535
5537 0 443692 246229 69800 0 5536
5538 0 443708 246217 69760 0 5537
5539 0 443705 246229 69720 0 5538
5540 0 443690 246206 69680 0 5539
5541 0 443667 246201 69640 0 5540
5542 0 443672 246203 69600 0 5541
5543 0 443669 246210 69560 0 5542
5544 0 443659 246210 69520 0 5543
5545 0 443658 246216 69480 0 5544
5546 0 443644 246218 69440 0 5545
5547 0 443644 246232 69400 0 5546
5548 0 443622 246224 69360 0 5547
5549 0 443616 246226 69320 0 5548
5550 0 443597 246246 69280 0 5549
5551 0 443578 246268 69240 0 5550
5552 0 443552 246271 69200 0 5551
5553 0 443546 246281 69160 0 5552
5554 0 443543 246309 69120 0 5553
5555 0 443546 246317 69080 0 5554
5556 0 443522 246347 69040 0 5555
5557 0 443488 246346 69000 0 5556
5558 0 443442 246340 68960 0 5557
5559 0 443373 246330 68920 0 5558
5560 0 443342 246379 68880 0 5559
5561 0 443067 246431 68840 0 5560
5562 0 442955 246519 68800 0 5561
5563 0 442900 246583 68760 0 5562
5564 0 442790 246613 68720 0 5563
5565 0 442770 246707 68680 0 5564
5566 0 442697 246746 68640 0 5565
5567 0 442609 246763 68600 0 5566
5568 0 442566 246895 68560 0 5567
5569 0 442574 246945 68520 0 5568
5570 0 442552 247005 68480 0 5569
5571 0 442485 247042 68440 0 5570
5572 0 442452 247060 68400 0 5571
5573 0 442368 247119 68360 0 5572
5574 0 442356 247138 68320 0 5573
5575 0 442360 247156 68280 0 5574
5576 0 442369 247247 68240 0 5575
5577 0 442214 247370 68200 0 5576
5578 0 442152 247492 68200 0 5577
5579 0 442100 247620 68200 0 5578
5580 0 442052 247720 68240 0 5579
5581 0 442048 247720 68280 0 5580
5582 0 441916 247756 68360 0 5581
5583 0 441400 247992 68360 0 5582
5584 0 441116 248132 68360 0 5583
5585 0 440924 248204 68360 0 5584
5586 0 440632 248064 68360 0 5585
5587 0 440600 248052 68320 0 5586
5588 0 440392 248104 68280 0 5587
5589 0 440396 248104 68240 0 5588
5590 0 440352 248128 68200 0 5589
5591 0 440304 248212 68120 0 5590
5592 0 440320 248232 68040 0 5591
5593 0 440420 248212 68000 0 5592
5594 0 440464 248372 67880 0 5593
5595 0 440636 248624 67800 0 5594
5596 0 440656 248840 67720 0 5595
5597 0 440716 248924 67680 0 5596
5598 0 440744 249028 67640 0 5597
5599 0 440760 249056 67600 0 5598
5600 0 440792 249080 67560 0 5599
5601 0 440884 249164 67520 0 5600
5602 0 441008 249168 67440 0 5601
5603 0 441092 249172 67320 0 5602
5604 0 441100 249276 67200 0 5603
5605 0 441100 249276 67120 0 5604
5606 0 440936 249292 67000 0 5605
5607 0 440780 249384 66920 0 5606
5608 0 440728 249396 66880 0 5607
5609 0 440684 249392 66840 0 5608
5610 0 440640 249388 66800 0 5609
5611 0 440568 249400 66760 0 5610
5612 0 440464 249440 66720 0 5611
5613 0 440420 249444 66680 0 5612
5614 0 440376 249478 66600 0 5613
5615 0 440410 249520 66520 0 5614
5616 0 440380 249594 66400 0 5615
5617 0 440338 249640 66360 0 5616
5618 0 440300 249634 66320 0 5617
5619 0 440290 249616 66280 0 5618
5620 0 440288 249632 66240 0 5619
5621 0 440152 249590 66200 0 5620
5622 0 440166 249648 66160 0 5621
5623 0 440212 249652 66120 0 5622
5624 0 440210 249674 66080 0 5623
5625 0 440226 249692 66040 0 5624
5626 0 440226 249692 66000 0 5625
5627 0 440114 249690 65960 0 5626
5628 0 440078 249706 65920 0 5627
5629 0 440030 249772 65920 0 5628
5630 0 440008 249826 65880 0 5629
5631 0 439980 249862 65840 0 5630
5632 0 439956 249932 65800 0 5631
5633 0 439928 250028 65760 0 5632
5634 0 439922 250184 65720 0 5633
5635 0 439874 250276 65680 0 5634
5636 0 439842 250344 65640 0 5635
5637 0 439872 250396 65560 0 5636
5638 0 439922 250454 65520 0 5637
5639 0 439946 250470 65480 0 5638
5640 0 439938 250514 65440 0 5639
5641 0 439938 250656 65320 0 5640
5642 0 439940 250672 65280 0 5641
5643 0 439930 250674 65240 0 5642
5644 0 439916 250714 65200 0 5643
5645 0 439912 250738 65120 0 5644
5646 0 439880 250828 65000 0 5645
5647 0 439868 250862 64960 0 5646
5648 0 439840 250854 64840 0 5647
5649 0 439860 250838 64800 0 5648
5650 0 439854 250857 64760 0 5649
5651 0 439848 250876 64720 0 5650
5652 0 439864 250890 64680 0 5651
5653 0 439948 250904 64640 0 5652
5654 0 439984 250900 64600 0 5653
5655 0 440044 250882 64520 0 5654
5656 0 440120 250794 64440 0 5655
5657 0 440168 250758 64400 0 5656
5658 0 440198 250734 64360 0 5657
5659 0 440218 250736 64320 0 5658
5660 0 440248 250738 64280 0 5659
5661 0 440250 250740 64240 0 5660
5662 0 440228 250772 64160 0 5661
5663 0 440227 250769 64120 0 5662
5664 0 440226 250766 64080 0 5663
5665 0 440208 250776 64040 0 5664
5666 0 440176 250782 64000 0 5665
5667 0 440124 250802 63880 0 5666
5668 0 440072 250804 63800 0 5667
5669 0 440020 250808 63760 0 5668
5670 0 439964 250882 63680 0 5669
5671 0 439974 250910 63560 0 5670
5672 0 439986 250948 63480 0 5671
5673 0 439956 251084 63360 0 5672
5674 0 439936 251160 63280 0 5673
5675 0 439938 251216 63200 0 5674
5676 0 439934 251262 63120 0 5675
5677 0 439990 251292 63040 0 5676
5678 0 439990 251370 62920 0 5677
5679 0 439922 251412 62840 0 5678
5680 0 439776 251436 62800 0 5679
5681 0 439680 251522 62760 0 5680
5682 0 439666 251542 62720 0 5681
5683 0 439568 251762 62560 0 5682
5684 0 439498 251798 62440 0 5683
5685 0 439394 251800 62400 0 5684
5686 0 439376 251806 62360 0 5685
5687 0 439356 251836 62320 0 5686
5688 0 439266 251864 62240 0 5687
5689 0 439118 251956 62160 0 5688
5690 0 439044 252034 62120 0 5689
5691 0 438972 252054 62040 0 5690
5692 0 438880 252078 62000 0 5691
5693 0 438808 252140 61920 0 5692
5694 0 438780 252134 61880 0 5693
5695 0 438744 252224 61800 0 5694
5696 0 438782 252286 61760 0 5695
5697 0 438892 252394 61720 0 5696
5698 0 438978 252392 61720 0 5697
5699 0 438994 252410 61680 0 5698
5700 0 439016 252416 61640 0 5699
5701 0 438998 252534 61560 0 5700
5702 0 439002 252578 61480 0 5701
5703 0 439022 252590 61440 0 5702
5704 0 439074 252602 61400 0 5703
5705 0 439128 252614 61360 0 5704
5706 0 439190 252622 61280 0 5705
5707 0 439154 252660 61200 0 5706
5708 0 439196 252682 61120 0 5707
5709 0 439234 252682 61080 0 5708
5710 0 439326 252756 61000 0 5709
5711 0 439414 252817 60960 0 5710
5712 0 439480 252923 60920 0 5711
5713 0 439522 253015 60880 0 5712
5714 0 439546 253079 60760 0 5713
5715 0 439530 253057 60720 0 5714
5716 5 439492 253041 60600 0 5715
5717 0 439504 253001 60560 0 5716
5718 0 439490 253013 60480 0 5717
5719 0 439406 252903 60360 0 5718
5720 0 439222 253031 60240 0 5719
5721 0 439038 253121 60200 0 5720
5722 0 439014 253153 60160 0 5721
5723 0 438958 253175 60120 0 5722
5724 0 438912 253229 60080 0 5723
5725 0 438854 253238 60000 0 5724
5726 0 438714 253280 59840 0 5725
5727 0 438696 253410 59680 0 5726
5728 0 438666 253496 59640 0 5727
5729 0 438548 253678 59520 0 5728
5730 0 438545 253745 59480 0 5729
5731 0 438542 253812 59440 0 5730
5732 5 438502 253876 59400 0 5731
5733 0 438830 254124 59400 0 5732
5734 0 438942 254204 59360 0 5733
5735 0 438986 254266 59280 0 5734
5736 0 439146 254314 59200 0 5735
5737 0 439274 254350 59120 0 5736
5738 0 439330 254274 59040 0 5737
5739 0 439394 254266 59000 0 5738
5740 0 439458 254250 58960 0 5739
5741 0 439486 254258 58920 0 5740
5742 0 439558 254206 58800 0 5741
5743 0 439626 254170 58720 0 5742
5744 0 439778 254150 58640 0 5743
5745 0 439870 254118 58560 0 5744
5746 0 440054 254086 58400 0 5745
5747 0 440182 254022 58280 0 5746
5748 0 440322 254078 58160 0 5747
5749 0 440454 254154 58040 0 5748
5750 0 440618 254182 57920 0 5749
5751 0 440838 254206 57760 0 5750
5752 0 441006 254270 57640 0 5751
5753 0 441066 254310 57520 0 5752
5754 0 441278 254550 57400 0 5753
5755 0 441334 254586 57280 0 5754
5756 0 441470 254602 57240 0 5755
5757 0 441490 254606 57200 0 5756
5758 0 441578 254598 57160 0 5757
5759 0 441590 254598 57120 0 5758
5760 5 441686 254794 57040 0 5759
5761 0 441672 254778 56960 0 5760
5762 0 441658 254798 56880 0 5761
5763 0 441758 254800 56760 0 5762
5764 0 441818 254764 56720 0 5763
5765 0 441844 254786 56600 0 5764
5766 0 441886 254852 56520 0 5765
5767 0 441862 254836 56440 0 5766
5768 0 441930 254794 56360 0 5767
5769 0 442026 254838 56200 0 5768
5770 0 441990 254862 56120 0 5769
5771 0 442030 254932 56000 0 5770
5772 0 441948 255008 55920 0 5771
5773 0 441896 255070 55800 0 5772
5774 0 441952 255102 55640 0 5773
5775 0 442016 255276 55400 0 5774
5776 0 441990 255428 55320 0 5775
5777 0 442016 255618 55160 0 5776
5778 0 442084 255830 55000 0 5777
5779 0 442064 255880 54960 0 5778
5780 0 442012 255922 54920 0 5779
5781 0 441934 256026 54800 0 5780
5782 0 441892 256198 54680 0 5781
5783 0 441870 256198 54600 0 5782
5784 0 441840 256198 54560 0 5783
5785 0 441888 256232 54440 0 5784
5786 5 441816 256280 54400 0 5785
5787 0 441634 256322 54360 0 5786
5788 0 441618 256356 54320 0 5787
5789 0 441520 256455 54240 0 5788
5790 0 441440 256495 54200 0 5789
5791 0 441236 256577 54040 0 5790
5792 0 441156 256593 53960 0 5791
5793 0 441054 256647 53880 0 5792
5794 0 440876 256711 53800 0 5793
5795 0 440764 256793 53760 0 5794
5796 0 440708 256827 53720 0 5795
5797 0 440612 256837 53680 0 5796
5798 0 440510 256827 53640 0 5797
5799 0 440366 256811 53560 0 5798
5800 5 440243 256810 53520 0 5799
5801 0 439843 256756 53560 0 5800
5802 0 439729 256740 53640 0 5801
5803 0 439569 256772 53760 0 5802
5804 0 439467 256850 53800 0 5803
5805 0 439377 256848 53880 0 5804
5806 0 439321 256814 53920 0 5805
5807 0 439137 256826 53880 0 5806
5808 0 439041 256866 53840 0 5807
5809 0 438851 256896 53840 0 5808
5810 0 438747 256756 53840 0 5809
5811 0 438625 256820 53800 0 5810
5812 0 438555 256828 53720 0 5811
5813 0 438443 256858 53680 0 5812
5814 0 438127 256856 53680 0 5813
5815 0 438021 256842 53640 0 5814
5816 0 437859 256826 53600 0 5815
5817 0 437701 256940 53520 0 5816
5818 0 437427 256992 53440 0 5817
5819 0 437225 257060 53400 0 5818
5820 0 437123 257092 53360 0 5819
5821 0 436911 257268 53280 0 5820
5822 6 436845 257188 53240 0 5821
5823 0 486796 248463 75320 0 4569
5824 0 486660 248510 75280 0 5823
5825 0 486598 248666 75240 0 5824
5826 0 486848 248692 75240 0 5825
5827 0 486857 248679 75200 0 5826
5828 0 486864 248720 75160 0 5827
5829 0 486889 248746 75120 0 5828
5830 0 486933 248741 75080 0 5829
5831 0 486926 248737 75040 0 5830
5832 0 486932 248755 75000 0 5831
5833 0 486904 248731 74960 0 5832
5834 0 486890 248758 74920 0 5833
5835 0 486867 248735 74880 0 5834
5836 0 486840 248727 74840 0 5835
5837 0 486871 248721 74800 0 5836
5838 0 486914 248717 74760 0 5837
5839 5 486932 248751 74720 0 5838
5840 0 486970 248876 74720 0 5839
5841 0 486987 248884 74680 0 5840
5842 0 486993 248898 74640 0 5841
5843 0 487002 248907 74600 0 5842
5844 0 487018 248926 74560 0 5843
5845 0 487075 248994 74520 0 5844
5846 5 487086 248996 74480 0 5845
5847 5 487179 249190 74440 0 5846
5848 0 487254 249225 74400 0 5847
5849 0 487323 249202 74360 0 5848
5850 0 487343 249217 74320 0 5849
5851 0 487389 249286 74280 0 5850
5852 0 487418 249325 74240 0 5851
5853 0 487420 249375 74200 0 5852
5854 0 487439 249403 74160 0 5853
5855 0 487442 249435 74120 0 5854
5856 0 487447 249502 74080 0 5855
5857 0 487432 249537 74040 0 5856
5858 0 487424 249537 74000 0 5857
5859 0 487387 249574 73960 0 5858
5860 0 487307 249641 73920 0 5859
5861 5 487348 249758 73880 0 5860
5862 0 487385 249792 73840 0 5861
5863 0 487399 249812 73800 0 5862
5864 0 487402 249825 73760 0 5863
5865 0 487392 249806 73720 0 5864
5866 0 487385 249779 73680 0 5865
5867 0 487395 249777 73640 0 5866
5868 0 487467 249822 73600 0 5867
5869 0 487550 249937 73560 0 5868
5870 0 487602 249947 73520 0 5869
5871 0 487628 249924 73480 0 5870
5872 0 487648 249909 73440 0 5871
5873 0 487665 250031 73400 0 5872
5874 5 487632 250071 73360 0 5873
5875 0 487651 250085 73320 0 5874
5876 0 487660 250112 73280 0 5875
5877 0 487715 250122 73240 0 5876
5878 0 487776 250162 73200 0 5877
5879 0 487774 250197 73160 0 5878
5880 0 487939 250167 73120 0 5879
5881 0 487954 250177 73080 0 5880
5882 0 487973 250176 73040 0 5881
5883 0 488004 250219 73000 0 5882
5884 0 487994 250244 72960 0 5883
5885 0 487946 250287 72920 0 5884
5886 0 487923 250315 72880 0 5885
5887 0 487866 250317 72840 0 5886
5888 0 487867 250365 72800 0 5887
5889 0 487839 250360 72760 0 5888
5890 0 487798 250402 72720 0 5889
5891 0 487763 250396 72680 0 5890
5892 0 487782 250398 72640 0 5891
5893 0 487749 250416 72600 0 5892
5894 0 487705 250459 72560 0 5893
5895 0 487777 250469 72520 0 5894
5896 0 487806 250497 72480 0 5895
5897 0 487852 250546 72440 0 5896
5898 0 487886 250592 72400 0 5897
5899 0 487848 250661 72360 0 5898
5900 0 488014 250717 72320 0 5899
5901 0 488026 250760 72280 0 5900
5902 0 488136 250793 72240 0 5901
5903 0 488146 250972 72200 0 5902
5904 0 488165 250962 72160 0 5903
5905 0 488188 251162 72120 0 5904
5906 0 488183 251219 72080 0 5905
5907 0 488175 251242 72040 0 5906
5908 0 488193 251288 72000 0 5907
5909 0 488225 251402 71960 0 5908
5910 0 488296 251526 71920 0 5909
5911 0 488323 251710 71880 0 5910
5912 0 488331 251756 71840 0 5911
5913 0 488379 251902 71800 0 5912
5914 0 488372 252142 71760 0 5913
5915 0 488413 252166 71720 0 5914
5916 0 488490 252539 71680 0 5915
5917 0 488546 252762 71640 0 5916
5918 0 488586 252846 71600 0 5917
5919 0 488647 252937 71560 0 5918
5920 0 488666 253015 71520 0 5919
5921 0 488746 253178 71480 0 5920
5922 0 488754 253234 71440 0 5921
5923 0 488784 253294 71400 0 5922
5924 0 488803 253335 71360 0 5923
5925 0 488804 253425 71320 0 5924
5926 0 488837 253442 71280 0 5925
5927 0 488889 253505 71240 0 5926
5928 0 488910 253531 71200 0 5927
5929 0 488946 253569 71160 0 5928
5930 0 488992 253603 71120 0 5929
5931 0 488989 253612 71080 0 5930
5932 0 488982 253658 71040 0 5931
5933 0 489002 253689 71000 0 5932
5934 0 489011 253754 70960 0 5933
5935 0 489016 253784 70920 0 5934
5936 0 489028 253820 70880 0 5935
5937 0 489050 253863 70840 0 5936
5938 0 489064 253907 70800 0 5937
5939 0 489065 253944 70760 0 5938
5940 0 489079 253965 70720 0 5939
5941 0 489065 253956 70680 0 5940
5942 0 489053 253956 70640 0 5941
5943 0 489037 253962 70600 0 5942
5944 0 489065 254015 70560 0 5943
5945 5 489062 254135 70520 0 5944
5946 0 488895 254464 70600 0 5945
5947 0 488867 254486 70640 0 5946
5948 0 488862 254510 70680 0 5947
5949 0 488813 254633 70720 0 5948
5950 0 488809 254705 70760 0 5949
5951 0 488825 254790 70800 0 5950
5952 5 488807 254951 70840 0 5951
5953 0 488851 255156 70720 0 5952
5954 0 488849 255323 70560 0 5953
5955 0 488796 255430 70520 0 5954
5956 0 488878 255567 70480 0 5955
5957 0 488987 255689 70440 0 5956
5958 0 488986 255786 70400 0 5957
5959 0 488979 255805 70360 0 5958
5960 0 488941 255828 70320 0 5959
5961 0 488929 255845 70280 0 5960
5962 0 488920 255905 70240 0 5961
5963 0 488918 255963 70200 0 5962
5964 0 488966 256010 70160 0 5963
5965 0 488959 256052 70120 0 5964
5966 0 488951 256116 70080 0 5965
5967 0 488948 256162 70040 0 5966
5968 0 488927 256224 70000 0 5967
5969 0 488911 256276 69960 0 5968
5970 0 488898 256316 69920 0 5969
5971 0 488885 256372 69880 0 5970
5972 0 488862 256402 69840 0 5971
5973 0 488813 256479 69800 0 5972
5974 0 488789 256528 69760 0 5973
5975 0 488753 256545 69720 0 5974
5976 0 488731 256578 69680 0 5975
5977 0 488727 256669 69640 0 5976
5978 0 488693 256717 69600 0 5977
5979 0 488610 256814 69560 0 5978
5980 0 488565 256801 69520 0 5979
5981 0 488546 256848 69480 0 5980
5982 0 488510 256896 69440 0 5981
5983 0 488504 256949 69400 0 5982
5984 0 488468 257005 69360 0 5983
5985 0 488441 257041 69320 0 5984
5986 0 488414 257080 69280 0 5985
5987 0 488444 257071 69240 0 5986
5988 0 488296 257195 69200 0 5987
5989 0 488261 257232 69160 0 5988
5990 0 488193 257295 69120 0 5989
5991 0 488165 257314 69080 0 5990
5992 0 488056 257405 69040 0 5991
5993 0 487992 257462 69000 0 5992
5994 0 488024 257475 68960 0 5993
5995 0 487999 257621 68920 0 5994
5996 5 487968 257727 68880 0 5995
5997 0 487903 257893 68840 0 5996
5998 0 487896 258290 68840 0 5997
5999 0 487911 258412 68800 0 5998
6000 0 487960 258467 68760 0 5999
6001 0 487881 258736 68760 0 6000
6002 0 487849 258866 68720 0 6001
6003 0 487864 258888 68680 0 6002
6004 0 487837 258945 68640 0 6003
6005 0 487808 259057 68600 0 6004
6006 0 487793 259183 68560 0 6005
6007 0 487720 259284 68520 0 6006
6008 0 487707 259329 68480 0 6007
6009 0 487695 259379 68440 0 6008
6010 0 487685 259402 68400 0 6009
6011 0 487687 259515 68360 0 6010
6012 5 487703 259610 68320 0 6011
6013 0 487683 259668 68280 0 6012
6014 0 487694 259812 68200 0 6013
6015 0 487664 259935 68160 0 6014
6016 0 487688 259998 68120 0 6015
6017 0 487666 260058 68080 0 6016
6018 0 487685 260127 68040 0 6017
6019 0 487668 260147 68000 0 6018
6020 0 487668 260194 67960 0 6019
6021 0 487662 260250 67920 0 6020
6022 0 487658 260298 67880 0 6021
6023 0 487654 260375 67840 0 6022
6024 0 487633 260417 67800 0 6023
6025 0 487591 260474 67760 0 6024
6026 0 487583 260492 67720 0 6025
6027 0 487581 260536 67680 0 6026
6028 0 487610 260576 67640 0 6027
6029 0 487613 260601 67600 0 6028
6030 0 487588 260666 67560 0 6029
6031 0 487620 260702 67520 0 6030
6032 0 487666 260704 67480 0 6031
6033 0 487613 260777 67440 0 6032
6034 0 487595 260853 67400 0 6033
6035 0 487562 260894 67360 0 6034
6036 0 487520 260962 67320 0 6035
6037 0 487453 261079 67280 0 6036
6038 0 487392 261153 67240 0 6037
6039 0 487339 261187 67200 0 6038
6040 0 487260 261294 67160 0 6039
6041 0 487092 261380 67120 0 6040
6042 0 486944 261448 67080 0 6041
6043 0 486886 261482 67040 0 6042
6044 0 486855 261517 67000 0 6043
6045 0 486828 261612 66920 0 6044
6046 0 486794 261692 66880 0 6045
6047 0 486724 261766 66840 0 6046
6048 0 486657 261831 66800 0 6047
6049 0 486571 261899 66760 0 6048
6050 0 486518 261951 66720 0 6049
6051 0 486491 261990 66680 0 6050
6052 0 486458 262029 66640 0 6051
6053 0 486416 262080 66600 0 6052
6054 0 486360 262131 66560 0 6053
6055 0 486330 262181 66520 0 6054
6056 0 486280 262255 66480 0 6055
6057 0 486328 262382 66440 0 6056
6058 0 486278 262486 66400 0 6057
6059 0 486248 262586 66360 0 6058
6060 0 486201 262624 66320 0 6059
6061 0 486114 262702 66280 0 6060
6062 0 486099 262732 66240 0 6061
6063 0 486018 262766 66200 0 6062
6064 0 485986 262818 66160 0 6063
6065 0 485913 262915 66120 0 6064
6066 0 485844 262989 66080 0 6065
6067 0 485709 263062 66040 0 6066
6068 0 485676 263098 66000 0 6067
6069 0 485568 263165 65960 0 6068
6070 0 485496 263242 65920 0 6069
6071 0 484405 263442 65880 0 6070
6072 0 484371 263463 65840 0 6071
6073 0 484268 263526 65720 0 6072
6074 0 483751 263860 65600 0 6073
6075 0 483333 264010 65520 0 6074
6076 0 483249 264057 65480 0 6075
6077 0 483063 264183 65440 0 6076
6078 0 482943 264289 65400 0 6077
6079 0 482701 264438 65360 0 6078
6080 0 482436 264551 65320 0 6079
6081 0 482300 264618 65280 0 6080
6082 0 482073 264677 65240 0 6081
6083 0 482019 264738 65200 0 6082
6084 0 481968 264809 65160 0 6083
6085 0 481910 264848 65120 0 6084
6086 0 481799 264901 65080 0 6085
6087 5 481644 264981 65040 0 6086
6088 0 481285 265119 64960 0 6087
6089 0 481274 265133 64920 0 6088
6090 0 481050 265057 64920 0 6089
6091 0 481011 265085 64880 0 6090
6092 0 480931 265119 64840 0 6091
6093 0 480871 265305 64800 0 6092
6094 0 480788 265370 64760 0 6093
6095 0 480699 265424 64720 0 6094
6096 0 480559 265460 64680 0 6095
6097 0 480417 265491 64640 0 6096
6098 0 480335 265481 64600 0 6097
6099 0 480293 265467 64560 0 6098
6100 0 480241 265466 64520 0 6099
6101 0 480223 265441 64480 0 6100
6102 0 480175 265413 64440 0 6101
6103 0 480131 265407 64400 0 6102
6104 0 480154 265437 64360 0 6103
6105 0 480052 265455 64320 0 6104
6106 0 480030 265478 64280 0 6105
6107 0 479936 265523 64240 0 6106
6108 0 479819 265592 64200 0 6107
6109 0 479388 265692 64160 0 6108
6110 0 478726 265649 64160 0 6109
6111 0 478681 265648 64120 0 6110
6112 0 478592 265663 64080 0 6111
6113 0 478321 265686 64040 0 6112
6114 0 478184 265711 64000 0 6113
6115 0 478040 265744 63960 0 6114
6116 0 477916 265766 63920 0 6115
6117 0 477761 265779 63880 0 6116
6118 0 477602 265825 63840 0 6117
6119 0 477413 265854 63800 0 6118
6120 0 477295 265900 63760 0 6119
6121 0 477115 265938 63720 0 6120
6122 0 476984 265977 63680 0 6121
6123 0 476915 265974 63640 0 6122
6124 0 476865 265979 63600 0 6123
6125 0 476831 265981 63560 0 6124
6126 0 476803 266014 63520 0 6125
6127 0 476772 266012 63480 0 6126
6128 0 476682 265999 63440 0 6127
6129 0 476589 266012 63400 0 6128
6130 0 476486 266015 63360 0 6129
6131 0 476385 265986 63320 0 6130
6132 0 476066 265853 63280 0 6131
6133 0 476003 265831 63240 0 6132
6134 0 475767 265773 63200 0 6133
6135 0 475559 265786 63160 0 6134
6136 0 475362 265699 63120 0 6135
6137 0 475328 265712 63080 0 6136
6138 0 475246 265711 63040 0 6137
6139 0 475394 265740 63000 0 6138
6140 0 475012 265817 62960 0 6139
6141 0 474879 265821 62920 0 6140
6142 0 474722 265795 62880 0 6141
6143 0 474582 265759 62840 0 6142
6144 0 474403 265735 62800 0 6143
6145 0 474245 265683 62760 0 6144
6146 0 474100 265671 62720 0 6145
6147 0 473938 265661 62680 0 6146
6148 0 473733 265702 62560 0 6147
6149 0 473614 265654 62520 0 6148
6150 0 473520 265642 62480 0 6149
6151 0 473285 265608 62440 0 6150
6152 0 473088 265515 62400 0 6151
6153 0 472689 265409 62360 0 6152
6154 0 472491 265372 62320 0 6153
6155 0 472202 265231 62280 0 6154
6156 0 472116 265219 62240 0 6155
6157 0 472091 265210 62200 0 6156
6158 0 471948 265144 62160 0 6157
6159 0 471734 265074 62120 0 6158
6160 0 471631 265006 62080 0 6159
6161 0 471512 264985 62040 0 6160
6162 0 470972 264854 62040 0 6161
6163 0 470698 264774 62040 0 6162
6164 0 470350 264734 62080 0 6163
6165 0 470019 264695 62040 0 6164
6166 0 469727 264658 62000 0 6165
6167 0 469659 264618 61960 0 6166
6168 0 469494 264588 61920 0 6167
6169 0 469329 264501 61880 0 6168
6170 0 469150 264509 61840 0 6169
6171 5 468849 264368 61800 0 6170
6172 0 468634 264274 61840 0 6171
6173 0 468302 264230 61840 0 6172
6174 0 467895 264200 61880 0 6173
6175 0 467142 264148 61920 0 6174
6176 0 466595 263827 61880 0 6175
6177 0 466389 263807 61840 0 6176
6178 0 466316 263836 61800 0 6177
6179 0 466207 263843 61760 0 6178
6180 0 466054 263918 61720 0 6179
6181 0 465676 264005 61680 0 6180
6182 0 465611 264009 61640 0 6181
6183 0 465441 264119 61600 0 6182
6184 0 465300 264174 61560 0 6183
6185 0 465111 264189 61520 0 6184
6186 0 464945 264199 61440 0 6185
6187 0 464845 264203 61400 0 6186
6188 0 464337 263990 61360 0 6187
6189 0 463709 263858 61320 0 6188
6190 0 463723 263856 61280 0 6189
6191 0 463675 263900 61200 0 6190
6192 0 463360 263738 61160 0 6191
6193 0 463342 263766 61120 0 6192
6194 0 463302 263771 61080 0 6193
6195 0 463336 263778 61040 0 6194
6196 0 463214 263971 61000 0 6195
6197 0 462968 263976 60960 0 6196
6198 0 462866 263991 60920 0 6197
6199 0 462786 264109 60880 0 6198
6200 0 462501 264122 60840 0 6199
6201 0 462245 264081 60880 0 6200
6202 0 462130 264015 60920 0 6201
6203 0 461734 263950 60920 0 6202
6204 0 461504 264005 60960 0 6203
6205 0 461411 264023 61000 0 6204
6206 0 461168 264021 61040 0 6205
6207 0 461047 263953 61080 0 6206
6208 0 460488 264011 61080 0 6207
6209 0 459962 263828 61080 0 6208
6210 0 459533 263842 61080 0 6209
6211 0 459457 263755 61080 0 6210
6212 0 459465 263821 61040 0 6211
6213 0 459302 263920 61000 0 6212
6214 0 459168 263911 60960 0 6213
6215 0 459088 263907 60920 0 6214
6216 0 459070 263882 60880 0 6215
6217 0 458806 263933 60800 0 6216
6218 0 458649 263962 60760 0 6217
6219 0 458583 264136 60720 0 6218
6220 0 458521 264364 60680 0 6219
6221 0 458244 264123 60640 0 6220
6222 0 458082 264049 60600 0 6221
6223 0 457994 263868 60560 0 6222
6224 0 457884 263870 60520 0 6223
6225 0 457692 263817 60480 0 6224
6226 0 457626 263752 60440 0 6225
6227 0 457439 263674 60400 0 6226
6228 0 457451 263660 60360 0 6227
6229 0 457171 263719 60440 0 6228
6230 5 457200 263784 60480 0 6229
6231 0 457116 263868 60520 0 6230
6232 0 457018 263966 60560 0 6231
6233 0 456542 264080 60600 0 6232
6234 0 456203 264088 60640 0 6233
6235 0 455872 264291 60680 0 6234
6236 5 455525 264281 60640 0 6235
6237 0 455306 264563 60640 0 6236
6238 0 455128 264646 60640 0 6237
6239 5 455150 264858 60680 0 6238
6240 0 455124 264817 60720 0 6239
6241 0 455076 264651 60760 0 6240
6242 0 455038 264693 60840 0 6241
6243 0 455008 264613 60920 0 6242
6244 0 454992 264611 61000 0 6243
6245 0 455056 264565 61080 0 6244
6246 0 455098 264543 61120 0 6245
6247 0 455092 264601 61160 0 6246
6248 0 455106 264663 61200 0 6247
6249 0 455120 264663 61240 0 6248
6250 5 455198 264685 61320 0 6249
6251 0 455242 264727 61400 0 6250
6252 0 455204 264821 61480 0 6251
6253 0 455136 264963 61480 0 6252
6254 0 455122 265027 61520 0 6253
6255 0 455084 265105 61560 0 6254
6256 0 455008 265201 61640 0 6255
6257 0 454912 265341 61720 0 6256
6258 0 454859 265468 61760 0 6257
6259 0 454836 265563 61800 0 6258
6260 0 454748 265729 61840 0 6259
6261 0 454820 265813 61920 0 6260
6262 0 454804 265853 61960 0 6261
6263 0 454680 265983 62000 0 6262
6264 0 454594 266123 62040 0 6263
6265 5 454568 266161 62080 0 6264
6266 0 454720 266041 62080 0 6265
6267 0 454752 266069 62120 0 6266
6268 0 454792 266125 62160 0 6267
6269 0 454834 266175 62200 0 6268
6270 0 454838 266249 62240 0 6269
6271 0 454856 266303 62280 0 6270
6272 0 454896 266355 62320 0 6271
6273 0 454996 266447 62360 0 6272
6274 0 455102 266531 62400 0 6273
6275 0 455150 266595 62440 0 6274
6276 0 455298 266677 62480 0 6275
6277 0 455298 266723 62520 0 6276
6278 0 455440 266853 62560 0 6277
6279 0 455568 266935 62560 0 6278
6280 0 455884 267067 62560 0 6279
6281 0 455990 267079 62560 0 6280
6282 0 456080 267023 62680 0 6281
6283 0 456124 267080 62720 0 6282
6284 0 456228 267126 62760 0 6283
6285 5 456398 267156 62800 0 6284
6286 0 456400 267162 62840 0 6285
6287 0 456392 267180 62880 0 6286
6288 0 456478 267190 62920 0 6287
6289 0 456078 267466 62960 0 6288
6290 0 456100 267530 63000 0 6289
6291 0 456050 267650 63080 0 6290
6292 0 455950 267754 63160 0 6291
6293 0 455868 268006 63240 0 6292
6294 5 455917 268062 63280 0 6293
6295 0 456016 268174 63360 0 6294
6296 0 456082 268230 63440 0 6295
6297 0 456258 268472 63600 0 6296
6298 0 456418 268472 63560 0 6297
6299 0 456718 268452 63560 0 6298
6300 0 456992 268550 63520 0 6299
6301 0 457234 268628 63480 0 6300
6302 0 457362 268704 63400 0 6301
6303 0 457474 268669 63400 0 6302
6304 0 457606 268651 63360 0 6303
6305 0 457710 268564 63320 0 6304
6306 0 457834 268608 63280 0 6305
6307 0 457928 268602 63240 0 6306
6308 0 458102 268530 63160 0 6307
6309 0 458350 268466 63120 0 6308
6310 0 458542 268400 63080 0 6309
6311 0 458736 268356 63040 0 6310
6312 0 459082 268322 63000 0 6311
6313 0 459342 268242 62960 0 6312
6314 0 459550 268166 62920 0 6313
6315 0 459792 268178 62880 0 6314
6316 0 460156 268230 62840 0 6315
6317 0 460456 268362 62800 0 6316
6318 0 460584 268354 62680 0 6317
6319 0 460834 268462 62560 0 6318
6320 0 461322 268434 62440 0 6319
6321 0 461590 268446 62440 0 6320
6322 0 461612 268438 62400 0 6321
6323 0 461802 268404 62360 0 6322
6324 0 461924 268506 62360 0 6323
6325 0 462038 268566 62320 0 6324
6326 0 462246 268718 62200 0 6325
6327 0 462244 268750 62160 0 6326
6328 0 462494 269058 62160 0 6327
6329 0 462536 269090 62120 0 6328
6330 0 462652 269108 62080 0 6329
6331 0 462648 269110 62000 0 6330
6332 0 463346 269090 62000 0 6331
6333 5 463790 269114 62000 0 6332
6334 0 463774 269060 62040 0 6333
6335 0 463809 269069 62120 0 6334
6336 0 463823 269121 62200 0 6335
6337 0 463879 269159 62280 0 6336
6338 6 463919 269183 62320 0 6337
6339 0 452898 241381 77800 0 5352
6340 0 452908 241591 77920 0 6339
6341 0 452852 241734 77960 0 6340
6342 0 452812 241759 78000 0 6341
6343 0 452791 241788 78040 0 6342
6344 0 452752 241799 78080 0 6343
6345 0 452789 241828 78160 0 6344
6346 0 452738 241821 78200 0 6345
6347 0 452826 241851 78280 0 6346
6348 0 452805 241861 78320 0 6347
6349 0 452782 241845 78360 0 6348
6350 0 452802 241861 78400 0 6349
6351 0 452768 241904 78440 0 6350
6352 0 452745 241942 78480 0 6351
6353 0 452722 242106 78520 0 6352
6354 0 452748 242148 78560 0 6353
6355 0 452779 242149 78600 0 6354
6356 0 452848 242155 78640 0 6355
6357 0 452841 242155 78680 0 6356
6358 0 452890 242146 78720 0 6357
6359 0 452946 242128 78800 0 6358
6360 0 452930 242143 78840 0 6359
6361 0 452924 242150 78880 0 6360
6362 0 452941 242141 78920 0 6361
6363 0 452907 242143 78960 0 6362
6364 0 452910 242142 79000 0 6363
6365 0 452901 242166 79040 0 6364
6366 0 452896 242176 79080 0 6365
6367 0 452907 242151 79120 0 6366
6368 0 452926 242100 79160 0 6367
6369 0 452872 242130 79200 0 6368
6370 0 452767 242152 79240 0 6369
6371 0 452748 242166 79280 0 6370
6372 0 452736 242177 79320 0 6371
6373 0 452719 242131 79360 0 6372
6374 0 452704 242140 79400 0 6373
6375 0 452715 242088 79440 0 6374
6376 0 452691 242097 79480 0 6375
6377 0 452610 242124 79520 0 6376
6378 0 452609 242078 79560 0 6377
6379 0 452590 242097 79600 0 6378
6380 0 452558 242059 79720 0 6379
6381 0 452336 242262 79760 0 6380
6382 0 452329 242309 79800 0 6381
6383 5 452207 242361 79840 0 6382
6384 0 453988 240168 79880 0 6383
6385 0 451994 242584 79920 0 6384
6386 0 451957 242777 79920 0 6385
6387 0 451946 242818 79960 0 6386
6388 0 451933 242913 80000 0 6387
6389 0 451911 242990 80040 0 6388
6390 0 451914 242987 80080 0 6389
6391 0 451970 242998 80120 0 6390
6392 0 451973 243035 80160 0 6391
6393 0 451928 243077 80200 0 6392
6394 0 451861 243126 80240 0 6393
6395 0 451781 243179 80280 0 6394
6396 0 451755 243202 80320 0 6395
6397 0 451781 243232 80360 0 6396
6398 0 451684 243275 80400 0 6397
6399 0 451673 243307 80440 0 6398
6400 5 451622 243328 80480 0 6399
6401 0 451563 243492 80760 0 6400
6402 0 451494 243535 80800 0 6401
6403 0 451467 243534 80840 0 6402
6404 0 451419 243573 80880 0 6403
6405 0 451402 243541 80920 0 6404
6406 0 451278 243589 80960 0 6405
6407 0 451285 243611 81000 0 6406
6408 0 451276 243610 81040 0 6407
6409 0 451261 243653 81080 0 6408
6410 0 451263 243694 81120 0 6409
6411 0 451236 243729 81160 0 6410
6412 0 451177 243776 81200 0 6411
6413 0 451141 243756 81240 0 6412
6414 0 451130 243759 81280 0 6413
6415 0 451053 243779 81320 0 6414
6416 0 451010 243773 81360 0 6415
6417 0 450985 243778 81400 0 6416
6418 0 450898 243833 81440 0 6417
6419 0 450874 243874 81480 0 6418
6420 0 450813 243959 81520 0 6419
6421 0 450798 243981 81560 0 6420
6422 0 450746 244008 81600 0 6421
6423 0 450738 244065 81640 0 6422
6424 0 450654 244155 81680 0 6423
6425 0 450596 244221 81720 0 6424
6426 0 450560 244306 81760 0 6425
6427 0 450560 244407 81800 0 6426
6428 0 450542 244453 81840 0 6427
6429 0 450582 244489 81880 0 6428
6430 0 450537 244534 81920 0 6429
6431 0 450516 244658 82000 0 6430
6432 0 450475 244679 82040 0 6431
6433 0 450482 244820 82080 0 6432
6434 0 450496 244959 82120 0 6433
6435 5 450148 245913 82160 0 6434
6436 0 449835 246686 82200 0 6435
6437 0 449892 247117 82200 0 6436
6438 0 449745 247400 82280 0 6437
6439 5 449304 248399 82280 0 6438
6440 0 449623 248588 82440 0 6439
6441 0 449948 248520 82440 0 6440
6442 0 450106 248832 82440 0 6441
6443 0 450263 248995 82440 0 6442
6444 0 450333 249131 82480 0 6443
6445 0 450309 249239 82520 0 6444
6446 0 450288 249386 82560 0 6445
6447 0 450225 249610 82600 0 6446
6448 0 450104 249794 82640 0 6447
6449 5 449906 250054 82680 0 6448
6450 0 449897 250054 82720 0 6449
6451 0 449927 249991 82760 0 6450
6452 0 449861 249998 82800 0 6451
6453 5 449680 250106 82840 0 6452
6454 0 449678 250106 82880 0 6453
6455 0 449701 250111 82920 0 6454
6456 0 449686 250123 82960 0 6455
6457 0 449687 250163 83120 0 6456
6458 0 449626 250251 83200 0 6457
6459 5 449606 250527 83240 0 6458
6460 0 449572 250567 83280 0 6459
6461 0 449464 250767 83320 0 6460
6462 0 449435 250829 83360 0 6461
6463 0 449352 250885 83400 0 6462
6464 0 449173 251072 83440 0 6463
6465 0 449177 251254 83480 0 6464
6466 0 449085 251350 83520 0 6465
6467 0 449042 251512 83560 0 6466
6468 0 448917 251623 83600 0 6467
6469 0 448809 251714 83640 0 6468
6470 0 448731 251802 83680 0 6469
6471 0 448675 251830 83720 0 6470
6472 0 448577 251976 83760 0 6471
6473 0 448483 252019 83800 0 6472
6474 0 448470 252038 83840 0 6473
6475 0 448460 252072 83880 0 6474
6476 0 448364 252189 83920 0 6475
6477 0 448311 252246 83960 0 6476
6478 0 448316 252261 84000 0 6477
6479 0 448286 252286 84040 0 6478
6480 0 448233 252315 84080 0 6479
6481 0 448184 252345 84120 0 6480
6482 0 448188 252350 84160 0 6481
6483 0 448200 252353 84200 0 6482
6484 0 448153 252386 84240 0 6483
6485 0 448170 252383 84280 0 6484
6486 0 448147 252395 84320 0 6485
6487 0 448117 252431 84360 0 6486
6488 0 448132 252404 84400 0 6487
6489 0 447999 252431 84440 0 6488
6490 0 447939 252427 84480 0 6489
6491 0 447911 252462 84520 0 6490
6492 0 447840 252549 84600 0 6491
6493 0 447790 252559 84640 0 6492
6494 0 447708 252667 84720 0 6493
6495 0 447636 252722 84760 0 6494
6496 0 447602 252774 84800 0 6495
6497 0 447593 252804 84840 0 6496
6498 0 447589 252827 84880 0 6497
6499 0 447448 253093 84920 0 6498
6500 0 447396 253156 84960 0 6499
6501 0 447375 253232 85000 0 6500
6502 0 447299 253387 85040 0 6501
6503 0 447310 253415 85080 0 6502
6504 0 447181 253520 85160 0 6503
6505 0 447138 253578 85200 0 6504
6506 0 447176 253639 85240 0 6505
6507 0 447171 253638 85280 0 6506
6508 0 447172 253716 85320 0 6507
6509 0 447178 253759 85360 0 6508
6510 0 447169 253809 85400 0 6509
6511 0 447155 253856 85440 0 6510
6512 0 447149 253916 85480 0 6511
6513 0 447139 253954 85520 0 6512
6514 0 447126 253985 85560 0 6513
6515 0 447148 254003 85600 0 6514
6516 0 447172 254040 85640 0 6515
6517 0 447168 254058 85680 0 6516
6518 0 447161 254104 85720 0 6517
6519 0 447146 254142 85760 0 6518
6520 0 447097 254255 85800 0 6519
6521 0 447050 254360 85840 0 6520
6522 0 447005 254417 85880 0 6521
6523 0 447007 254497 85920 0 6522
6524 0 447031 254606 85960 0 6523
6525 0 447032 254701 86000 0 6524
6526 0 447034 254738 86040 0 6525
6527 0 447016 254762 86080 0 6526
6528 0 447032 254831 86120 0 6527
6529 0 446995 254867 86160 0 6528
6530 0 446979 254906 86200 0 6529
6531 0 446971 254926 86240 0 6530
6532 0 447006 254913 86280 0 6531
6533 0 447018 254940 86320 0 6532
6534 0 447032 254953 86360 0 6533
6535 0 446965 255014 86400 0 6534
6536 0 446945 255040 86440 0 6535
6537 0 446923 255075 86480 0 6536
6538 0 446875 255165 86520 0 6537
6539 0 446801 255256 86560 0 6538
6540 0 446778 255268 86600 0 6539
6541 0 446779 255272 86680 0 6540
6542 0 446785 255274 86760 0 6541
6543 0 446738 255181 86840 0 6542
6544 0 446737 255107 86960 0 6543
6545 0 446683 254985 87080 0 6544
6546 0 446708 255009 87160 0 6545
6547 0 446748 255064 87240 0 6546
6548 0 446731 255061 87360 0 6547
6549 0 446707 255049 87440 0 6548
6550 5 446706 255030 87520 0 6549
6551 0 446721 255199 87600 0 6550
6552 0 446730 255177 87680 0 6551
6553 0 446728 255198 87760 0 6552
6554 0 446728 255222 87840 0 6553
6555 0 446698 255200 87920 0 6554
6556 0 446680 255200 88000 0 6555
6557 0 446688 255221 88040 0 6556
6558 0 446689 255246 88080 0 6557
6559 0 446640 255258 88160 0 6558
6560 0 446655 255275 88200 0 6559
6561 0 446672 255277 88240 0 6560
6562 0 446664 255291 88280 0 6561
6563 0 446664 255272 88320 0 6562
6564 0 446673 255273 88360 0 6563
6565 0 446661 255223 88400 0 6564
6566 0 446666 255231 88440 0 6565
6567 0 446660 255221 88480 0 6566
6568 0 446656 255224 88520 0 6567
6569 0 446657 255177 88560 0 6568
6570 0 446653 255167 88600 0 6569
6571 0 446662 255117 88640 0 6570
6572 0 446569 255328 88720 0 6571
6573 0 446596 255355 88760 0 6572
6574 0 446648 255387 88800 0 6573
6575 0 446697 255468 88840 0 6574
6576 0 446730 255502 88880 0 6575
6577 0 446834 255562 88960 0 6576
6578 0 446729 255539 89000 0 6577
6579 0 446748 255550 89040 0 6578
6580 0 446843 255614 89080 0 6579
6581 0 446838 255625 89120 0 6580
6582 0 446895 255662 89160 0 6581
6583 0 446949 255692 89200 0 6582
6584 0 447012 255727 89240 0 6583
6585 0 447064 255722 89280 0 6584
6586 0 446973 255710 89320 0 6585
6587 0 446930 255819 89400 0 6586
6588 0 446928 255889 89440 0 6587
6589 0 447021 255937 89480 0 6588
6590 0 447072 255990 89520 0 6589
6591 0 447105 256030 89560 0 6590
6592 0 447184 256179 89600 0 6591
6593 0 447234 256310 89640 0 6592
6594 0 447303 256339 89680 0 6593
6595 0 447343 256414 89720 0 6594
6596 0 447386 256424 89760 0 6595
6597 0 447423 256466 89800 0 6596
6598 0 447453 256491 89840 0 6597
6599 0 447473 256498 89880 0 6598
6600 0 447520 256521 89920 0 6599
6601 0 447536 256558 89960 0 6600
6602 0 447580 256569 90000 0 6601
6603 0 447653 256626 90040 0 6602
6604 0 447677 256660 90080 0 6603
6605 5 447698 256687 90120 0 6604
6606 0 447722 256759 90160 0 6605
6607 0 447806 256805 90200 0 6606
6608 0 447945 256897 90240 0 6607
6609 0 447993 257108 90320 0 6608
6610 0 448028 257128 90360 0 6609
6611 0 448113 257219 90400 0 6610
6612 0 448145 257265 90440 0 6611
6613 0 448167 257353 90480 0 6612
6614 0 448240 257440 90520 0 6613
6615 0 448320 257498 90560 0 6614
6616 0 448934 257577 90600 0 6615
6617 0 448996 257553 90640 0 6616
6618 0 449056 257604 90680 0 6617
6619 0 449058 257626 90720 0 6618
6620 0 449062 257640 90760 0 6619
6621 0 449040 257658 90800 0 6620
6622 0 449006 257690 90840 0 6621
6623 0 448998 257706 90880 0 6622
6624 0 448996 257694 90920 0 6623
6625 0 449023 257709 90960 0 6624
6626 0 449172 257852 91000 0 6625
6627 0 449178 257883 91040 0 6626
6628 0 449222 257912 91080 0 6627
6629 0 449219 257986 91120 0 6628
6630 0 449336 258319 91120 0 6629
6631 0 449336 258400 91080 0 6630
6632 0 449239 258894 91080 0 6631
6633 0 449145 258960 91040 0 6632
6634 0 448997 259034 91000 0 6633
6635 0 448959 259089 90960 0 6634
6636 0 448837 259138 90920 0 6635
6637 0 448607 259302 90880 0 6636
6638 0 448576 259341 90840 0 6637
6639 0 448185 259730 90760 0 6638
6640 0 447937 260042 90760 0 6639
6641 0 447477 260456 90720 0 6640
6642 5 447402 260533 90680 0 6641
6643 0 447400 260556 90640 0 6642
6644 0 447397 260578 90600 0 6643
6645 0 446918 260613 90560 0 6644
6646 0 446880 260684 90520 0 6645
6647 0 446867 260634 90480 0 6646
6648 0 446885 260630 90440 0 6647
6649 0 446848 260662 90360 0 6648
6650 0 446615 260928 90320 0 6649
6651 0 446498 261319 90280 0 6650
6652 0 446458 261438 90240 0 6651
6653 0 446435 261451 90200 0 6652
6654 0 446372 261490 90160 0 6653
6655 0 446353 261504 90120 0 6654
6656 0 446338 261552 90080 0 6655
6657 0 446310 261608 90040 0 6656
6658 0 446229 261693 90000 0 6657
6659 0 446089 261758 89960 0 6658
6660 0 446071 261767 89920 0 6659
6661 0 446038 261815 89880 0 6660
6662 0 446021 261860 89840 0 6661
6663 0 445992 261954 89800 0 6662
6664 0 446011 262158 89760 0 6663
6665 0 446043 262306 89720 0 6664
6666 0 446072 262390 89680 0 6665
6667 0 446129 262530 89640 0 6666
6668 0 445768 261971 89560 0 6667
6669 0 445660 262184 89520 0 6668
6670 0 445630 262260 89480 0 6669
6671 0 445609 262381 89440 0 6670
6672 0 445582 262488 89400 0 6671
6673 0 445555 262545 89360 0 6672
6674 0 445552 262584 89320 0 6673
6675 0 445572 262628 89280 0 6674
6676 0 445618 262657 89240 0 6675
6677 0 445637 262694 89200 0 6676
6678 0 445649 262843 89160 0 6677
6679 0 445698 262975 89120 0 6678
6680 0 445687 263074 89080 0 6679
6681 0 445765 263199 89040 0 6680
6682 0 445827 263280 89080 0 6681
6683 0 445821 263293 89120 0 6682
6684 0 446026 263421 89160 0 6683
6685 5 445993 263425 89200 0 6684
6686 0 445911 263572 89160 0 6685
6687 0 445910 263692 89120 0 6686
6688 0 445873 263726 89080 0 6687
6689 5 445844 263735 89040 0 6688
6690 0 445780 263784 89000 0 6689
6691 0 445770 263806 88960 0 6690
6692 0 445780 263848 88880 0 6691
6693 0 445795 263858 88840 0 6692
6694 0 445820 263929 88800 0 6693
6695 5 445867 263901 88760 0 6694
6696 0 445825 263975 88720 0 6695
6697 0 445831 263877 88640 0 6696
6698 0 445813 263971 88600 0 6697
6699 0 445799 264011 88560 0 6698
6700 0 445773 264093 88480 0 6699
6701 0 445783 264429 88320 0 6700
6702 0 445805 264603 88200 0 6701
6703 0 445869 264737 88080 0 6702
6704 0 445941 264859 88040 0 6703
6705 0 445949 264903 88000 0 6704
6706 0 445993 265023 87920 0 6705
6707 0 446141 265211 87800 0 6706
6708 0 446151 265237 87720 0 6707
6709 0 446291 265437 87640 0 6708
6710 0 446295 265501 87560 0 6709
6711 0 446325 265555 87520 0 6710
6712 0 446551 265717 87400 0 6711
6713 0 446619 265793 87360 0 6712
6714 0 446629 265855 87320 0 6713
6715 0 446633 265943 87240 0 6714
6716 5 446699 266075 87160 0 6715
6717 0 446719 266129 87120 0 6716
6718 0 446737 266171 87080 0 6717
6719 0 446745 266197 87040 0 6718
6720 0 446735 266256 87000 0 6719
6721 0 446760 266330 86960 0 6720
6722 0 446832 266440 86880 0 6721
6723 0 446908 266500 86960 0 6722
6724 0 446966 266582 87000 0 6723
6725 0 447226 266980 87040 0 6724
6726 0 447430 267154 87000 0 6725
6727 0 447510 267170 86960 0 6726
6728 0 447572 267184 86920 0 6727
6729 0 447688 267236 86880 0 6728
6730 0 447812 267272 86840 0 6729
6731 0 447942 267288 86800 0 6730
6732 0 448004 267318 86760 0 6731
6733 0 448014 267310 86720 0 6732
6734 0 447996 267462 86640 0 6733
6735 0 448064 267592 86600 0 6734
6736 0 448142 267734 86520 0 6735
6737 0 448260 267856 86400 0 6736
6738 0 448362 267992 86280 0 6737
6739 0 448404 268186 86200 0 6738
6740 0 448618 268390 86040 0 6739
6741 0 448718 268412 85880 0 6740
6742 0 448728 268354 85760 0 6741
6743 0 448754 268340 85600 0 6742
6744 0 448792 268350 85440 0 6743
6745 0 448822 268354 85280 0 6744
6746 0 448974 268422 85120 0 6745
6747 0 449066 268448 85000 0 6746
6748 0 449076 268432 84960 0 6747
6749 0 449364 268528 84840 0 6748
6750 0 449606 268668 84800 0 6749
6751 0 449858 268860 84760 0 6750
6752 0 449940 268898 84720 0 6751
6753 0 450006 269024 84640 0 6752
6754 0 450054 269055 84560 0 6753
6755 0 450054 269091 84480 0 6754
6756 0 450242 269211 84440 0 6755
6757 0 450286 269214 84360 0 6756
6758 0 450300 269232 84320 0 6757
6759 0 450398 269312 84280 0 6758
6760 0 450516 269428 84320 0 6759
6761 0 450806 269650 84240 0 6760
6762 0 451024 269750 84200 0 6761
6763 0 451278 269844 84240 0 6762
6764 0 451380 269986 84280 0 6763
6765 0 451326 270314 84320 0 6764
6766 0 451384 270326 84360 0 6765
6767 6 451478 270320 84400 0 6766
6768 0 475027 270885 76600 0 4669
6769 0 474407 270909 76600 0 6768
6770 0 474303 270897 76560 0 6769
6771 0 474110 270862 76440 0 6770
6772 0 473988 270852 76280 0 6771
6773 0 473750 270830 76040 0 6772
6774 0 473560 270722 75920 0 6773
6775 0 473236 270574 75840 0 6774
6776 0 472906 270304 75640 0 6775
6777 0 472652 270172 75520 0 6776
6778 0 472574 270104 75480 0 6777
6779 0 472498 270058 75440 0 6778
6780 0 472168 269812 75320 0 6779
6781 0 472068 269672 75280 0 6780
6782 0 471916 269648 75160 0 6781
6783 0 471676 269538 75080 0 6782
6784 0 471532 269488 75000 0 6783
6785 0 471240 269404 74920 0 6784
6786 0 471124 269386 74880 0 6785
6787 0 470860 269342 74880 0 6786
6788 0 470758 269286 74880 0 6787
6789 5 470556 269288 74880 0 6788
6790 0 470408 269262 74800 0 6789
6791 0 470390 269250 74720 0 6790
6792 0 470404 269224 74680 0 6791
6793 0 470210 269048 74600 0 6792
6794 0 470056 268984 74560 0 6793
6795 0 469838 268880 74480 0 6794
6796 0 469678 268828 74400 0 6795
6797 0 469350 268786 74320 0 6796
6798 0 469074 268700 74280 0 6797
6799 0 468980 268630 74240 0 6798
6800 0 468640 268542 74160 0 6799
6801 0 468404 268540 74120 0 6800
6802 0 468090 268460 74080 0 6801
6803 0 467902 268452 74000 0 6802
6804 0 467768 268462 73960 0 6803
6805 0 467566 268382 73880 0 6804
6806 0 467326 268304 73840 0 6805
6807 0 467302 268284 73760 0 6806
6808 0 467242 268280 73680 0 6807
6809 0 467090 268264 73600 0 6808
6810 0 466904 268200 73600 0 6809
6811 0 466760 268160 73560 0 6810
6812 0 466616 268098 73520 0 6811
6813 0 466558 268122 73440 0 6812
6814 0 466551 268165 73360 0 6813
6815 0 466325 268141 73360 0 6814
6816 0 466187 268097 73360 0 6815
6817 0 466053 268059 73360 0 6816
6818 0 465945 267991 73360 0 6817
6819 0 465715 267883 73360 0 6818
6820 0 465425 267779 73360 0 6819
6821 0 465339 267723 73360 0 6820
6822 0 465173 267703 73360 0 6821
6823 0 465189 267739 73320 0 6822
6824 0 465151 267771 73280 0 6823
6825 0 464991 267797 73280 0 6824
6826 0 464891 267777 73280 0 6825
6827 0 464821 267777 73240 0 6826
6828 0 464741 267782 73200 0 6827
6829 0 464671 267798 73160 0 6828
6830 0 464605 267812 73120 0 6829
6831 0 464499 267768 73080 0 6830
6832 0 464413 267740 73040 0 6831
6833 0 464293 267692 73000 0 6832
6834 0 464177 267722 72960 0 6833
6835 0 464055 267728 72920 0 6834
6836 0 463983 267706 72880 0 6835
6837 0 463813 267646 72840 0 6836
6838 5 463241 267400 72840 0 6837
6839 0 463131 267398 72800 0 6838
6840 0 462867 267326 72760 0 6839
6841 0 462787 267316 72720 0 6840
6842 0 462723 267308 72680 0 6841
6843 0 462631 267280 72640 0 6842
6844 0 462471 267158 72600 0 6843
6845 0 462371 267174 72560 0 6844
6846 0 462289 267164 72520 0 6845
6847 0 462255 267120 72480 0 6846
6848 0 462173 267040 72440 0 6847
6849 0 462155 266970 72400 0 6848
6850 5 462031 266912 72360 0 6849
6851 0 461961 266870 72320 0 6850
6852 0 461867 266816 72280 0 6851
6853 0 461825 266796 72240 0 6852
6854 0 461825 266794 72200 0 6853
6855 0 461783 266744 72160 0 6854
6856 0 461725 266680 72120 0 6855
6857 0 461677 266648 72040 0 6856
6858 0 461515 266548 71960 0 6857
6859 0 461361 266390 71880 0 6858
6860 0 461221 266324 71840 0 6859
6861 0 461133 266300 71800 0 6860
6862 0 460995 266134 71720 0 6861
6863 0 460997 266098 71680 0 6862
6864 5 460937 266006 71600 0 6863
6865 0 460757 265942 71560 0 6864
6866 0 460689 265868 71520 0 6865
6867 0 460773 265786 71440 0 6866
6868 0 460787 265732 71400 0 6867
6869 0 460789 265666 71360 0 6868
6870 0 460631 265560 71280 0 6869
6871 0 460663 265502 71200 0 6870
6872 0 460613 265412 71160 0 6871
6873 0 460531 265316 71120 0 6872
6874 0 460525 265260 71080 0 6873
6875 0 460499 265184 71040 0 6874
6876 5 460221 265066 71040 0 6875
6877 0 459865 264906 71000 0 6876
6878 0 459679 264888 70960 0 6877
6879 0 459585 264834 70920 0 6878
6880 0 459531 264792 70880 0 6879
6881 0 459365 264593 70840 0 6880
6882 0 459257 264499 70760 0 6881
6883 0 459237 264469 70720 0 6882
6884 0 459153 264335 70720 0 6883
6885 0 459083 264327 70720 0 6884
6886 0 459017 264315 70720 0 6885
6887 5 459007 264291 70720 0 6886
6888 0 459009 264263 70680 0 6887
6889 0 459023 264225 70640 0 6888
6890 0 459033 264181 70600 0 6889
6891 0 459033 264175 70560 0 6890
6892 0 459037 264173 70520 0 6891
6893 0 458965 264051 70400 0 6892
6894 0 458981 264037 70320 0 6893
6895 0 458993 263971 70240 0 6894
6896 0 458987 263891 70200 0 6895
6897 0 458981 263761 70080 0 6896
6898 0 458989 263683 69960 0 6897
6899 0 458991 263513 69920 0 6898
6900 0 459017 263497 69880 0 6899
6901 0 459065 263497 69840 0 6900
6902 0 459095 263437 69800 0 6901
6903 0 459091 263353 69760 0 6902
6904 0 459019 263191 69720 0 6903
6905 0 459051 263145 69640 0 6904
6906 0 459051 263145 69480 0 6905
6907 0 459201 263131 69320 0 6906
6908 0 459315 263069 69200 0 6907
6909 0 459313 263031 68960 0 6908
6910 0 459311 262925 68880 0 6909
6911 0 459273 262839 68840 0 6910
6912 0 459269 262863 68680 0 6911
6913 0 459237 262827 68520 0 6912
6914 5 459237 262863 68480 0 6913
6915 0 459289 262847 68400 0 6914
6916 0 459357 262975 68320 0 6915
6917 5 459353 263071 68280 0 6916
6918 0 459021 262619 68280 0 6917
6919 0 459049 262447 68280 0 6918
6920 0 459265 262271 68280 0 6919
6921 0 459445 262231 68280 0 6920
6922 0 459645 262231 68240 0 6921
6923 0 459633 262231 68200 0 6922
6924 0 459599 262174 68160 0 6923
6925 0 459501 262132 68080 0 6924
6926 0 459507 262056 67920 0 6925
6927 0 459437 261976 67760 0 6926
6928 0 459457 261948 67680 0 6927
6929 0 459569 261886 67600 0 6928
6930 0 459691 261832 67480 0 6929
6931 0 459825 261748 67360 0 6930
6932 0 459943 261634 67200 0 6931
6933 0 459937 261576 67080 0 6932
6934 0 459921 261572 67000 0 6933
6935 0 459995 261563 66960 0 6934
6936 0 459949 261555 66920 0 6935
6937 0 459893 261473 66880 0 6936
6938 0 459863 261323 66880 0 6937
6939 0 459795 261285 66840 0 6938
6940 0 459703 261227 66800 0 6939
6941 0 459653 261271 66720 0 6940
6942 0 459523 261233 66600 0 6941
6943 0 459503 261193 66560 0 6942
6944 0 459467 261085 66520 0 6943
6945 0 459517 260997 66480 0 6944
6946 0 459543 260955 66440 0 6945
6947 0 459543 260955 66400 0 6946
6948 0 459547 260949 66320 0 6947
6949 0 459583 260943 66240 0 6948
6950 0 459631 260887 66160 0 6949
6951 0 459669 260729 66120 0 6950
6952 0 459639 260718 66080 0 6951
6953 0 459621 260592 66040 0 6952
6954 0 459611 260486 66000 0 6953
6955 0 459607 260450 65960 0 6954
6956 0 459611 260346 65880 0 6955
6957 0 459637 260318 65840 0 6956
6958 0 459677 260238 65760 0 6957
6959 0 459805 260154 65720 0 6958
6960 0 459883 260136 65680 0 6959
6961 0 459971 260040 65640 0 6960
6962 0 459987 259976 65600 0 6961
6963 0 460019 259924 65560 0 6962
6964 0 460067 259872 65520 0 6963
6965 0 460147 259782 65480 0 6964
6966 0 460191 259706 65440 0 6965
6967 0 460275 259682 65400 0 6966
6968 0 460341 259644 65320 0 6967
6969 0 460311 259626 65240 0 6968
6970 5 460479 259614 65120 0 6969
6971 0 460585 259691 65080 0 6970
6972 0 460635 259747 65040 0 6971
6973 0 460695 259777 65000 0 6972
6974 0 460695 259787 64960 0 6973
6975 0 460713 259839 64880 0 6974
6976 0 460697 259859 64800 0 6975
6977 0 460653 259851 64720 0 6976
6978 0 460635 259907 64680 0 6977
6979 0 460619 259925 64640 0 6978
6980 0 460623 259957 64600 0 6979
6981 0 460661 259917 64560 0 6980
6982 0 460739 259899 64520 0 6981
6983 0 460797 259877 64480 0 6982
6984 0 460855 259907 64400 0 6983
6985 0 460955 259921 64320 0 6984
6986 0 461073 259911 64200 0 6985
6987 0 461073 259939 64080 0 6986
6988 0 460973 260059 63960 0 6987
6989 0 460975 260137 63840 0 6988
6990 0 461063 260105 63800 0 6989
6991 0 461027 260159 63760 0 6990
6992 0 460975 260193 63720 0 6991
6993 0 460833 260201 63640 0 6992
6994 0 460789 260233 63560 0 6993
6995 0 460707 260317 63480 0 6994
6996 0 460523 260277 63440 0 6995
6997 0 460459 260261 63400 0 6996
6998 0 460365 260209 63360 0 6997
6999 0 460293 260117 63320 0 6998
7000 0 460267 260097 63280 0 6999
7001 0 460249 260069 63200 0 7000
7002 0 460229 260041 63120 0 7001
7003 0 460227 259915 63040 0 7002
7004 0 460201 259921 62960 0 7003
7005 0 460161 259893 62880 0 7004
7006 0 460167 259855 62800 0 7005
7007 0 460209 259785 62760 0 7006
7008 0 460307 259763 62680 0 7007
7009 0 460313 259863 62560 0 7008
7010 0 460321 259843 62480 0 7009
7011 0 460285 259781 62360 0 7010
7012 0 460209 259763 62280 0 7011
7013 0 460185 259737 62160 0 7012
7014 0 460163 259703 62120 0 7013
7015 0 460095 259661 62000 0 7014
7016 0 459997 259531 61880 0 7015
7017 0 459879 259465 61800 0 7016
7018 0 459885 259453 61720 0 7017
7019 0 459887 259519 61600 0 7018
7020 0 459869 259593 61520 0 7019
7021 0 459737 259593 61440 0 7020
7022 0 459581 259657 61360 0 7021
7023 0 459625 259701 61320 0 7022
7024 0 459565 259739 61240 0 7023
7025 0 459483 259801 61160 0 7024
7026 0 459443 259907 61080 0 7025
7027 0 459415 260211 61000 0 7026
7028 0 459345 260297 60920 0 7027
7029 0 459295 260323 60840 0 7028
7030 0 459231 260529 60760 0 7029
7031 0 459239 260575 60720 0 7030
7032 0 459207 260875 60680 0 7031
7033 0 459091 260439 60640 0 7032
7034 0 459059 260255 60600 0 7033
7035 0 459003 260199 60560 0 7034
7036 0 458935 260075 60480 0 7035
7037 0 458951 259951 60400 0 7036
7038 0 458935 259887 60320 0 7037
7039 0 458971 259813 60240 0 7038
7040 0 458985 259717 60160 0 7039
7041 0 458981 259653 60080 0 7040
7042 0 458777 259585 60000 0 7041
7043 0 458695 259557 59880 0 7042
7044 0 458651 259537 59840 0 7043
7045 0 458615 259523 59760 0 7044
7046 5 458537 259557 59560 0 7045
7047 0 458567 259589 59520 0 7046
7048 0 458521 259559 59400 0 7047
7049 0 458457 259565 59320 0 7048
7050 0 458329 259575 59240 0 7049
7051 0 458223 259577 59160 0 7050
7052 0 458147 259573 59080 0 7051
7053 0 458075 259571 59000 0 7052
7054 0 458013 259513 58920 0 7053
7055 0 457975 259485 58840 0 7054
7056 0 457909 259451 58720 0 7055
7057 5 457814 259419 58640 0 7056
7058 0 457767 259403 58600 0 7057
7059 0 457689 259395 58560 0 7058
7060 0 457691 259425 58520 0 7059
7061 0 457627 259453 58440 0 7060
7062 0 457515 259423 58360 0 7061
7063 0 457515 259423 58280 0 7062
7064 0 457525 259399 58200 0 7063
7065 0 457509 259409 58120 0 7064
7066 0 457495 259359 58080 0 7065
7067 0 457510 259335 58040 0 7066
7068 0 457525 259311 58000 0 7067
7069 0 457533 259347 57920 0 7068
7070 0 457529 259403 57840 0 7069
7071 0 457505 259431 57760 0 7070
7072 0 457475 259451 57720 0 7071
7073 0 457443 259421 57680 0 7072
7074 0 457337 259267 57640 0 7073
7075 0 457313 259273 57560 0 7074
7076 0 457265 259291 57520 0 7075
7077 0 457231 259299 57480 0 7076
7078 0 457189 259335 57400 0 7077
7079 0 457163 259353 57360 0 7078
7080 0 457107 259387 57320 0 7079
7081 5 456805 259517 57320 0 7080
7082 0 456737 259661 57280 0 7081
7083 0 456633 259715 57240 0 7082
7084 0 456605 259705 57200 0 7083
7085 0 456531 259677 57080 0 7084
7086 0 456475 259673 57040 0 7085
7087 0 456429 259669 57000 0 7086
7088 0 456383 259667 56960 0 7087
7089 0 456283 259705 56880 0 7088
7090 0 456223 259725 56840 0 7089
7091 0 456239 259753 56680 0 7090
7092 0 456233 259743 56560 0 7091
7093 0 456177 259763 56520 0 7092
7094 5 456177 259765 56440 0 7093
7095 0 456011 259393 56440 0 7094
7096 5 456023 259171 56440 0 7095
7097 0 455975 259211 56400 0 7096
7098 0 455915 259208 56360 0 7097
7099 0 455871 259184 56320 0 7098
7100 0 455793 259178 56280 0 7099
7101 0 455697 259186 56240 0 7100
7102 0 455579 259186 56200 0 7101
7103 0 455525 259190 56160 0 7102
7104 0 455409 259196 56080 0 7103
7105 0 455351 259206 56040 0 7104
7106 0 455319 259222 55960 0 7105
7107 0 455191 259234 55880 0 7106
7108 0 455081 259216 55840 0 7107
7109 0 455017 259212 55800 0 7108
7110 0 454873 259194 55760 0 7109
7111 0 454757 259241 55760 0 7110
7112 0 454719 259267 55720 0 7111
7113 0 454637 259305 55680 0 7112
7114 0 454607 259321 55640 0 7113
7115 0 454553 259318 55600 0 7114
7116 0 454277 259306 55560 0 7115
7117 0 454207 259278 55560 0 7116
7118 0 454165 259264 55520 0 7117
7119 0 454067 259252 55440 0 7118
7120 0 454025 259228 55400 0 7119
7121 0 453981 259224 55360 0 7120
7122 0 453933 259192 55320 0 7121
7123 0 453917 259182 55280 0 7122
7124 0 453751 259132 55280 0 7123
7125 0 453425 259220 55280 0 7124
7126 0 453375 259230 55200 0 7125
7127 0 453381 259188 55160 0 7126
7128 0 453093 259322 55080 0 7127
7129 0 452905 259362 55040 0 7128
7130 0 452795 259378 55000 0 7129
7131 0 452597 259412 54960 0 7130
7132 0 452517 259362 54920 0 7131
7133 5 452425 259342 54880 0 7132
7134 0 452411 259342 54840 0 7133
7135 0 452363 259300 54760 0 7134
7136 0 452323 259216 54600 0 7135
7137 6 452347 259218 54560 0 7136
7138 0 469818 234828 74480 0 5252
7139 0 469945 234823 74520 0 7138
7140 0 469939 234849 74560 0 7139
7141 0 469911 234885 74600 0 7140
7142 0 469887 234915 74680 0 7141
7143 0 469856 234924 74760 0 7142
7144 0 469833 234942 74800 0 7143
7145 0 469759 234963 74840 0 7144
7146 0 469766 234977 74880 0 7145
7147 0 469748 234996 74920 0 7146
7148 0 469663 235040 74960 0 7147
7149 0 469630 235063 75000 0 7148
7150 0 469546 235104 75040 0 7149
7151 0 469527 235124 75080 0 7150
7152 0 469515 235149 75120 0 7151
7153 0 469380 235213 75160 0 7152
7154 0 469341 235243 75200 0 7153
7155 0 469243 235306 75240 0 7154
7156 0 469154 235348 75280 0 7155
7157 0 469008 235428 75320 0 7156
7158 0 468903 235486 75360 0 7157
7159 0 468799 235519 75400 0 7158
7160 0 468676 235628 75440 0 7159
7161 0 468607 235704 75480 0 7160
7162 0 468411 235786 75520 0 7161
7163 0 468341 235841 75560 0 7162
7164 0 468231 235899 75600 0 7163
7165 0 468176 235978 75640 0 7164
7166 0 468133 236023 75680 0 7165
7167 0 468105 236051 75720 0 7166
7168 0 468055 236091 75760 0 7167
7169 0 468009 236111 75800 0 7168
7170 0 467972 236129 75840 0 7169
7171 0 467956 236129 75880 0 7170
7172 0 467942 236189 75920 0 7171
7173 0 467872 236229 75960 0 7172
7174 0 467824 236264 76000 0 7173
7175 0 467804 236298 76040 0 7174
7176 0 467762 236302 76080 0 7175
7177 0 467725 236321 76120 0 7176
7178 0 467709 236340 76160 0 7177
7179 0 467705 236355 76200 0 7178
7180 0 467704 236367 76240 0 7179
7181 0 467692 236391 76280 0 7180
7182 0 467693 236403 76320 0 7181
7183 0 467710 236448 76360 0 7182
7184 0 467687 236479 76400 0 7183
7185 0 467721 236481 76440 0 7184
7186 0 467710 236506 76480 0 7185
7187 0 467708 236528 76520 0 7186
7188 0 467723 236538 76560 0 7187
7189 0 467711 236624 76600 0 7188
7190 0 467725 236627 76640 0 7189
7191 0 467723 236644 76680 0 7190
7192 0 467723 236662 76720 0 7191
7193 0 467711 236679 76760 0 7192
7194 0 467689 236700 76800 0 7193
7195 0 467689 236706 76840 0 7194
7196 0 467656 236728 76880 0 7195
7197 0 467657 236739 76920 0 7196
7198 0 467618 236808 76960 0 7197
7199 0 467584 236832 77000 0 7198
7200 0 467546 236870 77040 0 7199
7201 0 467575 236906 77080 0 7200
7202 0 467542 236911 77120 0 7201
7203 0 467501 236944 77160 0 7202
7204 0 467455 236945 77200 0 7203
7205 0 467425 236964 77240 0 7204
7206 0 467390 236983 77280 0 7205
7207 0 467388 236987 77320 0 7206
7208 0 467427 236998 77360 0 7207
7209 0 467424 237021 77400 0 7208
7210 0 467389 237060 77440 0 7209
7211 0 467344 237139 77480 0 7210
7212 0 467295 237188 77520 0 7211
7213 0 467229 237244 77600 0 7212
7214 0 467217 237255 77640 0 7213
7215 0 467201 237256 77680 0 7214
7216 0 467196 237276 77720 0 7215
7217 0 467174 237317 77760 0 7216
7218 0 467158 237369 77800 0 7217
7219 0 467131 237436 77840 0 7218
7220 0 467090 237447 77880 0 7219
7221 0 467087 237450 77920 0 7220
7222 5 467053 237455 77960 0 7221
7223 5 466805 237865 78000 0 7222
7224 0 467022 237819 78040 0 7223
7225 0 467039 237837 78080 0 7224
7226 0 467066 237895 78160 0 7225
7227 0 467012 237941 78200 0 7226
7228 0 467040 238051 78280 0 7227
7229 0 466969 238224 78320 0 7228
7230 0 466950 238304 78360 0 7229
7231 0 466829 238318 78440 0 7230
7232 0 466750 238375 78520 0 7231
7233 0 466726 238424 78600 0 7232
7234 0 466681 238489 78760 0 7233
7235 0 466718 238861 78960 0 7234
7236 0 466810 239076 79080 0 7235
7237 5 466827 239130 79120 0 7236
7238 5 466844 239185 79160 0 7237
7239 0 466870 239229 79200 0 7238
7240 0 467000 239344 79240 0 7239
7241 0 467066 239410 79280 0 7240
7242 5 467028 239511 79320 0 7241
7243 0 466995 239540 79360 0 7242
7244 0 466967 239592 79400 0 7243
7245 0 466984 239630 79480 0 7244
7246 0 467102 239728 79560 0 7245
7247 0 467161 239755 79640 0 7246
7248 0 467130 239839 79720 0 7247
7249 0 467106 239829 79760 0 7248
7250 0 467095 239940 79800 0 7249
7251 0 467772 239062 79880 0 7250
7252 0 467026 240014 79920 0 7251
7253 0 467016 240027 79960 0 7252
7254 0 467002 240038 80000 0 7253
7255 0 466989 240049 80040 0 7254
7256 0 466970 240052 80080 0 7255
7257 0 467015 240075 80120 0 7256
7258 0 467020 240106 80160 0 7257
7259 0 467038 240152 80200 0 7258
7260 0 467028 240153 80240 0 7259
7261 0 467010 240169 80280 0 7260
7262 0 467032 240189 80320 0 7261
7263 0 466993 240208 80360 0 7262
7264 0 466977 240213 80400 0 7263
7265 0 466944 240227 80480 0 7264
7266 0 466926 240249 80520 0 7265
7267 0 466912 240269 80560 0 7266
7268 0 466917 240323 80600 0 7267
7269 0 466928 240388 80680 0 7268
7270 0 466930 240427 80720 0 7269
7271 0 466918 240449 80760 0 7270
7272 0 466993 240525 80840 0 7271
7273 0 466978 240559 80880 0 7272
7274 0 466972 240543 80920 0 7273
7275 0 466943 240555 80960 0 7274
7276 0 466929 240541 81000 0 7275
7277 0 466927 240543 81040 0 7276
7278 0 466890 240550 81080 0 7277
7279 0 466873 240606 81120 0 7278
7280 0 466842 240686 81160 0 7279
7281 0 466943 240696 81200 0 7280
7282 0 466933 240696 81240 0 7281
7283 0 466892 240746 81280 0 7282
7284 0 466862 240759 81320 0 7283
7285 0 466828 240795 81400 0 7284
7286 0 466747 240821 81440 0 7285
7287 0 466768 240840 81480 0 7286
7288 0 466738 240842 81520 0 7287
7289 0 466718 240861 81560 0 7288
7290 0 466647 240878 81600 0 7289
7291 0 466685 240926 81640 0 7290
7292 0 466586 240961 81680 0 7291
7293 5 466484 241048 81720 0 7292
7294 0 466586 241020 81760 0 7293
7295 0 466613 241119 81920 0 7294
7296 0 466575 241218 82000 0 7295
7297 0 466536 241252 82040 0 7296
7298 0 466483 241285 82080 0 7297
7299 0 466436 241328 82120 0 7298
7300 0 466333 241365 82160 0 7299
7301 0 466319 241392 82200 0 7300
7302 0 466271 241429 82240 0 7301
7303 0 466245 241439 82280 0 7302
7304 0 466265 241453 82320 0 7303
7305 0 466209 241509 82360 0 7304
7306 0 466191 241584 82400 0 7305
7307 0 466180 241615 82440 0 7306
7308 0 466102 241661 82480 0 7307
7309 0 466023 241709 82520 0 7308
7310 0 465969 241748 82560 0 7309
7311 0 465924 241825 82600 0 7310
7312 0 465905 241890 82640 0 7311
7313 0 465874 241952 82680 0 7312
7314 0 465820 241986 82720 0 7313
7315 0 465809 242061 82760 0 7314
7316 0 465722 242136 82800 0 7315
7317 0 465737 242211 82840 0 7316
7318 0 465731 242264 82880 0 7317
7319 0 465676 242360 82920 0 7318
7320 0 465693 242629 83000 0 7319
7321 5 465352 243415 83040 0 7320
7322 0 465354 243456 82920 0 7321
7323 0 465365 243452 82880 0 7322
7324 0 465116 243640 82840 0 7323
7325 0 465127 243719 82800 0 7324
7326 0 465052 243957 82800 0 7325
7327 5 465068 243962 82840 0 7326
7328 0 464969 244005 82880 0 7327
7329 0 464876 244016 82920 0 7328
7330 0 464788 244024 82960 0 7329
7331 0 464682 244068 83000 0 7330
7332 0 464636 244082 83040 0 7331
7333 0 464490 244050 83120 0 7332
7334 0 464420 244036 83160 0 7333
7335 0 464390 244020 83200 0 7334
7336 0 464334 244014 83240 0 7335
7337 0 464256 243998 83360 0 7336
7338 0 464170 243994 83440 0 7337
7339 0 464094 243906 83480 0 7338
7340 0 464012 243858 83520 0 7339
7341 0 463942 243810 83600 0 7340
7342 0 463876 243808 83640 0 7341
7343 0 463770 243812 83680 0 7342
7344 0 463732 243780 83720 0 7343
7345 0 463692 243692 83800 0 7344
7346 0 463644 243596 83880 0 7345
7347 0 463606 243506 84000 0 7346
7348 0 463584 243452 84080 0 7347
7349 0 463620 243422 84160 0 7348
7350 0 463652 243408 84240 0 7349
7351 0 463718 243352 84320 0 7350
7352 0 463666 243342 84400 0 7351
7353 0 463672 243302 84480 0 7352
7354 0 463656 243266 84560 0 7353
7355 0 463604 243208 84640 0 7354
7356 0 463620 243192 84720 0 7355
7357 0 463620 243138 84760 0 7356
7358 0 463652 243106 84800 0 7357
7359 0 463754 243016 84840 0 7358
7360 0 463834 242992 84880 0 7359
7361 0 463868 242972 84920 0 7360
7362 0 463930 242962 85000 0 7361
7363 0 463968 242942 85080 0 7362
7364 0 463962 242898 85160 0 7363
7365 0 463970 242782 85240 0 7364
7366 0 464012 242748 85320 0 7365
7367 0 464074 242704 85360 0 7366
7368 0 464176 242712 85400 0 7367
7369 0 464296 242708 85440 0 7368
7370 0 464216 242748 85480 0 7369
7371 0 464292 242758 85520 0 7370
7372 0 464484 242678 85560 0 7371
7373 0 464722 242626 85640 0 7372
7374 5 464727 242595 85720 0 7373
7375 0 464730 242580 85760 0 7374
7376 0 464740 242568 85880 0 7375
7377 0 464744 242532 85960 0 7376
7378 0 464692 242506 86000 0 7377
7379 5 464692 242494 86040 0 7378
7380 0 464686 242484 86080 0 7379
7381 0 464754 242466 86120 0 7380
7382 5 464762 242462 86160 0 7381
7383 0 465000 242352 86160 0 7382
7384 0 465110 242298 86160 0 7383
7385 0 465148 242292 86200 0 7384
7386 0 465310 242300 86240 0 7385
7387 0 465368 242282 86280 0 7386
7388 0 465376 242268 86320 0 7387
7389 0 465418 242268 86360 0 7388
7390 0 465496 242262 86400 0 7389
7391 0 465536 242248 86440 0 7390
7392 0 465626 242238 86520 0 7391
7393 0 465680 242218 86560 0 7392
7394 0 465790 242162 86600 0 7393
7395 0 465860 242112 86640 0 7394
7396 0 465910 242076 86680 0 7395
7397 0 466016 242024 86720 0 7396
7398 0 466120 241962 86760 0 7397
7399 0 466256 241846 86800 0 7398
7400 0 466344 241756 86840 0 7399
7401 0 466376 241744 86880 0 7400
7402 0 466672 241576 86880 0 7401
7403 0 466768 241558 86840 0 7402
7404 0 466832 241548 86800 0 7403
7405 0 466910 241510 86760 0 7404
7406 0 467006 241432 86680 0 7405
7407 0 467066 241372 86600 0 7406
7408 0 467134 241312 86520 0 7407
7409 0 467168 241198 86440 0 7408
7410 0 467282 241036 86440 0 7409
7411 0 467414 240908 86440 0 7410
7412 0 467512 240818 86400 0 7411
7413 0 467570 240752 86360 0 7412
7414 0 467576 240712 86320 0 7413
7415 0 467620 240578 86280 0 7414
7416 0 467642 240526 86240 0 7415
7417 0 467762 240422 86200 0 7416
7418 0 467906 240316 86120 0 7417
7419 0 467990 240226 86040 0 7418
7420 0 468084 240120 85960 0 7419
7421 0 468198 240030 85880 0 7420
7422 0 468246 239992 85840 0 7421
7423 0 468418 239850 85840 0 7422
7424 0 468440 239806 85800 0 7423
7425 5 468542 239646 85800 0 7424
7426 0 468558 239674 85760 0 7425
7427 0 468560 239676 85720 0 7426
7428 0 468560 239676 85680 0 7427
7429 0 468566 239662 85640 0 7428
7430 0 468664 239564 85600 0 7429
7431 0 468744 239478 85600 0 7430
7432 0 468824 239458 85560 0 7431
7433 0 468878 239404 85520 0 7432
7434 0 468916 239407 85480 0 7433
7435 0 468936 239351 85440 0 7434
7436 0 469024 239279 85400 0 7435
7437 0 469064 239207 85360 0 7436
7438 0 469122 239085 85240 0 7437
7439 0 469346 238893 85160 0 7438
7440 0 469420 238783 85080 0 7439
7441 0 469460 238741 85000 0 7440
7442 0 469532 238699 84880 0 7441
7443 0 469546 238567 84800 0 7442
7444 0 469588 238469 84720 0 7443
7445 0 469588 238419 84640 0 7444
7446 0 469604 238239 84520 0 7445
7447 5 469571 238236 84480 0 7446
7448 0 469862 238226 84440 0 7447
7449 0 469928 238186 84400 0 7448
7450 0 469921 238172 84360 0 7449
7451 0 469934 238122 84280 0 7450
7452 0 469961 238116 84240 0 7451
7453 0 469947 238094 84200 0 7452
7454 0 469958 238070 84160 0 7453
7455 0 470124 237950 84120 0 7454
7456 0 470304 237870 84160 0 7455
7457 0 470422 237788 84200 0 7456
7458 0 470620 237742 84240 0 7457
7459 0 470710 237722 84200 0 7458
7460 0 470760 237764 84160 0 7459
7461 5 470778 237774 84120 0 7460
7462 0 470806 237800 84080 0 7461
7463 0 470804 237854 84000 0 7462
7464 0 470840 237874 83920 0 7463
7465 0 470857 237898 83880 0 7464
7466 0 470874 237922 83840 0 7465
7467 0 470904 237964 83760 0 7466
7468 0 470996 238036 83640 0 7467
7469 0 471045 238056 83600 0 7468
7470 0 471062 238062 83560 0 7469
7471 0 471057 238078 83520 0 7470
7472 0 470749 238166 83480 0 7471
7473 6 470771 238216 83400 0 7472
7474 0 484188 259397 77080 0 4605
7475 0 484134 259424 77120 0 7474
7476 0 484150 259410 77160 0 7475
7477 0 484159 259448 77200 0 7476
7478 0 484069 259437 77240 0 7477
7479 0 484084 259453 77280 0 7478
7480 0 484090 259528 77320 0 7479
7481 0 484183 259543 77360 0 7480
7482 0 484166 259557 77400 0 7481
7483 0 484233 259556 77440 0 7482
7484 0 484229 259610 77480 0 7483
7485 0 484252 259636 77520 0 7484
7486 0 484265 259653 77560 0 7485
7487 0 484298 259645 77600 0 7486
7488 0 484328 259639 77640 0 7487
7489 0 484357 259615 77680 0 7488
7490 0 484355 259601 77720 0 7489
7491 0 484323 259611 77760 0 7490
7492 0 484346 259602 77800 0 7491
7493 0 484400 259597 77840 0 7492
7494 0 484401 259611 77880 0 7493
7495 0 484504 259645 77920 0 7494
7496 0 484603 259761 77960 0 7495
7497 0 484609 260004 78040 0 7496
7498 0 484812 260154 78080 0 7497
7499 0 484853 260205 78120 0 7498
7500 0 484977 260173 78160 0 7499
7501 0 484897 260086 78200 0 7500
7502 0 484753 259905 78280 0 7501
7503 0 484717 259886 78360 0 7502
7504 0 484645 259848 78520 0 7503
7505 0 484542 259851 78720 0 7504
7506 0 484625 259989 79120 0 7505
7507 0 484659 260111 79200 0 7506
7508 0 484653 260118 79240 0 7507
7509 0 484661 260171 79280 0 7508
7510 0 484750 260185 79360 0 7509
7511 0 484792 260156 79400 0 7510
7512 0 484858 260106 79440 0 7511
7513 0 484874 260101 79480 0 7512
7514 0 484965 260122 79520 0 7513
7515 0 485029 260138 79560 0 7514
7516 5 485149 260183 79640 0 7515
7517 0 485250 260119 79680 0 7516
7518 0 485289 260112 79720 0 7517
7519 0 485265 260122 79760 0 7518
7520 0 485503 260252 79840 0 7519
7521 0 485584 260269 79880 0 7520
7522 0 485536 260301 80000 0 7521
7523 0 485498 260155 80040 0 7522
7524 0 485494 260134 80080 0 7523
7525 0 485518 260164 80120 0 7524
7526 0 485495 260147 80160 0 7525
7527 0 485610 260176 80200 0 7526
7528 0 485850 260318 80240 0 7527
7529 0 486082 260323 80320 0 7528
7530 0 486136 260297 80360 0 7529
7531 0 486307 260266 80440 0 7530
7532 0 486392 260250 80480 0 7531
7533 0 486478 260256 80520 0 7532
7534 0 486485 260241 80560 0 7533
7535 0 486528 260257 80600 0 7534
7536 0 486497 260244 80640 0 7535
7537 0 486585 260252 80680 0 7536
7538 0 486578 260248 80720 0 7537
7539 0 486589 260253 80760 0 7538
7540 0 486631 260256 80800 0 7539
7541 0 486740 260263 80840 0 7540
7542 0 486866 260254 80880 0 7541
7543 0 486893 260225 80920 0 7542
7544 0 486958 260253 80960 0 7543
7545 0 487001 260254 81000 0 7544
7546 0 487044 260253 81040 0 7545
7547 0 487126 260233 81080 0 7546
7548 0 487299 260189 81160 0 7547
7549 0 487461 260193 81200 0 7548
7550 0 487817 260184 81200 0 7549
7551 0 487880 260157 81240 0 7550
7552 0 487902 260115 81280 0 7551
7553 0 488025 260112 81320 0 7552
7554 0 488151 260142 81360 0 7553
7555 0 488176 260147 81400 0 7554
7556 0 488241 260180 81440 0 7555
7557 0 488319 260166 81480 0 7556
7558 0 488383 260199 81520 0 7557
7559 0 488414 260206 81560 0 7558
7560 0 488603 260163 81600 0 7559
7561 0 488948 259999 81680 0 7560
7562 0 488981 259997 81720 0 7561
7563 0 489151 260026 81800 0 7562
7564 0 489401 260053 81880 0 7563
7565 0 489550 259931 81960 0 7564
7566 0 489599 259859 82040 0 7565
7567 0 489513 259804 82120 0 7566
7568 0 489379 259797 82240 0 7567
7569 0 489334 259795 82280 0 7568
7570 0 489594 259865 82360 0 7569
7571 0 489983 260032 82400 0 7570
7572 0 490031 260044 82440 0 7571
7573 0 490177 260066 82480 0 7572
7574 0 490709 260039 82520 0 7573
7575 0 490683 260014 82560 0 7574
7576 0 490689 259985 82600 0 7575
7577 0 490909 259907 82640 0 7576
7578 0 491211 259789 82600 0 7577
7579 0 491346 259790 82680 0 7578
7580 0 491402 259774 82720 0 7579
7581 0 491501 259729 82760 0 7580
7582 0 491612 259669 82800 0 7581
7583 0 491744 259595 82840 0 7582
7584 0 491752 259561 82880 0 7583
7585 0 492091 259318 82920 0 7584
7586 0 492132 259254 82960 0 7585
7587 0 492537 258882 83000 0 7586
7588 0 493135 258806 83000 0 7587
7589 0 493783 258853 83040 0 7588
7590 0 494208 258767 83080 0 7589
7591 0 494708 258591 83120 0 7590
7592 5 495132 258501 83160 0 7591
7593 0 495231 258423 83240 0 7592
7594 0 495305 258420 83280 0 7593
7595 0 495403 258377 83320 0 7594
7596 0 495510 258291 83360 0 7595
7597 0 495589 258245 83400 0 7596
7598 0 495760 258198 83440 0 7597
7599 0 495894 258141 83480 0 7598
7600 0 496023 258116 83520 0 7599
7601 0 496128 258067 83560 0 7600
7602 5 496347 258019 83600 0 7601
7603 0 496329 257971 83640 0 7602
7604 0 496374 257969 83680 0 7603
7605 0 496294 258072 83720 0 7604
7606 0 496341 258076 83760 0 7605
7607 0 496333 258070 83800 0 7606
7608 0 496397 258060 83840 0 7607
7609 0 496414 257997 83880 0 7608
7610 0 496459 257937 83920 0 7609
7611 0 496482 257910 83960 0 7610
7612 0 496529 257913 84000 0 7611
7613 5 496666 257932 84040 0 7612
7614 0 497837 257529 84000 0 7613
7615 0 498093 257395 84040 0 7614
7616 0 498174 257292 84080 0 7615
7617 0 498270 257219 84160 0 7616
7618 0 498512 257016 84160 0 7617
7619 0 498573 256918 84200 0 7618
7620 0 498664 256821 84240 0 7619
7621 0 498724 256772 84280 0 7620
7622 0 498751 256727 84320 0 7621
7623 0 498877 256647 84360 0 7622
7624 0 498935 256540 84400 0 7623
7625 0 498988 256444 84440 0 7624
7626 0 499469 255796 84480 0 7625
7627 0 499554 255553 84520 0 7626
7628 0 499556 255612 84560 0 7627
7629 0 499809 255342 84480 0 7628
7630 0 499923 255206 84440 0 7629
7631 0 499925 255186 84400 0 7630
7632 0 500017 254987 84360 0 7631
7633 0 500042 255009 84320 0 7632
7634 0 500028 255021 84280 0 7633
7635 0 500021 255027 84240 0 7634
7636 0 499961 255014 84200 0 7635
7637 0 499941 254960 84120 0 7636
7638 0 499962 254967 84080 0 7637
7639 0 499994 254867 84040 0 7638
7640 0 500025 254832 84000 0 7639
7641 0 500061 254818 83960 0 7640
7642 0 500099 254748 83920 0 7641
7643 0 500138 254725 83880 0 7642
7644 0 500178 254687 83840 0 7643
7645 0 500242 254614 83800 0 7644
7646 0 500284 254526 83760 0 7645
7647 0 500660 254247 83760 0 7646
7648 0 500780 253963 83800 0 7647
7649 0 500856 253774 83840 0 7648
7650 0 500826 253477 83840 0 7649
7651 0 500926 253322 83880 0 7650
7652 0 500949 252735 83920 0 7651
7653 0 501081 252443 83960 0 7652
7654 0 501155 251784 84000 0 7653
7655 0 501244 251757 84080 0 7654
7656 0 501439 251738 84120 0 7655
7657 0 501543 251640 84160 0 7656
7658 0 501543 251563 84200 0 7657
7659 0 501564 251401 84240 0 7658
7660 0 501522 251307 84280 0 7659
7661 0 501493 251247 84320 0 7660
7662 0 501563 251212 84400 0 7661
7663 0 501584 251134 84440 0 7662
7664 5 501579 251038 84520 0 7663
7665 0 501576 250990 84560 0 7664
7666 0 501562 250956 84600 0 7665
7667 0 501543 250912 84640 0 7666
7668 0 501526 250883 84680 0 7667
7669 0 501542 250858 84720 0 7668
7670 0 501526 250841 84760 0 7669
7671 0 501543 250829 84800 0 7670
7672 0 501524 250806 84840 0 7671
7673 0 501543 250777 84880 0 7672
7674 0 501564 250746 84920 0 7673
7675 0 501616 250707 84960 0 7674
7676 0 501657 250691 85000 0 7675
7677 0 501663 250690 85040 0 7676
7678 0 501680 250632 85080 0 7677
7679 0 501738 250553 85120 0 7678
7680 0 501779 250537 85160 0 7679
7681 0 501811 250492 85200 0 7680
7682 0 501829 250455 85240 0 7681
7683 0 501842 250460 85280 0 7682
7684 0 501856 250418 85320 0 7683
7685 0 501870 250416 85360 0 7684
7686 0 501942 250401 85440 0 7685
7687 5 502079 250304 85480 0 7686
7688 0 502116 250106 85440 0 7687
7689 0 502152 249744 85400 0 7688
7690 0 502157 249708 85360 0 7689
7691 0 502437 249269 85320 0 7690
7692 0 502689 249103 85280 0 7691
7693 0 502702 249072 85240 0 7692
7694 0 502667 248980 85200 0 7693
7695 0 502727 248928 85160 0 7694
7696 0 502803 248807 85120 0 7695
7697 0 502806 248686 85080 0 7696
7698 0 502877 248594 85040 0 7697
7699 0 502932 248544 85000 0 7698
7700 5 502854 248341 84960 0 7699
7701 0 502589 247812 84960 0 7700
7702 0 502527 247752 84960 0 7701
7703 0 502515 247603 84960 0 7702
7704 0 502259 247281 84920 0 7703
7705 0 501953 247051 84880 0 7704
7706 0 501826 246849 84840 0 7705
7707 0 501744 246548 84800 0 7706
7708 0 501187 245990 84800 0 7707
7709 0 500611 245651 84800 0 7708
7710 0 500474 245433 84760 0 7709
7711 5 500051 245218 84800 0 7710
7712 0 500028 245169 84840 0 7711
7713 5 500064 245193 84880 0 7712
7714 0 500062 245135 84920 0 7713
7715 0 499914 244875 84960 0 7714
7716 0 499874 244778 85040 0 7715
7717 0 499894 244712 85080 0 7716
7718 0 499894 244687 85120 0 7717
7719 0 499928 244613 85160 0 7718
7720 0 499932 244601 85200 0 7719
7721 0 499928 244572 85240 0 7720
7722 0 499931 244543 85280 0 7721
7723 0 499947 244527 85320 0 7722
7724 0 499894 244493 85360 0 7723
7725 0 499884 244483 85400 0 7724
7726 0 499912 244463 85440 0 7725
7727 0 499954 244433 85480 0 7726
7728 0 499988 244386 85520 0 7727
7729 0 499949 244358 85560 0 7728
7730 0 499940 244343 85600 0 7729
7731 0 499982 244338 85640 0 7730
7732 0 499986 244327 85680 0 7731
7733 0 500001 244319 85720 0 7732
7734 0 500067 244295 85760 0 7733
7735 0 500088 244263 85800 0 7734
7736 0 500117 244254 85840 0 7735
7737 0 500126 244269 85880 0 7736
7738 0 500175 244251 85920 0 7737
7739 5 500122 244261 85960 0 7738
7740 0 500248 244200 85960 0 7739
7741 5 500282 244122 85960 0 7740
7742 0 500262 244123 86000 0 7741
7743 0 500228 244113 86040 0 7742
7744 0 500178 244095 86080 0 7743
7745 0 500118 244097 86120 0 7744
7746 0 500038 244067 86160 0 7745
7747 0 499930 243944 86200 0 7746
7748 0 499732 243888 86200 0 7747
7749 0 499354 243754 86200 0 7748
7750 0 499256 243556 86200 0 7749
7751 0 499202 243458 86240 0 7750
7752 0 498904 243164 86280 0 7751
7753 0 498876 243128 86320 0 7752
7754 0 498696 243060 86400 0 7753
7755 0 498650 242998 86480 0 7754
7756 0 498678 242902 86560 0 7755
7757 0 498680 242876 86640 0 7756
7758 0 498680 242876 86720 0 7757
7759 5 498770 242844 86760 0 7758
7760 0 498826 242512 86760 0 7759
7761 0 498686 242312 86760 0 7760
7762 0 498644 242274 86800 0 7761
7763 0 498582 242229 86840 0 7762
7764 0 498562 242207 86880 0 7763
7765 0 498562 242207 86920 0 7764
7766 0 498558 242215 87000 0 7765
7767 0 498558 242215 87080 0 7766
7768 0 498620 242273 87120 0 7767
7769 0 498636 242195 87160 0 7768
7770 0 498644 242189 87200 0 7769
7771 0 498664 242029 87280 0 7770
7772 0 498624 241945 87320 0 7771
7773 0 498594 241900 87360 0 7772
7774 0 498572 241798 87400 0 7773
7775 0 498516 241762 87480 0 7774
7776 0 498474 241680 87560 0 7775
7777 0 498392 241620 87640 0 7776
7778 0 498274 241532 87720 0 7777
7779 0 498224 241506 87760 0 7778
7780 0 498136 241300 87840 0 7779
7781 0 498070 241274 87920 0 7780
7782 0 497870 241134 88000 0 7781
7783 5 497788 241016 88040 0 7782
7784 0 497568 240590 88040 0 7783
7785 0 497528 240556 88080 0 7784
7786 0 497512 240530 88160 0 7785
7787 6 497492 240540 88200 0 7786
7788 0 449309 248358 82120 0 6439
7789 0 449215 248429 82000 0 7788
7790 0 449043 248512 81960 0 7789
7791 0 449136 248431 81880 0 7790
7792 0 448874 248678 81800 0 7791
7793 0 448672 248863 81680 0 7792
7794 0 448203 249025 81640 0 7793
7795 0 448196 249094 81600 0 7794
7796 0 448185 249110 81560 0 7795
7797 0 447269 249314 81560 0 7796
7798 0 447010 249570 81600 0 7797
7799 0 446691 249823 81640 0 7798
7800 0 446489 250008 81680 0 7799
7801 0 446243 250211 81760 0 7800
7802 0 446094 250352 81840 0 7801
7803 0 445977 250417 81880 0 7802
7804 0 445913 250452 81920 0 7803
7805 0 445723 250587 81960 0 7804
7806 0 445594 250680 82000 0 7805
7807 0 445405 250726 82040 0 7806
7808 0 444695 250592 82040 0 7807
7809 0 444568 250549 82080 0 7808
7810 0 444328 250571 82080 0 7809
7811 0 444264 250566 82040 0 7810
7812 0 443971 250543 82040 0 7811
7813 0 443779 250579 82040 0 7812
7814 0 443693 250591 82000 0 7813
7815 0 443449 250699 82000 0 7814
7816 0 443369 250761 81960 0 7815
7817 0 443213 250927 81960 0 7816
7818 0 443183 250947 81920 0 7817
7819 0 443003 251013 81920 0 7818
7820 0 442933 251063 81920 0 7819
7821 0 442883 251109 81960 0 7820
7822 0 442845 251143 82000 0 7821
7823 0 442791 251163 82040 0 7822
7824 0 442711 251235 82080 0 7823
7825 0 442599 251265 82080 0 7824
7826 0 442505 251407 82120 0 7825
7827 5 442223 251649 82160 0 7826
7828 0 441817 251923 82160 0 7827
7829 0 441609 252139 82160 0 7828
7830 0 441507 252249 82160 0 7829
7831 0 441513 252299 82120 0 7830
7832 0 441495 252339 82080 0 7831
7833 0 441341 252311 82080 0 7832
7834 5 441195 252285 82080 0 7833
7835 0 441239 252343 82040 0 7834
7836 0 441287 252441 82000 0 7835
7837 0 441237 252535 81920 0 7836
7838 0 441185 252699 81880 0 7837
7839 0 441109 252813 81880 0 7838
7840 0 441117 252999 81880 0 7839
7841 0 441119 253025 81840 0 7840
7842 0 441115 253051 81800 0 7841
7843 0 441073 253129 81720 0 7842
7844 0 440995 253251 81640 0 7843
7845 0 440835 253473 81520 0 7844
7846 0 440775 253581 81440 0 7845
7847 0 440653 253749 81360 0 7846
7848 0 440517 253913 81320 0 7847
7849 0 440457 253967 81280 0 7848
7850 5 440299 254287 81280 0 7849
7851 0 440133 254353 81200 0 7850
7852 0 440051 254392 81160 0 7851
7853 0 440039 254400 81080 0 7852
7854 0 439983 254428 81040 0 7853
7855 5 439979 254428 81000 0 7854
7856 0 439263 254888 81000 0 7855
7857 0 438919 255164 81000 0 7856
7858 0 438863 255244 81000 0 7857
7859 0 438755 255352 81000 0 7858
7860 0 438619 255476 81000 0 7859
7861 0 438559 255540 80960 0 7860
7862 0 438523 255604 80920 0 7861
7863 0 438435 255716 80880 0 7862
7864 0 438427 255744 80840 0 7863
7865 0 438355 255852 80800 0 7864
7866 0 438271 255934 80760 0 7865
7867 0 438247 256036 80680 0 7866
7868 0 438265 256240 80560 0 7867
7869 0 438251 256442 80480 0 7868
7870 0 438225 256586 80440 0 7869
7871 0 438215 256632 80400 0 7870
7872 0 438231 256740 80320 0 7871
7873 5 438231 256738 80280 0 7872
7874 0 438203 256790 80200 0 7873
7875 0 438185 256804 80160 0 7874
7876 0 438143 256858 80080 0 7875
7877 0 438111 256920 80000 0 7876
7878 0 438105 256940 79920 0 7877
7879 0 438135 257010 79840 0 7878
7880 0 438067 257148 79720 0 7879
7881 0 438055 257258 79600 0 7880
7882 0 438067 257356 79480 0 7881
7883 0 438025 257482 79400 0 7882
7884 0 437947 257620 79320 0 7883
7885 0 437911 257708 79240 0 7884
7886 0 437809 257906 79120 0 7885
7887 0 437775 257956 79040 0 7886
7888 0 437705 258010 79000 0 7887
7889 0 437663 258056 78920 0 7888
7890 5 437651 258136 78880 0 7889
7891 0 437591 258232 78880 0 7890
7892 0 437619 258360 78880 0 7891
7893 0 437579 258504 78880 0 7892
7894 0 437603 258792 78880 0 7893
7895 0 437651 258900 78840 0 7894
7896 0 437665 259033 78800 0 7895
7897 0 437623 259143 78720 0 7896
7898 0 437613 259261 78640 0 7897
7899 0 437633 259395 78560 0 7898
7900 0 437605 259447 78480 0 7899
7901 5 437555 259578 78440 0 7900
7902 0 437495 259719 78400 0 7901
7903 0 437407 259803 78360 0 7902
7904 0 437409 259813 78320 0 7903
7905 0 437397 259861 78280 0 7904
7906 5 437425 259914 78240 0 7905
7907 0 437265 259990 78240 0 7906
7908 0 437177 260052 78240 0 7907
7909 0 437175 260084 78200 0 7908
7910 0 437147 260148 78160 0 7909
7911 0 437077 260240 78120 0 7910
7912 0 436955 260342 78080 0 7911
7913 0 436805 260556 77960 0 7912
7914 0 436705 260642 77920 0 7913
7915 0 436655 260720 77840 0 7914
7916 0 436657 260756 77800 0 7915
7917 0 436639 260790 77720 0 7916
7918 0 436641 260802 77640 0 7917
7919 0 436625 260832 77560 0 7918
7920 0 436615 260854 77480 0 7919
7921 0 436615 260906 77360 0 7920
7922 0 436617 260934 77280 0 7921
7923 0 436629 260974 77160 0 7922
7924 0 436637 261028 77080 0 7923
7925 0 436659 261044 77000 0 7924
7926 0 436659 261096 76880 0 7925
7927 0 436635 261162 76800 0 7926
7928 0 436625 261164 76720 0 7927
7929 0 436621 261152 76640 0 7928
7930 0 436611 261080 76600 0 7929
7931 0 436629 261054 76560 0 7930
7932 0 436623 261166 76520 0 7931
7933 0 436597 261250 76440 0 7932
7934 0 436575 261254 76400 0 7933
7935 0 436575 261254 76320 0 7934
7936 0 436521 261238 76200 0 7935
7937 0 436515 261302 76160 0 7936
7938 0 436521 261334 76120 0 7937
7939 0 436507 261342 76080 0 7938
7940 0 436487 261360 76000 0 7939
7941 0 436423 261356 75920 0 7940
7942 0 436399 261366 75840 0 7941
7943 0 436369 261346 75760 0 7942
7944 0 436283 261372 75680 0 7943
7945 0 436193 261420 75600 0 7944
7946 0 436159 261452 75520 0 7945
7947 0 436103 261504 75400 0 7946
7948 0 436047 261534 75320 0 7947
7949 0 436033 261552 75200 0 7948
7950 0 436007 261572 75040 0 7949
7951 0 435989 261590 74920 0 7950
7952 0 436005 261632 74800 0 7951
7953 0 436031 261634 74640 0 7952
7954 0 436031 261634 74480 0 7953
7955 0 436129 261740 74400 0 7954
7956 0 436127 261742 74320 0 7955
7957 0 436259 261810 74200 0 7956
7958 0 436353 261844 74160 0 7957
7959 0 436437 261854 74120 0 7958
7960 0 436451 261892 74040 0 7959
7961 0 436519 261896 73960 0 7960
7962 0 436543 261906 73880 0 7961
7963 0 436635 261964 73760 0 7962
7964 0 436705 261976 73640 0 7963
7965 0 436785 261994 73600 0 7964
7966 0 436909 262016 73520 0 7965
7967 0 436999 262058 73400 0 7966
7968 0 437093 262100 73320 0 7967
7969 0 437181 262148 73240 0 7968
7970 0 437213 262182 73160 0 7969
7971 0 437213 262182 73040 0 7970
7972 0 437347 262182 72920 0 7971
7973 0 437653 262224 72840 0 7972
7974 0 437721 262252 72720 0 7973
7975 0 438041 262282 72520 0 7974
7976 0 438069 262258 72360 0 7975
7977 0 438109 262228 72160 0 7976
7978 0 438113 262344 71960 0 7977
7979 0 438147 262366 71800 0 7978
7980 0 438203 262430 71720 0 7979
7981 0 438265 262476 71600 0 7980
7982 0 438363 262498 71440 0 7981
7983 0 438429 262526 71360 0 7982
7984 0 438483 262560 71200 0 7983
7985 0 438607 262572 71080 0 7984
7986 0 438679 262614 70920 0 7985
7987 0 438781 262604 70880 0 7986
7988 5 438799 262608 70720 0 7987
7989 0 439007 262594 70680 0 7988
7990 0 439055 262604 70560 0 7989
7991 0 439015 262654 70440 0 7990
7992 0 439071 262674 70400 0 7991
7993 0 439121 262640 70200 0 7992
7994 0 439117 262600 70080 0 7993
7995 0 439133 262578 69960 0 7994
7996 0 439137 262604 69800 0 7995
7997 0 439351 262676 69640 0 7996
7998 0 439387 262708 69560 0 7997
7999 0 439449 262698 69440 0 7998
8000 0 439491 262722 69320 0 7999
8001 0 439507 262754 69200 0 8000
8002 0 439491 262822 69040 0 8001
8003 0 439579 262850 68920 0 8002
8004 0 439687 262834 68880 0 8003
8005 0 439779 262788 68840 0 8004
8006 0 439855 262776 68800 0 8005
8007 0 439883 262842 68760 0 8006
8008 0 440003 262958 68680 0 8007
8009 0 440087 262960 68600 0 8008
8010 0 440141 263000 68520 0 8009
8011 0 440239 263016 68400 0 8010
8012 0 440239 263024 68280 0 8011
8013 0 440267 262950 68120 0 8012
8014 0 440399 262944 68000 0 8013
8015 0 440487 262902 68000 0 8014
8016 0 440509 262886 67920 0 8015
8017 0 440545 262892 67840 0 8016
8018 0 440567 262853 67760 0 8017
8019 0 440583 262849 67720 0 8018
8020 0 440625 262825 67680 0 8019
8021 0 440661 262779 67640 0 8020
8022 0 440719 262825 67600 0 8021
8023 0 440731 262837 67560 0 8022
8024 0 440785 262839 67560 0 8023
8025 0 440843 262853 67520 0 8024
8026 0 440893 262861 67480 0 8025
8027 0 440931 262881 67440 0 8026
8028 0 440933 262885 67400 0 8027
8029 0 441023 262945 67280 0 8028
8030 0 441239 263035 67240 0 8029
8031 0 441333 263055 67200 0 8030
8032 0 441363 263087 67160 0 8031
8033 0 441353 263155 67080 0 8032
8034 0 441451 263257 66960 0 8033
8035 0 441571 263307 66840 0 8034
8036 0 441471 263357 66760 0 8035
8037 0 441587 263377 66680 0 8036
8038 0 441727 263375 66560 0 8037
8039 0 441813 263315 66480 0 8038
8040 0 441913 263255 66440 0 8039
8041 0 442011 263201 66400 0 8040
8042 0 442163 263101 66320 0 8041
8043 0 442233 263051 66280 0 8042
8044 0 442329 262969 66240 0 8043
8045 0 442341 262919 66200 0 8044
8046 0 442383 262903 66160 0 8045
8047 0 442393 262831 66120 0 8046
8048 0 442431 262827 66080 0 8047
8049 0 442443 262791 66000 0 8048
8050 0 442473 262767 65960 0 8049
8051 0 442475 262753 65920 0 8050
8052 0 442519 262687 65840 0 8051
8053 0 442535 262665 65760 0 8052
8054 0 442591 262689 65680 0 8053
8055 0 442663 262783 65600 0 8054
8056 0 442753 262830 65560 0 8055
8057 0 442823 262836 65480 0 8056
8058 5 442995 262992 65440 0 8057
8059 0 443303 263252 65480 0 8058
8060 0 443381 263214 65520 0 8059
8061 0 443611 263234 65600 0 8060
8062 0 443927 263086 65640 0 8061
8063 0 444225 262986 65600 0 8062
8064 0 444783 262804 65560 0 8063
8065 0 445151 262828 65520 0 8064
8066 0 445305 262900 65480 0 8065
8067 0 445511 262894 65400 0 8066
8068 0 445671 262960 65360 0 8067
8069 0 445705 263012 65320 0 8068
8070 0 445709 263046 65280 0 8069
8071 0 445811 263166 65200 0 8070
8072 0 446031 263468 65120 0 8071
8073 0 446197 263462 65000 0 8072
8074 0 446233 263486 64880 0 8073
8075 0 446317 263574 64760 0 8074
8076 0 446457 263670 64680 0 8075
8077 0 446561 263710 64640 0 8076
8078 0 446751 263738 64560 0 8077
8079 0 446839 263758 64520 0 8078
8080 0 446943 263776 64480 0 8079
8081 0 447009 263760 64440 0 8080
8082 0 447087 263804 64400 0 8081
8083 0 447133 263888 64360 0 8082
8084 0 447115 264036 64280 0 8083
8085 0 447123 264064 64200 0 8084
8086 0 447103 264100 64160 0 8085
8087 0 447119 264138 64120 0 8086
8088 0 447153 264362 64000 0 8087
8089 0 447157 264482 63920 0 8088
8090 0 447119 264556 63840 0 8089
8091 0 447161 264638 63800 0 8090
8092 0 447173 264706 63760 0 8091
8093 0 447209 264886 63640 0 8092
8094 6 447235 264896 63560 0 8093
8095 0 487297 267987 86760 0 4770
8096 5 486861 268103 86720 0 8095
8097 0 486349 268083 86680 0 8096
8098 0 486281 268111 86640 0 8097
8099 0 486191 268105 86600 0 8098
8100 0 486071 268141 86560 0 8099
8101 0 485927 268161 86520 0 8100
8102 5 485879 268177 86440 0 8101
8103 0 485719 268197 86360 0 8102
8104 0 485579 268217 86280 0 8103
8105 5 485499 268221 86240 0 8104
8106 0 485379 268185 86200 0 8105
8107 0 485119 268201 86160 0 8106
8108 0 484963 268217 86120 0 8107
8109 0 484783 268253 86040 0 8108
8110 0 484351 268269 85920 0 8109
8111 0 484143 268261 85840 0 8110
8112 0 483955 268273 85800 0 8111
8113 0 483839 268321 85760 0 8112
8114 0 483719 268285 85720 0 8113
8115 0 483443 268277 85640 0 8114
8116 0 483383 268317 85600 0 8115
8117 0 483315 268337 85560 0 8116
8118 0 483243 268325 85520 0 8117
8119 0 483139 268353 85480 0 8118
8120 0 483051 268365 85440 0 8119
8121 0 482759 268553 85400 0 8120
8122 0 482523 268617 85400 0 8121
8123 0 482447 268637 85360 0 8122
8124 0 482383 268685 85320 0 8123
8125 0 482255 268705 85240 0 8124
8126 0 482151 268681 85200 0 8125
8127 0 481899 268669 85160 0 8126
8128 0 481911 268665 85120 0 8127
8129 0 481947 268737 85040 0 8128
8130 0 481895 268785 84960 0 8129
8131 0 481795 268853 84880 0 8130
8132 0 481731 268961 84800 0 8131
8133 0 481551 268945 84760 0 8132
8134 5 481491 268953 84720 0 8133
8135 0 481563 269089 84720 0 8134
8136 0 481567 269137 84680 0 8135
8137 0 481517 269175 84640 0 8136
8138 5 481269 269263 84600 0 8137
8139 0 481189 269346 84600 0 8138
8140 0 481068 269536 84440 0 8139
8141 0 481039 269616 84360 0 8140
8142 0 481031 269653 84320 0 8141
8143 0 481011 269707 84280 0 8142
8144 0 480942 269781 84240 0 8143
8145 0 480926 269850 84200 0 8144
8146 0 480782 269914 84160 0 8145
8147 0 480629 270077 84040 0 8146
8148 0 480511 270179 84000 0 8147
8149 0 480377 270231 83960 0 8148
8150 0 480148 270430 83800 0 8149
8151 0 480043 270482 83760 0 8150
8152 0 479997 270512 83720 0 8151
8153 0 479894 270559 83680 0 8152
8154 0 479755 270615 83640 0 8153
8155 0 479684 270676 83600 0 8154
8156 0 479589 270743 83560 0 8155
8157 0 479429 270792 83520 0 8156
8158 0 479290 270877 83480 0 8157
8159 0 479182 271008 83440 0 8158
8160 0 479153 271055 83400 0 8159
8161 0 479027 271195 83360 0 8160
8162 0 479014 271186 83320 0 8161
8163 0 478987 271228 83280 0 8162
8164 0 478939 271265 83240 0 8163
8165 0 478834 271366 83200 0 8164
8166 0 478707 271409 83160 0 8165
8167 0 478645 271437 83120 0 8166
8168 0 478516 271525 83080 0 8167
8169 0 478355 271621 83040 0 8168
8170 0 478066 271705 83000 0 8169
8171 0 477496 271841 82960 0 8170
8172 0 476933 271919 82920 0 8171
8173 5 476125 271995 82920 0 8172
8174 0 476001 272067 82880 0 8173
8175 0 475829 272067 82880 0 8174
8176 0 475705 272147 82840 0 8175
8177 0 475625 272159 82800 0 8176
8178 0 475445 272175 82760 0 8177
8179 0 475217 272179 82720 0 8178
8180 0 475021 272183 82680 0 8179
8181 0 474821 272211 82640 0 8180
8182 0 474649 272203 82640 0 8181
8183 5 474389 272191 82640 0 8182
8184 0 474333 272199 82600 0 8183
8185 0 474225 272227 82520 0 8184
8186 0 473993 272237 82440 0 8185
8187 0 473813 272249 82360 0 8186
8188 0 473411 272269 82280 0 8187
8189 0 473257 272255 82240 0 8188
8190 0 473209 272251 82160 0 8189
8191 0 472827 272151 82080 0 8190
8192 5 472763 272131 82080 0 8191
8193 0 472715 272207 82000 0 8192
8194 0 472459 272279 81840 0 8193
8195 0 472241 272403 81680 0 8194
8196 0 472019 272447 81600 0 8195
8197 0 471849 272525 81520 0 8196
8198 5 471809 272521 81480 0 8197
8199 0 471741 272533 81440 0 8198
8200 0 471619 272599 81400 0 8199
8201 0 471445 272657 81320 0 8200
8202 5 471009 272803 81280 0 8201
8203 0 470915 272893 81160 0 8202
8204 0 471009 272827 81120 0 8203
8205 0 471005 272833 80880 0 8204
8206 0 471001 272845 80760 0 8205
8207 0 470913 272859 80680 0 8206
8208 0 470859 272899 80560 0 8207
8209 0 470841 272919 80440 0 8208
8210 0 470815 272931 80360 0 8209
8211 0 470749 272877 80160 0 8210
8212 0 470669 272917 80040 0 8211
8213 0 470467 272863 79960 0 8212
8214 0 470351 272877 79880 0 8213
8215 0 470255 272871 79840 0 8214
8216 0 470197 272933 79760 0 8215
8217 0 469983 272877 79680 0 8216
8218 0 469859 272853 79640 0 8217
8219 0 469623 272849 79560 0 8218
8220 0 469337 272851 79520 0 8219
8221 0 469213 272879 79480 0 8220
8222 0 468833 272955 79480 0 8221
8223 0 468677 272995 79520 0 8222
8224 0 468421 273047 79520 0 8223
8225 0 468069 273099 79520 0 8224
8226 0 467733 273163 79520 0 8225
8227 0 467629 273171 79480 0 8226
8228 0 467297 273247 79480 0 8227
8229 0 467185 273195 79440 0 8228
8230 0 467089 273199 79400 0 8229
8231 0 466977 273227 79360 0 8230
8232 0 466789 273231 79280 0 8231
8233 0 466689 273215 79160 0 8232
8234 0 466601 273199 79040 0 8233
8235 0 466521 273195 78960 0 8234
8236 0 466481 273187 78880 0 8235
8237 0 466465 273139 78840 0 8236
8238 0 466379 273101 78800 0 8237
8239 0 466351 273089 78760 0 8238
8240 0 466299 273013 78680 0 8239
8241 0 466243 272997 78600 0 8240
8242 5 466231 273021 78560 0 8241
8243 0 465927 272985 78560 0 8242
8244 0 465719 272981 78560 0 8243
8245 0 465555 272993 78560 0 8244
8246 0 465465 273019 78520 0 8245
8247 0 465425 273059 78440 0 8246
8248 0 465337 273063 78400 0 8247
8249 0 465245 273043 78320 0 8248
8250 0 465189 273063 78280 0 8249
8251 0 465133 273071 78240 0 8250
8252 0 465105 273155 78160 0 8251
8253 0 465129 273183 78120 0 8252
8254 0 465129 273263 78080 0 8253
8255 0 465141 273467 77960 0 8254
8256 0 465035 273529 77840 0 8255
8257 0 464515 273653 77760 0 8256
8258 0 464263 273677 77640 0 8257
8259 0 463899 273613 77520 0 8258
8260 0 463715 273649 77480 0 8259
8261 0 463215 273661 77480 0 8260
8262 0 463003 273657 77480 0 8261
8263 0 462803 273653 77480 0 8262
8264 0 462559 273589 77480 0 8263
8265 0 462327 273517 77480 0 8264
8266 5 461979 273521 77480 0 8265
8267 0 461695 273489 77440 0 8266
8268 0 461387 273453 77400 0 8267
8269 0 460975 273385 77240 0 8268
8270 0 460635 273313 77120 0 8269
8271 0 460319 273337 77000 0 8270
8272 0 460055 273313 76880 0 8271
8273 0 459703 273337 76760 0 8272
8274 0 459567 273261 76560 0 8273
8275 0 459511 273265 76480 0 8274
8276 0 459415 273257 76400 0 8275
8277 0 459291 273221 76280 0 8276
8278 0 459275 273193 76120 0 8277
8279 0 459283 273181 76000 0 8278
8280 0 459191 273189 75800 0 8279
8281 0 459095 273221 75720 0 8280
8282 0 458943 273213 75600 0 8281
8283 0 458711 273261 75520 0 8282
8284 0 458475 273289 75440 0 8283
8285 0 458427 273241 75400 0 8284
8286 0 458403 273213 75320 0 8285
8287 0 458387 273205 75280 0 8286
8288 0 458315 273181 75160 0 8287
8289 0 458355 273141 75000 0 8288
8290 0 458227 273021 74840 0 8289
8291 0 457979 272929 74680 0 8290
8292 0 457823 272837 74600 0 8291
8293 0 457703 272809 74560 0 8292
8294 0 457615 272761 74480 0 8293
8295 0 457491 272677 74320 0 8294
8296 0 457399 272649 74200 0 8295
8297 0 457339 272609 74160 0 8296
8298 0 457291 272553 74000 0 8297
8299 0 457297 272531 73920 0 8298
8300 0 457301 272539 73800 0 8299
8301 0 457341 272579 73640 0 8300
8302 0 457349 272591 73520 0 8301
8303 0 457341 272675 73440 0 8302
8304 0 457273 272899 73280 0 8303
8305 0 457269 273035 73200 0 8304
8306 0 457277 273131 73120 0 8305
8307 0 457301 273187 73040 0 8306
8308 0 457373 273283 72920 0 8307
8309 0 457393 273359 72840 0 8308
8310 0 457461 273431 72720 0 8309
8311 0 457573 273523 72640 0 8310
8312 0 457645 273527 72560 0 8311
8313 0 457709 273627 72480 0 8312
8314 0 457769 273751 72360 0 8313
8315 0 457793 273779 72280 0 8314
8316 0 457821 273799 72200 0 8315
8317 0 457893 273831 72200 0 8316
8318 0 457913 273843 72160 0 8317
8319 0 457921 273939 72080 0 8318
8320 0 457901 274045 71960 0 8319
8321 0 457863 274161 71880 0 8320
8322 0 457871 274227 71840 0 8321
8323 0 457789 274377 71760 0 8322
8324 0 457761 274461 71720 0 8323
8325 0 457715 274509 71680 0 8324
8326 0 457735 274655 71600 0 8325
8327 0 457927 274861 71600 0 8326
8328 0 457927 274861 71560 0 8327
8329 0 457875 274903 71520 0 8328
8330 0 457643 275075 71480 0 8329
8331 0 457619 275087 71440 0 8330
8332 0 457643 275131 71360 0 8331
8333 0 457679 275183 71280 0 8332
8334 0 457715 275203 71200 0 8333
8335 0 457737 275256 71120 0 8334
8336 0 457785 275288 71040 0 8335
8337 0 457847 275304 70960 0 8336
8338 0 457883 275272 70840 0 8337
8339 0 457937 275242 70720 0 8338
8340 0 458015 275254 70600 0 8339
8341 0 458063 275234 70440 0 8340
8342 6 458015 275196 70360 0 8341
8343 0 458238 239213 75200 0 5296
8344 0 458097 239140 75160 0 8343
8345 0 458078 239119 75120 0 8344
8346 0 458073 239096 75080 0 8345
8347 0 458045 239078 75040 0 8346
8348 0 458044 239073 75000 0 8347
8349 0 457887 238988 74680 0 8348
8350 0 457752 238975 74600 0 8349
8351 0 457671 238927 74520 0 8350
8352 0 457604 238864 74440 0 8351
8353 0 457551 238866 74360 0 8352
8354 0 457535 238866 74280 0 8353
8355 0 457576 238850 74200 0 8354
8356 0 457628 238815 74120 0 8355
8357 0 457679 238794 74040 0 8356
8358 0 457707 238822 73960 0 8357
8359 0 457747 238828 73880 0 8358
8360 0 457780 238844 73800 0 8359
8361 0 457764 238842 73720 0 8360
8362 0 457770 238846 73680 0 8361
8363 0 457806 238827 73600 0 8362
8364 0 457745 238799 73560 0 8363
8365 0 457713 238747 73480 0 8364
8366 0 457700 238673 73400 0 8365
8367 0 457667 238702 73360 0 8366
8368 0 457665 238720 73280 0 8367
8369 0 457693 238728 73200 0 8368
8370 0 457651 238626 73120 0 8369
8371 0 457563 238590 73040 0 8370
8372 0 457479 238496 73000 0 8371
8373 0 457425 238444 72920 0 8372
8374 0 457373 238382 72840 0 8373
8375 0 457297 238298 72680 0 8374
8376 0 457199 238216 72600 0 8375
8377 0 457149 238202 72560 0 8376
8378 0 457151 238168 72480 0 8377
8379 0 457155 238112 72440 0 8378
8380 0 457075 238028 72400 0 8379
8381 0 457017 237980 72360 0 8380
8382 0 457007 237962 72320 0 8381
8383 0 456983 237958 72280 0 8382
8384 0 456939 237946 72240 0 8383
8385 0 456933 237937 72200 0 8384
8386 5 456965 237906 72160 0 8385
8387 0 456997 237875 72120 0 8386
8388 0 457015 237877 72080 0 8387
8389 0 457051 237875 72000 0 8388
8390 0 457045 237903 71920 0 8389
8391 5 457111 237871 71880 0 8390
8392 0 457159 237817 71840 0 8391
8393 0 457137 237829 71800 0 8392
8394 0 457079 237663 71800 0 8393
8395 0 457093 237639 71840 0 8394
8396 0 457169 237531 71880 0 8395
8397 0 457189 237429 71920 0 8396
8398 0 457239 237367 71960 0 8397
8399 0 457281 237323 71920 0 8398
8400 0 457389 237263 71840 0 8399
8401 0 457431 237233 71800 0 8400
8402 0 457435 237209 71760 0 8401
8403 5 457483 237223 71720 0 8402
8404 0 457543 237125 71720 0 8403
8405 0 457541 237091 71720 0 8404
8406 0 457563 237077 71680 0 8405
8407 0 457665 237019 71640 0 8406
8408 0 457729 236899 71640 0 8407
8409 0 457773 236875 71640 0 8408
8410 0 457773 236895 71600 0 8409
8411 0 457901 236819 71520 0 8410
8412 0 457967 236651 71520 0 8411
8413 0 458047 236421 71520 0 8412
8414 0 458079 236403 71480 0 8413
8415 0 458157 236337 71440 0 8414
8416 0 458243 236235 71400 0 8415
8417 0 458239 236103 71400 0 8416
8418 0 458259 236033 71400 0 8417
8419 0 458157 235943 71400 0 8418
8420 0 458165 235817 71400 0 8419
8421 0 458289 235591 71400 0 8420
8422 0 458297 235581 71360 0 8421
8423 5 458259 235489 71280 0 8422
8424 0 458243 235339 71240 0 8423
8425 0 458313 235265 71240 0 8424
8426 0 458417 235197 71160 0 8425
8427 0 458609 235053 71160 0 8426
8428 0 458643 235027 71120 0 8427
8429 0 458727 234981 71120 0 8428
8430 5 458769 234855 71120 0 8429
8431 0 458721 234897 71000 0 8430
8432 0 458719 234889 70960 0 8431
8433 0 458755 234833 70880 0 8432
8434 0 458789 234763 70800 0 8433
8435 0 458917 234637 70760 0 8434
8436 0 458869 234607 70680 0 8435
8437 0 458893 234537 70640 0 8436
8438 0 458937 234465 70560 0 8437
8439 0 459015 234273 70320 0 8438
8440 0 459035 234143 70200 0 8439
8441 0 459117 234077 70080 0 8440
8442 0 459209 233939 69880 0 8441
8443 0 459295 233809 69800 0 8442
8444 0 459371 233635 69760 0 8443
8445 0 459499 233469 69640 0 8444
8446 0 459577 233353 69440 0 8445
8447 0 459637 233321 69280 0 8446
8448 0 459733 233271 69240 0 8447
8449 0 459835 233215 69200 0 8448
8450 0 459931 233155 69160 0 8449
8451 0 459979 233123 69120 0 8450
8452 0 460025 233099 69040 0 8451
8453 0 460103 233027 69000 0 8452
8454 0 460161 232943 68960 0 8453
8455 0 460167 232841 68880 0 8454
8456 0 460233 232583 68840 0 8455
8457 0 460237 232531 68800 0 8456
8458 0 460299 232377 68760 0 8457
8459 0 460377 232215 68680 0 8458
8460 0 460455 232145 68680 0 8459
8461 5 460443 232011 68680 0 8460
8462 0 460451 232119 68600 0 8461
8463 0 460435 232061 68560 0 8462
8464 0 460419 231975 68480 0 8463
8465 0 460351 231787 68360 0 8464
8466 0 460339 231725 68280 0 8465
8467 0 460333 231669 68200 0 8466
8468 0 460367 231635 68120 0 8467
8469 0 460409 231621 68080 0 8468
8470 0 460387 231473 68040 0 8469
8471 0 460387 231429 68000 0 8470
8472 0 460397 231371 67920 0 8471
8473 0 460401 231295 67880 0 8472
8474 0 460413 231281 67840 0 8473
8475 0 460721 231061 67840 0 8474
8476 0 460879 230959 67840 0 8475
8477 0 460879 230959 67800 0 8476
8478 0 460895 230943 67760 0 8477
8479 0 461047 230897 67720 0 8478
8480 5 461395 230805 67720 0 8479
8481 0 461467 230823 67640 0 8480
8482 0 461557 230787 67600 0 8481
8483 0 461649 230739 67560 0 8482
8484 5 461755 230439 67560 0 8483
8485 0 461951 230161 67520 0 8484
8486 0 462133 229971 67400 0 8485
8487 0 462281 229883 67320 0 8486
8488 0 462523 229535 67280 0 8487
8489 0 462535 229521 67240 0 8488
8490 0 462573 229487 67200 0 8489
8491 0 462655 229417 67120 0 8490
8492 0 462707 229371 67080 0 8491
8493 0 462749 229367 67040 0 8492
8494 0 462779 229359 67000 0 8493
8495 0 462801 229367 66960 0 8494
8496 0 462851 229293 66920 0 8495
8497 0 463047 228973 66920 0 8496
8498 0 463063 228887 66880 0 8497
8499 0 463093 228775 66840 0 8498
8500 0 463135 228645 66800 0 8499
8501 0 463149 228551 66720 0 8500
8502 0 463199 228465 66640 0 8501
8503 0 463245 228409 66560 0 8502
8504 0 463419 228305 66440 0 8503
8505 0 463547 228143 66320 0 8504
8506 0 463743 228005 66240 0 8505
8507 0 463805 227959 66200 0 8506
8508 0 463885 227907 66160 0 8507
8509 0 463963 227849 66120 0 8508
8510 0 463999 227681 66040 0 8509
8511 0 464039 227661 66000 0 8510
8512 0 464121 227549 65920 0 8511
8513 0 464161 227463 65840 0 8512
8514 0 464313 227347 65760 0 8513
8515 0 464381 227281 65680 0 8514
8516 0 464503 227193 65600 0 8515
8517 0 464755 227059 65480 0 8516
8518 0 464823 226997 65440 0 8517
8519 0 464845 226971 65400 0 8518
8520 0 464925 226929 65320 0 8519
8521 0 465031 226925 65240 0 8520
8522 0 465151 226769 65120 0 8521
8523 0 465223 226689 65040 0 8522
8524 0 465281 226559 64960 0 8523
8525 0 465287 226465 64880 0 8524
8526 0 465351 226273 64760 0 8525
8527 0 465375 226199 64680 0 8526
8528 0 465439 226165 64600 0 8527
8529 0 465493 226113 64520 0 8528
8530 0 465517 226085 64440 0 8529
8531 0 465543 226071 64360 0 8530
8532 0 465575 226025 64280 0 8531
8533 0 465649 225991 64200 0 8532
8534 0 465753 225889 64080 0 8533
8535 0 465755 225843 64040 0 8534
8536 0 465811 225839 64000 0 8535
8537 0 465899 225847 63960 0 8536
8538 0 465939 225745 63920 0 8537
8539 0 465969 225611 63880 0 8538
8540 0 466095 225443 63840 0 8539
8541 0 466037 225377 63800 0 8540
8542 0 466005 225355 63760 0 8541
8543 0 466019 225311 63720 0 8542
8544 0 466079 225255 63640 0 8543
8545 0 466051 225239 63600 0 8544
8546 0 465985 225211 63520 0 8545
8547 0 465913 225157 63480 0 8546
8548 0 465893 225123 63400 0 8547
8549 0 465939 225057 63320 0 8548
8550 0 466033 225043 63240 0 8549
8551 0 466081 224981 63200 0 8550
8552 0 466111 224963 63160 0 8551
8553 0 466103 224907 63120 0 8552
8554 0 466157 224909 63080 0 8553
8555 0 466225 224806 63040 0 8554
8556 6 466227 224774 62960 0 8555
8557 0 560501 245533 68000 0 4161
8558 0 560782 245615 68040 0 8557
8559 0 561042 245704 68080 0 8558
8560 0 561236 245823 68080 0 8559
8561 0 561430 245812 68040 0 8560
8562 0 561551 245915 68000 0 8561
8563 0 561701 245905 68040 0 8562
8564 0 561961 245893 68040 0 8563
8565 0 562172 245983 68040 0 8564
8566 0 562508 246146 68000 0 8565
8567 0 563383 246204 68040 0 8566
8568 0 563367 246130 68080 0 8567
8569 0 563672 246219 68120 0 8568
8570 0 563770 246249 68160 0 8569
8571 0 564035 246368 68200 0 8570
8572 0 564219 246397 68280 0 8571
8573 0 564690 246515 68320 0 8572
8574 0 565126 246669 68240 0 8573
8575 0 565602 246601 68200 0 8574
8576 0 566201 246563 68280 0 8575
8577 0 566730 246713 68320 0 8576
8578 0 567061 246869 68280 0 8577
8579 5 567374 247034 68200 0 8578
8580 0 567814 247305 68080 0 8579
8581 0 568104 247445 68000 0 8580
8582 0 568840 247717 67920 0 8581
8583 0 569185 247866 67880 0 8582
8584 0 569828 247885 67760 0 8583
8585 0 570015 247823 67640 0 8584
8586 0 570124 247772 67600 0 8585
8587 0 570286 247671 67520 0 8586
8588 0 570620 247498 67440 0 8587
8589 5 570758 247453 67400 0 8588
8590 5 571035 247363 67320 0 8589
8591 0 571173 247325 67280 0 8590
8592 0 571806 247157 67400 0 8591
8593 0 571858 247092 67440 0 8592
8594 0 571895 247134 67520 0 8593
8595 0 572023 247090 67560 0 8594
8596 0 572217 247097 67640 0 8595
8597 0 572458 247035 67680 0 8596
8598 0 572560 247080 67720 0 8597
8599 0 572601 247068 67760 0 8598
8600 0 572633 247050 67800 0 8599
8601 0 572678 247034 67840 0 8600
8602 0 572730 247009 67880 0 8601
8603 0 572843 246949 67920 0 8602
8604 0 572940 246879 67960 0 8603
8605 0 573051 246814 68000 0 8604
8606 0 573147 246823 68040 0 8605
8607 0 573201 246810 68080 0 8606
8608 0 573223 246778 68120 0 8607
8609 0 573279 246772 68160 0 8608
8610 0 573299 246743 68200 0 8609
8611 0 573337 246688 68240 0 8610
8612 0 573393 246643 68280 0 8611
8613 0 573559 246567 68360 0 8612
8614 0 573673 246536 68400 0 8613
8615 0 573751 246517 68440 0 8614
8616 0 573903 246454 68480 0 8615
8617 0 574064 246378 68520 0 8616
8618 0 574294 246354 68560 0 8617
8619 0 574337 246368 68600 0 8618
8620 0 574982 246292 68560 0 8619
8621 0 575402 246235 68600 0 8620
8622 0 575744 246043 68640 0 8621
8623 0 576260 245818 68680 0 8622
8624 0 576917 245762 68640 0 8623
8625 0 577111 245727 68600 0 8624
8626 0 577499 245637 68560 0 8625
8627 0 577955 245581 68600 0 8626
8628 0 578202 245499 68640 0 8627
8629 0 578294 245489 68680 0 8628
8630 0 578582 245417 68760 0 8629
8631 0 578598 245357 68800 0 8630
8632 0 578707 245319 68840 0 8631
8633 0 578908 245350 68880 0 8632
8634 0 579134 245324 68920 0 8633
8635 0 579461 245373 68960 0 8634
8636 0 579748 245398 69000 0 8635
8637 0 580007 245414 69040 0 8636
8638 0 580496 245574 69080 0 8637
8639 0 580961 245673 69040 0 8638
8640 0 581402 245784 69000 0 8639
8641 0 582132 245708 68960 0 8640
8642 0 582282 245693 68880 0 8641
8643 0 582429 245650 68840 0 8642
8644 0 582526 245667 68800 0 8643
8645 0 582720 245743 68760 0 8644
8646 0 583042 245887 68720 0 8645
8647 0 583201 245991 68680 0 8646
8648 0 583392 246081 68640 0 8647
8649 0 583458 246109 68600 0 8648
8650 0 583978 246494 68560 0 8649
8651 0 584026 246493 68520 0 8650
8652 0 584375 246471 68600 0 8651
8653 0 584488 246427 68640 0 8652
8654 0 584712 246440 68680 0 8653
8655 0 584805 246516 68720 0 8654
8656 5 584747 246598 68800 0 8655
8657 0 584769 246612 68840 0 8656
8658 0 584791 246626 68880 0 8657
8659 0 584895 246606 68920 0 8658
8660 0 585035 246542 69000 0 8659
8661 0 585159 246534 69080 0 8660
8662 0 585723 246666 69160 0 8661
8663 0 586207 246826 69120 0 8662
8664 0 586571 246946 69000 0 8663
8665 0 586987 247054 68920 0 8664
8666 0 587485 247072 68840 0 8665
8667 0 587845 247104 68760 0 8666
8668 0 588073 247184 68720 0 8667
8669 0 588187 247176 68680 0 8668
8670 0 588535 247216 68640 0 8669
8671 0 589075 247482 68560 0 8670
8672 0 589587 247626 68520 0 8671
8673 0 589759 247714 68480 0 8672
8674 0 589867 247786 68440 0 8673
8675 0 590055 247892 68360 0 8674
8676 0 590131 247928 68320 0 8675
8677 0 590535 248232 68280 0 8676
8678 0 590747 248394 68240 0 8677
8679 0 590867 248482 68160 0 8678
8680 0 591007 248622 68080 0 8679
8681 0 591271 248686 67960 0 8680
8682 0 591455 248738 67880 0 8681
8683 0 591559 248782 67800 0 8682
8684 0 591651 248786 67720 0 8683
8685 0 591867 248626 67640 0 8684
8686 0 592087 248520 67560 0 8685
8687 0 592303 248404 67480 0 8686
8688 0 592399 248356 67400 0 8687
8689 0 592607 248344 67320 0 8688
8690 0 592723 248432 67200 0 8689
8691 0 592847 248532 67120 0 8690
8692 0 592995 248724 67040 0 8691
8693 0 593167 248948 66960 0 8692
8694 0 593291 249112 66880 0 8693
8695 0 593391 249292 66800 0 8694
8696 0 593879 249604 66720 0 8695
8697 5 593907 249662 66640 0 8696
8698 0 594315 249762 66720 0 8697
8699 0 594435 249698 66800 0 8698
8700 0 594891 249554 66840 0 8699
8701 0 595235 249466 66880 0 8700
8702 0 595515 249338 66960 0 8701
8703 0 595811 249478 66880 0 8702
8704 0 596199 249642 66840 0 8703
8705 0 596407 249794 66880 0 8704
8706 0 596703 249778 66960 0 8705
8707 0 596871 249806 67080 0 8706
8708 0 597071 249820 67160 0 8707
8709 0 597031 249884 67280 0 8708
8710 0 597143 250028 67400 0 8709
8711 0 597239 250156 67480 0 8710
8712 0 597415 250348 67560 0 8711
8713 0 597787 250632 67640 0 8712
8714 0 598439 251046 67680 0 8713
8715 5 599107 251606 67720 0 8714
8716 0 599943 252092 67680 0 8715
8717 0 600515 252472 67720 0 8716
8718 0 600695 252578 67760 0 8717
8719 0 601155 252746 67760 0 8718
8720 0 601343 252798 67720 0 8719
8721 0 601503 252714 67640 0 8720
8722 0 601639 252658 67560 0 8721
8723 0 601747 252682 67480 0 8722
8724 0 601907 252730 67360 0 8723
8725 0 602099 252790 67280 0 8724
8726 5 602295 252874 67240 0 8725
8727 0 602435 253014 67200 0 8726
8728 0 602691 253212 67160 0 8727
8729 0 602895 253568 67120 0 8728
8730 0 603207 253924 67160 0 8729
8731 0 603395 254072 67120 0 8730
8732 0 603547 254366 67080 0 8731
8733 0 603667 254550 67040 0 8732
8734 0 603727 254666 67000 0 8733
8735 0 603807 254846 66960 0 8734
8736 0 603927 255018 66920 0 8735
8737 0 604067 255282 66880 0 8736
8738 0 604351 255552 66840 0 8737
8739 5 604803 255832 66800 0 8738
8740 0 605187 256100 66760 0 8739
8741 5 605491 256598 66800 0 8740
8742 0 605275 257178 66760 0 8741
8743 0 605627 257968 66760 0 8742
8744 0 605691 258292 66720 0 8743
8745 0 605875 258604 66680 0 8744
8746 0 606027 258760 66600 0 8745
8747 0 606131 258926 66520 0 8746
8748 0 606191 259098 66440 0 8747
8749 0 606183 259194 66360 0 8748
8750 0 606179 259442 66280 0 8749
8751 0 606227 259790 66200 0 8750
8752 0 606199 260038 66160 0 8751
8753 0 606275 260278 66120 0 8752
8754 0 606299 260460 66080 0 8753
8755 5 606167 260728 66160 0 8754
8756 0 606197 260898 66160 0 8755
8757 0 606241 261054 66160 0 8756
8758 0 606216 261219 66160 0 8757
8759 0 606190 261291 66200 0 8758
8760 6 606194 261343 66280 0 8759
8761 0 488640 242502 76720 0 4530
8762 5 488657 242439 76680 0 8761
8763 0 488648 242243 76640 0 8762
8764 0 488851 242082 76600 0 8763
8765 0 489306 242260 76560 0 8764
8766 0 489476 242282 76480 0 8765
8767 0 489678 242290 76400 0 8766
8768 0 489766 242304 76360 0 8767
8769 0 489908 242295 76280 0 8768
8770 0 490093 242338 76240 0 8769
8771 0 490195 242304 76160 0 8770
8772 0 490382 242312 76080 0 8771
8773 0 490558 242331 76040 0 8772
8774 5 491041 242359 76000 0 8773
8775 0 492034 242244 75960 0 8774
8776 0 492500 242365 76000 0 8775
8777 0 492550 242433 76040 0 8776
8778 0 492608 242484 76080 0 8777
8779 5 492663 242599 76120 0 8778
8780 0 492799 242697 76160 0 8779
8781 0 492840 242738 76200 0 8780
8782 0 492829 242764 76240 0 8781
8783 0 492835 242853 76280 0 8782
8784 0 492836 242903 76320 0 8783
8785 0 492883 242977 76360 0 8784
8786 0 492956 243021 76400 0 8785
8787 0 493147 243155 76520 0 8786
8788 0 493176 243187 76560 0 8787
8789 0 493184 243227 76600 0 8788
8790 0 493214 243232 76640 0 8789
8791 0 493246 243300 76680 0 8790
8792 0 493284 243303 76720 0 8791
8793 0 493307 243352 76760 0 8792
8794 0 493342 243340 76800 0 8793
8795 0 493359 243384 76840 0 8794
8796 0 493360 243408 76880 0 8795
8797 0 493403 243415 76920 0 8796
8798 0 493381 243461 76960 0 8797
8799 0 493343 243534 77000 0 8798
8800 0 493333 243555 77040 0 8799
8801 0 493333 243599 77080 0 8800
8802 0 493351 243619 77120 0 8801
8803 0 493353 243641 77160 0 8802
8804 0 493401 243666 77200 0 8803
8805 0 493411 243686 77240 0 8804
8806 0 493433 243703 77280 0 8805
8807 5 493452 243677 77320 0 8806
8808 0 493452 243690 77360 0 8807
8809 0 493432 243740 77400 0 8808
8810 0 493426 243789 77440 0 8809
8811 0 493415 243848 77480 0 8810
8812 0 493413 243884 77520 0 8811
8813 0 493448 243920 77560 0 8812
8814 0 493557 243993 77600 0 8813
8815 0 493534 244265 77640 0 8814
8816 0 493483 244418 77680 0 8815
8817 0 493346 244452 77720 0 8816
8818 0 493338 244548 77760 0 8817
8819 0 493237 244753 77800 0 8818
8820 0 493096 244780 77840 0 8819
8821 0 493028 244816 77880 0 8820
8822 0 492946 244851 77920 0 8821
8823 0 492919 244875 77960 0 8822
8824 0 492904 244889 78000 0 8823
8825 0 492854 244887 78040 0 8824
8826 0 492828 244918 78080 0 8825
8827 0 492814 244965 78120 0 8826
8828 0 492808 245017 78160 0 8827
8829 0 492764 244999 78240 0 8828
8830 0 492820 244956 78280 0 8829
8831 0 492831 244947 78320 0 8830
8832 0 492791 244969 78360 0 8831
8833 0 492768 245006 78400 0 8832
8834 0 492755 245010 78480 0 8833
8835 0 492734 245058 78520 0 8834
8836 0 492430 245190 78520 0 8835
8837 0 491918 245462 78520 0 8836
8838 0 491838 245510 78520 0 8837
8839 0 491634 245854 78520 0 8838
8840 5 491418 246182 78520 0 8839
8841 0 490726 246654 78520 0 8840
8842 0 490590 246942 78520 0 8841
8843 0 490550 247118 78520 0 8842
8844 0 490490 247282 78560 0 8843
8845 0 490516 247395 78600 0 8844
8846 0 490518 247469 78640 0 8845
8847 0 490616 247725 78720 0 8846
8848 0 490618 247803 78760 0 8847
8849 0 490600 247831 78800 0 8848
8850 0 490590 247883 78840 0 8849
8851 0 490594 247969 78880 0 8850
8852 0 490570 248007 78920 0 8851
8853 0 490532 248071 78960 0 8852
8854 0 490564 248361 79000 0 8853
8855 0 490612 248543 79040 0 8854
8856 0 490580 248871 79040 0 8855
8857 0 490500 249255 79040 0 8856
8858 0 490468 249339 79080 0 8857
8859 0 490396 249491 79120 0 8858
8860 0 490384 249659 79120 0 8859
8861 0 490388 249703 79160 0 8860
8862 0 490396 250099 79160 0 8861
8863 0 490472 250471 79160 0 8862
8864 0 490456 250799 79200 0 8863
8865 5 490500 250955 79200 0 8864
8866 0 490420 251223 79200 0 8865
8867 0 490380 251255 79160 0 8866
8868 0 490276 251351 79160 0 8867
8869 0 490208 251495 79120 0 8868
8870 0 490200 251583 79120 0 8869
8871 0 490172 251635 79160 0 8870
8872 0 490108 251731 79200 0 8871
8873 0 490060 251915 79200 0 8872
8874 0 490056 251975 79160 0 8873
8875 0 490020 252219 79160 0 8874
8876 0 490144 252467 79160 0 8875
8877 0 490048 252643 79200 0 8876
8878 0 490008 252767 79240 0 8877
8879 0 489996 252819 79280 0 8878
8880 0 489928 252911 79360 0 8879
8881 0 489918 253061 79400 0 8880
8882 0 489734 253317 79440 0 8881
8883 0 489694 253477 79480 0 8882
8884 0 489638 253829 79480 0 8883
8885 0 489690 254117 79480 0 8884
8886 0 489894 254401 79480 0 8885
8887 0 489898 254469 79520 0 8886
8888 0 489946 254577 79560 0 8887
8889 0 489982 254721 79640 0 8888
8890 0 489990 254941 79640 0 8889
8891 0 489990 254941 79600 0 8890
8892 0 490058 254993 79560 0 8891
8893 0 490066 255061 79520 0 8892
8894 0 489954 255353 79520 0 8893
8895 0 489986 255425 79480 0 8894
8896 0 490046 255449 79440 0 8895
8897 0 490086 255457 79400 0 8896
8898 0 490068 255531 79360 0 8897
8899 0 490156 255665 79280 0 8898
8900 0 490170 255791 79240 0 8899
8901 0 490204 255971 79200 0 8900
8902 0 490066 256219 79200 0 8901
8903 0 490028 256227 79160 0 8902
8904 0 489972 256433 79160 0 8903
8905 0 489976 256487 79120 0 8904
8906 0 489950 256583 79080 0 8905
8907 0 489902 256645 79040 0 8906
8908 0 489888 256755 79000 0 8907
8909 0 490028 257141 79000 0 8908
8910 0 490072 257213 78960 0 8909
8911 0 490076 257237 78880 0 8910
8912 0 490064 257249 78840 0 8911
8913 0 490064 257249 78760 0 8912
8914 0 490728 257961 78760 0 8913
8915 0 490760 257973 78720 0 8914
8916 0 490874 257962 78680 0 8915
8917 0 491028 257914 78560 0 8916
8918 0 491108 257860 78480 0 8917
8919 5 491134 257860 78400 0 8918
8920 0 491123 258001 78400 0 8919
8921 0 491423 258211 78400 0 8920
8922 0 491519 258619 78360 0 8921
8923 0 491551 258631 78320 0 8922
8924 0 491731 258663 78240 0 8923
8925 0 491689 258692 78200 0 8924
8926 0 491715 258702 78120 0 8925
8927 0 492121 258795 78080 0 8926
8928 0 492141 258845 78120 0 8927
8929 5 492019 258997 78160 0 8928
8930 0 492097 259158 78120 0 8929
8931 0 492309 259280 78120 0 8930
8932 0 492311 259308 78080 0 8931
8933 0 492303 259372 78000 0 8932
8934 6 492281 259378 77920 0 8933
8935 0 486813 248501 74720 0 5839
8936 0 486565 248538 74680 0 8935
8937 0 486457 248534 74640 0 8936
8938 0 486401 248527 74600 0 8937
8939 0 486359 248525 74560 0 8938
8940 0 486247 248527 74520 0 8939
8941 0 486242 248540 74480 0 8940
8942 0 486248 248520 74440 0 8941
8943 0 486230 248531 74400 0 8942
8944 0 486226 248537 74360 0 8943
8945 0 486199 248545 74320 0 8944
8946 0 486179 248546 74280 0 8945
8947 0 486162 248540 74240 0 8946
8948 0 486156 248531 74200 0 8947
8949 0 486156 248522 74160 0 8948
8950 0 486154 248511 74120 0 8949
8951 0 486143 248517 74080 0 8950
8952 0 486120 248518 74040 0 8951
8953 0 486103 248518 74000 0 8952
8954 0 486077 248506 73960 0 8953
8955 0 486068 248469 73920 0 8954
8956 0 486011 248471 73880 0 8955
8957 5 486065 248443 73840 0 8956
8958 0 485788 248510 73840 0 8957
8959 0 485789 248434 73800 0 8958
8960 0 485742 248394 73760 0 8959
8961 0 485328 248388 73760 0 8960
8962 0 485298 248329 73720 0 8961
8963 0 485111 248227 73720 0 8962
8964 5 485113 248214 73680 0 8963
8965 0 484883 248104 73640 0 8964
8966 0 484657 247991 73600 0 8965
8967 0 484603 248000 73560 0 8966
8968 0 484541 248012 73520 0 8967
8969 0 484471 247989 73480 0 8968
8970 0 484333 247913 73440 0 8969
8971 0 484313 247897 73400 0 8970
8972 0 484276 247908 73360 0 8971
8973 0 484259 247852 73320 0 8972
8974 0 484299 247829 73280 0 8973
8975 0 484300 247822 73240 0 8974
8976 0 484273 247805 73200 0 8975
8977 0 484197 247726 73160 0 8976
8978 0 484137 247631 73120 0 8977
8979 0 484084 247621 73080 0 8978
8980 0 484047 247587 73040 0 8979
8981 0 484030 247578 73000 0 8980
8982 0 483983 247555 72960 0 8981
8983 0 483938 247542 72920 0 8982
8984 0 483944 247545 72880 0 8983
8985 0 483919 247548 72840 0 8984
8986 0 483897 247534 72800 0 8985
8987 0 483773 247483 72760 0 8986
8988 0 483746 247459 72720 0 8987
8989 0 483692 247431 72680 0 8988
8990 0 483695 247412 72640 0 8989
8991 0 483685 247404 72600 0 8990
8992 0 483668 247430 72560 0 8991
8993 0 483598 247448 72520 0 8992
8994 0 483537 247455 72480 0 8993
8995 0 483443 247504 72440 0 8994
8996 0 483321 247517 72400 0 8995
8997 0 483087 247496 72360 0 8996
8998 0 482926 247453 72320 0 8997
8999 0 482939 247438 72280 0 8998
9000 0 482893 247410 72240 0 8999
9001 0 482899 247392 72200 0 9000
9002 0 482867 247400 72160 0 9001
9003 0 482779 247413 72120 0 9002
9004 0 482769 247403 72080 0 9003
9005 0 482712 247425 72040 0 9004
9006 0 482529 247478 72000 0 9005
9007 0 482353 247461 71960 0 9006
9008 0 482238 247455 71920 0 9007
9009 0 482102 247417 71880 0 9008
9010 0 482023 247397 71840 0 9009
9011 0 481984 247388 71800 0 9010
9012 0 481991 247381 71760 0 9011
9013 0 482007 247371 71720 0 9012
9014 0 482011 247355 71680 0 9013
9015 0 481974 247339 71640 0 9014
9016 0 481941 247336 71600 0 9015
9017 0 481925 247316 71560 0 9016
9018 0 481923 247303 71520 0 9017
9019 0 481872 247301 71480 0 9018
9020 0 481802 247313 71440 0 9019
9021 0 481710 247328 71400 0 9020
9022 0 481597 247364 71360 0 9021
9023 0 481439 247366 71320 0 9022
9024 0 480752 247310 71280 0 9023
9025 0 480712 247294 71240 0 9024
9026 5 480708 247271 71200 0 9025
9027 0 480595 246925 71240 0 9026
9028 0 480574 246945 71280 0 9027
9029 0 480572 246959 71320 0 9028
9030 0 480554 246978 71360 0 9029
9031 0 480525 246934 71400 0 9030
9032 0 480508 246856 71440 0 9031
9033 0 480467 246794 71480 0 9032
9034 0 480332 246716 71520 0 9033
9035 0 480199 246598 71560 0 9034
9036 0 480107 246516 71600 0 9035
9037 5 480086 246499 71640 0 9036
9038 0 480044 246544 71600 0 9037
9039 0 479911 246493 71560 0 9038
9040 0 479838 246458 71520 0 9039
9041 0 479807 246451 71480 0 9040
9042 0 479781 246460 71440 0 9041
9043 0 479733 246479 71400 0 9042
9044 0 479564 246497 71360 0 9043
9045 0 479570 246502 71320 0 9044
9046 0 479356 246435 71280 0 9045
9047 0 479304 246408 71240 0 9046
9048 0 479320 246392 71200 0 9047
9049 0 478986 246394 71160 0 9048
9050 0 478977 246398 71120 0 9049
9051 0 478953 246418 71080 0 9050
9052 0 478853 246474 71040 0 9051
9053 0 478782 246482 71000 0 9052
9054 0 478738 246493 70960 0 9053
9055 0 478707 246497 70920 0 9054
9056 0 478637 246475 70880 0 9055
9057 0 478619 246471 70840 0 9056
9058 0 478541 246438 70800 0 9057
9059 0 478507 246420 70760 0 9058
9060 0 478266 246375 70720 0 9059
9061 5 478044 246322 70680 0 9060
9062 0 477886 246239 70640 0 9061
9063 0 477765 246127 70600 0 9062
9064 0 477440 245989 70640 0 9063
9065 0 477412 245970 70680 0 9064
9066 0 477375 245974 70720 0 9065
9067 5 477369 245944 70760 0 9066
9068 0 477137 245858 70760 0 9067
9069 0 477065 245816 70720 0 9068
9070 0 477017 245733 70680 0 9069
9071 0 477008 245711 70640 0 9070
9072 0 476983 245691 70600 0 9071
9073 0 476763 245741 70480 0 9072
9074 0 476534 245776 70440 0 9073
9075 0 476191 245791 70400 0 9074
9076 0 476103 245755 70360 0 9075
9077 0 475929 245574 70360 0 9076
9078 0 475793 245551 70320 0 9077
9079 0 475681 245473 70280 0 9078
9080 0 475651 245447 70240 0 9079
9081 0 475639 245447 70160 0 9080
9082 0 475623 245433 70080 0 9081
9083 0 475601 245458 70000 0 9082
9084 0 475540 245474 69920 0 9083
9085 0 475454 245500 69880 0 9084
9086 0 475331 245500 69800 0 9085
9087 0 475073 245624 69720 0 9086
9088 0 475012 245702 69640 0 9087
9089 0 475153 245722 69600 0 9088
9090 0 475366 245808 69520 0 9089
9091 0 475473 245846 69480 0 9090
9092 0 475446 245928 69400 0 9091
9093 0 475439 245954 69360 0 9092
9094 0 475578 245936 69280 0 9093
9095 0 475643 245956 69200 0 9094
9096 0 475688 245940 69120 0 9095
9097 0 475618 245942 69000 0 9096
9098 0 475508 245936 68920 0 9097
9099 5 475356 245798 68920 0 9098
9100 0 475139 245826 68920 0 9099
9101 0 474857 245636 68880 0 9100
9102 0 474834 245636 68840 0 9101
9103 0 474643 245562 68800 0 9102
9104 0 474476 245480 68840 0 9103
9105 0 474435 245480 68880 0 9104
9106 0 474404 245480 68920 0 9105
9107 6 474359 245488 69000 0 9106
9108 0 454393 241159 76440 0 5328
9109 0 454381 241195 76320 0 9108
9110 0 454377 241182 76160 0 9109
9111 0 454328 241239 76000 0 9110
9112 0 454302 241275 75960 0 9111
9113 0 454296 241301 75840 0 9112
9114 0 454173 241371 75800 0 9113
9115 0 454217 241400 75760 0 9114
9116 0 454141 241469 75720 0 9115
9117 0 454127 241468 75680 0 9116
9118 0 454177 241462 75640 0 9117
9119 0 454181 241452 75600 0 9118
9120 0 454188 241431 75560 0 9119
9121 0 454194 241433 75520 0 9120
9122 0 454218 241456 75480 0 9121
9123 0 454196 241473 75440 0 9122
9124 5 454523 241493 75440 0 9123
9125 0 454436 241531 75400 0 9124
9126 0 454401 241533 75360 0 9125
9127 0 454249 241502 75320 0 9126
9128 0 454270 241488 75280 0 9127
9129 0 454227 241553 75200 0 9128
9130 0 454206 241599 75160 0 9129
9131 0 454183 241645 75120 0 9130
9132 0 454115 241729 75040 0 9131
9133 0 454121 241768 75000 0 9132
9134 0 454057 241849 74960 0 9133
9135 0 454021 241843 74920 0 9134
9136 0 454010 241883 74880 0 9135
9137 0 453996 241864 74840 0 9136
9138 0 453996 241871 74800 0 9137
9139 0 453985 241922 74720 0 9138
9140 0 453968 241958 74640 0 9139
9141 0 453947 241949 74600 0 9140
9142 0 453931 241981 74560 0 9141
9143 0 453903 242011 74520 0 9142
9144 0 453920 242012 74480 0 9143
9145 0 453878 242058 74440 0 9144
9146 5 453869 242106 74400 0 9145
9147 0 453883 242124 74360 0 9146
9148 0 453895 242150 74320 0 9147
9149 0 453924 242121 74280 0 9148
9150 0 453957 242169 74240 0 9149
9151 0 453995 242196 74200 0 9150
9152 0 454032 242220 74160 0 9151
9153 0 454075 242265 74120 0 9152
9154 0 454128 242331 74080 0 9153
9155 0 454158 242417 74040 0 9154
9156 0 454156 242441 74000 0 9155
9157 0 454152 242417 73960 0 9156
9158 0 454155 242433 73920 0 9157
9159 0 454161 242434 73880 0 9158
9160 0 454151 242462 73840 0 9159
9161 0 454132 242480 73800 0 9160
9162 0 454143 242514 73760 0 9161
9163 0 454116 242510 73720 0 9162
9164 0 454064 242527 73680 0 9163
9165 0 454045 242540 73640 0 9164
9166 0 453993 242543 73600 0 9165
9167 0 453954 242613 73560 0 9166
9168 0 453939 242643 73520 0 9167
9169 0 453917 242664 73480 0 9168
9170 0 453897 242688 73440 0 9169
9171 0 453861 242705 73400 0 9170
9172 0 453872 242687 73360 0 9171
9173 0 453850 242718 73320 0 9172
9174 0 453837 242752 73280 0 9173
9175 0 453837 242775 73240 0 9174
9176 0 453802 242826 73200 0 9175
9177 0 453754 242866 73160 0 9176
9178 0 453709 242887 73120 0 9177
9179 0 453705 242914 73080 0 9178
9180 0 453688 242952 73040 0 9179
9181 0 453664 242959 73000 0 9180
9182 0 453652 243006 72960 0 9181
9183 0 453633 243033 72920 0 9182
9184 0 453614 243067 72880 0 9183
9185 0 453573 243079 72840 0 9184
9186 0 453597 243118 72800 0 9185
9187 0 453634 243156 72760 0 9186
9188 0 453664 243265 72720 0 9187
9189 0 453665 243348 72680 0 9188
9190 0 453635 243453 72640 0 9189
9191 0 453606 243506 72600 0 9190
9192 0 453584 243536 72560 0 9191
9193 0 453535 243561 72520 0 9192
9194 0 453548 243595 72480 0 9193
9195 0 453572 243649 72440 0 9194
9196 0 453575 243712 72400 0 9195
9197 0 453563 243797 72360 0 9196
9198 0 453566 243892 72320 0 9197
9199 0 453584 243942 72280 0 9198
9200 0 453569 244003 72240 0 9199
9201 0 453530 244040 72200 0 9200
9202 0 453512 244077 72160 0 9201
9203 0 453555 244244 72080 0 9202
9204 0 453549 244272 72040 0 9203
9205 5 453529 244392 72000 0 9204
9206 0 453494 244509 72000 0 9205
9207 0 453494 244509 72040 0 9206
9208 0 453505 244512 72080 0 9207
9209 0 453491 244530 72120 0 9208
9210 0 453501 244526 72160 0 9209
9211 5 453501 244526 72200 0 9210
9212 0 453547 244558 72240 0 9211
9213 0 453615 244580 72280 0 9212
9214 0 453669 244552 72320 0 9213
9215 0 453718 244543 72440 0 9214
9216 0 453735 244540 72480 0 9215
9217 5 453782 244516 72600 0 9216
9218 0 454009 244590 72640 0 9217
9219 0 454062 244672 72680 0 9218
9220 0 454112 244683 72760 0 9219
9221 0 454226 244611 72840 0 9220
9222 0 454284 244567 72920 0 9221
9223 0 454440 244556 73040 0 9222
9224 0 454624 244506 73120 0 9223
9225 0 454878 244398 73200 0 9224
9226 0 455004 244450 73320 0 9225
9227 0 455173 244424 73360 0 9226
9228 5 455276 244390 73400 0 9227
9229 5 455643 244477 73400 0 9228
9230 0 455701 244574 73480 0 9229
9231 0 455786 244614 73560 0 9230
9232 0 455799 244643 73640 0 9231
9233 0 455762 244683 73720 0 9232
9234 0 455754 244672 73840 0 9233
9235 0 455743 244733 73920 0 9234
9236 0 455741 244643 74000 0 9235
9237 0 455799 244598 74120 0 9236
9238 0 455875 244656 74280 0 9237
9239 0 455944 244643 74440 0 9238
9240 5 456026 244569 74520 0 9239
9241 0 455972 244508 74560 0 9240
9242 0 455968 244510 74600 0 9241
9243 0 455988 244540 74680 0 9242
9244 0 456060 244540 74760 0 9243
9245 0 456110 244532 74840 0 9244
9246 0 456102 244554 74920 0 9245
9247 0 455988 244722 74960 0 9246
9248 0 455966 244736 75000 0 9247
9249 0 455950 244778 75080 0 9248
9250 0 455926 244838 75200 0 9249
9251 0 455836 244942 75240 0 9250
9252 0 455810 244974 75320 0 9251
9253 0 455688 244992 75360 0 9252
9254 0 455634 245058 75440 0 9253
9255 0 455672 245258 75520 0 9254
9256 0 455650 245396 75600 0 9255
9257 0 455674 245426 75680 0 9256
9258 0 455696 245422 75720 0 9257
9259 6 455726 245436 75800 0 9258
9260 0 397158 231361 177800 0 3330
9261 0 397152 231382 177760 0 9260
9262 0 397270 231505 177640 0 9261
9263 0 397322 231591 177520 0 9262
9264 0 397324 231634 177480 0 9263
9265 0 397424 231700 177360 0 9264
9266 0 397448 231796 177240 0 9265
9267 0 397484 231924 177080 0 9266
9268 0 397504 232056 176960 0 9267
9269 0 397510 232186 176880 0 9268
9270 0 397550 232266 176760 0 9269
9271 0 397582 232470 176640 0 9270
9272 0 397602 232670 176560 0 9271
9273 0 397658 232942 176480 0 9272
9274 0 397690 233016 176440 0 9273
9275 0 397722 233090 176400 0 9274
9276 0 397756 233316 176320 0 9275
9277 0 397756 233468 176240 0 9276
9278 0 397776 233680 176160 0 9277
9279 0 397776 233820 176080 0 9278
9280 0 397908 233928 176000 0 9279
9281 0 397988 234108 175920 0 9280
9282 0 398046 234254 175800 0 9281
9283 0 398046 234394 175720 0 9282
9284 0 398098 234482 175640 0 9283
9285 0 398174 234702 175560 0 9284
9286 0 398230 234854 175480 0 9285
9287 0 398282 234994 175400 0 9286
9288 0 398294 235114 175280 0 9287
9289 0 398250 235286 175160 0 9288
9290 0 398620 235512 175120 0 9289
9291 0 398680 235736 175040 0 9290
9292 0 398776 235876 174960 0 9291
9293 0 398872 236104 174880 0 9292
9294 0 398852 236384 174800 0 9293
9295 0 398840 236488 174760 0 9294
9296 0 398798 236718 174680 0 9295
9297 0 398774 236890 174600 0 9296
9298 0 398690 237130 174560 0 9297
9299 0 398674 237286 174520 0 9298
9300 0 398610 237454 174480 0 9299
9301 0 398486 237694 174440 0 9300
9302 0 398484 237816 174400 0 9301
9303 0 398420 237972 174360 0 9302
9304 0 398428 238012 174320 0 9303
9305 0 398428 238116 174240 0 9304
9306 0 398448 238192 174160 0 9305
9307 0 398496 238276 174040 0 9306
9308 0 398484 238340 173920 0 9307
9309 0 398616 238436 173800 0 9308
9310 0 398652 238568 173720 0 9309
9311 0 398756 238620 173640 0 9310
9312 0 398792 238692 173560 0 9311
9313 0 398876 238808 173480 0 9312
9314 0 398952 238900 173400 0 9313
9315 0 399038 239034 173320 0 9314
9316 0 399078 239146 173240 0 9315
9317 0 399114 239262 173160 0 9316
9318 0 399162 239314 173080 0 9317
9319 0 399190 239438 173040 0 9318
9320 0 399218 239546 173000 0 9319
9321 0 399310 239774 172920 0 9320
9322 0 399334 239922 172800 0 9321
9323 0 399374 239990 172640 0 9322
9324 0 399408 240096 172520 0 9323
9325 0 399404 240132 172360 0 9324
9326 0 399408 240280 172200 0 9325
9327 0 399464 240440 172120 0 9326
9328 0 399452 240608 171960 0 9327
9329 0 399418 240738 171880 0 9328
9330 0 399410 240842 171800 0 9329
9331 0 399434 240990 171720 0 9330
9332 0 399430 241222 171640 0 9331
9333 0 399458 241406 171560 0 9332
9334 0 399469 241770 171480 0 9333
9335 0 399579 241944 171320 0 9334
9336 0 399632 242277 171040 0 9335
9337 0 399600 242435 170880 0 9336
9338 0 399357 242647 170480 0 9337
9339 5 399279 242685 170440 0 9338
9340 0 399201 242723 170400 0 9339
9341 0 398889 243399 170400 0 9340
9342 0 398889 243935 170400 0 9341
9343 0 398841 244323 170240 0 9342
9344 0 398757 245023 169800 0 9343
9345 0 398545 246387 169280 0 9344
9346 0 398521 246643 169160 0 9345
9347 0 398493 246919 169080 0 9346
9348 0 398305 247711 168840 0 9347
9349 0 398241 248487 168600 0 9348
9350 0 398173 249303 168160 0 9349
9351 0 398223 249798 167880 0 9350
9352 0 398237 249939 167800 0 9351
9353 0 398289 250611 167520 0 9352
9354 0 398285 250751 167280 0 9353
9355 0 398201 251299 167040 0 9354
9356 0 397685 252407 167040 0 9355
9357 0 397817 252395 166920 0 9356
9358 5 397861 252407 166880 0 9357
9359 0 397405 252627 166880 0 9358
9360 0 397137 252939 166880 0 9359
9361 0 397137 253179 166880 0 9360
9362 0 397193 253171 166800 0 9361
9363 5 397047 253406 166680 0 9362
9364 0 396949 253563 166600 0 9363
9365 0 396989 254019 166400 0 9364
9366 0 397081 254211 166280 0 9365
9367 0 397120 254337 166200 0 9366
9368 0 397168 254487 166200 0 9367
9369 0 397156 254604 166160 0 9368
9370 0 396970 254810 166040 0 9369
9371 0 396969 255092 165920 0 9370
9372 0 397050 255109 165840 0 9371
9373 0 397190 255307 165760 0 9372
9374 0 397152 255605 165720 0 9373
9375 0 397106 255800 165680 0 9374
9376 0 397110 256146 165600 0 9375
9377 0 397131 256255 165560 0 9376
9378 0 397299 256542 165480 0 9377
9379 0 397320 256686 165360 0 9378
9380 0 397349 256829 165320 0 9379
9381 0 397343 257077 165320 0 9380
9382 0 397326 257234 165240 0 9381
9383 0 397227 257442 165160 0 9382
9384 0 396923 257738 165160 0 9383
9385 0 397018 257762 165080 0 9384
9386 0 397031 257827 165040 0 9385
9387 0 397047 257968 165000 0 9386
9388 0 397158 258544 165000 0 9387
9389 0 396947 258751 165120 0 9388
9390 0 396894 258804 165160 0 9389
9391 0 396808 258929 165360 0 9390
9392 0 396814 259517 165560 0 9391
9393 0 396851 259835 165680 0 9392
9394 0 396835 259963 165800 0 9393
9395 0 396613 260051 165920 0 9394
9396 0 396579 260034 166000 0 9395
9397 0 396387 260076 166120 0 9396
9398 0 396288 259985 166320 0 9397
9399 0 396270 259957 166440 0 9398
9400 0 396189 259889 166480 0 9399
9401 0 396027 259667 166680 0 9400
9402 0 396049 259535 166840 0 9401
9403 0 396054 259502 166880 0 9402
9404 0 396185 259492 167000 0 9403
9405 6 396204 259480 167080 0 9404
9406 0 489032 254143 70480 0 5945
9407 0 489057 254157 70440 0 9406
9408 0 489081 254172 70400 0 9407
9409 0 489035 254143 70360 0 9408
9410 0 489041 254122 70320 0 9409
9411 0 489036 254182 70280 0 9410
9412 0 489047 254215 70240 0 9411
9413 0 489042 254263 70200 0 9412
9414 0 489040 254271 70160 0 9413
9415 0 489049 254314 70120 0 9414
9416 0 489055 254290 70080 0 9415
9417 0 489044 254253 70040 0 9416
9418 0 489041 254240 70000 0 9417
9419 0 488947 253961 69960 0 9418
9420 0 488903 253877 69920 0 9419
9421 0 488906 253829 69880 0 9420
9422 0 488907 253853 69840 0 9421
9423 0 488904 253875 69800 0 9422
9424 0 488962 253844 69760 0 9423
9425 0 488995 253839 69720 0 9424
9426 0 489091 253835 69640 0 9425
9427 0 489109 253828 69600 0 9426
9428 5 489050 253643 69560 0 9427
9429 0 489088 253483 69520 0 9428
9430 0 489063 253467 69480 0 9429
9431 0 489080 253444 69440 0 9430
9432 0 489078 253448 69400 0 9431
9433 0 489046 253440 69360 0 9432
9434 0 489038 253430 69320 0 9433
9435 0 489028 253409 69280 0 9434
9436 0 489035 253411 69240 0 9435
9437 0 489053 253411 69200 0 9436
9438 0 489022 253391 69160 0 9437
9439 0 489074 253382 69120 0 9438
9440 0 489080 253399 69080 0 9439
9441 0 488863 253340 69040 0 9440
9442 0 488854 253332 69000 0 9441
9443 0 488850 253343 68960 0 9442
9444 0 488867 253354 68920 0 9443
9445 0 488867 253383 68880 0 9444
9446 0 488875 253391 68840 0 9445
9447 0 488884 253401 68800 0 9446
9448 0 488850 253414 68760 0 9447
9449 0 488845 253422 68720 0 9448
9450 0 488838 253421 68680 0 9449
9451 0 488825 253431 68640 0 9450
9452 0 488824 253429 68600 0 9451
9453 0 488822 253400 68560 0 9452
9454 0 488782 253386 68520 0 9453
9455 0 488771 253320 68480 0 9454
9456 0 488666 253157 68440 0 9455
9457 0 488589 253074 68400 0 9456
9458 0 488598 253065 68360 0 9457
9459 0 488571 253049 68320 0 9458
9460 0 488587 253054 68280 0 9459
9461 0 488562 253034 68240 0 9460
9462 0 488481 253008 68200 0 9461
9463 5 488387 252967 68160 0 9462
9464 5 487952 252769 68120 0 9463
9465 0 487918 252756 68080 0 9464
9466 0 487532 252699 68040 0 9465
9467 0 487573 252692 68000 0 9466
9468 0 487191 252554 67960 0 9467
9469 0 487187 252554 67920 0 9468
9470 0 487170 252519 67880 0 9469
9471 0 487166 252515 67840 0 9470
9472 0 487190 252488 67800 0 9471
9473 0 487189 252482 67760 0 9472
9474 0 487183 252474 67720 0 9473
9475 0 487229 252456 67680 0 9474
9476 0 487267 252424 67640 0 9475
9477 0 487294 252420 67600 0 9476
9478 0 487189 252174 67560 0 9477
9479 0 487149 252197 67520 0 9478
9480 0 487186 252204 67480 0 9479
9481 5 487203 252197 67440 0 9480
9482 0 487091 252282 67360 0 9481
9483 0 486928 252354 67320 0 9482
9484 0 486848 252396 67280 0 9483
9485 0 486769 252407 67240 0 9484
9486 0 486691 252392 67200 0 9485
9487 0 486590 252413 67160 0 9486
9488 0 486529 252455 67120 0 9487
9489 0 486502 252454 67080 0 9488
9490 0 486382 252463 67040 0 9489
9491 0 486306 252468 67000 0 9490
9492 0 486277 252475 66960 0 9491
9493 0 486189 252453 66920 0 9492
9494 0 486177 252458 66880 0 9493
9495 0 486142 252460 66840 0 9494
9496 0 486074 252505 66800 0 9495
9497 0 486024 252549 66760 0 9496
9498 0 486022 252583 66720 0 9497
9499 0 486045 252632 66680 0 9498
9500 0 485997 252661 66640 0 9499
9501 0 485933 252727 66600 0 9500
9502 0 485890 252748 66560 0 9501
9503 0 485822 252769 66520 0 9502
9504 0 485778 252785 66480 0 9503
9505 0 485709 252851 66440 0 9504
9506 0 485583 252935 66400 0 9505
9507 0 485530 252994 66360 0 9506
9508 0 485402 253016 66320 0 9507
9509 0 485348 253024 66280 0 9508
9510 5 485283 253089 66240 0 9509
9511 5 484631 253361 66200 0 9510
9512 0 484632 253389 66160 0 9511
9513 0 484572 253442 66120 0 9512
9514 0 484524 253474 66080 0 9513
9515 0 484542 253514 66040 0 9514
9516 0 484469 253598 66000 0 9515
9517 0 484395 253632 65960 0 9516
9518 0 484310 253652 65920 0 9517
9519 0 484245 253692 65880 0 9518
9520 0 484199 253795 65840 0 9519
9521 0 484176 253822 65800 0 9520
9522 0 484186 253909 65760 0 9521
9523 0 484173 253958 65720 0 9522
9524 0 484122 253985 65680 0 9523
9525 0 484145 254063 65640 0 9524
9526 0 484133 254084 65600 0 9525
9527 0 484115 254118 65560 0 9526
9528 0 484101 254161 65520 0 9527
9529 0 484082 254177 65480 0 9528
9530 0 484067 254185 65440 0 9529
9531 0 484063 254197 65400 0 9530
9532 0 484057 254182 65360 0 9531
9533 0 484050 254202 65320 0 9532
9534 0 484056 254212 65280 0 9533
9535 0 484045 254240 65240 0 9534
9536 0 484042 254254 65200 0 9535
9537 0 484041 254275 65160 0 9536
9538 0 484059 254295 65120 0 9537
9539 0 483996 254293 65080 0 9538
9540 0 484058 254282 65040 0 9539
9541 0 484126 254241 65000 0 9540
9542 0 484150 254134 64960 0 9541
9543 0 484112 254046 64920 0 9542
9544 0 484148 253866 64880 0 9543
9545 6 484146 253762 64840 0 9544
9546 0 465080 244016 82760 0 7327
9547 0 465083 244049 82680 0 9546
9548 0 465185 244148 82600 0 9547
9549 0 465168 244221 82560 0 9548
9550 0 465161 244355 82440 0 9549
9551 0 465193 244446 82360 0 9550
9552 0 465310 244571 82280 0 9551
9553 0 465302 244736 82200 0 9552
9554 5 465391 244820 82160 0 9553
9555 0 465480 244904 82120 0 9554
9556 5 465285 245186 82120 0 9555
9557 0 465266 245207 82160 0 9556
9558 0 465226 245232 82200 0 9557
9559 0 465152 245301 82240 0 9558
9560 0 465096 245493 82280 0 9559
9561 0 465126 245606 82320 0 9560
9562 0 465178 245814 82360 0 9561
9563 0 465162 245954 82360 0 9562
9564 0 465286 246046 82360 0 9563
9565 0 465266 246074 82400 0 9564
9566 0 465266 246090 82440 0 9565
9567 0 465283 246139 82480 0 9566
9568 5 465283 246139 82520 0 9567
9569 0 465351 246251 82560 0 9568
9570 0 465455 246333 82600 0 9569
9571 0 465535 246403 82640 0 9570
9572 0 465561 246439 82680 0 9571
9573 0 465579 246529 82720 0 9572
9574 0 465657 246565 82760 0 9573
9575 0 465635 246571 82800 0 9574
9576 5 465651 246571 82840 0 9575
9577 0 465761 246561 82880 0 9576
9578 0 465809 246561 82920 0 9577
9579 5 465855 246665 83000 0 9578
9580 0 465883 246687 83080 0 9579
9581 0 465881 246877 83160 0 9580
9582 0 465881 246877 83240 0 9581
9583 0 465861 246961 83280 0 9582
9584 0 465829 247125 83320 0 9583
9585 0 465771 247189 83400 0 9584
9586 0 465749 247183 83440 0 9585
9587 0 465709 247153 83520 0 9586
9588 0 465699 247081 83640 0 9587
9589 0 465701 247075 83720 0 9588
9590 0 465679 247043 83800 0 9589
9591 5 465607 247061 83920 0 9590
9592 0 465737 247057 83960 0 9591
9593 0 465883 247043 84000 0 9592
9594 0 465981 247001 84080 0 9593
9595 0 466127 247005 84160 0 9594
9596 0 466257 247005 84280 0 9595
9597 0 466389 247065 84360 0 9596
9598 0 466457 247057 84440 0 9597
9599 0 466499 247061 84480 0 9598
9600 0 466505 247061 84560 0 9599
9601 0 466523 247091 84600 0 9600
9602 0 466573 247067 84640 0 9601
9603 0 466637 247089 84680 0 9602
9604 0 466675 247119 84720 0 9603
9605 0 466799 247163 84800 0 9604
9606 0 466865 247143 84920 0 9605
9607 0 466905 247141 85000 0 9606
9608 0 466921 247111 85040 0 9607
9609 0 466969 247057 85120 0 9608
9610 0 467035 247023 85200 0 9609
9611 0 467151 246981 85280 0 9610
9612 0 467145 246995 85360 0 9611
9613 0 467165 247007 85480 0 9612
9614 0 467179 247019 85600 0 9613
9615 0 467277 247013 85680 0 9614
9616 0 467313 247007 85720 0 9615
9617 0 467361 246999 85760 0 9616
9618 0 468069 246797 85800 0 9617
9619 0 468227 246725 85920 0 9618
9620 0 468339 246713 86000 0 9619
9621 0 468375 246707 86120 0 9620
9622 5 468491 246625 86200 0 9621
9623 0 468579 246527 86280 0 9622
9624 0 468529 246421 86320 0 9623
9625 0 468441 246405 86440 0 9624
9626 0 468261 246381 86520 0 9625
9627 0 468173 246311 86680 0 9626
9628 0 468101 246259 86800 0 9627
9629 0 468049 246227 86880 0 9628
9630 0 467999 246201 86960 0 9629
9631 0 468031 246233 87000 0 9630
9632 0 468031 246275 87080 0 9631
9633 5 467955 246243 87120 0 9632
9634 0 467879 246211 87160 0 9633
9635 0 467883 246150 87240 0 9634
9636 0 467889 246112 87280 0 9635
9637 0 467909 246072 87360 0 9636
9638 0 467969 246019 87400 0 9637
9639 0 467959 245977 87440 0 9638
9640 0 467985 245955 87480 0 9639
9641 0 468015 245909 87520 0 9640
9642 0 468035 245889 87560 0 9641
9643 0 468063 245859 87640 0 9642
9644 0 468057 245857 87720 0 9643
9645 0 468139 245823 87800 0 9644
9646 0 468187 245783 87880 0 9645
9647 0 468305 245713 88000 0 9646
9648 0 468421 245661 88120 0 9647
9649 0 468617 245625 88240 0 9648
9650 0 468809 245555 88400 0 9649
9651 0 469029 245629 88480 0 9650
9652 0 469051 245645 88520 0 9651
9653 0 469187 245681 88520 0 9652
9654 0 469335 245693 88560 0 9653
9655 0 469579 245673 88600 0 9654
9656 0 469679 245677 88640 0 9655
9657 0 469667 245377 88720 0 9656
9658 0 469687 245347 88760 0 9657
9659 0 469691 245209 88800 0 9658
9660 0 469665 245059 88840 0 9659
9661 0 469619 244903 88840 0 9660
9662 0 469688 244880 88880 0 9661
9663 0 469741 244833 88960 0 9662
9664 0 469855 244799 88960 0 9663
9665 0 469919 244767 89040 0 9664
9666 0 469987 244769 89080 0 9665
9667 0 470005 244829 89160 0 9666
9668 0 470441 244889 89200 0 9667
9669 0 470939 244975 89200 0 9668
9670 0 471127 244957 89200 0 9669
9671 0 471239 244981 89240 0 9670
9672 0 471483 244977 89280 0 9671
9673 0 471807 244993 89280 0 9672
9674 0 471869 245003 89280 0 9673
9675 0 471921 245053 89320 0 9674
9676 0 471993 245165 89360 0 9675
9677 0 472043 245189 89400 0 9676
9678 0 472101 245219 89440 0 9677
9679 0 472170 245214 89520 0 9678
9680 0 472449 245140 89560 0 9679
9681 0 472510 245153 89600 0 9680
9682 6 472705 245082 89640 0 9681
9683 0 396443 259156 176560 0 3408
9684 5 396398 259345 176400 0 9683
9685 0 396227 260056 175800 0 9684
9686 0 396379 260124 175600 0 9685
9687 0 396503 260444 175280 0 9686
9688 0 396571 260468 175200 0 9687
9689 0 396463 260772 174880 0 9688
9690 0 396383 260880 174760 0 9689
9691 0 396355 261112 174680 0 9690
9692 0 396279 261380 174440 0 9691
9693 0 396067 261804 174080 0 9692
9694 0 395943 262108 173760 0 9693
9695 0 395963 262824 173480 0 9694
9696 0 395979 263012 173280 0 9695
9697 0 395563 262804 172480 0 9696
9698 0 395479 263112 172000 0 9697
9699 0 395383 263324 171680 0 9698
9700 0 395187 263584 171360 0 9699
9701 0 395167 263628 171320 0 9700
9702 0 394683 264256 170920 0 9701
9703 0 394271 264524 170720 0 9702
9704 0 393999 264540 170480 0 9703
9705 0 393815 264592 170040 0 9704
9706 0 393795 264604 169840 0 9705
9707 0 393695 264604 169560 0 9706
9708 0 393591 264768 169120 0 9707
9709 0 393315 265076 168680 0 9708
9710 0 393063 265360 168200 0 9709
9711 0 392875 265244 168000 0 9710
9712 0 392995 265196 167480 0 9711
9713 0 392899 265128 167080 0 9712
9714 0 392743 265220 166480 0 9713
9715 0 392659 265172 166320 0 9714
9716 0 392599 265264 166200 0 9715
9717 0 392611 265524 166040 0 9716
9718 0 392623 265816 165920 0 9717
9719 0 392707 265992 165720 0 9718
9720 0 392409 266270 165240 0 9719
9721 5 392384 266293 165200 0 9720
9722 0 392335 266340 165120 0 9721
9723 0 392031 266508 164880 0 9722
9724 0 392019 266916 164320 0 9723
9725 0 391727 266968 164080 0 9724
9726 0 391703 267164 163760 0 9725
9727 0 391691 267236 163560 0 9726
9728 0 391803 267368 163280 0 9727
9729 0 391735 267368 163000 0 9728
9730 0 391515 267420 162920 0 9729
9731 0 391315 267392 162360 0 9730
9732 0 391095 267620 162000 0 9731
9733 0 390823 267656 161640 0 9732
9734 0 390715 267804 161280 0 9733
9735 0 390375 267888 160720 0 9734
9736 0 390187 268168 160120 0 9735
9737 0 389475 268972 159200 0 9736
9738 0 389399 269144 159040 0 9737
9739 0 389243 269268 158840 0 9738
9740 0 389087 269440 158520 0 9739
9741 0 388975 269568 158200 0 9740
9742 0 388743 269876 157880 0 9741
9743 0 388379 270000 157600 0 9742
9744 0 387851 270468 157200 0 9743
9745 0 387837 270570 157040 0 9744
9746 0 387815 270724 156800 0 9745
9747 0 387575 271196 156000 0 9746
9748 0 387335 271656 155200 0 9747
9749 0 386643 272012 154320 0 9748
9750 0 386571 272144 153840 0 9749
9751 0 386391 272176 153240 0 9750
9752 0 386295 272180 152920 0 9751
9753 0 386067 272324 152320 0 9752
9754 0 385791 272440 151840 0 9753
9755 0 385695 272844 151320 0 9754
9756 0 385803 273424 150840 0 9755
9757 0 386171 273968 150080 0 9756
9758 0 386115 273992 149920 0 9757
9759 0 385931 274288 149680 0 9758
9760 0 385659 274512 149400 0 9759
9761 0 385683 274532 149080 0 9760
9762 0 385675 274520 149040 0 9761
9763 0 385659 274496 148960 0 9762
9764 0 385647 274708 148680 0 9763
9765 0 385535 274924 148560 0 9764
9766 0 385595 275032 148400 0 9765
9767 0 385515 275012 148200 0 9766
9768 0 385547 275080 147920 0 9767
9769 0 385587 275248 147640 0 9768
9770 0 385775 275436 147200 0 9769
9771 0 385711 275464 147080 0 9770
9772 0 385543 275688 146960 0 9771
9773 0 385755 276052 146760 0 9772
9774 0 385827 276256 146640 0 9773
9775 0 385512 278150 146400 0 9774
9776 0 385477 278179 146360 0 9775
9777 0 385503 277969 146280 0 9776
9778 0 385516 277864 146240 0 9777
9779 0 385457 277908 146080 0 9778
9780 0 385088 278475 146080 0 9779
9781 0 384945 278893 146080 0 9780
9782 0 385029 279169 146080 0 9781
9783 0 385196 279410 146080 0 9782
9784 0 385615 279608 146080 0 9783
9785 0 385305 279450 145800 0 9784
9786 0 385379 279662 145360 0 9785
9787 0 385492 279844 144880 0 9786
9788 0 385576 279997 144600 0 9787
9789 0 385616 280245 144440 0 9788
9790 0 385584 280253 144360 0 9789
9791 0 385695 280585 144360 0 9790
9792 0 385595 280923 144360 0 9791
9793 0 385759 281667 144240 0 9792
9794 0 386023 282026 144120 0 9793
9795 0 386255 282322 144000 0 9794
9796 0 386302 282459 143920 0 9795
9797 0 386786 282907 143760 0 9796
9798 0 387507 282894 143720 0 9797
9799 0 388082 283199 143680 0 9798
9800 0 388222 283518 143560 0 9799
9801 5 387923 283355 143520 0 9800
9802 0 388924 284160 143520 0 9801
9803 0 389135 284361 143400 0 9802
9804 0 389077 284841 143280 0 9803
9805 0 389093 285089 142920 0 9804
9806 6 389035 285047 142840 0 9805
9807 5 380094 167616 187320 0 3065
9808 0 379501 167874 187280 0 9807
9809 0 379226 168070 187320 0 9808
9810 0 379187 168411 187280 0 9809
9811 0 378976 168481 187240 0 9810
9812 0 378846 168588 187200 0 9811
9813 0 378781 168646 187160 0 9812
9814 0 378696 168660 187120 0 9813
9815 0 378613 168737 187080 0 9814
9816 0 378512 168814 187040 0 9815
9817 0 378505 168830 187000 0 9816
9818 0 378478 168869 186960 0 9817
9819 0 378279 168852 186920 0 9818
9820 0 378289 168862 186880 0 9819
9821 0 378309 168873 186840 0 9820
9822 0 378209 168878 186800 0 9821
9823 0 377966 168877 186760 0 9822
9824 0 377502 168914 186720 0 9823
9825 0 377342 168905 186680 0 9824
9826 0 377098 169054 186640 0 9825
9827 0 376933 169079 186600 0 9826
9828 0 376808 169144 186560 0 9827
9829 0 376773 169221 186520 0 9828
9830 0 376692 169296 186480 0 9829
9831 0 376700 169321 186440 0 9830
9832 0 376682 169322 186400 0 9831
9833 0 376581 169304 186360 0 9832
9834 0 376578 169305 186320 0 9833
9835 0 376471 169318 186280 0 9834
9836 0 376379 169312 186240 0 9835
9837 0 376354 169286 186200 0 9836
9838 0 376289 169288 186160 0 9837
9839 0 376222 169303 186120 0 9838
9840 0 376135 169288 186080 0 9839
9841 0 375865 169424 186000 0 9840
9842 0 375621 169664 186000 0 9841
9843 0 375570 169722 185960 0 9842
9844 0 375484 169698 185920 0 9843
9845 0 375391 169694 185880 0 9844
9846 0 375270 169676 185840 0 9845
9847 0 375193 169627 185800 0 9846
9848 0 375123 169606 185760 0 9847
9849 0 375035 169644 185720 0 9848
9850 0 374812 169698 185680 0 9849
9851 0 374301 169818 185640 0 9850
9852 0 374145 169854 185600 0 9851
9853 0 373993 169845 185560 0 9852
9854 0 373698 169890 185520 0 9853
9855 0 373503 170029 185480 0 9854
9856 0 373354 170129 185440 0 9855
9857 0 373363 170099 185400 0 9856
9858 0 373298 170049 185360 0 9857
9859 0 373182 170047 185320 0 9858
9860 0 372890 169982 185280 0 9859
9861 0 372533 170124 185280 0 9860
9862 0 372235 170241 185240 0 9861
9863 0 371692 170505 185240 0 9862
9864 0 371560 170576 185200 0 9863
9865 0 371435 170610 185160 0 9864
9866 0 371282 170791 185160 0 9865
9867 0 370930 170791 185160 0 9866
9868 0 370503 170742 185120 0 9867
9869 0 370296 170832 185080 0 9868
9870 0 369974 171007 185080 0 9869
9871 0 369943 170839 184880 0 9870
9872 0 369849 170780 184840 0 9871
9873 0 369429 170912 184800 0 9872
9874 5 369004 170865 184720 0 9873
9875 0 368940 170799 184600 0 9874
9876 0 368907 170738 184520 0 9875
9877 5 368732 170546 184200 0 9876
9878 0 367850 170953 184200 0 9877
9879 0 367655 170889 184080 0 9878
9880 0 367413 170847 184000 0 9879
9881 0 367347 170863 183960 0 9880
9882 0 367271 170843 183920 0 9881
9883 0 367180 170841 183880 0 9882
9884 0 367178 170832 183840 0 9883
9885 0 367169 170783 183760 0 9884
9886 0 367041 170677 183720 0 9885
9887 0 366988 170626 183680 0 9886
9888 0 366875 170580 183640 0 9887
9889 0 366826 170558 183600 0 9888
9890 0 366712 170530 183560 0 9889
9891 0 366656 170494 183520 0 9890
9892 0 366499 170387 183480 0 9891
9893 0 366370 170322 183440 0 9892
9894 0 366303 170318 183400 0 9893
9895 0 366279 170297 183360 0 9894
9896 0 366162 170329 183320 0 9895
9897 0 366114 170341 183280 0 9896
9898 0 366083 170399 183240 0 9897
9899 0 366044 170440 183200 0 9898
9900 0 366034 170479 183160 0 9899
9901 0 366030 170554 183120 0 9900
9902 0 366005 170640 183080 0 9901
9903 0 366005 170711 183040 0 9902
9904 0 365908 170737 183000 0 9903
9905 0 365663 170854 182960 0 9904
9906 0 365461 170907 182920 0 9905
9907 0 365432 170985 182880 0 9906
9908 0 365423 171023 182840 0 9907
9909 0 365379 171071 182800 0 9908
9910 0 365279 171138 182760 0 9909
9911 0 365217 171160 182720 0 9910
9912 0 365020 171189 182640 0 9911
9913 0 364984 171177 182600 0 9912
9914 0 364909 171122 182560 0 9913
9915 0 364609 171104 182520 0 9914
9916 0 364053 171044 182520 0 9915
9917 0 364061 171063 182480 0 9916
9918 0 364056 171088 182440 0 9917
9919 0 364035 171105 182360 0 9918
9920 0 363757 171216 182360 0 9919
9921 5 363418 171159 182360 0 9920
9922 0 363304 171442 182320 0 9921
9923 0 363541 171617 181920 0 9922
9924 6 363527 171397 181840 0 9923
9925 0 466749 239175 79160 0 7238
9926 0 466479 239001 79160 0 9925
9927 0 466389 238899 79200 0 9926
9928 0 466375 238911 79240 0 9927
9929 0 466326 238884 79280 0 9928
9930 0 466258 238882 79360 0 9929
9931 0 466254 238886 79400 0 9930
9932 0 466300 238868 79440 0 9931
9933 0 466312 238844 79480 0 9932
9934 0 466316 238828 79520 0 9933
9935 0 466300 238818 79560 0 9934
9936 0 466264 238796 79600 0 9935
9937 0 466228 238800 79680 0 9936
9938 0 466192 238824 79760 0 9937
9939 0 466194 238852 79840 0 9938
9940 0 466140 238890 79920 0 9939
9941 0 466098 238894 80000 0 9940
9942 0 466020 238902 80080 0 9941
9943 0 465854 238772 80080 0 9942
9944 0 465642 238676 80080 0 9943
9945 0 465490 238636 80080 0 9944
9946 0 465340 238652 80080 0 9945
9947 0 465132 238674 80080 0 9946
9948 0 465076 238676 80040 0 9947
9949 0 464851 238717 80040 0 9948
9950 0 464675 238683 80040 0 9949
9951 0 464579 238573 80040 0 9950
9952 0 464575 238595 80000 0 9951
9953 0 464533 238581 79960 0 9952
9954 0 464439 238485 79920 0 9953
9955 0 464369 238397 79920 0 9954
9956 0 464149 238377 79920 0 9955
9957 0 464025 238365 79960 0 9956
9958 0 463897 238303 80000 0 9957
9959 0 463787 238233 80040 0 9958
9960 0 463677 238215 80080 0 9959
9961 0 463603 238201 80160 0 9960
9962 0 463515 238171 80200 0 9961
9963 0 463467 238149 80240 0 9962
9964 0 463415 238117 80320 0 9963
9965 0 463337 238075 80400 0 9964
9966 0 463313 237983 80480 0 9965
9967 0 463209 237875 80560 0 9966
9968 0 463183 237875 80600 0 9967
9969 0 463091 237795 80680 0 9968
9970 0 463103 237877 80720 0 9969
9971 0 463091 237881 80760 0 9970
9972 5 463093 237857 80800 0 9971
9973 0 462853 237827 80800 0 9972
9974 0 462751 237829 80840 0 9973
9975 0 462719 237809 80880 0 9974
9976 0 462673 237715 80920 0 9975
9977 0 462629 237579 80920 0 9976
9978 0 462563 237513 80960 0 9977
9979 0 462493 237495 81000 0 9978
9980 5 462397 237479 81040 0 9979
9981 0 461797 237455 81040 0 9980
9982 0 461525 237407 81040 0 9981
9983 5 461201 237323 81040 0 9982
9984 0 461111 237327 81000 0 9983
9985 0 460987 237333 81000 0 9984
9986 0 460858 237412 81000 0 9985
9987 0 460778 237464 81000 0 9986
9988 0 460714 237516 81000 0 9987
9989 0 460550 237530 81000 0 9988
9990 0 460172 237572 81000 0 9989
9991 0 459986 237560 81000 0 9990
9992 0 459834 237536 81000 0 9991
9993 0 459776 237524 81040 0 9992
9994 0 459736 237550 81080 0 9993
9995 0 459638 237530 81120 0 9994
9996 0 459364 237552 81160 0 9995
9997 0 459252 237580 81200 0 9996
9998 0 459250 237518 81240 0 9997
9999 0 459124 237544 81280 0 9998
10000 0 459042 237562 81320 0 9999
10001 0 458962 237568 81400 0 10000
10002 0 458836 237564 81440 0 10001
10003 0 458722 237626 81480 0 10002
10004 0 458618 237720 81480 0 10003
10005 0 458520 237712 81480 0 10004
10006 0 458448 237696 81520 0 10005
10007 0 458336 237684 81560 0 10006
10008 0 458152 237690 81600 0 10007
10009 0 457922 237688 81640 0 10008
10010 0 457662 237750 81720 0 10009
10011 0 457520 237806 81760 0 10010
10012 5 457494 237804 81800 0 10011
10013 0 457174 237878 81840 0 10012
10014 0 456916 237958 81880 0 10013
10015 0 456910 237960 81920 0 10014
10016 0 456832 238012 82000 0 10015
10017 0 456854 238168 82080 0 10016
10018 0 456826 238178 82200 0 10017
10019 0 456842 238308 82320 0 10018
10020 0 457010 238380 82480 0 10019
10021 0 457034 238432 82520 0 10020
10022 0 457062 238514 82560 0 10021
10023 5 457094 238566 82600 0 10022
10024 0 457002 238586 82640 0 10023
10025 0 456948 238564 82680 0 10024
10026 0 456876 238572 82720 0 10025
10027 0 456732 238630 82720 0 10026
10028 0 456676 238624 82720 0 10027
10029 0 456492 238572 82720 0 10028
10030 0 456466 238658 82760 0 10029
10031 0 456426 238901 82800 0 10030
10032 0 456346 238979 82760 0 10031
10033 0 456342 238959 82720 0 10032
10034 0 456396 239143 82680 0 10033
10035 6 456412 239157 82640 0 10034
10036 0 471911 266355 93480 0 4875
10037 0 471891 266291 93440 0 10036
10038 0 471810 266126 93360 0 10037
10039 0 471714 265862 93360 0 10038
10040 0 471792 265646 93320 0 10039
10041 0 471820 265612 93280 0 10040
10042 0 471868 265518 93160 0 10041
10043 0 471986 265564 93000 0 10042
10044 0 472068 265570 92880 0 10043
10045 0 472121 265567 92840 0 10044
10046 0 472151 265543 92720 0 10045
10047 0 472223 265509 92640 0 10046
10048 0 472329 265557 92520 0 10047
10049 0 472407 265697 92400 0 10048
10050 0 472415 265767 92320 0 10049
10051 0 472479 265721 92200 0 10050
10052 0 472483 265655 92000 0 10051
10053 0 472597 265559 91880 0 10052
10054 0 472697 265391 91760 0 10053
10055 0 472715 265377 91720 0 10054
10056 0 472755 265377 91640 0 10055
10057 0 472839 265367 91560 0 10056
10058 0 472803 265309 91480 0 10057
10059 5 472725 265223 91440 0 10058
10060 0 473159 265355 91400 0 10059
10061 0 473261 265367 91360 0 10060
10062 0 473299 265383 91320 0 10061
10063 0 473361 265391 91240 0 10062
10064 0 473409 265395 91160 0 10063
10065 0 473477 265427 91080 0 10064
10066 5 473455 265427 91040 0 10065
10067 0 473691 265551 91000 0 10066
10068 0 473773 265515 90960 0 10067
10069 0 473909 265495 90880 0 10068
10070 0 473943 265535 90800 0 10069
10071 0 474079 265529 90720 0 10070
10072 0 474215 265519 90640 0 10071
10073 0 472521 265607 90560 0 10072
10074 0 472541 265539 90520 0 10073
10075 0 472593 265595 90440 0 10074
10076 0 472617 265563 90360 0 10075
10077 0 472847 265449 90240 0 10076
10078 0 473017 265493 90200 0 10077
10079 0 473123 265499 90120 0 10078
10080 0 473173 265561 90080 0 10079
10081 0 473219 265563 90040 0 10080
10082 5 473385 265631 90000 0 10081
10083 0 473423 265673 89880 0 10082
10084 0 473401 265653 89720 0 10083
10085 0 473473 265663 89640 0 10084
10086 0 473571 265625 89560 0 10085
10087 0 473659 265641 89480 0 10086
10088 0 473751 265615 89360 0 10087
10089 0 473777 265557 89280 0 10088
10090 0 473803 265471 89160 0 10089
10091 0 473923 265475 88960 0 10090
10092 0 474085 265499 88800 0 10091
10093 0 474137 265471 88720 0 10092
10094 0 474351 264177 88680 0 10093
10095 0 474319 264881 88640 0 10094
10096 0 474431 264993 88600 0 10095
10097 0 474511 265149 88560 0 10096
10098 0 474591 265277 88520 0 10097
10099 0 474595 265345 88480 0 10098
10100 0 474619 265413 88440 0 10099
10101 0 474615 265457 88400 0 10100
10102 0 474575 265629 88360 0 10101
10103 0 474651 265777 88320 0 10102
10104 0 474731 265845 88280 0 10103
10105 0 474771 265945 88240 0 10104
10106 0 474923 266121 88160 0 10105
10107 0 474967 266253 88120 0 10106
10108 0 475031 266349 88080 0 10107
10109 5 475107 266425 88040 0 10108
10110 0 475359 266529 88080 0 10109
10111 0 475559 266665 88040 0 10110
10112 0 475627 266721 88000 0 10111
10113 0 475619 266833 87920 0 10112
10114 0 475635 266865 87840 0 10113
10115 0 475847 267029 87760 0 10114
10116 0 475991 267141 87680 0 10115
10117 0 476079 267261 87600 0 10116
10118 0 476075 267333 87520 0 10117
10119 0 476043 267401 87440 0 10118
10120 0 476039 267485 87360 0 10119
10121 0 476063 267533 87280 0 10120
10122 0 476063 267533 87200 0 10121
10123 0 476067 267465 87160 0 10122
10124 0 476091 267425 87120 0 10123
10125 0 476079 267481 87080 0 10124
10126 0 476079 267545 87040 0 10125
10127 0 476027 267557 87000 0 10126
10128 0 476027 267613 86960 0 10127
10129 0 476023 267603 86920 0 10128
10130 0 476003 267679 86880 0 10129
10131 0 476007 267695 86840 0 10130
10132 6 476033 267736 86800 0 10131
10133 0 465306 245174 82080 0 9556
10134 0 465310 245179 82040 0 10133
10135 0 465313 245187 82000 0 10134
10136 0 465302 245186 81960 0 10135
10137 0 465306 245183 81920 0 10136
10138 0 465264 245249 81840 0 10137
10139 0 465172 245323 81760 0 10138
10140 0 465122 245371 81680 0 10139
10141 0 465092 245363 81640 0 10140
10142 0 465068 245353 81600 0 10141
10143 0 464974 245305 81520 0 10142
10144 0 464900 245293 81480 0 10143
10145 0 464722 245251 81400 0 10144
10146 0 464650 245207 81320 0 10145
10147 0 464556 245201 81240 0 10146
10148 0 464464 245205 81200 0 10147
10149 0 464314 245295 81120 0 10148
10150 5 464174 245379 81080 0 10149
10151 0 463998 245571 81120 0 10150
10152 0 463668 245721 81160 0 10151
10153 0 463608 245760 81120 0 10152
10154 0 463588 245792 81080 0 10153
10155 0 463448 245866 81040 0 10154
10156 0 463450 245946 81000 0 10155
10157 0 463416 245944 80960 0 10156
10158 0 463326 246032 80920 0 10157
10159 0 463302 246054 80880 0 10158
10160 0 463260 246062 80840 0 10159
10161 0 463140 246050 80760 0 10160
10162 0 463038 246084 80720 0 10161
10163 0 462944 246124 80640 0 10162
10164 0 462860 246162 80560 0 10163
10165 0 462770 246244 80520 0 10164
10166 0 462504 246282 80520 0 10165
10167 0 462344 246302 80560 0 10166
10168 0 462222 246454 80520 0 10167
10169 0 462206 246498 80480 0 10168
10170 0 462174 246518 80440 0 10169
10171 0 462196 246538 80400 0 10170
10172 0 462184 246578 80320 0 10171
10173 0 462166 246594 80240 0 10172
10174 0 462092 246630 80120 0 10173
10175 0 461820 246680 80000 0 10174
10176 0 461748 246720 79960 0 10175
10177 0 461784 246742 79920 0 10176
10178 0 461672 246852 79880 0 10177
10179 0 461790 246778 79840 0 10178
10180 0 461838 246788 79800 0 10179
10181 0 461794 246802 79720 0 10180
10182 5 461638 246854 79640 0 10181
10183 5 461606 246740 79560 0 10182
10184 0 461436 246499 79600 0 10183
10185 0 461294 246423 79560 0 10184
10186 0 461168 246379 79520 0 10185
10187 0 461036 246387 79600 0 10186
10188 0 460978 246383 79640 0 10187
10189 0 460866 246281 79680 0 10188
10190 0 460918 246293 79760 0 10189
10191 0 460908 246089 79800 0 10190
10192 5 461027 246017 79760 0 10191
10193 0 460940 246175 79880 0 10192
10194 0 460882 246215 79920 0 10193
10195 0 460994 246203 80000 0 10194
10196 0 460994 246213 80080 0 10195
10197 0 461076 246157 80160 0 10196
10198 0 461082 246141 80200 0 10197
10199 0 461068 246093 80280 0 10198
10200 0 461074 246061 80400 0 10199
10201 0 461086 246053 80520 0 10200
10202 0 461102 245981 80640 0 10201
10203 0 461060 245909 80800 0 10202
10204 0 461026 245831 80920 0 10203
10205 0 461000 245801 81040 0 10204
10206 0 461002 245791 81160 0 10205
10207 0 460996 245643 81200 0 10206
10208 0 461006 245775 81240 0 10207
10209 0 461002 245735 81320 0 10208
10210 0 460938 245663 81400 0 10209
10211 0 460870 245653 81440 0 10210
10212 0 460824 245653 81520 0 10211
10213 0 460836 245619 81640 0 10212
10214 0 460820 245603 81760 0 10213
10215 0 460680 245599 81920 0 10214
10216 0 460644 245565 82000 0 10215
10217 0 460604 245561 82120 0 10216
10218 0 460744 245493 82280 0 10217
10219 0 460872 245463 82400 0 10218
10220 0 461026 245493 82520 0 10219
10221 0 461074 245437 82560 0 10220
10222 0 461186 245435 82600 0 10221
10223 0 461304 245255 82600 0 10222
10224 0 461304 245267 82640 0 10223
10225 0 461302 245283 82720 0 10224
10226 0 461272 245301 82800 0 10225
10227 6 461300 245289 82880 0 10226
10228 0 455046 264953 60680 0 6239
10229 0 454974 264987 60680 0 10228
10230 0 454872 265017 60680 0 10229
10231 0 454688 264997 60680 0 10230
10232 0 454568 264963 60680 0 10231
10233 0 454420 264855 60640 0 10232
10234 0 454240 264754 60600 0 10233
10235 0 454192 264634 60560 0 10234
10236 0 454184 264560 60520 0 10235
10237 5 454162 264492 60480 0 10236
10238 5 454100 264414 60440 0 10237
10239 0 453942 264374 60440 0 10238
10240 0 453760 264286 60440 0 10239
10241 0 453620 264256 60440 0 10240
10242 0 453484 264174 60400 0 10241
10243 0 453290 264260 60400 0 10242
10244 0 453170 264224 60360 0 10243
10245 0 453052 264154 60320 0 10244
10246 0 452926 264090 60280 0 10245
10247 0 452854 264054 60240 0 10246
10248 0 452756 264016 60200 0 10247
10249 0 452656 263986 60160 0 10248
10250 0 452608 263918 60120 0 10249
10251 0 452490 263916 60080 0 10250
10252 0 452204 263869 60000 0 10251
10253 0 452136 263863 59960 0 10252
10254 0 451996 263853 59880 0 10253
10255 0 451880 263967 59880 0 10254
10256 0 451748 264093 59840 0 10255
10257 0 451668 264099 59720 0 10256
10258 0 451554 264123 59640 0 10257
10259 0 451432 264147 59520 0 10258
10260 0 451336 264145 59400 0 10259
10261 0 450982 264131 59160 0 10260
10262 0 450802 264115 59000 0 10261
10263 0 450572 264153 58920 0 10262
10264 0 450378 264321 58760 0 10263
10265 0 450338 264341 58720 0 10264
10266 0 450322 264276 58680 0 10265
10267 5 450350 264314 58640 0 10266
10268 0 450152 264144 58600 0 10267
10269 0 450080 264184 58560 0 10268
10270 0 449992 264168 58520 0 10269
10271 0 449824 264232 58480 0 10270
10272 0 449752 264336 58400 0 10271
10273 0 449736 264410 58280 0 10272
10274 0 449692 264482 58160 0 10273
10275 0 449598 264584 58040 0 10274
10276 0 449498 264618 58000 0 10275
10277 0 449368 264660 57960 0 10276
10278 0 449162 264728 57880 0 10277
10279 0 449066 264778 57800 0 10278
10280 0 448862 264834 57720 0 10279
10281 0 448704 264892 57640 0 10280
10282 0 448584 264968 57560 0 10281
10283 0 448454 265012 57440 0 10282
10284 0 448444 265008 57320 0 10283
10285 0 448416 265048 57200 0 10284
10286 0 448380 265070 57160 0 10285
10287 0 448300 265090 57080 0 10286
10288 0 448224 265112 56960 0 10287
10289 0 448096 265148 56880 0 10288
10290 5 447922 265144 56840 0 10289
10291 0 448004 265158 56720 0 10290
10292 0 447896 265126 56600 0 10291
10293 0 447422 265140 56560 0 10292
10294 0 447272 265172 56520 0 10293
10295 0 447116 265166 56440 0 10294
10296 0 446988 265184 56400 0 10295
10297 0 446960 265228 56360 0 10296
10298 0 446914 265250 56320 0 10297
10299 0 446886 265298 56240 0 10298
10300 0 446812 265280 56160 0 10299
10301 0 446716 265272 56080 0 10300
10302 0 446630 265224 56040 0 10301
10303 0 446548 265228 55960 0 10302
10304 0 446516 265231 55920 0 10303
10305 0 446452 265236 55840 0 10304
10306 0 446404 265272 55720 0 10305
10307 0 446314 265258 55600 0 10306
10308 0 446248 265296 55520 0 10307
10309 0 446216 265280 55440 0 10308
10310 0 446154 265258 55360 0 10309
10311 0 446116 265248 55320 0 10310
10312 0 446072 265170 55240 0 10311
10313 0 446006 265098 55160 0 10312
10314 0 445886 265076 55120 0 10313
10315 0 445742 265051 55080 0 10314
10316 0 445156 264837 55000 0 10315
10317 0 445020 264867 55000 0 10316
10318 6 444804 264805 54960 0 10317
10319 0 470733 272965 81320 0 8202
10320 0 470545 273173 81360 0 10319
10321 0 470261 273301 81400 0 10320
10322 0 470157 273405 81440 0 10321
10323 0 470028 273484 81480 0 10322
10324 0 469892 273496 81520 0 10323
10325 0 469860 273488 81600 0 10324
10326 0 469752 273458 81640 0 10325
10327 0 469706 273478 81720 0 10326
10328 0 469658 273504 81800 0 10327
10329 0 469596 273510 81880 0 10328
10330 0 469554 273552 81920 0 10329
10331 0 469350 273666 81960 0 10330
10332 0 469272 273816 82080 0 10331
10333 0 469210 274028 82120 0 10332
10334 0 469188 274234 82240 0 10333
10335 0 469092 274348 82280 0 10334
10336 0 469136 274496 82320 0 10335
10337 0 469150 274560 82360 0 10336
10338 0 469172 274656 82400 0 10337
10339 0 469166 274702 82480 0 10338
10340 0 469120 274738 82560 0 10339
10341 0 469048 274814 82640 0 10340
10342 0 468998 274880 82680 0 10341
10343 0 468964 274930 82720 0 10342
10344 0 468786 275098 82800 0 10343
10345 0 468696 275252 82840 0 10344
10346 0 468600 275312 82880 0 10345
10347 0 468598 275356 82960 0 10346
10348 0 468646 275428 83040 0 10347
10349 0 468634 275438 83120 0 10348
10350 0 468660 275510 83160 0 10349
10351 0 468656 275532 83200 0 10350
10352 0 468600 275624 83240 0 10351
10353 0 468620 275672 83280 0 10352
10354 0 468660 275778 83400 0 10353
10355 0 468648 275800 83440 0 10354
10356 0 468720 275828 83520 0 10355
10357 0 468808 275846 83560 0 10356
10358 0 468870 275876 83600 0 10357
10359 0 468996 275944 83680 0 10358
10360 0 469000 275960 83720 0 10359
10361 0 469072 276036 83760 0 10360
10362 0 469136 276060 83800 0 10361
10363 0 469238 276048 83880 0 10362
10364 0 469316 276004 83960 0 10363
10365 0 469318 275934 84000 0 10364
10366 0 469506 276220 84000 0 10365
10367 0 469582 276342 84000 0 10366
10368 0 469722 276422 84000 0 10367
10369 0 469746 276464 83960 0 10368
10370 0 469864 276504 83920 0 10369
10371 0 470088 276540 83920 0 10370
10372 0 470260 276666 83920 0 10371
10373 0 470308 276780 83920 0 10372
10374 0 470314 276778 83960 0 10373
10375 0 470342 276800 84000 0 10374
10376 0 470406 276798 84040 0 10375
10377 0 470422 276806 84080 0 10376
10378 0 470490 276828 84160 0 10377
10379 0 470492 276842 84200 0 10378
10380 0 470536 276840 84280 0 10379
10381 0 470590 276900 84360 0 10380
10382 0 470584 276924 84440 0 10381
10383 0 470588 276944 84480 0 10382
10384 0 470648 276965 84520 0 10383
10385 0 470816 276987 84600 0 10384
10386 0 470924 276971 84680 0 10385
10387 0 470956 276931 84760 0 10386
10388 0 470940 276965 84840 0 10387
10389 0 470940 277025 84920 0 10388
10390 0 470950 277115 85000 0 10389
10391 5 470974 277175 85120 0 10390
10392 0 470982 277209 85160 0 10391
10393 0 471018 277283 85240 0 10392
10394 5 471326 277341 85280 0 10393
10395 0 471362 277303 85360 0 10394
10396 0 471420 277283 85440 0 10395
10397 0 471432 277291 85480 0 10396
10398 0 471410 277274 85520 0 10397
10399 0 471415 277280 85560 0 10398
10400 0 471436 277264 85600 0 10399
10401 0 471429 277262 85680 0 10400
10402 0 471267 277192 85760 0 10401
10403 0 471250 277158 85800 0 10402
10404 0 471351 277174 85840 0 10403
10405 0 471297 277120 85920 0 10404
10406 0 471371 277102 85960 0 10405
10407 0 471363 277102 86000 0 10406
10408 6 471291 277022 86120 0 10407
10409 0 501719 250457 85480 0 7687
10410 5 501503 250561 85480 0 10409
10411 0 501527 250553 85520 0 10410
10412 0 501499 250541 85560 0 10411
10413 0 501504 250536 85600 0 10412
10414 0 501518 250518 85640 0 10413
10415 0 501518 250514 85680 0 10414
10416 0 501524 250500 85720 0 10415
10417 0 501532 250476 85800 0 10416
10418 0 501530 250556 85880 0 10417
10419 0 501512 250664 85960 0 10418
10420 0 501480 250746 86000 0 10419
10421 0 501448 250834 86080 0 10420
10422 0 501450 250836 86120 0 10421
10423 0 501514 250886 86200 0 10422
10424 0 501550 250898 86240 0 10423
10425 0 501561 250909 86280 0 10424
10426 5 501547 250997 86320 0 10425
10427 0 501547 251033 86360 0 10426
10428 0 501549 251025 86440 0 10427
10429 0 501599 251175 86520 0 10428
10430 0 501613 251331 86600 0 10429
10431 0 501561 251423 86680 0 10430
10432 0 501507 251529 86760 0 10431
10433 0 501483 251555 86840 0 10432
10434 0 501511 251575 86880 0 10433
10435 0 501295 251573 86920 0 10434
10436 0 501247 251587 86960 0 10435
10437 0 501121 251575 87000 0 10436
10438 0 501043 251627 87080 0 10437
10439 0 500981 251691 87120 0 10438
10440 5 500865 251769 87160 0 10439
10441 0 500861 251739 87200 0 10440
10442 0 500835 251661 87240 0 10441
10443 0 500815 251569 87280 0 10442
10444 0 500773 251511 87360 0 10443
10445 0 500711 251433 87440 0 10444
10446 0 500611 251379 87560 0 10445
10447 0 500493 251351 87680 0 10446
10448 5 500429 251343 87800 0 10447
10449 0 500391 251393 87880 0 10448
10450 0 500401 251485 87920 0 10449
10451 0 500489 251545 88000 0 10450
10452 0 500511 251531 88040 0 10451
10453 0 500535 251551 88080 0 10452
10454 0 500597 251569 88160 0 10453
10455 0 500659 251531 88200 0 10454
10456 0 500731 251531 88240 0 10455
10457 0 500647 251697 88280 0 10456
10458 0 500603 251735 88320 0 10457
10459 0 500517 251767 88400 0 10458
10460 0 500389 251817 88480 0 10459
10461 0 500137 251903 88520 0 10460
10462 0 500013 251877 88600 0 10461
10463 0 500283 251621 88640 0 10462
10464 0 500481 251227 88720 0 10463
10465 0 500469 251283 88760 0 10464
10466 0 500387 251281 88840 0 10465
10467 0 500351 251273 88880 0 10466
10468 0 500295 251229 88920 0 10467
10469 0 500251 251169 88960 0 10468
10470 0 500127 251133 89040 0 10469
10471 0 500075 251129 89120 0 10470
10472 5 499983 251123 89160 0 10471
10473 0 499949 251145 89240 0 10472
10474 0 499943 251149 89280 0 10473
10475 0 499905 251143 89320 0 10474
10476 0 499869 251141 89360 0 10475
10477 0 499861 251149 89400 0 10476
10478 0 499827 251167 89440 0 10477
10479 0 499697 251271 89520 0 10478
10480 0 499599 251245 89600 0 10479
10481 0 499423 251209 89720 0 10480
10482 0 499309 251197 89840 0 10481
10483 0 499195 251183 89920 0 10482
10484 0 499111 251165 90000 0 10483
10485 0 498949 251159 90080 0 10484
10486 0 498831 251201 90120 0 10485
10487 0 498793 251175 90160 0 10486
10488 0 498691 251195 90200 0 10487
10489 0 498307 251165 90200 0 10488
10490 0 497813 251231 90200 0 10489
10491 0 497167 251211 90200 0 10490
10492 0 496983 251019 90200 0 10491
10493 0 496887 250977 90120 0 10492
10494 0 496829 250897 90000 0 10493
10495 0 496378 250632 90000 0 10494
10496 6 496414 250580 89960 0 10495
10497 0 498852 234374 82040 0 3673
10498 0 498825 234336 82080 0 10497
10499 0 498801 234350 82120 0 10498
10500 5 498974 234073 82160 0 10499
10501 0 499209 233843 82200 0 10500
10502 0 499213 233827 82240 0 10501
10503 0 499225 233744 82280 0 10502
10504 0 499259 233719 82320 0 10503
10505 0 499247 233653 82360 0 10504
10506 0 499305 233532 82400 0 10505
10507 0 499321 233472 82440 0 10506
10508 0 499355 233391 82480 0 10507
10509 0 499381 233312 82520 0 10508
10510 0 499371 233297 82560 0 10509
10511 0 499386 233280 82600 0 10510
10512 0 499399 233226 82640 0 10511
10513 0 499427 233222 82680 0 10512
10514 0 499427 233160 82720 0 10513
10515 0 499424 233119 82760 0 10514
10516 0 499453 233097 82800 0 10515
10517 0 499517 233056 82840 0 10516
10518 0 499588 232989 82880 0 10517
10519 0 499627 232910 82960 0 10518
10520 0 499711 232752 83000 0 10519
10521 0 499800 232643 83040 0 10520
10522 0 499820 232622 83080 0 10521
10523 0 499814 232526 83080 0 10522
10524 0 499888 232436 83080 0 10523
10525 0 499898 232354 83080 0 10524
10526 0 499882 232244 83080 0 10525
10527 0 499902 232186 83040 0 10526
10528 0 499948 232122 83000 0 10527
10529 0 499956 232004 83000 0 10528
10530 0 499932 231948 83000 0 10529
10531 0 499936 231891 82960 0 10530
10532 0 499928 231871 82920 0 10531
10533 0 499882 231815 82920 0 10532
10534 0 499848 231809 82880 0 10533
10535 0 499846 231791 82840 0 10534
10536 5 499724 231671 82840 0 10535
10537 0 499662 231645 82800 0 10536
10538 0 499608 231617 82760 0 10537
10539 0 499564 231543 82720 0 10538
10540 0 499534 231455 82680 0 10539
10541 0 499514 231375 82640 0 10540
10542 0 499472 231243 82600 0 10541
10543 0 499468 231179 82640 0 10542
10544 0 499426 230935 82640 0 10543
10545 0 499422 230895 82600 0 10544
10546 0 499426 230661 82560 0 10545
10547 0 499416 230511 82520 0 10546
10548 0 499424 230445 82480 0 10547
10549 0 499436 230335 82440 0 10548
10550 0 499458 230277 82360 0 10549
10551 0 499478 230194 82320 0 10550
10552 5 499418 230062 82200 0 10551
10553 0 499436 229808 82160 0 10552
10554 0 499482 229804 82120 0 10553
10555 0 499652 229698 82160 0 10554
10556 0 499654 229584 82200 0 10555
10557 0 499658 229446 82160 0 10556
10558 0 499702 229334 82120 0 10557
10559 0 499602 229200 82080 0 10558
10560 0 499490 229128 82120 0 10559
10561 0 499426 229080 82200 0 10560
10562 0 499382 228980 82280 0 10561
10563 0 499220 228960 82400 0 10562
10564 0 499018 228888 82520 0 10563
10565 0 498988 228828 82560 0 10564
10566 0 498946 228766 82600 0 10565
10567 5 498814 228544 82640 0 10566
10568 0 498718 228722 82600 0 10567
10569 0 498792 228922 82560 0 10568
10570 0 498694 229080 82600 0 10569
10571 0 498670 229112 82640 0 10570
10572 0 498650 229120 82680 0 10571
10573 0 498625 229104 82720 0 10572
10574 0 498616 229093 82760 0 10573
10575 0 498610 229059 82800 0 10574
10576 5 498592 228979 82880 0 10575
10577 0 498670 228899 82960 0 10576
10578 0 498682 228895 83000 0 10577
10579 0 498676 228837 83080 0 10578
10580 0 498642 228821 83160 0 10579
10581 0 498628 228795 83240 0 10580
10582 0 498646 228791 83280 0 10581
10583 0 498672 228811 83360 0 10582
10584 6 498668 228813 83400 0 10583
10585 0 487756 270130 86240 0 4755
10586 0 487754 270088 86280 0 10585
10587 0 487661 270147 86320 0 10586
10588 0 487427 270191 86360 0 10587
10589 0 487086 270306 86360 0 10588
10590 0 486946 270260 86360 0 10589
10591 0 486812 270294 86440 0 10590
10592 0 486752 270296 86480 0 10591
10593 0 486546 270254 86480 0 10592
10594 0 486420 270296 86480 0 10593
10595 0 486372 270438 86480 0 10594
10596 0 486364 270540 86480 0 10595
10597 0 486354 270570 86520 0 10596
10598 0 486322 270530 86560 0 10597
10599 0 486288 270542 86600 0 10598
10600 0 486190 270602 86680 0 10599
10601 0 486142 270588 86760 0 10600
10602 0 486132 270588 86800 0 10601
10603 0 486076 270606 86880 0 10602
10604 0 485978 270730 86880 0 10603
10605 0 485898 270848 86920 0 10604
10606 0 485874 270860 86960 0 10605
10607 0 485848 270772 87040 0 10606
10608 0 485778 270738 87080 0 10607
10609 0 485616 270860 87160 0 10608
10610 0 485550 270958 87200 0 10609
10611 0 485468 271022 87240 0 10610
10612 0 485446 271094 87320 0 10611
10613 0 485380 271110 87360 0 10612
10614 0 485284 271136 87400 0 10613
10615 0 485264 271144 87440 0 10614
10616 0 485234 271188 87480 0 10615
10617 0 485206 271212 87560 0 10616
10618 0 485162 271254 87640 0 10617
10619 0 485100 271294 87680 0 10618
10620 0 485084 271318 87720 0 10619
10621 0 485014 271368 87760 0 10620
10622 0 484898 271448 87760 0 10621
10623 0 484830 271544 87760 0 10622
10624 0 484784 271594 87760 0 10623
10625 0 484684 271636 87760 0 10624
10626 0 484576 271714 87760 0 10625
10627 0 484546 271720 87800 0 10626
10628 0 484528 271712 87880 0 10627
10629 0 484316 271820 87880 0 10628
10630 0 484168 271868 87880 0 10629
10631 0 484068 271924 87880 0 10630
10632 0 483968 271956 87880 0 10631
10633 0 483744 272100 87880 0 10632
10634 5 483260 272316 87880 0 10633
10635 0 483260 272276 87920 0 10634
10636 0 483087 272317 88040 0 10635
10637 0 483215 272169 88160 0 10636
10638 0 483225 272087 88320 0 10637
10639 0 483221 271977 88480 0 10638
10640 0 483123 272091 88640 0 10639
10641 0 482977 272217 88760 0 10640
10642 0 482961 272237 88880 0 10641
10643 0 482903 272303 89000 0 10642
10644 0 482885 272277 89080 0 10643
10645 0 482871 272331 89120 0 10644
10646 0 482853 272309 89200 0 10645
10647 0 482751 272345 89280 0 10646
10648 0 482623 272351 89360 0 10647
10649 0 482547 272359 89400 0 10648
10650 0 482467 272443 89520 0 10649
10651 0 482419 272496 89560 0 10650
10652 0 482333 272560 89640 0 10651
10653 0 482185 272618 89720 0 10652
10654 5 482005 272594 89760 0 10653
10655 0 481933 272316 89800 0 10654
10656 0 481925 272098 89880 0 10655
10657 5 482037 272018 89920 0 10656
10658 0 481907 272074 89960 0 10657
10659 0 481919 272068 90000 0 10658
10660 0 481969 272096 90120 0 10659
10661 0 481971 272066 90200 0 10660
10662 0 481959 272018 90280 0 10661
10663 6 481951 271976 90360 0 10662
10664 0 463229 267414 72880 0 6838
10665 0 463137 267351 73000 0 10664
10666 0 463069 267531 73080 0 10665
10667 0 463027 267553 73160 0 10666
10668 0 462969 267507 73200 0 10667
10669 0 462913 267593 73240 0 10668
10670 0 462903 267607 73280 0 10669
10671 0 462807 267611 73360 0 10670
10672 0 462611 267621 73400 0 10671
10673 0 462541 267641 73480 0 10672
10674 0 462373 267665 73560 0 10673
10675 0 462293 267607 73600 0 10674
10676 0 462159 267603 73680 0 10675
10677 0 461955 267597 73760 0 10676
10678 0 461935 267603 73840 0 10677
10679 0 461839 267583 73960 0 10678
10680 0 461715 267521 74040 0 10679
10681 0 461631 267471 74120 0 10680
10682 0 461535 267449 74200 0 10681
10683 0 461415 267433 74280 0 10682
10684 0 461371 267393 74320 0 10683
10685 5 461269 267301 74360 0 10684
10686 0 461241 267257 74400 0 10685
10687 0 461167 267201 74440 0 10686
10688 0 461149 267177 74480 0 10687
10689 0 461105 267149 74520 0 10688
10690 0 461105 267139 74560 0 10689
10691 0 461019 267063 74680 0 10690
10692 5 460967 267019 74760 0 10691
10693 0 460937 267017 74800 0 10692
10694 0 460829 267059 74880 0 10693
10695 0 460753 267047 74960 0 10694
10696 0 460741 267017 75040 0 10695
10697 0 460781 267025 75120 0 10696
10698 0 460743 267089 75200 0 10697
10699 0 460717 267103 75240 0 10698
10700 0 460703 267117 75280 0 10699
10701 0 460603 267139 75320 0 10700
10702 0 460545 267169 75360 0 10701
10703 0 460545 267177 75400 0 10702
10704 0 460545 267185 75440 0 10703
10705 0 460539 267205 75520 0 10704
10706 0 460491 267185 75560 0 10705
10707 0 460485 267163 75600 0 10706
10708 0 460443 267189 75680 0 10707
10709 0 460383 267167 75760 0 10708
10710 0 460271 267161 75920 0 10709
10711 0 460155 267151 76080 0 10710
10712 0 460099 267151 76240 0 10711
10713 0 460047 267137 76400 0 10712
10714 0 459985 267085 76520 0 10713
10715 5 459987 267085 76560 0 10714
10716 0 460015 267173 76560 0 10715
10717 0 460067 267245 76560 0 10716
10718 0 460061 267311 76560 0 10717
10719 0 460023 267387 76640 0 10718
10720 0 460051 267460 76680 0 10719
10721 0 460017 267544 76680 0 10720
10722 0 459911 267722 76680 0 10721
10723 0 459857 267830 76640 0 10722
10724 5 459883 268193 76600 0 10723
10725 0 460045 268209 76640 0 10724
10726 0 460121 268169 76720 0 10725
10727 0 460333 268187 76840 0 10726
10728 0 460487 268141 76880 0 10727
10729 0 460725 268119 76840 0 10728
10730 0 460917 268115 76800 0 10729
10731 0 460991 268125 76760 0 10730
10732 0 461063 268105 76680 0 10731
10733 0 461085 268091 76600 0 10732
10734 0 461113 268059 76520 0 10733
10735 5 461019 268121 76440 0 10734
10736 0 461205 268067 76400 0 10735
10737 0 461231 268073 76360 0 10736
10738 0 461239 268091 76320 0 10737
10739 6 461201 268097 76240 0 10738
10740 0 487491 237321 80160 0 3609
10741 0 487062 237315 80120 0 10740
10742 5 486741 237267 80080 0 10741
10743 0 486596 237263 80040 0 10742
10744 0 486615 237275 80000 0 10743
10745 0 486502 237257 79960 0 10744
10746 0 486447 237235 79920 0 10745
10747 0 487869 235309 79880 0 10746
10748 5 486144 237236 79840 0 10747
10749 0 485573 236778 79840 0 10748
10750 0 485497 236670 79920 0 10749
10751 0 485361 236532 79960 0 10750
10752 0 485025 236448 80040 0 10751
10753 0 484885 236324 80160 0 10752
10754 0 484585 236088 80320 0 10753
10755 0 484237 235801 80480 0 10754
10756 0 484033 235671 80640 0 10755
10757 0 483787 235543 80800 0 10756
10758 0 483677 235375 80920 0 10757
10759 5 483403 235403 81080 0 10758
10760 0 483335 235277 81160 0 10759
10761 0 483377 235179 81240 0 10760
10762 0 483373 235057 81360 0 10761
10763 0 483317 234969 81440 0 10762
10764 0 483331 234717 81560 0 10763
10765 0 483317 234547 81640 0 10764
10766 0 483261 234349 81720 0 10765
10767 0 483221 234263 81760 0 10766
10768 0 483217 234203 81840 0 10767
10769 5 483063 233813 81920 0 10768
10770 0 483223 234091 82000 0 10769
10771 0 483233 234141 82040 0 10770
10772 0 483231 234143 82080 0 10771
10773 0 483303 234043 82120 0 10772
10774 0 483237 234453 82240 0 10773
10775 0 483331 234453 82320 0 10774
10776 0 483539 234481 82360 0 10775
10777 0 483549 234495 82400 0 10776
10778 0 483541 234415 82480 0 10777
10779 0 483545 234423 82560 0 10778
10780 0 483555 234431 82600 0 10779
10781 0 483645 234497 82680 0 10780
10782 0 483701 234485 82720 0 10781
10783 5 483711 234573 82840 0 10782
10784 0 483947 234465 82880 0 10783
10785 0 484061 234475 82960 0 10784
10786 0 484157 234493 83040 0 10785
10787 0 484195 234460 83080 0 10786
10788 0 484195 234528 83160 0 10787
10789 0 484313 234488 83280 0 10788
10790 0 484615 234606 83400 0 10789
10791 0 484633 234652 83440 0 10790
10792 0 484799 234940 83520 0 10791
10793 0 484969 235054 83560 0 10792
10794 0 485121 235128 83600 0 10793
10795 0 485287 235182 83680 0 10794
10796 0 485411 235314 83800 0 10795
10797 0 485571 235322 83920 0 10796
10798 0 485595 235424 84040 0 10797
10799 0 485719 235502 84080 0 10798
10800 0 485769 235524 84120 0 10799
10801 0 485863 235580 84200 0 10800
10802 0 486079 235842 84320 0 10801
10803 0 486165 235990 84360 0 10802
10804 0 486049 236218 84400 0 10803
10805 0 486005 236222 84440 0 10804
10806 0 485955 236196 84520 0 10805
10807 0 485975 236190 84640 0 10806
10808 0 486115 236202 84760 0 10807
10809 0 486243 236296 84880 0 10808
10810 0 486373 236380 85040 0 10809
10811 6 486487 236384 85200 0 10810
10812 0 480704 247285 71160 0 9026
10813 5 480715 247265 71120 0 10812
10814 0 480885 247010 71080 0 10813
10815 0 481029 246993 71080 0 10814
10816 0 481052 246989 71040 0 10815
10817 0 481075 246986 71000 0 10816
10818 0 481071 246983 70960 0 10817
10819 0 481059 246981 70920 0 10818
10820 0 481001 246938 70880 0 10819
10821 0 480985 246913 70840 0 10820
10822 0 480881 246844 70800 0 10821
10823 0 480869 246867 70760 0 10822
10824 0 480814 246881 70720 0 10823
10825 0 480777 246890 70680 0 10824
10826 0 480701 246892 70640 0 10825
10827 0 480645 246848 70600 0 10826
10828 0 480633 246834 70560 0 10827
10829 0 480638 246828 70520 0 10828
10830 0 480646 246798 70480 0 10829
10831 0 480639 246711 70440 0 10830
10832 0 480571 246632 70400 0 10831
10833 0 480504 246620 70360 0 10832
10834 0 480423 246567 70320 0 10833
10835 0 480380 246535 70280 0 10834
10836 0 480200 246485 70240 0 10835
10837 0 480155 246464 70200 0 10836
10838 0 480072 246449 70160 0 10837
10839 0 480014 246404 70120 0 10838
10840 0 480008 246401 70080 0 10839
10841 0 480017 246389 70040 0 10840
10842 0 480010 246396 70000 0 10841
10843 0 479987 246356 69960 0 10842
10844 0 479958 246408 69920 0 10843
10845 0 479952 246423 69880 0 10844
10846 0 479938 246418 69840 0 10845
10847 0 479931 246407 69800 0 10846
10848 0 479848 246400 69760 0 10847
10849 0 479838 246347 69720 0 10848
10850 0 479872 246305 69680 0 10849
10851 0 479822 246320 69640 0 10850
10852 0 479844 246297 69600 0 10851
10853 0 479832 246294 69560 0 10852
10854 0 479814 246283 69520 0 10853
10855 0 479786 246299 69480 0 10854
10856 0 479737 246300 69440 0 10855
10857 0 479707 246284 69400 0 10856
10858 0 479691 246269 69360 0 10857
10859 0 479680 246195 69320 0 10858
10860 0 479663 246165 69240 0 10859
10861 0 479632 246171 69200 0 10860
10862 0 479607 246144 69160 0 10861
10863 0 479560 246155 69120 0 10862
10864 0 479461 246162 69080 0 10863
10865 0 479418 246155 69040 0 10864
10866 0 479386 246162 69000 0 10865
10867 0 479373 246148 68960 0 10866
10868 0 479370 246153 68920 0 10867
10869 0 479379 246147 68880 0 10868
10870 0 479363 246175 68840 0 10869
10871 0 479374 246175 68800 0 10870
10872 0 479362 246200 68760 0 10871
10873 0 479344 246269 68720 0 10872
10874 0 479337 246312 68680 0 10873
10875 0 479289 246308 68640 0 10874
10876 0 479268 246287 68600 0 10875
10877 0 479240 246274 68560 0 10876
10878 0 479226 246266 68520 0 10877
10879 0 479204 246217 68480 0 10878
10880 6 479210 246230 68440 0 10879
10881 0 446594 260612 90840 0 6642
10882 0 446420 260615 90920 0 10881
10883 0 446351 260567 90960 0 10882
10884 0 446333 260583 91000 0 10883
10885 5 446337 260536 91040 0 10884
10886 0 446490 260762 91040 0 10885
10887 0 446626 260822 91040 0 10886
10888 0 446626 260806 91080 0 10887
10889 0 446626 260830 91120 0 10888
10890 0 446658 260838 91160 0 10889
10891 5 446660 260851 91200 0 10890
10892 0 446655 260883 91280 0 10891
10893 0 446676 260899 91360 0 10892
10894 0 446610 260864 91440 0 10893
10895 0 446526 260846 91520 0 10894
10896 0 446420 260819 91600 0 10895
10897 0 446373 260851 91640 0 10896
10898 0 446322 260827 91680 0 10897
10899 0 446251 260835 91720 0 10898
10900 0 446130 260790 91760 0 10899
10901 0 446016 260790 91800 0 10900
10902 0 445892 260772 91880 0 10901
10903 0 445816 260761 91920 0 10902
10904 0 445681 260764 92000 0 10903
10905 0 445607 260764 92080 0 10904
10906 0 445460 260838 92200 0 10905
10907 0 445375 260899 92320 0 10906
10908 0 445212 260775 92360 0 10907
10909 0 445198 260772 92400 0 10908
10910 0 445196 260735 92480 0 10909
10911 0 445077 260571 92600 0 10910
10912 0 444850 260490 92720 0 10911
10913 0 444824 260413 92800 0 10912
10914 0 444871 260387 92880 0 10913
10915 5 444895 260480 92920 0 10914
10916 0 444942 260562 92880 0 10915
10917 0 445021 260684 92840 0 10916
10918 0 444987 260747 92880 0 10917
10919 0 444969 260776 92920 0 10918
10920 0 444995 260805 93000 0 10919
10921 5 444963 260773 93040 0 10920
10922 0 445048 260823 93080 0 10921
10923 0 445095 260789 93160 0 10922
10924 0 445143 260776 93240 0 10923
10925 0 445180 260755 93320 0 10924
10926 0 445193 260773 93360 0 10925
10927 0 445209 260784 93400 0 10926
10928 0 445272 260763 93520 0 10927
10929 0 445301 260718 93640 0 10928
10930 0 445404 260689 93760 0 10929
10931 0 445512 260562 93800 0 10930
10932 0 445700 260552 93840 0 10931
10933 0 445734 260610 93880 0 10932
10934 5 445771 260689 93920 0 10933
10935 0 446032 261006 93960 0 10934
10936 0 446140 261164 94000 0 10935
10937 0 446264 261291 94040 0 10936
10938 0 446307 261391 94080 0 10937
10939 6 446328 261441 94160 0 10938
10940 0 391673 209189 185520 0 3206
10941 0 391573 209409 185640 0 10940
10942 0 391725 209773 185760 0 10941
10943 0 391757 209905 185880 0 10942
10944 0 391789 209969 186000 0 10943
10945 0 391865 210157 186120 0 10944
10946 0 391881 210273 186240 0 10945
10947 0 391947 210359 186360 0 10946
10948 0 391999 210379 186480 0 10947
10949 0 392019 210399 186600 0 10948
10950 0 391947 210423 186720 0 10949
10951 0 391887 210455 186840 0 10950
10952 0 391899 210491 186960 0 10951
10953 0 391935 210519 187120 0 10952
10954 0 391919 210579 187240 0 10953
10955 0 391891 210667 187360 0 10954
10956 0 391931 210687 187480 0 10955
10957 0 391947 210691 187640 0 10956
10958 0 392035 210759 187760 0 10957
10959 0 392067 210863 187880 0 10958
10960 0 392159 210907 188000 0 10959
10961 0 392183 210863 188120 0 10960
10962 0 392331 210947 188240 0 10961
10963 0 392467 210871 188360 0 10962
10964 0 392627 210847 188440 0 10963
10965 0 392683 210963 188520 0 10964
10966 5 392637 211145 188600 0 10965
10967 0 392685 212065 188600 0 10966
10968 0 392503 212539 188640 0 10967
10969 0 392439 212619 188760 0 10968
10970 0 392455 212855 188840 0 10969
10971 0 392399 213015 188920 0 10970
10972 0 392335 213339 189000 0 10971
10973 5 392221 213613 189080 0 10972
10974 0 392093 213829 189040 0 10973
10975 0 392045 214053 189000 0 10974
10976 0 391941 214341 188960 0 10975
10977 0 391939 214779 189000 0 10976
10978 0 391963 215235 189040 0 10977
10979 0 392003 215407 188920 0 10978
10980 0 391981 215637 188840 0 10979
10981 0 392017 215917 188760 0 10980
10982 0 392013 216233 188720 0 10981
10983 0 392081 216673 188680 0 10982
10984 0 392183 217523 188680 0 10983
10985 0 392105 218265 188640 0 10984
10986 0 392147 218791 188600 0 10985
10987 5 392755 219599 188600 0 10986
10988 0 392777 219677 188680 0 10987
10989 0 392802 219600 188760 0 10988
10990 0 392854 219564 188880 0 10989
10991 5 392870 219500 188960 0 10990
10992 0 393190 219972 188960 0 10991
10993 0 393174 219988 189000 0 10992
10994 0 393186 220000 189080 0 10993
10995 6 393190 220000 189120 0 10994
10996 0 585257 267535 71360 0 4349
10997 0 585269 267488 71480 0 10996
10998 0 585271 267475 71560 0 10997
10999 0 585285 267482 71680 0 10998
11000 0 585280 267525 71760 0 10999
11001 0 585191 267490 71880 0 11000
11002 0 584980 267442 72000 0 11001
11003 0 584846 267437 72080 0 11002
11004 0 584762 267415 72160 0 11003
11005 0 584621 267349 72280 0 11004
11006 0 584468 267280 72440 0 11005
11007 0 584285 267266 72600 0 11006
11008 0 584286 267191 72640 0 11007
11009 0 584267 267203 72680 0 11008
11010 0 584182 267164 72760 0 11009
11011 0 584040 267172 72880 0 11010
11012 0 584007 267163 72920 0 11011
11013 0 583913 267178 72960 0 11012
11014 0 583835 267174 73040 0 11013
11015 0 583835 267174 73280 0 11014
11016 0 583835 267174 73360 0 11015
11017 0 583838 267107 73520 0 11016
11018 0 583838 267107 73640 0 11017
11019 0 583846 266972 73800 0 11018
11020 0 583870 266926 73880 0 11019
11021 0 583867 266890 74000 0 11020
11022 5 583833 266798 74080 0 11021
11023 0 583972 266966 74080 0 11022
11024 0 583973 266936 74120 0 11023
11025 0 584007 266899 74240 0 11024
11026 0 584033 266897 74360 0 11025
11027 0 583953 266921 74480 0 11026
11028 0 583918 266902 74600 0 11027
11029 0 583923 266912 74680 0 11028
11030 0 583929 266924 74760 0 11029
11031 0 583958 266954 74920 0 11030
11032 0 584012 267019 75080 0 11031
11033 0 583936 267136 75200 0 11032
11034 0 583823 267224 75320 0 11033
11035 0 583699 267275 75520 0 11034
11036 0 583696 267278 75680 0 11035
11037 0 583690 267284 75760 0 11036
11038 0 583680 267290 75880 0 11037
11039 0 583682 267383 75960 0 11038
11040 0 583567 267361 76080 0 11039
11041 0 583677 267439 76280 0 11040
11042 0 583630 267435 76480 0 11041
11043 0 583629 267477 76560 0 11042
11044 0 583679 267481 76680 0 11043
11045 0 583848 267461 76800 0 11044
11046 0 583923 267466 76840 0 11045
11047 0 583960 267463 76960 0 11046
11048 0 583989 267462 77000 0 11047
11049 0 584052 267460 77040 0 11048
11050 0 584189 267484 77040 0 11049
11051 6 584215 267521 77160 0 11050
11052 0 468975 246449 86200 0 9622
11053 0 469051 246441 86160 0 11052
11054 0 469150 246132 86160 0 11053
11055 0 469202 246100 86120 0 11054
11056 0 469482 245986 86120 0 11055
11057 0 469626 245998 86080 0 11056
11058 0 469906 245846 86040 0 11057
11059 0 470058 245812 86000 0 11058
11060 0 470174 245778 85960 0 11059
11061 0 470238 245753 85920 0 11060
11062 0 470434 245679 85920 0 11061
11063 0 470688 245715 85920 0 11062
11064 0 470888 245681 85920 0 11063
11065 0 470978 245671 85960 0 11064
11066 0 471627 245712 86000 0 11065
11067 0 472363 245427 85960 0 11066
11068 0 472659 245189 85960 0 11067
11069 0 473055 245142 86000 0 11068
11070 5 473100 245097 85960 0 11069
11071 0 473543 245443 86000 0 11070
11072 0 473593 245466 86080 0 11071
11073 5 473833 245503 86200 0 11072
11074 0 474039 245570 86160 0 11073
11075 0 474195 245618 86120 0 11074
11076 0 474728 245824 86040 0 11075
11077 0 474894 245990 86000 0 11076
11078 0 474546 246410 85960 0 11077
11079 5 474477 246494 85880 0 11078
11080 0 475063 246090 85840 0 11079
11081 0 475163 246061 85800 0 11080
11082 0 475184 246048 85760 0 11081
11083 0 475248 246056 85680 0 11082
11084 0 475443 245958 85600 0 11083
11085 0 475614 245792 85520 0 11084
11086 0 475775 245335 85440 0 11085
11087 0 475741 245164 85400 0 11086
11088 0 475728 245027 85280 0 11087
11089 0 475641 244947 85240 0 11088
11090 0 475234 244884 85200 0 11089
11091 0 475087 244855 85120 0 11090
11092 0 474939 244852 85040 0 11091
11093 0 474878 244874 85000 0 11092
11094 0 474786 244850 84960 0 11093
11095 0 474625 244839 84920 0 11094
11096 0 474353 244942 84880 0 11095
11097 0 474155 245021 84840 0 11096
11098 0 474110 245053 84800 0 11097
11099 0 473986 245145 84720 0 11098
11100 0 473859 245312 84640 0 11099
11101 0 473815 245343 84600 0 11100
11102 6 473646 245393 84520 0 11101
11103 0 460577 259501 65080 0 6970
11104 0 460626 259416 65040 0 11103
11105 0 460684 259330 65040 0 11104
11106 0 460680 259278 65000 0 11105
11107 0 460678 259218 64960 0 11106
11108 0 460710 259212 64960 0 11107
11109 0 460710 259172 64920 0 11108
11110 0 460708 259146 64880 0 11109
11111 0 460716 259116 64840 0 11110
11112 5 460680 259108 64800 0 11111
11113 0 460482 259088 64760 0 11112
11114 0 460712 258946 64640 0 11113
11115 0 460890 258818 64560 0 11114
11116 0 461088 258654 64480 0 11115
11117 0 461134 258586 64400 0 11116
11118 0 461190 258484 64320 0 11117
11119 0 461314 258304 64280 0 11118
11120 0 461458 258188 64240 0 11119
11121 0 461714 258014 64160 0 11120
11122 0 461754 258040 64120 0 11121
11123 0 461908 258038 64080 0 11122
11124 0 461983 258029 64040 0 11123
11125 5 462093 257999 64040 0 11124
11126 0 462115 258033 64000 0 11125
11127 0 462129 258031 63960 0 11126
11128 0 462145 258023 63920 0 11127
11129 0 462133 258047 63880 0 11128
11130 0 462393 257939 63880 0 11129
11131 0 462765 257797 63880 0 11130
11132 0 462855 257723 63840 0 11131
11133 0 462993 257603 63840 0 11132
11134 0 463195 257561 63840 0 11133
11135 0 463281 257523 63840 0 11134
11136 0 463291 257515 63800 0 11135
11137 0 463299 257495 63760 0 11136
11138 0 463619 257403 63720 0 11137
11139 5 463821 257383 63680 0 11138
11140 0 463978 257182 63680 0 11139
11141 0 464238 257142 63680 0 11140
11142 0 464398 256930 63680 0 11141
11143 0 464514 256750 63680 0 11142
11144 0 464746 256658 63680 0 11143
11145 0 464938 256602 63720 0 11144
11146 0 465018 256538 63760 0 11145
11147 0 465282 256454 63800 0 11146
11148 0 465518 256306 63840 0 11147
11149 0 465946 256102 63840 0 11148
11150 6 465994 256062 63800 0 11149
11151 0 486845 234907 76360 0 308
11152 0 486751 234829 76240 0 11151
11153 0 486744 234804 76200 0 11152
11154 0 486738 234778 76160 0 11153
11155 0 486721 234700 76080 0 11154
11156 0 486761 234621 76000 0 11155
11157 0 486770 234616 75960 0 11156
11158 0 486781 234596 75920 0 11157
11159 0 486775 234572 75880 0 11158
11160 0 486781 234554 75840 0 11159
11161 0 486775 234530 75800 0 11160
11162 0 486785 234524 75760 0 11161
11163 0 486783 234528 75720 0 11162
11164 0 486766 234517 75680 0 11163
11165 0 486745 234503 75640 0 11164
11166 0 486724 234500 75600 0 11165
11167 0 486704 234475 75560 0 11166
11168 0 486722 234472 75520 0 11167
11169 0 486669 234458 75480 0 11168
11170 0 486666 234448 75440 0 11169
11171 0 486667 234443 75400 0 11170
11172 0 486634 234417 75360 0 11171
11173 0 486636 234414 75320 0 11172
11174 0 486602 234409 75280 0 11173
11175 0 486567 234396 75240 0 11174
11176 0 486552 234400 75200 0 11175
11177 0 486545 234372 75160 0 11176
11178 0 486508 234376 75120 0 11177
11179 0 486491 234363 75080 0 11178
11180 0 486474 234352 75040 0 11179
11181 0 486454 234324 75000 0 11180
11182 0 486457 234310 74960 0 11181
11183 0 486444 234295 74920 0 11182
11184 0 486424 234272 74880 0 11183
11185 0 486440 234271 74840 0 11184
11186 0 486419 234255 74800 0 11185
11187 0 486462 234252 74760 0 11186
11188 0 486469 234242 74720 0 11187
11189 0 486434 234205 74680 0 11188
11190 0 486526 234019 74480 0 11189
11191 0 486506 233991 74280 0 11190
11192 0 486526 234043 74120 0 11191
11193 0 486574 234039 73960 0 11192
11194 0 486614 233991 73760 0 11193
11195 0 486750 233975 73560 0 11194
11196 6 486786 233947 73360 0 11195
11197 0 398615 158115 190160 0 3025
11198 0 398539 158107 190280 0 11197
11199 0 398563 157991 190360 0 11198
11200 0 398539 158031 190440 0 11199
11201 0 398583 158187 190560 0 11200
11202 0 398567 158539 190640 0 11201
11203 0 398475 158699 190720 0 11202
11204 0 398403 158651 190840 0 11203
11205 0 398363 158711 190960 0 11204
11206 0 398459 158791 191080 0 11205
11207 0 398455 158791 191240 0 11206
11208 0 398323 158871 191400 0 11207
11209 0 398187 158959 191560 0 11208
11210 0 397963 159035 191680 0 11209
11211 0 397843 159167 191800 0 11210
11212 0 397791 159283 191920 0 11211
11213 0 397715 159483 192040 0 11212
11214 0 397607 159579 192120 0 11213
11215 0 397567 159595 192200 0 11214
11216 0 397463 159663 192320 0 11215
11217 0 397363 159791 192440 0 11216
11218 0 397271 159847 192600 0 11217
11219 0 397131 159887 192720 0 11218
11220 0 396935 159963 192840 0 11219
11221 0 396775 160051 192960 0 11220
11222 0 396657 160161 193040 0 11221
11223 0 396397 160397 193080 0 11222
11224 0 396129 160525 193160 0 11223
11225 0 395777 160721 193240 0 11224
11226 0 395353 161057 193280 0 11225
11227 0 395031 161791 193280 0 11226
11228 5 394609 162217 193320 0 11227
11229 0 394573 162205 193440 0 11228
11230 0 394649 162205 193480 0 11229
11231 0 394661 162189 193640 0 11230
11232 0 394681 162097 193760 0 11231
11233 0 394677 162060 193800 0 11232
11234 0 394525 162068 193880 0 11233
11235 0 394393 162084 193920 0 11234
11236 0 394329 162084 193960 0 11235
11237 0 394237 162040 194040 0 11236
11238 0 394285 161916 194120 0 11237
11239 0 394281 161816 194160 0 11238
11240 0 394221 161848 194200 0 11239
11241 6 394225 161844 194240 0 11240
11242 0 453561 244431 71960 0 9205
11243 0 453571 244447 71920 0 11242
11244 0 453589 244488 71880 0 11243
11245 0 453605 244498 71840 0 11244
11246 0 453581 244547 71800 0 11245
11247 0 453580 244612 71760 0 11246
11248 0 453562 244621 71720 0 11247
11249 0 453564 244672 71680 0 11248
11250 0 453565 244739 71640 0 11249
11251 0 453543 244786 71600 0 11250
11252 0 453590 244838 71560 0 11251
11253 0 453567 244899 71520 0 11252
11254 0 453543 244934 71480 0 11253
11255 0 453549 244958 71440 0 11254
11256 0 453552 244983 71400 0 11255
11257 0 453541 245032 71360 0 11256
11258 0 453551 245020 71320 0 11257
11259 0 453577 245032 71280 0 11258
11260 0 453601 245046 71240 0 11259
11261 0 453612 245086 71200 0 11260
11262 0 453668 245120 71080 0 11261
11263 0 453656 245216 70960 0 11262
11264 0 453592 245252 70840 0 11263
11265 0 453508 245324 70720 0 11264
11266 0 453404 245360 70600 0 11265
11267 0 453336 245348 70480 0 11266
11268 0 453160 245428 70400 0 11267
11269 0 453080 245488 70280 0 11268
11270 0 452980 245504 70200 0 11269
11271 0 452944 245548 70080 0 11270
11272 0 452928 245576 69960 0 11271
11273 0 452904 245648 69840 0 11272
11274 0 452872 245716 69720 0 11273
11275 0 452816 245824 69600 0 11274
11276 0 452744 245912 69480 0 11275
11277 0 452688 245940 69360 0 11276
11278 0 452592 246048 69240 0 11277
11279 0 452516 246130 69120 0 11278
11280 0 452508 246066 69000 0 11279
11281 0 452572 246226 68880 0 11280
11282 0 452604 246366 68840 0 11281
11283 0 452488 246342 68760 0 11282
11284 6 452440 246353 68720 0 11283
11285 5 475795 233810 66560 0 197
11286 0 475599 233968 66600 0 11285
11287 0 475427 234032 66680 0 11286
11288 0 475343 234044 66760 0 11287
11289 0 475287 234080 66840 0 11288
11290 0 475259 234176 66960 0 11289
11291 0 475239 234212 67040 0 11290
11292 0 475215 234236 67080 0 11291
11293 0 475079 234252 67120 0 11292
11294 0 474987 234280 67160 0 11293
11295 0 474859 234260 67200 0 11294
11296 0 474715 234292 67240 0 11295
11297 0 474527 234352 67320 0 11296
11298 0 474315 234380 67440 0 11297
11299 0 474167 234392 67520 0 11298
11300 0 474059 234404 67600 0 11299
11301 0 473871 234364 67720 0 11300
11302 0 473831 234356 67880 0 11301
11303 0 473775 234336 68040 0 11302
11304 0 473719 234320 68200 0 11303
11305 0 473647 234308 68360 0 11304
11306 0 473523 234384 68520 0 11305
11307 0 473335 234468 68680 0 11306
11308 0 473231 234528 68760 0 11307
11309 0 473047 234602 68840 0 11308
11310 0 472955 234606 68920 0 11309
11311 0 472823 234670 69000 0 11310
11312 0 472719 234698 69080 0 11311
11313 0 472515 234838 69200 0 11312
11314 0 472339 234946 69280 0 11313
11315 0 472259 234990 69360 0 11314
11316 0 472231 235010 69440 0 11315
11317 0 472151 235046 69520 0 11316
11318 0 472111 235066 69600 0 11317
11319 0 472039 235050 69680 0 11318
11320 0 472015 235070 69760 0 11319
11321 0 471951 235082 69840 0 11320
11322 0 471883 235146 69920 0 11321
11323 0 471695 235238 70040 0 11322
11324 0 471587 235272 70080 0 11323
11325 6 471580 235245 70120 0 11324
11326 0 457803 259348 58640 0 7057
11327 0 457747 259268 58640 0 11326
11328 0 457751 259224 58680 0 11327
11329 0 457720 259167 58720 0 11328
11330 0 457758 259137 58760 0 11329
11331 0 457758 259137 58800 0 11330
11332 0 457752 259103 58840 0 11331
11333 0 457768 259073 58880 0 11332
11334 0 457814 259017 58920 0 11333
11335 0 457787 258980 58960 0 11334
11336 0 457843 258938 59000 0 11335
11337 0 457851 258926 59040 0 11336
11338 0 457925 258900 59120 0 11337
11339 0 457933 258884 59160 0 11338
11340 0 457963 258884 59240 0 11339
11341 5 458041 258832 59280 0 11340
11342 0 458217 258156 59320 0 11341
11343 5 458345 258098 59440 0 11342
11344 0 458389 257886 59480 0 11343
11345 0 458353 257844 59520 0 11344
11346 0 458369 257806 59560 0 11345
11347 0 458423 257678 59600 0 11346
11348 0 458393 257458 59640 0 11347
11349 0 458407 257414 59680 0 11348
11350 5 458433 257410 59720 0 11349
11351 0 458271 257042 59720 0 11350
11352 0 458243 256922 59760 0 11351
11353 0 458419 256698 59760 0 11352
11354 0 458419 256466 59800 0 11353
11355 0 458523 256406 59920 0 11354
11356 0 458775 256240 59960 0 11355
11357 0 458821 256014 59920 0 11356
11358 0 458799 256016 59880 0 11357
11359 0 458809 256004 59760 0 11358
11360 0 458993 255892 59800 0 11359
11361 0 459036 255865 59840 0 11360
11362 0 459079 255838 59880 0 11361
11363 6 459149 255850 60000 0 11362
11364 0 465612 268190 93000 0 4910
11365 0 465660 268144 93040 0 11364
11366 0 465753 268115 93080 0 11365
11367 0 465761 268081 93120 0 11366
11368 0 465771 268087 93200 0 11367
11369 0 465935 268181 93320 0 11368
11370 0 465921 268195 93360 0 11369
11371 0 465931 268247 93400 0 11370
11372 0 466003 268277 93480 0 11371
11373 0 466021 268303 93560 0 11372
11374 5 466011 268329 93640 0 11373
11375 0 465907 268357 93680 0 11374
11376 0 465899 268409 93760 0 11375
11377 0 465885 268427 93840 0 11376
11378 5 465883 268517 93920 0 11377
11379 0 466062 268494 94000 0 11378
11380 0 466076 268560 94080 0 11379
11381 0 466150 268652 94160 0 11380
11382 0 466196 268682 94200 0 11381
11383 0 466264 268720 94280 0 11382
11384 0 466290 268706 94360 0 11383
11385 0 466190 268704 94520 0 11384
11386 0 466302 268742 94640 0 11385
11387 0 466442 268798 94760 0 11386
11388 0 466654 268924 94800 0 11387
11389 0 466448 269386 94840 0 11388
11390 0 466514 269440 94880 0 11389
11391 0 466582 269446 94960 0 11390
11392 0 466642 269468 95080 0 11391
11393 0 466858 269466 95080 0 11392
11394 0 466852 269542 95120 0 11393
11395 0 466758 269584 95200 0 11394
11396 0 466650 269674 95240 0 11395
11397 0 466596 269704 95280 0 11396
11398 0 466608 269744 95320 0 11397
11399 5 466568 269888 95280 0 11398
11400 0 466658 269868 95200 0 11399
11401 6 466672 269884 95160 0 11400
11402 0 446045 137617 177080 0 2764
11403 5 445658 138037 177080 0 11402
11404 0 445682 138211 177080 0 11403
11405 0 445790 138282 177080 0 11404
11406 0 445921 138344 177080 0 11405
11407 0 445965 138401 177080 0 11406
11408 0 446208 138470 177080 0 11407
11409 0 446426 138585 177080 0 11408
11410 0 446605 138653 177080 0 11409
11411 0 446766 138663 177040 0 11410
11412 0 446840 138660 177000 0 11411
11413 0 446887 138668 176960 0 11412
11414 0 447311 138764 176920 0 11413
11415 0 447705 139131 176800 0 11414
11416 0 447756 139270 176760 0 11415
11417 0 448139 138991 176680 0 11416
11418 0 448072 139263 176640 0 11417
11419 0 448087 139324 176600 0 11418
11420 0 448083 139392 176520 0 11419
11421 0 448194 139398 176480 0 11420
11422 0 448235 139480 176440 0 11421
11423 0 448273 139548 176360 0 11422
11424 0 448420 139645 176320 0 11423
11425 0 448616 139705 176320 0 11424
11426 0 448767 139712 176320 0 11425
11427 0 448883 139723 176360 0 11426
11428 0 449075 139743 176360 0 11427
11429 0 449188 139798 176320 0 11428
11430 5 449238 139850 176280 0 11429
11431 0 449387 140004 176160 0 11430
11432 0 449435 140096 176080 0 11431
11433 0 449437 140236 176000 0 11432
11434 0 449444 140271 175920 0 11433
11435 0 449422 140340 175840 0 11434
11436 0 449440 140561 175800 0 11435
11437 0 449444 140609 175760 0 11436
11438 6 449427 140637 175720 0 11437
11439 0 446370 243955 74360 0 5423
11440 0 446312 244026 74400 0 11439
11441 5 446261 244072 74440 0 11440
11442 0 446261 244093 74480 0 11441
11443 0 446253 244115 74520 0 11442
11444 0 446320 244096 74560 0 11443
11445 0 446409 244114 74600 0 11444
11446 0 446456 244206 74640 0 11445
11447 0 446483 244097 74680 0 11446
11448 0 446509 244084 74720 0 11447
11449 0 446509 244101 74760 0 11448
11450 0 446502 244104 74800 0 11449
11451 0 446397 244065 74840 0 11450
11452 0 446418 244076 74880 0 11451
11453 0 446394 244089 74920 0 11452
11454 0 446130 244165 74960 0 11453
11455 0 446126 244175 75000 0 11454
11456 0 445991 244181 75040 0 11455
11457 0 445680 244130 75080 0 11456
11458 0 445526 244150 75120 0 11457
11459 0 445393 244167 75160 0 11458
11460 0 445341 244196 75200 0 11459
11461 0 445284 244225 75240 0 11460
11462 0 445235 244250 75280 0 11461
11463 0 445149 244314 75320 0 11462
11464 0 445096 244353 75360 0 11463
11465 0 445020 244392 75400 0 11464
11466 0 445009 244444 75440 0 11465
11467 0 445017 244457 75480 0 11466
11468 0 445025 244478 75520 0 11467
11469 0 444999 244586 75560 0 11468
11470 0 444968 244637 75600 0 11469
11471 0 445026 244749 75640 0 11470
11472 0 445087 244734 75600 0 11471
11473 0 445066 244684 75520 0 11472
11474 0 445066 244632 75440 0 11473
11475 6 445039 244626 75400 0 11474
11476 0 487381 266497 88200 0 4781
11477 0 487489 266489 88200 0 11476
11478 0 487535 266457 88200 0 11477
11479 0 487525 266463 88160 0 11478
11480 0 487516 266330 88160 0 11479
11481 0 487520 266292 88200 0 11480
11482 0 487534 266288 88240 0 11481
11483 0 487552 266236 88280 0 11482
11484 0 487556 266194 88320 0 11483
11485 0 487580 266136 88360 0 11484
11486 0 487660 266026 88400 0 11485
11487 0 487676 265970 88440 0 11486
11488 0 487864 265828 88520 0 11487
11489 0 487780 265758 88600 0 11488
11490 0 487782 265714 88640 0 11489
11491 0 487854 265756 88680 0 11490
11492 0 487926 265408 88640 0 11491
11493 0 487963 265431 88600 0 11492
11494 0 487909 265523 88560 0 11493
11495 0 487985 265597 88520 0 11494
11496 0 487865 265755 88480 0 11495
11497 0 487797 265801 88440 0 11496
11498 0 487765 265837 88400 0 11497
11499 0 487709 265955 88360 0 11498
11500 0 487683 265993 88320 0 11499
11501 0 487671 266011 88280 0 11500
11502 0 487649 266045 88200 0 11501
11503 0 487693 266049 88160 0 11502
11504 0 487813 265947 88120 0 11503
11505 0 487883 265965 88080 0 11504
11506 0 487863 266067 88000 0 11505
11507 0 487771 266133 87920 0 11506
11508 0 487769 266233 87840 0 11507
11509 0 487829 266285 87760 0 11508
11510 0 487843 266407 87640 0 11509
11511 6 487859 266461 87520 0 11510
11512 0 503002 248478 84920 0 7700
11513 0 503062 248474 84840 0 11512
11514 0 503105 248471 84800 0 11513
11515 0 503119 248411 84720 0 11514
11516 0 503103 248379 84640 0 11515
11517 0 503077 248359 84520 0 11516
11518 0 503119 248285 84480 0 11517
11519 0 503183 248217 84440 0 11518
11520 0 503195 248211 84400 0 11519
11521 0 503209 248189 84360 0 11520
11522 0 503209 248161 84320 0 11521
11523 0 503245 248125 84240 0 11522
11524 0 503265 248149 84120 0 11523
11525 0 503277 248113 84040 0 11524
11526 0 503249 248037 83960 0 11525
11527 0 503211 248009 83920 0 11526
11528 0 503197 248051 83880 0 11527
11529 0 503199 248049 83840 0 11528
11530 0 503171 247987 83800 0 11529
11531 0 503073 247813 83760 0 11530
11532 0 503063 247789 83720 0 11531
11533 0 503085 247679 83680 0 11532
11534 0 503163 247429 83640 0 11533
11535 0 503359 247297 83600 0 11534
11536 0 503471 247195 83520 0 11535
11537 0 503599 247121 83440 0 11536
11538 0 503589 247103 83360 0 11537
11539 0 503581 247055 83320 0 11538
11540 0 503573 246987 83240 0 11539
11541 0 503537 246935 83160 0 11540
11542 0 503497 246903 83080 0 11541
11543 6 503457 246831 83040 0 11542
11544 0 464270 269052 92120 0 4925
11545 0 464273 269057 92080 0 11544
11546 0 464304 268978 92040 0 11545
11547 0 464362 269028 92000 0 11546
11548 0 464394 269114 91960 0 11547
11549 0 464414 269252 91920 0 11548
11550 0 464444 269320 91840 0 11549
11551 0 464560 269382 91760 0 11550
11552 0 464646 269404 91720 0 11551
11553 0 464752 269416 91680 0 11552
11554 0 464794 269478 91600 0 11553
11555 0 464828 269490 91560 0 11554
11556 0 464830 269506 91520 0 11555
11557 0 464866 269546 91480 0 11556
11558 0 464884 269578 91440 0 11557
11559 0 464986 269626 91360 0 11558
11560 0 464996 269618 91320 0 11559
11561 0 465016 269620 91280 0 11560
11562 5 464996 269564 91240 0 11561
11563 0 465028 269534 91200 0 11562
11564 0 464994 269528 91160 0 11563
11565 5 465032 269534 91120 0 11564
11566 0 465222 269506 91080 0 11565
11567 0 465254 269504 91040 0 11566
11568 0 465288 269510 91000 0 11567
11569 0 465304 269550 90960 0 11568
11570 0 465346 269572 90920 0 11569
11571 0 465414 269598 90880 0 11570
11572 0 465538 269636 90800 0 11571
11573 0 465684 269604 90720 0 11572
11574 6 465776 269624 90680 0 11573
11575 0 484728 256290 76760 0 4600
11576 0 484698 256160 76680 0 11575
11577 0 484702 256088 76520 0 11576
11578 0 484702 256088 76400 0 11577
11579 0 484709 256072 76360 0 11578
11580 0 484722 256040 76280 0 11579
11581 5 485130 255888 76280 0 11580
11582 0 485140 255890 76240 0 11581
11583 0 485140 255890 76200 0 11582
11584 0 485140 255890 76160 0 11583
11585 0 485072 255866 76120 0 11584
11586 0 485220 255898 76040 0 11585
11587 0 485291 255939 75960 0 11586
11588 0 485329 255951 75880 0 11587
11589 0 485327 255955 75800 0 11588
11590 0 485337 255981 75720 0 11589
11591 0 485315 255923 75600 0 11590
11592 5 485305 255765 75520 0 11591
11593 0 485329 255681 75440 0 11592
11594 0 485357 255609 75360 0 11593
11595 0 485397 255617 75320 0 11594
11596 0 485543 255643 75280 0 11595
11597 0 485555 255641 75200 0 11596
11598 5 485525 255667 75160 0 11597
11599 0 485475 255635 75120 0 11598
11600 0 485457 255613 75080 0 11599
11601 0 485451 255591 75040 0 11600
11602 0 485439 255549 74960 0 11601
11603 0 485481 255571 74880 0 11602
11604 0 485553 255643 74840 0 11603
11605 6 485521 255643 74800 0 11604
11606 0 444566 246628 71360 0 5499
11607 0 444574 246645 71400 0 11606
11608 0 444578 246650 71440 0 11607
11609 0 444557 246658 71480 0 11608
11610 0 444541 246659 71520 0 11609
11611 0 444500 246669 71560 0 11610
11612 0 444472 246675 71600 0 11611
11613 0 444436 246704 71640 0 11612
11614 0 444426 246726 71680 0 11613
11615 0 444410 246754 71720 0 11614
11616 0 444372 246765 71760 0 11615
11617 0 444319 246782 71800 0 11616
11618 0 444291 246767 71840 0 11617
11619 0 444291 246811 71880 0 11618
11620 0 444268 246846 71920 0 11619
11621 5 444174 246862 71960 0 11620
11622 0 444180 246862 72000 0 11621
11623 0 444193 246832 72040 0 11622
11624 0 444198 246832 72080 0 11623
11625 0 444207 246837 72120 0 11624
11626 0 444215 246825 72160 0 11625
11627 0 444195 246830 72200 0 11626
11628 0 444176 246836 72240 0 11627
11629 0 444176 246836 72280 0 11628
11630 0 444117 246845 72320 0 11629
11631 0 444037 246854 72360 0 11630
11632 0 444014 246824 72400 0 11631
11633 0 444005 246797 72440 0 11632
11634 0 444005 246797 72480 0 11633
11635 0 444018 246760 72520 0 11634
11636 6 444038 246732 72560 0 11635
11637 0 461146 245945 79720 0 10192
11638 0 461236 245833 79640 0 11637
11639 0 461300 245820 79600 0 11638
11640 0 461436 245792 79560 0 11639
11641 0 461602 245794 79520 0 11640
11642 0 461750 245808 79480 0 11641
11643 5 461980 245720 79400 0 11642
11644 0 462062 245608 79360 0 11643
11645 0 462414 245576 79320 0 11644
11646 0 462710 245552 79360 0 11645
11647 5 463258 245228 79360 0 11646
11648 0 463446 245246 79320 0 11647
11649 0 463494 245272 79280 0 11648
11650 0 463626 245300 79200 0 11649
11651 0 463814 245348 79160 0 11650
11652 0 463906 245350 79120 0 11651
11653 0 463978 245328 79040 0 11652
11654 0 464158 245408 78960 0 11653
11655 5 464388 245496 78880 0 11654
11656 0 464622 245690 78800 0 11655
11657 0 464626 245772 78720 0 11656
11658 0 464674 245840 78640 0 11657
11659 5 464836 245998 78520 0 11658
11660 0 464988 246170 78440 0 11659
11661 0 464998 246178 78400 0 11660
11662 0 464994 246206 78320 0 11661
11663 0 465032 246228 78280 0 11662
11664 0 465018 246212 78200 0 11663
11665 6 465018 246222 78160 0 11664
11666 0 465241 247187 83920 0 9591
11667 0 464903 247261 83920 0 11666
11668 0 464771 247335 83920 0 11667
11669 0 464493 247489 83920 0 11668
11670 0 464464 247560 83880 0 11669
11671 5 464422 247606 83840 0 11670
11672 0 464314 247646 83800 0 11671
11673 0 464266 247674 83760 0 11672
11674 0 464254 247704 83720 0 11673
11675 0 464136 247784 83680 0 11674
11676 0 464056 247804 83640 0 11675
11677 0 463994 247900 83600 0 11676
11678 0 463864 248028 83600 0 11677
11679 5 463512 248086 83600 0 11678
11680 0 463456 248194 83560 0 11679
11681 0 463252 248288 83560 0 11680
11682 0 463226 248316 83520 0 11681
11683 0 463184 248362 83480 0 11682
11684 0 463194 248432 83400 0 11683
11685 0 463195 248485 83360 0 11684
11686 0 463196 248538 83320 0 11685
11687 0 463188 248573 83280 0 11686
11688 0 463168 248593 83240 0 11687
11689 0 463178 248599 83200 0 11688
11690 0 463222 248583 83160 0 11689
11691 0 463230 248571 83120 0 11690
11692 0 463250 248555 83080 0 11691
11693 0 463266 248535 83040 0 11692
11694 6 463280 248501 83000 0 11693
11695 0 445534 243575 73760 0 5439
11696 0 445488 243549 73800 0 11695
11697 0 445451 243548 73840 0 11696
11698 0 445420 243532 73880 0 11697
11699 0 445376 243505 73920 0 11698
11700 0 445197 243460 73960 0 11699
11701 0 445013 243287 73920 0 11700
11702 0 444845 243220 73880 0 11701
11703 0 444838 243248 73840 0 11702
11704 0 444713 243211 73800 0 11703
11705 0 444554 243240 73760 0 11704
11706 0 444491 243199 73760 0 11705
11707 0 444495 243133 73800 0 11706
11708 0 444409 243083 73800 0 11707
11709 0 444317 243081 73800 0 11708
11710 0 444195 243095 73800 0 11709
11711 0 444131 243067 73800 0 11710
11712 0 444105 243027 73800 0 11711
11713 0 444085 243003 73840 0 11712
11714 0 444049 242947 73880 0 11713
11715 0 444051 242859 73920 0 11714
11716 0 444005 242809 74000 0 11715
11717 0 443969 242777 74040 0 11716
11718 0 443922 242765 74080 0 11717
11719 0 443879 242747 74120 0 11718
11720 5 443837 242741 74160 0 11719
11721 0 443547 242784 74240 0 11720
11722 0 443486 242781 74320 0 11721
11723 6 443444 242794 74400 0 11722
11724 0 466089 238151 77960 0 7223
11725 0 465888 238251 77960 0 11724
11726 0 465876 238267 77920 0 11725
11727 0 465817 238283 77880 0 11726
11728 0 465766 238302 77840 0 11727
11729 5 465401 238291 77800 0 11728
11730 0 465430 238274 77760 0 11729
11731 5 465429 238269 77720 0 11730
11732 0 465633 238387 77680 0 11731
11733 0 465649 238411 77640 0 11732
11734 0 465681 238449 77600 0 11733
11735 0 465712 238461 77560 0 11734
11736 0 465789 238472 77520 0 11735
11737 0 465819 238471 77480 0 11736
11738 0 465853 238455 77440 0 11737
11739 0 465955 238419 77320 0 11738
11740 0 466013 238377 77200 0 11739
11741 0 465995 238337 77040 0 11740
11742 0 465861 238439 76880 0 11741
11743 0 465787 238365 76760 0 11742
11744 0 465681 238265 76640 0 11743
11745 0 465591 238285 76600 0 11744
11746 5 465529 238437 76520 0 11745
11747 0 465313 238579 76480 0 11746
11748 0 465133 238599 76400 0 11747
11749 0 465085 238527 76320 0 11748
11750 0 465045 238455 76280 0 11749
11751 0 465089 238337 76240 0 11750
11752 6 465103 238323 76200 0 11751
11753 0 467793 246334 87120 0 9633
11754 0 467559 246372 87120 0 11753
11755 0 467459 246374 87120 0 11754
11756 0 467377 246380 87120 0 11755
11757 0 467323 246364 87120 0 11756
11758 0 467317 246382 87080 0 11757
11759 0 467145 246374 87080 0 11758
11760 0 467118 246378 87000 0 11759
11761 0 466964 246420 86960 0 11760
11762 0 466914 246458 86920 0 11761
11763 0 466860 246478 86880 0 11762
11764 0 466802 246550 86840 0 11763
11765 0 466756 246580 86800 0 11764
11766 0 466602 246586 86800 0 11765
11767 0 466476 246586 86800 0 11766
11768 0 466456 246558 86840 0 11767
11769 0 466360 246572 86840 0 11768
11770 0 466292 246552 86880 0 11769
11771 0 465846 246568 86880 0 11770
11772 0 465772 246588 86880 0 11771
11773 0 465698 246594 86920 0 11772
11774 0 465576 246602 86960 0 11773
11775 0 465432 246676 86960 0 11774
11776 0 465353 246706 87000 0 11775
11777 0 465039 246915 87120 0 11776
11778 0 465007 246809 87200 0 11777
11779 6 464973 246807 87280 0 11778
11780 0 486948 248666 75640 0 4572
11781 0 486958 248698 75760 0 11780
11782 0 486958 248667 75880 0 11781
11783 0 487228 248770 76000 0 11782
11784 0 487457 248853 76040 0 11783
11785 0 487561 248894 76080 0 11784
11786 0 487546 248943 76160 0 11785
11787 0 487601 249028 76240 0 11786
11788 0 487815 249156 76320 0 11787
11789 0 487678 249084 76400 0 11788
11790 0 487671 249110 76480 0 11789
11791 5 487685 249022 76520 0 11790
11792 0 487562 249368 76520 0 11791
11793 0 487791 249462 76520 0 11792
11794 0 487848 249515 76480 0 11793
11795 0 487827 249525 76440 0 11794
11796 0 487876 249536 76400 0 11795
11797 0 487898 249582 76320 0 11796
11798 0 487822 249596 76280 0 11797
11799 5 487886 249748 76240 0 11798
11800 0 487780 249872 76280 0 11799
11801 0 487598 249784 76240 0 11800
11802 0 487580 249694 76280 0 11801
11803 0 487546 249664 76320 0 11802
11804 0 487510 249606 76400 0 11803
11805 6 487534 249624 76480 0 11804
11806 0 576051 256386 69640 0 4282
11807 0 576206 256273 69640 0 11806
11808 0 576234 256231 69600 0 11807
11809 0 576240 256223 69560 0 11808
11810 0 576293 256215 69480 0 11809
11811 0 576346 256213 69480 0 11810
11812 0 576451 256223 69480 0 11811
11813 0 576465 256218 69440 0 11812
11814 0 576467 256204 69360 0 11813
11815 0 576467 256204 69280 0 11814
11816 0 576507 256164 69200 0 11815
11817 0 576520 256132 69160 0 11816
11818 0 576586 256019 69160 0 11817
11819 0 576646 256004 69160 0 11818
11820 0 576702 255997 69200 0 11819
11821 0 576773 255968 69360 0 11820
11822 0 576833 255973 69520 0 11821
11823 0 576961 255830 69520 0 11822
11824 0 577040 255755 69520 0 11823
11825 0 577158 255757 69520 0 11824
11826 0 577249 255787 69440 0 11825
11827 0 577363 255770 69320 0 11826
11828 0 577415 255709 69320 0 11827
11829 0 577493 255653 69520 0 11828
11830 6 577500 255658 69640 0 11829
11831 0 456131 259857 56400 0 7094
11832 0 456179 259905 56360 0 11831
11833 0 456125 260045 56280 0 11832
11834 0 456103 260079 56200 0 11833
11835 0 456001 260175 56120 0 11834
11836 0 455887 260261 56080 0 11835
11837 0 455871 260347 56000 0 11836
11838 0 455859 260411 55960 0 11837
11839 0 455721 260573 55880 0 11838
11840 0 455735 260675 55840 0 11839
11841 0 455845 260847 55800 0 11840
11842 5 455769 261077 55760 0 11841
11843 0 455417 261203 55680 0 11842
11844 5 455291 261325 55640 0 11843
11845 0 455260 261309 55600 0 11844
11846 0 455229 261293 55560 0 11845
11847 0 455119 261307 55480 0 11846
11848 0 454917 261287 55360 0 11847
11849 0 454825 261267 55320 0 11848
11850 0 454721 261265 55280 0 11849
11851 0 454509 261301 55200 0 11850
11852 0 454423 261333 55120 0 11851
11853 0 454375 261383 55040 0 11852
11854 0 454317 261341 55000 0 11853
11855 6 454213 261349 54960 0 11854
11856 0 482649 263209 76240 0 4626
11857 0 482921 263341 76240 0 11856
11858 0 483157 263409 76240 0 11857
11859 0 483237 263449 76240 0 11858
11860 0 483241 263477 76200 0 11859
11861 0 483373 263537 76200 0 11860
11862 0 483425 263553 76240 0 11861
11863 0 483478 263550 76280 0 11862
11864 0 483514 263622 76320 0 11863
11865 0 483590 263680 76400 0 11864
11866 0 483682 263698 76480 0 11865
11867 0 483642 263756 76560 0 11866
11868 0 483596 263826 76640 0 11867
11869 0 483612 263876 76720 0 11868
11870 0 483724 263980 76840 0 11869
11871 0 483322 264278 76800 0 11870
11872 0 483186 264492 76840 0 11871
11873 0 483142 264634 76920 0 11872
11874 0 483096 264702 76960 0 11873
11875 0 483002 264780 77000 0 11874
11876 0 482396 264926 77000 0 11875
11877 0 482420 265140 77000 0 11876
11878 0 482588 265186 77040 0 11877
11879 0 482602 265270 77120 0 11878
11880 6 482630 265302 77160 0 11879
11881 0 393647 162280 188280 0 3043
11882 0 393739 162288 188160 0 11881
11883 0 393851 162296 188040 0 11882
11884 0 393939 162280 187960 0 11883
11885 0 394007 162268 187760 0 11884
11886 0 394015 162248 187720 0 11885
11887 0 394039 162200 187600 0 11886
11888 0 394059 162160 187480 0 11887
11889 0 394096 162092 187440 0 11888
11890 0 394171 161956 187360 0 11889
11891 0 394319 161772 187280 0 11890
11892 0 394311 161688 187200 0 11891
11893 0 394169 161400 187160 0 11892
11894 0 394231 161408 187040 0 11893
11895 0 394287 161384 186920 0 11894
11896 0 394343 161336 186800 0 11895
11897 0 394475 161240 186680 0 11896
11898 0 394631 161208 186600 0 11897
11899 0 394795 161204 186520 0 11898
11900 0 394823 161008 186400 0 11899
11901 0 394659 160748 186280 0 11900
11902 0 394621 160620 186200 0 11901
11903 0 394647 160484 186160 0 11902
11904 6 394731 160320 186080 0 11903
11905 0 562182 250030 67600 0 4178
11906 0 562124 250056 67560 0 11905
11907 0 562045 250055 67520 0 11906
11908 0 561949 250048 67480 0 11907
11909 0 561593 250263 67440 0 11908
11910 0 561397 250527 67480 0 11909
11911 0 561367 250777 67560 0 11910
11912 0 561347 250985 67640 0 11911
11913 0 561187 251361 67720 0 11912
11914 0 561075 251521 67800 0 11913
11915 0 560939 251669 67880 0 11914
11916 0 560845 252187 67920 0 11915
11917 0 560425 252527 67920 0 11916
11918 0 560341 252739 68040 0 11917
11919 0 560229 253259 68120 0 11918
11920 0 560121 253807 68080 0 11919
11921 0 560243 254569 68120 0 11920
11922 0 560023 255133 68000 0 11921
11923 0 559887 255531 67920 0 11922
11924 0 559855 255663 67840 0 11923
11925 0 559607 255691 67760 0 11924
11926 0 559227 255475 67800 0 11925
11927 0 559143 255415 67840 0 11926
11928 6 559083 255371 67880 0 11927
11929 0 396891 253710 166680 0 9363
11930 0 396733 253798 166680 0 11929
11931 0 396674 253787 166760 0 11930
11932 0 396545 253753 166800 0 11931
11933 0 396404 253646 166880 0 11932
11934 0 396339 253658 166960 0 11933
11935 0 396248 253645 167080 0 11934
11936 0 396162 253653 167160 0 11935
11937 0 396100 253633 167240 0 11936
11938 0 396085 253664 167320 0 11937
11939 0 396022 253685 167400 0 11938
11940 0 395960 253859 167480 0 11939
11941 0 395960 253859 167600 0 11940
11942 0 395939 253900 167760 0 11941
11943 0 395806 253777 167800 0 11942
11944 0 395809 253770 167920 0 11943
11945 0 395740 253692 168120 0 11944
11946 0 395666 253559 168200 0 11945
11947 0 395655 253465 168320 0 11946
11948 0 395616 253338 168400 0 11947
11949 0 395656 253346 168520 0 11948
11950 0 395786 253357 168600 0 11949
11951 6 395781 253390 168640 0 11950
11952 0 593422 280001 74920 0 4432
11953 0 593324 280129 74880 0 11952
11954 0 593204 280201 74840 0 11953
11955 0 593148 280277 74760 0 11954
11956 0 593052 280413 74680 0 11955
11957 0 593000 280493 74600 0 11956
11958 0 592976 280523 74400 0 11957
11959 0 592984 280591 74240 0 11958
11960 0 592964 280703 74160 0 11959
11961 0 592964 280787 74120 0 11960
11962 0 593104 280867 74040 0 11961
11963 0 593240 280935 73880 0 11962
11964 0 593240 281195 73800 0 11963
11965 0 593204 281403 73680 0 11964
11966 5 593187 281380 73640 0 11965
11967 0 593196 281525 73560 0 11966
11968 0 593220 281545 73440 0 11967
11969 0 593244 281545 73320 0 11968
11970 5 593260 281585 73240 0 11969
11971 0 593404 281669 73160 0 11970
11972 0 593464 281665 73080 0 11971
11973 0 593504 281717 73000 0 11972
11974 6 593544 281809 72920 0 11973
11975 0 454740 241430 75440 0 9124
11976 0 454818 241455 75480 0 11975
11977 0 454985 241464 75520 0 11976
11978 0 455377 241498 75520 0 11977
11979 0 455727 241376 75560 0 11978
11980 0 455830 241314 75600 0 11979
11981 0 455859 241341 75640 0 11980
11982 0 456030 241247 75680 0 11981
11983 0 456514 241106 75720 0 11982
11984 0 456743 240964 75760 0 11983
11985 0 457165 240812 75800 0 11984
11986 0 457221 240808 75840 0 11985
11987 0 457215 240796 75880 0 11986
11988 0 457265 240789 75920 0 11987
11989 0 457360 240768 76000 0 11988
11990 5 457424 240782 76040 0 11989
11991 0 457621 240673 76000 0 11990
11992 0 457727 240686 75960 0 11991
11993 0 457790 240589 75920 0 11992
11994 0 457869 240446 75840 0 11993
11995 0 457888 240444 75800 0 11994
11996 0 457898 240430 75720 0 11995
11997 6 457906 240452 75640 0 11996
11998 0 459975 267081 76640 0 10715
11999 5 459887 266986 76680 0 11998
12000 0 459889 266980 76720 0 11999
12001 0 459899 267006 76840 0 12000
12002 0 459931 266994 76880 0 12001
12003 0 459919 266972 76920 0 12002
12004 0 459896 266937 76960 0 12003
12005 0 459900 266871 77080 0 12004
12006 0 459938 266809 77160 0 12005
12007 0 459846 266799 77200 0 12006
12008 0 459880 266749 77280 0 12007
12009 0 459863 266736 77320 0 12008
12010 0 459846 266723 77360 0 12009
12011 0 459840 266721 77400 0 12010
12012 0 459794 266731 77440 0 12011
12013 0 459734 266663 77520 0 12012
12014 0 459706 266625 77600 0 12013
12015 0 459630 266575 77720 0 12014
12016 0 459574 266633 77880 0 12015
12017 0 459594 266581 77960 0 12016
12018 0 459616 266535 78000 0 12017
12019 6 459594 266469 78040 0 12018
12020 0 464857 244325 82120 0 9554
12021 0 464849 244319 82080 0 12020
12022 0 464875 244331 82000 0 12021
12023 0 464943 244305 81880 0 12022
12024 0 464971 244329 81760 0 12023
12025 0 465035 244341 81640 0 12024
12026 0 465039 244291 81520 0 12025
12027 0 465067 244279 81440 0 12026
12028 0 465001 244273 81400 0 12027
12029 0 464945 244267 81360 0 12028
12030 0 464845 244271 81320 0 12029
12031 0 464761 244267 81280 0 12030
12032 0 464727 244271 81240 0 12031
12033 0 464513 244199 81200 0 12032
12034 0 464491 244199 81120 0 12033
12035 0 464455 244213 81040 0 12034
12036 0 464519 244319 80880 0 12035
12037 0 464545 244321 80800 0 12036
12038 0 464311 244227 80760 0 12037
12039 0 464333 244233 80680 0 12038
12040 0 464381 244339 80560 0 12039
12041 6 464407 244401 80480 0 12040
12042 0 488771 255051 70880 0 5952
12043 0 488783 255089 70920 0 12042
12044 0 488774 255114 70960 0 12043
12045 0 488788 255162 71000 0 12044
12046 0 488774 255163 71040 0 12045
12047 0 488767 255164 71080 0 12046
12048 0 488765 255155 71120 0 12047
12049 0 488758 255140 71160 0 12048
12050 0 488743 255125 71200 0 12049
12051 0 488724 255118 71240 0 12050
12052 0 488736 255113 71280 0 12051
12053 0 488723 255099 71320 0 12052
12054 0 488711 255096 71360 0 12053
12055 0 488712 255097 71400 0 12054
12056 0 488618 255087 71440 0 12055
12057 0 488603 255080 71480 0 12056
12058 0 488585 255080 71560 0 12057
12059 0 488567 255064 71680 0 12058
12060 0 488503 255026 71800 0 12059
12061 0 488545 255018 71840 0 12060
12062 6 488557 255024 71880 0 12061
12063 0 438335 256604 80280 0 7873
12064 0 438441 256538 80280 0 12063
12065 0 438463 256528 80240 0 12064
12066 0 438487 256513 80200 0 12065
12067 0 438493 256497 80160 0 12066
12068 0 438529 256495 80080 0 12067
12069 0 438557 256515 80000 0 12068
12070 0 438575 256535 79920 0 12069
12071 0 438609 256585 79840 0 12070
12072 0 438645 256635 79760 0 12071
12073 0 438649 256633 79720 0 12072
12074 5 438525 256707 79680 0 12073
12075 0 438649 256809 79720 0 12074
12076 0 438669 256811 79800 0 12075
12077 0 438683 256801 79840 0 12076
12078 0 438627 256787 79920 0 12077
12079 0 438507 256653 80000 0 12078
12080 0 438417 256641 80080 0 12079
12081 5 438363 256839 80160 0 12080
12082 0 438347 256851 80120 0 12081
12083 6 438315 256849 80080 0 12082
12084 0 488943 242193 76760 0 4529
12085 0 489152 242270 76800 0 12084
12086 0 489442 242310 76680 0 12085
12087 0 489415 242370 77040 0 12086
12088 0 489416 242367 77120 0 12087
12089 0 489422 242371 77200 0 12088
12090 0 489435 242423 77360 0 12089
12091 0 489488 242427 77440 0 12090
12092 0 489511 242422 77520 0 12091
12093 0 489531 242464 77560 0 12092
12094 0 489554 242419 77600 0 12093
12095 0 489660 242386 77640 0 12094
12096 0 489711 242337 77680 0 12095
12097 0 489682 242326 77720 0 12096
12098 0 489733 242248 77760 0 12097
12099 0 489771 242215 77800 0 12098
12100 0 489803 242240 77840 0 12099
12101 0 489842 242206 77880 0 12100
12102 0 489843 242205 77920 0 12101
12103 0 489868 242199 77960 0 12102
12104 6 489906 242239 78000 0 12103
12105 0 392916 266487 165200 0 9721
12106 0 393234 266605 165200 0 12105
12107 0 393263 266650 165240 0 12106
12108 0 393428 266763 165240 0 12107
12109 0 393505 266790 165280 0 12108
12110 0 393844 267006 165280 0 12109
12111 0 393929 267052 165240 0 12110
12112 0 394143 267246 165120 0 12111
12113 0 394239 267332 165040 0 12112
12114 0 394281 267551 165040 0 12113
12115 0 394330 267758 165040 0 12114
12116 0 394391 267936 165040 0 12115
12117 0 394668 268425 165040 0 12116
12118 0 394896 268640 165040 0 12117
12119 0 394948 268696 165120 0 12118
12120 0 394948 268696 165200 0 12119
12121 0 395075 268900 165320 0 12120
12122 0 395125 269013 165480 0 12121
12123 0 394979 268991 165600 0 12122
12124 6 394994 268888 165640 0 12123
12125 0 445403 138336 177120 0 11403
12126 0 445169 138494 177160 0 12125
12127 0 444636 138682 177200 0 12126
12128 0 444367 138732 177200 0 12127
12129 0 444299 138748 177160 0 12128
12130 0 444216 138763 177120 0 12129
12131 0 444186 138764 177080 0 12130
12132 0 444158 138790 177000 0 12131
12133 0 444054 138902 176960 0 12132
12134 0 443306 139390 176920 0 12133
12135 0 443078 139502 176880 0 12134
12136 0 442706 139702 176960 0 12135
12137 0 442502 139706 177080 0 12136
12138 0 442478 139754 177160 0 12137
12139 0 442404 139734 177200 0 12138
12140 0 442367 139761 177360 0 12139
12141 0 442085 139785 177480 0 12140
12142 0 442067 139764 177520 0 12141
12143 0 442044 139746 177560 0 12142
12144 6 442044 139746 177600 0 12143
12145 0 456795 259497 57360 0 7081
12146 0 456689 259511 57360 0 12145
12147 0 456681 259511 57400 0 12146
12148 0 456632 259462 57440 0 12147
12149 0 456570 259208 57480 0 12148
12150 0 456538 259078 57560 0 12149
12151 0 456454 259060 57640 0 12150
12152 0 456426 259052 57720 0 12151
12153 0 456450 258966 57840 0 12152
12154 0 456460 258932 57920 0 12153
12155 0 456440 258842 58000 0 12154
12156 0 456428 258752 58080 0 12155
12157 0 456508 258666 58120 0 12156
12158 0 456538 258538 58240 0 12157
12159 0 456514 258468 58280 0 12158
12160 0 456452 258326 58320 0 12159
12161 0 456408 258296 58280 0 12160
12162 0 456436 258360 58160 0 12161
12163 6 456508 258470 58080 0 12162
12164 5 481421 263629 75120 0 4637
12165 0 481961 263869 75120 0 12164
12166 0 482217 263801 75120 0 12165
12167 0 482209 263805 75080 0 12166
12168 0 482225 263829 75040 0 12167
12169 0 482281 263809 75000 0 12168
12170 0 482403 264007 74960 0 12169
12171 0 482499 264203 74920 0 12170
12172 0 482547 264319 74880 0 12171
12173 0 482563 264351 74840 0 12172
12174 0 482595 264431 74800 0 12173
12175 0 482623 264463 74760 0 12174
12176 0 482611 264523 74720 0 12175
12177 0 482595 264631 74680 0 12176
12178 0 482619 264695 74640 0 12177
12179 0 482609 264689 74600 0 12178
12180 0 482599 264683 74560 0 12179
12181 0 482639 264663 74520 0 12180
12182 6 482643 264659 74480 0 12181
12183 0 511045 232646 83560 0 3723
12184 0 511041 232646 83480 0 12183
12185 0 511041 232646 83400 0 12184
12186 0 511009 232670 83320 0 12185
12187 0 510993 232686 83240 0 12186
12188 0 510993 232686 83120 0 12187
12189 0 510857 232818 83000 0 12188
12190 0 510641 232862 83000 0 12189
12191 0 510601 232914 82960 0 12190
12192 0 510605 232942 82920 0 12191
12193 0 510609 232938 82840 0 12192
12194 0 510617 232898 82760 0 12193
12195 0 510589 232898 82720 0 12194
12196 0 510589 232898 82680 0 12195
12197 0 510589 232898 82600 0 12196
12198 0 510627 233010 82520 0 12197
12199 0 510659 233070 82320 0 12198
12200 0 510707 233118 82200 0 12199
12201 6 510771 233114 82160 0 12200
12202 0 499738 231661 82880 0 10536
12203 0 499728 231584 82920 0 12202
12204 5 499722 231276 82920 0 12203
12205 0 499742 231214 83080 0 12204
12206 0 499754 231118 83160 0 12205
12207 0 499746 231067 83200 0 12206
12208 0 499752 231003 83240 0 12207
12209 0 499698 230901 83320 0 12208
12210 0 499682 230873 83360 0 12209
12211 0 499654 230793 83400 0 12210
12212 0 499608 230735 83440 0 12211
12213 0 499542 230593 83520 0 12212
12214 0 499506 230533 83560 0 12213
12215 0 499384 230369 83640 0 12214
12216 5 499260 230055 83720 0 12215
12217 0 499310 229967 83680 0 12216
12218 0 499276 229777 83600 0 12217
12219 0 499364 229693 83560 0 12218
12220 6 499322 229703 83520 0 12219
12221 0 453672 137630 174480 0 2699
12222 0 453344 137501 174440 0 12221
12223 0 453403 137412 174400 0 12222
12224 0 453406 137400 174360 0 12223
12225 0 453407 137403 174320 0 12224
12226 0 453389 137415 174280 0 12225
12227 0 453409 137395 174240 0 12226
12228 0 453423 137374 174200 0 12227
12229 0 453510 137366 174160 0 12228
12230 0 453594 137450 174080 0 12229
12231 0 453664 137458 174040 0 12230
12232 0 453785 137398 174000 0 12231
12233 0 453945 137440 173960 0 12232
12234 0 454122 137469 173920 0 12233
12235 0 454279 137526 173880 0 12234
12236 0 454438 137569 173840 0 12235
12237 0 454491 137548 173800 0 12236
12238 6 454429 137533 173760 0 12237
12239 0 456698 267154 62760 0 6285
12240 0 457100 267040 62720 0 12239
12241 0 457254 267060 62680 0 12240
12242 0 457304 267348 62560 0 12241
12243 0 457624 267188 62520 0 12242
12244 0 457688 267138 62480 0 12243
12245 0 457786 267100 62440 0 12244
12246 0 457934 267134 62400 0 12245
12247 0 457948 267138 62360 0 12246
12248 0 457914 267094 62320 0 12247
12249 5 457986 267169 62280 0 12248
12250 0 457771 267216 62240 0 12249
12251 0 457627 267276 62280 0 12250
12252 0 457501 267316 62320 0 12251
12253 0 457461 267350 62360 0 12252
12254 0 457441 267390 62400 0 12253
12255 0 457453 267404 62440 0 12254
12256 6 457463 267424 62520 0 12255
12257 0 458643 271529 91480 0 4965
12258 0 458671 271517 91520 0 12257
12259 0 458615 271457 91680 0 12258
12260 0 458615 271457 91760 0 12259
12261 0 458567 271433 91800 0 12260
12262 0 458591 271413 91840 0 12261
12263 5 458619 271413 91880 0 12262
12264 0 458499 271305 91960 0 12263
12265 0 458083 271477 91960 0 12264
12266 0 457979 271685 91960 0 12265
12267 0 457775 271757 91960 0 12266
12268 0 457751 271757 92000 0 12267
12269 0 457756 271752 92040 0 12268
12270 0 457704 271722 92120 0 12269
12271 0 457674 271680 92160 0 12270
12272 0 457622 271692 92200 0 12271
12273 0 457442 271716 92240 0 12272
12274 6 457394 271684 92280 0 12273
12275 0 461863 273459 77560 0 8266
12276 0 461891 273427 77640 0 12275
12277 0 461819 273411 77720 0 12276
12278 0 461831 273419 77760 0 12277
12279 0 461899 273399 77800 0 12278
12280 0 461995 273415 77840 0 12279
12281 0 462059 273395 77880 0 12280
12282 0 462095 273303 77840 0 12281
12283 0 462111 273259 77800 0 12282
12284 0 462219 273195 77720 0 12283
12285 0 462335 273163 77640 0 12284
12286 0 462443 273043 77680 0 12285
12287 0 462587 272867 77720 0 12286
12288 0 462607 272567 77760 0 12287
12289 0 462583 272503 77800 0 12288
12290 0 462565 272434 77840 0 12289
12291 0 462609 272376 77880 0 12290
12292 6 462493 272358 77960 0 12291
12293 0 500420 244093 85920 0 7741
12294 0 500666 243964 85920 0 12293
12295 0 500754 243944 85880 0 12294
12296 0 500828 243930 85840 0 12295
12297 0 501094 243612 85840 0 12296
12298 0 501160 243392 85840 0 12297
12299 0 501178 243346 85880 0 12298
12300 0 501182 243324 85920 0 12299
12301 5 501192 243260 85960 0 12300
12302 0 501287 243133 86080 0 12301
12303 0 501315 243071 86120 0 12302
12304 0 501363 243011 86200 0 12303
12305 0 501369 242951 86280 0 12304
12306 0 501369 242783 86360 0 12305
12307 0 501457 242659 86400 0 12306
12308 0 501509 242567 86440 0 12307
12309 0 501705 242507 86480 0 12308
12310 6 501721 242495 86520 0 12309
12311 0 460119 265066 71080 0 6876
12312 0 459943 265001 71080 0 12311
12313 0 459861 264989 71120 0 12312
12314 0 459849 264997 71160 0 12313
12315 0 459771 264995 71200 0 12314
12316 0 459599 264989 71240 0 12315
12317 0 459533 264993 71280 0 12316
12318 0 459454 264964 71320 0 12317
12319 0 459456 264954 71360 0 12318
12320 0 459342 264916 71400 0 12319
12321 0 459250 264816 71440 0 12320
12322 0 459196 264742 71520 0 12321
12323 0 459158 264648 71640 0 12322
12324 5 458930 264580 71720 0 12323
12325 5 458868 264726 71680 0 12324
12326 0 458704 264754 71720 0 12325
12327 0 458662 264732 71800 0 12326
12328 6 458670 264708 71840 0 12327
12329 0 478088 246333 70640 0 9061
12330 0 478111 246344 70600 0 12329
12331 0 478124 246371 70560 0 12330
12332 5 478104 246367 70520 0 12331
12333 0 478063 246401 70520 0 12332
12334 0 478035 246459 70520 0 12333
12335 0 478041 246487 70480 0 12334
12336 0 478051 246505 70440 0 12335
12337 0 478035 246524 70400 0 12336
12338 0 477940 246549 70360 0 12337
12339 0 477850 246565 70280 0 12338
12340 0 477824 246577 70200 0 12339
12341 0 477824 246709 70080 0 12340
12342 0 477816 246765 70000 0 12341
12343 0 477768 246803 69920 0 12342
12344 0 477702 246867 69880 0 12343
12345 0 477818 246853 69840 0 12344
12346 6 477972 247029 69800 0 12345
12347 0 491402 246222 78560 0 8840
12348 0 491380 246228 78600 0 12347
12349 0 491380 246228 78680 0 12348
12350 0 491392 246228 78760 0 12349
12351 0 491552 245880 78760 0 12350
12352 0 491620 245796 78760 0 12351
12353 0 491660 245824 78800 0 12352
12354 0 491683 245839 78840 0 12353
12355 0 491653 245879 78880 0 12354
12356 0 491641 245989 78920 0 12355
12357 0 491815 246111 78960 0 12356
12358 0 491789 246137 79160 0 12357
12359 5 491657 246037 79240 0 12358
12360 0 491689 245931 79280 0 12359
12361 0 491789 245945 79320 0 12360
12362 0 491845 245959 79400 0 12361
12363 0 491891 245911 79440 0 12362
12364 6 491903 245975 79520 0 12363
12365 5 461582 246964 79720 0 10182
12366 0 461592 247030 79760 0 12365
12367 0 461566 247080 79800 0 12366
12368 0 461548 247154 79840 0 12367
12369 0 461378 247400 79880 0 12368
12370 0 461544 247190 79920 0 12369
12371 0 461512 247234 79960 0 12370
12372 0 461570 247266 80040 0 12371
12373 0 461560 247186 80120 0 12372
12374 0 461630 247152 80200 0 12373
12375 0 461686 247132 80280 0 12374
12376 0 461702 247110 80360 0 12375
12377 0 461736 247110 80480 0 12376
12378 0 461686 247100 80600 0 12377
12379 0 461656 247164 80720 0 12378
12380 0 461678 247206 80760 0 12379
12381 0 461712 247240 80800 0 12380
12382 6 461676 247300 80840 0 12381
12383 0 462407 237485 81120 0 9980
12384 0 462415 237485 81160 0 12383
12385 0 462529 237498 81200 0 12384
12386 0 462491 237482 81240 0 12385
12387 0 462341 237474 81280 0 12386
12388 0 462397 237470 81320 0 12387
12389 0 462339 237450 81360 0 12388
12390 0 462331 237444 81400 0 12389
12391 0 462325 237430 81440 0 12390
12392 0 462325 237404 81480 0 12391
12393 0 462297 237416 81560 0 12392
12394 0 462355 237404 81640 0 12393
12395 0 462425 237462 81720 0 12394
12396 0 462489 237482 81760 0 12395
12397 0 462723 237518 81800 0 12396
12398 0 462769 237426 81840 0 12397
12399 0 462745 237368 81920 0 12398
12400 6 462747 237356 81960 0 12399
12401 0 463129 237899 80840 0 9972
12402 0 463153 237874 80920 0 12401
12403 0 463173 237900 81000 0 12402
12404 0 463189 237844 81040 0 12403
12405 0 463183 237806 81080 0 12404
12406 0 463183 237758 81120 0 12405
12407 0 463187 237632 81160 0 12406
12408 0 463203 237616 81200 0 12407
12409 0 463223 237464 81240 0 12408
12410 0 463047 237208 81200 0 12409
12411 0 463021 236974 81240 0 12410
12412 0 462987 236930 81320 0 12411
12413 0 462959 236806 81400 0 12412
12414 0 463119 236662 81480 0 12413
12415 0 463193 236612 81520 0 12414
12416 0 463291 236564 81600 0 12415
12417 0 463497 236512 81640 0 12416
12418 6 463553 236282 81560 0 12417
12419 0 402308 270377 177520 0 3477
12420 0 402303 270566 177520 0 12419
12421 0 402293 270737 177520 0 12420
12422 0 402304 270946 177520 0 12421
12423 0 402332 271081 177440 0 12422
12424 0 402434 271406 177280 0 12423
12425 0 402661 271690 177080 0 12424
12426 0 402705 271860 177080 0 12425
12427 0 402721 272014 177080 0 12426
12428 0 402721 272242 177080 0 12427
12429 0 402663 272480 177080 0 12428
12430 0 402706 272622 176920 0 12429
12431 0 402694 272527 176760 0 12430
12432 0 402629 272817 176440 0 12431
12433 0 402961 273297 176360 0 12432
12434 0 403009 273670 176280 0 12433
12435 6 403022 273602 176240 0 12434
12436 0 564209 251949 66320 0 4204
12437 0 564202 251954 66280 0 12436
12438 0 564199 251952 66240 0 12437
12439 0 564169 251950 66200 0 12438
12440 0 564106 251976 66160 0 12439
12441 0 564048 252018 66120 0 12440
12442 0 563915 252198 66080 0 12441
12443 0 563911 252192 66040 0 12442
12444 0 563917 252203 66000 0 12443
12445 0 564012 252052 65880 0 12444
12446 0 563984 251977 65840 0 12445
12447 0 563966 251946 65800 0 12446
12448 0 563953 251906 65760 0 12447
12449 0 563937 251883 65680 0 12448
12450 0 563938 251885 65640 0 12449
12451 0 563946 251908 65600 0 12450
12452 6 563938 251916 65560 0 12451
12453 0 481347 265256 65000 0 6087
12454 0 481339 265325 65040 0 12453
12455 0 481365 265423 65080 0 12454
12456 0 481553 265443 65080 0 12455
12457 0 481636 265568 65120 0 12456
12458 0 481693 265597 65160 0 12457
12459 5 482209 265804 65160 0 12458
12460 0 482723 266105 65160 0 12459
12461 0 483056 266201 65200 0 12460
12462 0 483190 266293 65240 0 12461
12463 0 483131 266288 65280 0 12462
12464 0 483357 266347 65280 0 12463
12465 0 483409 266378 65320 0 12464
12466 0 483425 266390 65360 0 12465
12467 5 483653 266476 65400 0 12466
12468 0 483623 266493 65360 0 12467
12469 6 483673 266494 65320 0 12468
12470 0 509313 232472 84160 0 3715
12471 0 509322 232404 84200 0 12470
12472 0 509332 232335 84240 0 12471
12473 0 509351 232317 84280 0 12472
12474 0 509373 232301 84320 0 12473
12475 0 509385 232272 84360 0 12474
12476 0 509416 232218 84400 0 12475
12477 0 509380 232187 84440 0 12476
12478 0 509384 232112 84480 0 12477
12479 0 509336 232044 84520 0 12478
12480 0 509333 231994 84560 0 12479
12481 0 509331 231951 84600 0 12480
12482 0 509374 231805 84640 0 12481
12483 0 509343 231714 84640 0 12482
12484 0 509297 231600 84680 0 12483
12485 0 509265 231469 84680 0 12484
12486 6 509368 231419 84760 0 12485
12487 0 456775 238056 72160 0 8386
12488 0 456637 238126 72160 0 12487
12489 0 456531 238168 72160 0 12488
12490 0 456313 238330 72160 0 12489
12491 0 456075 238456 72160 0 12490
12492 0 455763 238602 72160 0 12491
12493 0 455473 238798 72160 0 12492
12494 0 455423 238772 72120 0 12493
12495 0 455351 238854 72120 0 12494
12496 0 455115 238920 72120 0 12495
12497 0 454983 238968 72120 0 12496
12498 0 454899 239022 72080 0 12497
12499 0 454783 239142 72080 0 12498
12500 5 454677 239241 72120 0 12499
12501 0 454738 239125 72240 0 12500
12502 0 454759 239124 72280 0 12501
12503 6 454780 239122 72320 0 12502
12504 0 446742 254821 87560 0 6550
12505 0 446746 254785 87600 0 12504
12506 0 446772 254739 87640 0 12505
12507 0 446754 254700 87680 0 12506
12508 0 446760 254644 87720 0 12507
12509 0 446870 254562 87760 0 12508
12510 0 446934 254528 87800 0 12509
12511 0 446998 254494 87840 0 12510
12512 0 447020 254448 87920 0 12511
12513 5 446994 254292 88000 0 12512
12514 0 447004 254148 87920 0 12513
12515 0 446972 254182 87840 0 12514
12516 0 447012 254140 87760 0 12515
12517 0 447086 254182 87640 0 12516
12518 0 447100 254216 87520 0 12517
12519 6 447114 254270 87400 0 12518
12520 0 465118 238191 77680 0 11731
12521 0 465072 238187 77640 0 12520
12522 0 465055 238176 77600 0 12521
12523 0 464979 238156 77560 0 12522
12524 0 464956 238125 77520 0 12523
12525 0 464915 238137 77480 0 12524
12526 0 464857 238101 77440 0 12525
12527 0 464787 238100 77400 0 12526
12528 0 464745 238077 77360 0 12527
12529 0 464673 238027 77320 0 12528
12530 0 464557 237944 77280 0 12529
12531 0 464459 237957 77240 0 12530
12532 0 464447 237979 77200 0 12531
12533 0 464439 238013 77160 0 12532
12534 0 464439 238070 77120 0 12533
12535 6 464419 238075 77080 0 12534
12536 0 467326 234871 74240 0 5258
12537 0 467450 234846 74200 0 12536
12538 0 467573 234820 74160 0 12537
12539 0 467653 234788 74120 0 12538
12540 0 467533 234794 73880 0 12539
12541 0 467601 234782 73720 0 12540
12542 0 467649 234750 73680 0 12541
12543 0 467761 234718 73560 0 12542
12544 0 467817 234718 73440 0 12543
12545 0 467935 234689 73360 0 12544
12546 5 467997 234670 73320 0 12545
12547 0 468141 234622 73280 0 12546
12548 0 468169 234590 73240 0 12547
12549 0 468201 234554 73200 0 12548
12550 0 468285 234523 73160 0 12549
12551 6 468239 234495 73080 0 12550
12552 0 441824 254854 57040 0 5760
12553 5 442132 254974 57040 0 12552
12554 5 442138 255085 57080 0 12553
12555 0 442150 255647 57120 0 12554
12556 0 442164 255771 57040 0 12555
12557 0 442156 255861 57000 0 12556
12558 0 442182 255979 56920 0 12557
12559 0 442260 256067 56880 0 12558
12560 0 442426 256339 56800 0 12559
12561 0 442436 256567 56760 0 12560
12562 0 442480 256817 56800 0 12561
12563 0 442540 256941 56840 0 12562
12564 0 442494 257097 56840 0 12563
12565 0 442616 257139 56840 0 12564
12566 6 442604 257177 56800 0 12565
12567 0 485274 255988 76280 0 11581
12568 0 485366 256060 76320 0 12567
12569 0 485586 255944 76320 0 12568
12570 0 485659 255905 76360 0 12569
12571 0 485819 255901 76400 0 12570
12572 0 486013 255885 76480 0 12571
12573 0 486169 255983 76560 0 12572
12574 0 486243 255895 76600 0 12573
12575 0 486541 255801 76560 0 12574
12576 0 486531 255699 76520 0 12575
12577 0 486525 255563 76440 0 12576
12578 0 486613 255553 76400 0 12577
12579 0 486661 255531 76360 0 12578
12580 0 486709 255385 76320 0 12579
12581 6 486713 255341 76240 0 12580
12582 0 487433 249253 74480 0 5847
12583 0 487440 249266 74520 0 12582
12584 0 487446 249297 74560 0 12583
12585 0 487455 249337 74600 0 12584
12586 0 487446 249391 74640 0 12585
12587 0 487448 249422 74680 0 12586
12588 0 487478 249427 74720 0 12587
12589 0 487489 249423 74760 0 12588
12590 0 487504 249431 74800 0 12589
12591 0 487535 249432 74840 0 12590
12592 0 487567 249445 74880 0 12591
12593 0 487587 249449 74920 0 12592
12594 0 487597 249479 74960 0 12593
12595 0 487596 249476 75000 0 12594
12596 6 487589 249487 75040 0 12595
12597 0 503239 233455 84160 0 3705
12598 0 503274 233491 84280 0 12597
12599 0 503279 233489 84360 0 12598
12600 0 503243 233536 84440 0 12599
12601 0 503247 233518 84480 0 12600
12602 0 503244 233514 84520 0 12601
12603 0 503280 233521 84560 0 12602
12604 0 503325 233551 84600 0 12603
12605 0 503332 233564 84680 0 12604
12606 0 503412 233630 84760 0 12605
12607 0 503421 233639 84800 0 12606
12608 0 503402 233875 84760 0 12607
12609 0 503100 233837 84840 0 12608
12610 0 502919 233824 84800 0 12609
12611 6 502818 233869 84760 0 12610
12612 0 464671 242431 86040 0 7379
12613 0 464719 242349 86040 0 12612
12614 0 464725 242335 86000 0 12613
12615 0 464717 242260 85960 0 12614
12616 0 464615 241982 85920 0 12615
12617 0 464707 241780 85960 0 12616
12618 0 464721 241602 86000 0 12617
12619 5 464793 241566 86040 0 12618
12620 0 464945 241516 86080 0 12619
12621 0 464985 241476 86120 0 12620
12622 0 465043 241432 86160 0 12621
12623 0 465119 241348 86200 0 12622
12624 0 465063 241340 86240 0 12623
12625 0 465039 241312 86280 0 12624
12626 6 465099 241332 86320 0 12625
12627 0 547519 239725 70320 0 4107
12628 0 547457 239658 70160 0 12627
12629 0 547483 239716 70080 0 12628
12630 0 547535 239668 70000 0 12629
12631 0 547515 239668 69880 0 12630
12632 5 547293 239657 69760 0 12631
12633 0 547675 239586 69760 0 12632
12634 0 547659 239418 69720 0 12633
12635 0 547771 239338 69680 0 12634
12636 0 547825 239313 69640 0 12635
12637 0 547827 239207 69440 0 12636
12638 0 547879 239149 69280 0 12637
12639 0 547977 239123 69160 0 12638
12640 6 547991 239119 69080 0 12639
12641 0 501029 251763 87160 0 10440
12642 0 501217 251751 87160 0 12641
12643 0 501431 251777 87160 0 12642
12644 0 501623 251767 87160 0 12643
12645 0 501673 251703 87160 0 12644
12646 0 501627 251649 87200 0 12645
12647 0 501672 251432 87320 0 12646
12648 0 501760 251326 87400 0 12647
12649 0 501908 251076 87440 0 12648
12650 0 501906 250990 87520 0 12649
12651 0 501876 250874 87680 0 12650
12652 0 501742 250692 87840 0 12651
12653 0 501688 250600 87920 0 12652
12654 6 501592 250560 88000 0 12653
12655 0 475925 271959 82920 0 8173
12656 0 475825 272007 82920 0 12655
12657 0 475665 272095 82920 0 12656
12658 0 475417 272135 82920 0 12657
12659 0 475213 272191 82920 0 12658
12660 0 475270 272124 83000 0 12659
12661 0 475180 272112 83040 0 12660
12662 0 475086 272108 83080 0 12661
12663 5 474750 272012 83160 0 12662
12664 0 474560 271838 83200 0 12663
12665 0 474508 271822 83240 0 12664
12666 5 474414 271822 83280 0 12665
12667 0 474254 271970 83240 0 12666
12668 6 474244 271968 83200 0 12667
12669 0 461135 266208 71600 0 6864
12670 0 461173 266182 71560 0 12669
12671 0 461207 266195 71480 0 12670
12672 0 461201 266217 71440 0 12671
12673 0 461195 266225 71400 0 12672
12674 0 461149 266227 71320 0 12673
12675 0 461123 266251 71240 0 12674
12676 0 461087 266267 71200 0 12675
12677 0 461047 266279 71160 0 12676
12678 0 460842 266470 71120 0 12677
12679 0 460851 266500 71080 0 12678
12680 0 460860 266530 71040 0 12679
12681 0 460914 266554 70960 0 12680
12682 6 460880 266580 70880 0 12681
12683 0 484359 273288 76560 0 4686
12684 0 484195 273432 76560 0 12683
12685 0 484115 273484 76600 0 12684
12686 0 484104 273565 76640 0 12685
12687 0 484072 273661 76720 0 12686
12688 0 484064 273671 76760 0 12687
12689 0 484138 273829 76800 0 12688
12690 5 484170 273879 76840 0 12689
12691 0 484122 274009 76880 0 12690
12692 0 484128 274169 76920 0 12691
12693 5 484260 274239 76960 0 12692
12694 0 484352 274339 76920 0 12693
12695 0 484276 274531 76880 0 12694
12696 6 484266 274515 76840 0 12695
12697 0 441103 252285 82080 0 7834
12698 0 441071 252325 82080 0 12697
12699 0 441023 252297 82120 0 12698
12700 0 440935 252215 82120 0 12699
12701 0 440877 252171 82160 0 12700
12702 0 440807 252140 82200 0 12701
12703 0 440559 251956 82280 0 12702
12704 0 440329 251754 82360 0 12703
12705 0 440245 251586 82400 0 12704
12706 0 440159 251486 82480 0 12705
12707 0 440129 251434 82560 0 12706
12708 0 440129 251474 82640 0 12707
12709 0 440245 251466 82760 0 12708
12710 6 440281 251468 82800 0 12709
12711 0 400725 155990 189680 0 3017
12712 0 400693 156024 189720 0 12711
12713 0 400661 156058 189760 0 12712
12714 0 400657 156082 189840 0 12713
12715 0 400641 156082 189880 0 12714
12716 0 400593 156134 190000 0 12715
12717 0 400553 156190 190120 0 12716
12718 0 400549 156230 190160 0 12717
12719 0 400545 156270 190200 0 12718
12720 0 400495 156366 190320 0 12719
12721 0 400343 156446 190440 0 12720
12722 0 400139 156430 190520 0 12721
12723 6 400077 156417 190560 0 12722
12724 0 605293 256888 66840 0 8741
12725 0 605321 256976 67000 0 12724
12726 0 605199 256848 67160 0 12725
12727 0 605240 257354 67160 0 12726
12728 0 605271 257389 67160 0 12727
12729 0 605426 257578 67160 0 12728
12730 0 605445 257647 67160 0 12729
12731 0 605460 257627 67200 0 12730
12732 0 605468 257638 67240 0 12731
12733 0 605503 257726 67320 0 12732
12734 0 605527 257747 67360 0 12733
12735 0 605534 257776 67400 0 12734
12736 6 605549 257813 67440 0 12735
12737 0 466399 273077 78520 0 8242
12738 0 466411 273069 78480 0 12737
12739 0 466411 273069 78440 0 12738
12740 0 466427 273065 78400 0 12739
12741 0 466444 273062 78360 0 12740
12742 5 466568 273096 78320 0 12741
12743 0 466656 273070 78280 0 12742
12744 0 466712 273072 78240 0 12743
12745 0 466750 273086 78200 0 12744
12746 0 466730 273048 78120 0 12745
12747 0 466744 273072 78080 0 12746
12748 0 466716 273164 78000 0 12747
12749 6 466680 273144 77960 0 12748
12750 0 499916 245358 84920 0 7713
12751 0 499798 245470 84960 0 12750
12752 0 499768 245480 85000 0 12751
12753 0 499794 245450 85080 0 12752
12754 0 499800 245428 85160 0 12753
12755 0 499796 245384 85280 0 12754
12756 0 499744 245414 85320 0 12755
12757 0 499372 245474 85280 0 12756
12758 0 499362 245496 85320 0 12757
12759 0 499374 245530 85360 0 12758
12760 0 499302 245558 85440 0 12759
12761 0 498828 245616 85480 0 12760
12762 6 498616 245532 85400 0 12761
12763 0 460869 266941 74760 0 10692
12764 0 460807 266915 74800 0 12763
12765 0 460718 266846 74840 0 12764
12766 0 460608 266716 74920 0 12765
12767 0 460444 266700 74960 0 12766
12768 0 460304 266592 75000 0 12767
12769 0 460288 266586 75040 0 12768
12770 0 460152 266560 75120 0 12769
12771 0 460098 266450 75160 0 12770
12772 0 460006 266478 75200 0 12771
12773 5 459694 266536 75160 0 12772
12774 0 459716 266554 75080 0 12773
12775 6 459744 266546 75040 0 12774
12776 0 486090 248401 73800 0 8957
12777 0 486063 248404 73760 0 12776
12778 0 486051 248385 73720 0 12777
12779 0 486219 248158 73720 0 12778
12780 0 486249 248117 73680 0 12779
12781 5 486309 247977 73640 0 12780
12782 0 486544 247774 73600 0 12781
12783 0 486566 247772 73560 0 12782
12784 0 486602 247780 73520 0 12783
12785 5 486646 247766 73480 0 12784
12786 0 486905 247772 73520 0 12785
12787 0 486948 247649 73520 0 12786
12788 6 486898 247488 73520 0 12787
12789 0 453849 242212 74400 0 9146
12790 0 453841 242204 74440 0 12789
12791 0 453801 242211 74480 0 12790
12792 0 453771 242173 74560 0 12791
12793 0 453733 242163 74600 0 12792
12794 0 453743 242179 74680 0 12793
12795 0 453775 242185 74760 0 12794
12796 0 453777 242163 74840 0 12795
12797 0 453667 242177 74960 0 12796
12798 0 453527 242255 75040 0 12797
12799 0 453513 242281 75080 0 12798
12800 0 453483 242291 75160 0 12799
12801 6 453531 242275 75240 0 12800
12802 0 475054 265470 93480 0 4859
12803 0 474996 265406 93440 0 12802
12804 0 474956 265342 93440 0 12803
12805 0 474954 265334 93480 0 12804
12806 0 474947 265333 93520 0 12805
12807 0 474955 265365 93600 0 12806
12808 5 474937 265501 93640 0 12807
12809 0 474809 265581 93720 0 12808
12810 0 474759 265659 93760 0 12809
12811 0 474683 265729 93840 0 12810
12812 0 474661 265773 93920 0 12811
12813 6 474617 265705 93960 0 12812
12814 0 483172 272380 87840 0 10634
12815 0 483138 272408 87800 0 12814
12816 0 482828 272442 87760 0 12815
12817 0 482782 272468 87720 0 12816
12818 0 482752 272550 87640 0 12817
12819 0 482628 272644 87520 0 12818
12820 0 482477 272705 87360 0 12819
12821 0 482381 272653 87280 0 12820
12822 5 482071 272625 87240 0 12821
12823 0 481709 272753 87280 0 12822
12824 0 481603 272845 87360 0 12823
12825 6 481609 272811 87400 0 12824
12826 0 484072 253928 76800 0 4596
12827 0 483936 253852 76800 0 12826
12828 0 483916 253848 76840 0 12827
12829 0 483855 253873 76880 0 12828
12830 0 483837 253897 76920 0 12829
12831 0 483907 253885 77000 0 12830
12832 0 483963 253951 77080 0 12831
12833 0 483995 254041 77160 0 12832
12834 0 484033 254069 77200 0 12833
12835 0 484101 254169 77160 0 12834
12836 0 484083 254165 77120 0 12835
12837 6 484071 254187 77080 0 12836
12838 0 440315 254301 81320 0 7850
12839 0 440327 254351 81360 0 12838
12840 0 440293 254388 81400 0 12839
12841 0 440407 254344 81480 0 12840
12842 0 440395 254332 81600 0 12841
12843 0 440581 254326 81720 0 12842
12844 0 440667 254278 81800 0 12843
12845 0 440687 254308 81880 0 12844
12846 0 440733 254290 81920 0 12845
12847 0 440777 254316 82000 0 12846
12848 0 440775 254440 82080 0 12847
12849 6 440779 254434 82120 0 12848
12850 0 464174 245247 81040 0 10150
12851 0 464136 245219 81000 0 12850
12852 0 464098 245191 80960 0 12851
12853 0 464018 245211 80880 0 12852
12854 0 463722 245049 80840 0 12853
12855 5 463678 245027 80880 0 12854
12856 5 463236 244987 80840 0 12855
12857 5 463180 244909 80880 0 12856
12858 0 463134 244833 80840 0 12857
12859 0 463100 244821 80800 0 12858
12860 5 462982 244763 80720 0 12859
12861 6 462908 244789 80680 0 12860
12862 0 482905 233553 81880 0 10769
12863 0 482637 233347 81840 0 12862
12864 0 482629 233304 81880 0 12863
12865 0 482613 233284 81960 0 12864
12866 0 482585 233090 82040 0 12865
12867 0 482413 233006 82080 0 12866
12868 0 482079 233100 82120 0 12867
12869 0 482039 233176 82160 0 12868
12870 0 482057 233140 82200 0 12869
12871 0 482111 233030 82240 0 12870
12872 0 482049 233038 82320 0 12871
12873 6 481979 233034 82360 0 12872
12874 0 461197 237261 81080 0 9983
12875 0 461199 237249 81120 0 12874
12876 0 461227 237247 81160 0 12875
12877 0 461230 237234 81200 0 12876
12878 0 461234 237240 81240 0 12877
12879 0 461260 237247 81280 0 12878
12880 0 461402 237185 81360 0 12879
12881 0 461504 237189 81440 0 12880
12882 0 461584 237203 81560 0 12881
12883 0 461564 237257 81640 0 12882
12884 0 461496 237277 81680 0 12883
12885 6 461482 237249 81760 0 12884
12886 5 465629 241188 81720 0 7293
12887 0 465479 241264 81760 0 12886
12888 0 465183 241474 81840 0 12887
12889 0 465093 241522 81920 0 12888
12890 0 464977 241582 81960 0 12889
12891 0 464895 241588 82040 0 12890
12892 0 464847 241616 82080 0 12891
12893 0 464719 241608 82120 0 12892
12894 0 464735 241734 82160 0 12893
12895 0 464803 241802 82240 0 12894
12896 0 464945 241846 82280 0 12895
12897 6 464985 241872 82320 0 12896
12898 0 467297 239559 79320 0 7242
12899 0 467461 239571 79360 0 12898
12900 0 467584 239638 79400 0 12899
12901 0 467790 239638 79440 0 12900
12902 0 467958 239700 79480 0 12901
12903 0 468058 239715 79520 0 12902
12904 0 468346 239595 79560 0 12903
12905 0 468340 239541 79600 0 12904
12906 0 468522 239463 79720 0 12905
12907 0 468522 239429 79760 0 12906
12908 0 468724 239413 79800 0 12907
12909 6 468800 239437 79840 0 12908
12910 0 394020 216601 183720 0 3238
12911 0 394033 216640 183760 0 12910
12912 0 393953 216804 183840 0 12911
12913 0 393909 216876 183960 0 12912
12914 0 393851 216938 184040 0 12913
12915 0 393828 216907 184080 0 12914
12916 0 393751 216942 184080 0 12915
12917 0 393673 216943 184080 0 12916
12918 0 393542 216977 184040 0 12917
12919 0 393482 216967 184000 0 12918
12920 6 393304 216983 184000 0 12919
12921 0 380519 167564 187400 0 9807
12922 0 380855 167588 187480 0 12921
12923 0 380907 167616 187520 0 12922
12924 0 380919 167584 187560 0 12923
12925 0 380919 167564 187640 0 12924
12926 0 380915 167564 187720 0 12925
12927 0 381874 167093 187760 0 12926
12928 0 381886 167125 187840 0 12927
12929 0 381954 167037 187920 0 12928
12930 0 382054 166933 188000 0 12929
12931 6 382042 166917 188040 0 12930
12932 0 479939 264709 92880 0 4843
12933 0 480297 264641 92880 0 12932
12934 0 480297 264641 92920 0 12933
12935 0 480314 264660 93000 0 12934
12936 0 480316 264626 93080 0 12935
12937 0 480336 264628 93200 0 12936
12938 0 480498 264620 93280 0 12937
12939 0 480522 264646 93400 0 12938
12940 0 480572 264650 93480 0 12939
12941 0 480616 264686 93560 0 12940
12942 6 480628 264706 93600 0 12941
12943 0 459641 263223 68480 0 6914
12944 0 460065 263255 68480 0 12943
12945 0 460009 263427 68480 0 12944
12946 0 459765 263543 68480 0 12945
12947 0 459805 263643 68520 0 12946
12948 0 459889 263704 68560 0 12947
12949 0 459899 263816 68640 0 12948
12950 0 459888 263862 68680 0 12949
12951 0 459877 263908 68720 0 12950
12952 0 459811 263914 68760 0 12951
12953 6 459811 263914 68800 0 12952
12954 0 485048 252700 66200 0 9510
12955 0 485072 252612 66240 0 12954
12956 0 485058 252570 66280 0 12955
12957 0 485019 252567 66320 0 12956
12958 0 484966 252530 66360 0 12957
12959 5 484812 252436 66400 0 12958
12960 0 484491 252135 66360 0 12959
12961 0 484470 252143 66320 0 12960
12962 0 484444 252124 66280 0 12961
12963 0 484434 252125 66240 0 12962
12964 6 484420 252149 66200 0 12963
12965 0 488696 272052 77920 0 4697
12966 0 488696 272052 77880 0 12965
12967 0 488621 271995 77840 0 12966
12968 0 488459 271899 77840 0 12967
12969 5 488413 271901 77800 0 12968
12970 0 488387 271767 77800 0 12969
12971 0 488405 271735 77840 0 12970
12972 0 488462 271718 77880 0 12971
12973 0 488598 271772 77920 0 12972
12974 0 488638 271830 77960 0 12973
12975 6 488662 271898 78000 0 12974
12976 0 499264 229798 82240 0 10552
12977 0 499108 229746 82320 0 12976
12978 0 499011 229738 82280 0 12977
12979 0 499001 229738 82240 0 12978
12980 0 498963 229704 82160 0 12979
12981 0 498805 229616 82160 0 12980
12982 0 498763 229584 82120 0 12981
12983 5 498497 229474 82120 0 12982
12984 5 498499 229596 82080 0 12983
12985 0 498677 229750 82120 0 12984
12986 6 498641 229716 82160 0 12985
12987 0 487485 239650 77640 0 4506
12988 0 487494 239642 77600 0 12987
12989 0 487479 239647 77560 0 12988
12990 0 487478 239645 77520 0 12989
12991 0 487254 239701 77480 0 12990
12992 0 487261 239696 77440 0 12991
12993 0 487232 239727 77400 0 12992
12994 0 487201 239767 77360 0 12993
12995 0 487099 239765 77320 0 12994
12996 0 487040 239763 77280 0 12995
12997 6 486980 239764 77240 0 12996
12998 0 461797 230275 67600 0 8484
12999 0 462037 229945 67600 0 12998
13000 0 462155 229837 67600 0 12999
13001 0 462177 229791 67600 0 13000
13002 0 462325 229693 67600 0 13001
13003 0 462297 229665 67640 0 13002
13004 0 462279 229636 67680 0 13003
13005 0 462264 229634 67720 0 13004
13006 0 462267 229646 67760 0 13005
13007 0 462308 229664 67800 0 13006
13008 6 462387 229642 67880 0 13007
13009 0 451809 243295 80480 0 6400
13010 0 451871 243171 80480 0 13009
13011 0 452073 243033 80480 0 13010
13012 0 452105 243025 80440 0 13011
13013 0 452129 242957 80400 0 13012
13014 0 452197 242898 80360 0 13013
13015 0 452221 242834 80320 0 13014
13016 0 452119 242712 80280 0 13015
13017 0 452047 242722 80200 0 13016
13018 0 452075 242714 80080 0 13017
13019 6 452117 242668 79960 0 13018
13020 0 409304 143167 184200 0 2931
13021 0 409456 143031 184240 0 13020
13022 0 409582 142991 184280 0 13021
13023 0 409562 143111 184360 0 13022
13024 0 409570 143227 184440 0 13023
13025 0 409382 143383 184520 0 13024
13026 0 409010 143535 184600 0 13025
13027 0 408904 143741 184640 0 13026
13028 0 408798 143947 184680 0 13027
13029 6 408802 143979 184760 0 13028
13030 0 455449 261959 55680 0 11844
13031 0 455452 262060 55720 0 13030
13032 0 455508 262216 55800 0 13031
13033 0 455790 262648 55840 0 13032
13034 0 456154 262974 55880 0 13033
13035 0 456270 263038 55920 0 13034
13036 0 456284 263442 55960 0 13035
13037 0 456272 263494 56000 0 13036
13038 0 456218 263524 56040 0 13037
13039 6 456262 263452 56120 0 13038
13040 0 558454 244818 68160 0 4153
13041 0 558412 244838 68280 0 13040
13042 0 558367 244856 68400 0 13041
13043 0 557918 244700 68400 0 13042
13044 0 557898 244652 68560 0 13043
13045 0 557954 244672 68640 0 13044
13046 0 558062 244744 68680 0 13045
13047 0 558217 244825 68720 0 13046
13048 0 558217 244823 68760 0 13047
13049 6 558285 244841 68800 0 13048
13050 0 459163 271525 91880 0 12263
13051 0 459163 271477 91920 0 13050
13052 0 459175 271433 91960 0 13051
13053 0 459208 271404 92000 0 13052
13054 0 459252 271412 92040 0 13053
13055 5 459330 271452 92080 0 13054
13056 5 459366 271760 92080 0 13055
13057 0 459444 271866 92040 0 13056
13058 0 459408 271966 92000 0 13057
13059 6 459394 271996 91960 0 13058
13060 0 462338 269894 91320 0 4942
13061 0 462490 269846 91320 0 13060
13062 0 462494 269860 91280 0 13061
13063 0 462491 269869 91240 0 13062
13064 0 462469 269881 91200 0 13063
13065 0 462467 269895 91120 0 13064
13066 0 462543 269891 91000 0 13065
13067 0 462612 269942 90920 0 13066
13068 0 462712 269942 90840 0 13067
13069 6 462810 269958 90760 0 13068
13070 0 469117 264191 61800 0 6171
13071 0 469089 264104 61760 0 13070
13072 0 469066 264017 61720 0 13071
13073 0 469064 263956 61680 0 13072
13074 0 469105 263767 61640 0 13073
13075 0 469105 263803 61600 0 13074
13076 0 469060 263566 61560 0 13075
13077 0 469003 263443 61560 0 13076
13078 0 469045 263393 61600 0 13077
13079 6 469125 263323 61560 0 13078
13080 0 459305 263139 68240 0 6917
13081 0 459869 263299 68240 0 13080
13082 0 459905 263327 68200 0 13081
13083 0 459905 263331 68160 0 13082
13084 0 459921 263363 68120 0 13083
13085 0 459980 263446 67960 0 13084
13086 0 459958 263474 67920 0 13085
13087 0 459978 263558 67880 0 13086
13088 0 459992 263600 67840 0 13087
13089 6 460034 263716 67760 0 13088
13090 0 489135 271573 81160 0 4715
13091 0 488935 271769 81160 0 13090
13092 0 488875 271813 81200 0 13091
13093 0 488802 271858 81240 0 13092
13094 0 488768 271876 81280 0 13093
13095 0 488734 271890 81320 0 13094
13096 0 488644 271972 81360 0 13095
13097 0 488595 271979 81400 0 13096
13098 0 488585 271919 81440 0 13097
13099 6 488521 271895 81480 0 13098
13100 0 484324 254568 76960 0 4598
13101 0 484416 254536 77000 0 13100
13102 5 484423 254579 77040 0 13101
13103 0 484381 254567 77080 0 13102
13104 5 484359 254569 77120 0 13103
13105 0 484225 254449 77120 0 13104
13106 0 484259 254429 77160 0 13105
13107 0 484353 254359 77280 0 13106
13108 0 484371 254337 77360 0 13107
13109 6 484417 254357 77480 0 13108
13110 0 473213 245055 85800 0 11070
13111 0 473401 244865 85680 0 13110
13112 0 473493 244786 85560 0 13111
13113 0 473540 244722 85440 0 13112
13114 0 473562 244714 85280 0 13113
13115 0 473551 244704 85240 0 13114
13116 0 473498 244646 85200 0 13115
13117 5 473432 244596 85160 0 13116
13118 0 473422 244662 85120 0 13117
13119 6 473464 244701 85040 0 13118
13120 0 439955 254392 80880 0 7855
13121 5 439987 254388 80840 0 13120
13122 0 439775 254612 80840 0 13121
13123 0 439751 254720 80800 0 13122
13124 0 439807 254732 80720 0 13123
13125 0 439861 254790 80600 0 13124
13126 0 440005 254816 80560 0 13125
13127 0 440043 254803 80520 0 13126
13128 0 440079 254784 80480 0 13127
13129 6 440033 254802 80400 0 13128
13130 0 442217 251615 82280 0 7827
13131 0 442103 251601 82360 0 13130
13132 0 442067 251551 82400 0 13131
13133 0 442017 251523 82440 0 13132
13134 0 441953 251503 82480 0 13133
13135 0 441951 251501 82520 0 13134
13136 0 441903 251489 82560 0 13135
13137 0 441813 251485 82600 0 13136
13138 0 441787 251509 82640 0 13137
13139 6 441797 251511 82680 0 13138
13140 0 465309 246389 82840 0 9576
13141 0 465307 246359 82880 0 13140
13142 5 465276 246342 82920 0 13141
13143 0 465404 246240 82920 0 13142
13144 0 465422 246222 82960 0 13143
13145 0 465414 246240 83000 0 13144
13146 0 465424 246205 83040 0 13145
13147 0 465376 246169 83080 0 13146
13148 0 465392 246199 83120 0 13147
13149 6 465394 246205 83160 0 13148
13150 0 451941 243207 80520 0 6400
13151 0 452028 243180 80560 0 13150
13152 0 452062 243009 80560 0 13151
13153 0 452155 242970 80560 0 13152
13154 0 452170 242998 80600 0 13153
13155 0 452184 242983 80640 0 13154
13156 0 452202 243008 80680 0 13155
13157 0 452330 243121 80720 0 13156
13158 0 452426 243148 80680 0 13157
13159 6 452475 243116 80760 0 13158
13160 0 382082 184581 184520 0 3145
13161 0 382017 184626 184400 0 13160
13162 0 382312 184446 184360 0 13161
13163 0 382292 184473 184320 0 13162
13164 0 382273 184500 184280 0 13163
13165 0 382064 184708 184240 0 13164
13166 0 382064 184708 184200 0 13165
13167 0 382064 184708 184160 0 13166
13168 6 382071 184727 184120 0 13167
13169 0 387386 163677 187720 0 3058
13170 0 387474 163653 187800 0 13169
13171 5 387450 163677 187840 0 13170
13172 0 387238 163741 188000 0 13171
13173 0 386943 163819 188080 0 13172
13174 0 386723 163923 188200 0 13173
13175 0 386699 163967 188280 0 13174
13176 0 386713 164011 188360 0 13175
13177 6 386873 163903 188440 0 13176
13178 0 466045 268317 93680 0 11374
13179 0 466133 268349 93760 0 13178
13180 0 466273 268345 93840 0 13179
13181 0 466357 268377 93880 0 13180
13182 0 466445 268379 93920 0 13181
13183 0 466573 268401 94000 0 13182
13184 0 466603 268411 94080 0 13183
13185 0 466609 268423 94120 0 13184
13186 6 466615 268395 94200 0 13185
13187 0 465859 268179 92840 0 4912
13188 0 465947 268199 92840 0 13187
13189 0 465959 268179 92800 0 13188
13190 0 465992 268076 92760 0 13189
13191 0 466088 268100 92680 0 13190
13192 0 466146 268146 92600 0 13191
13193 0 466154 268164 92560 0 13192
13194 0 466152 268206 92480 0 13193
13195 6 466176 268228 92440 0 13194
13196 0 459839 268191 76520 0 10724
13197 0 459879 268231 76480 0 13196
13198 0 459765 268143 76440 0 13197
13199 0 459757 268185 76360 0 13198
13200 0 459543 268197 76240 0 13199
13201 0 459369 268233 76160 0 13200
13202 0 459417 268231 76120 0 13201
13203 0 459431 268205 76080 0 13202
13204 6 459539 268235 76040 0 13203
13205 0 458999 264307 70760 0 6887
13206 0 459008 264332 70840 0 13205
13207 0 458912 264348 70960 0 13206
13208 0 458774 264384 70920 0 13207
13209 0 458686 264304 70840 0 13208
13210 0 458622 264218 70760 0 13209
13211 0 458708 264120 70720 0 13210
13212 0 458712 264070 70640 0 13211
13213 6 458702 264062 70600 0 13212
13214 0 487523 259372 68280 0 6012
13215 0 487449 259347 68240 0 13214
13216 0 487390 259208 68200 0 13215
13217 0 487278 259100 68200 0 13216
13218 0 487068 259139 68200 0 13217
13219 5 486955 259031 68200 0 13218
13220 0 486986 259000 68240 0 13219
13221 0 487039 259000 68280 0 13220
13222 6 487114 259028 68320 0 13221
13223 0 462343 266986 72360 0 6850
13224 0 462395 267060 72360 0 13223
13225 0 462455 267116 72320 0 13224
13226 0 462460 267185 72280 0 13225
13227 0 462466 267205 72200 0 13226
13228 0 462472 267233 72120 0 13227
13229 0 462516 267275 72000 0 13228
13230 0 462516 267303 71960 0 13229
13231 6 462550 267337 71920 0 13230
13232 0 480121 246402 71680 0 9037
13233 0 480129 246309 71720 0 13232
13234 0 480170 246207 71760 0 13233
13235 0 480239 246034 71800 0 13234
13236 0 480245 245998 71840 0 13235
13237 0 480373 245886 71880 0 13236
13238 0 480449 245764 71960 0 13237
13239 0 480513 245600 72080 0 13238
13240 6 480531 245546 72120 0 13239
13241 0 519852 227150 91120 0 3849
13242 0 519776 227150 91160 0 13241
13243 0 519765 227164 91200 0 13242
13244 0 519756 227152 91240 0 13243
13245 0 519746 227133 91280 0 13244
13246 0 519721 227130 91320 0 13245
13247 0 519838 227096 91360 0 13246
13248 0 519707 227127 91400 0 13247
13249 6 519744 227071 91440 0 13248
13250 0 490508 250967 79240 0 8865
13251 0 490504 250991 79280 0 13250
13252 0 490458 251036 79360 0 13251
13253 0 490232 251092 79480 0 13252
13254 0 490195 251106 79520 0 13253
13255 0 490158 251120 79560 0 13254
13256 0 490066 251106 79640 0 13255
13257 0 489980 251146 79720 0 13256
13258 6 489914 251182 79800 0 13257
13259 0 487565 250000 73920 0 5861
13260 5 487559 250043 73960 0 13259
13261 0 487427 250187 74000 0 13260
13262 0 487371 250271 74040 0 13261
13263 0 487389 250264 74080 0 13262
13264 0 487379 250275 74120 0 13263
13265 0 487383 250274 74160 0 13264
13266 0 487406 250265 74200 0 13265
13267 6 487423 250255 74240 0 13266
13268 0 437627 259398 78440 0 7901
13269 0 437585 259364 78440 0 13268
13270 0 437589 259352 78400 0 13269
13271 0 437575 259340 78360 0 13270
13272 0 437561 259332 78320 0 13271
13273 0 437541 259342 78280 0 13272
13274 0 437504 259330 78200 0 13273
13275 0 437468 259318 78160 0 13274
13276 6 437487 259312 78120 0 13275
13277 0 464114 247609 83880 0 11671
13278 5 464133 247605 83920 0 13277
13279 0 464012 247479 83960 0 13278
13280 0 463728 247373 83920 0 13279
13281 0 463658 247363 83880 0 13280
13282 0 463624 247301 83840 0 13281
13283 0 463658 247155 83760 0 13282
13284 0 463692 246907 83720 0 13283
13285 6 463750 246863 83760 0 13284
13286 0 464879 245983 82520 0 9568
13287 0 464881 245981 82560 0 13286
13288 0 464848 245968 82600 0 13287
13289 0 464840 245931 82640 0 13288
13290 0 464848 245931 82680 0 13289
13291 0 465034 245907 82720 0 13290
13292 0 465114 245905 82760 0 13291
13293 0 465110 245825 82840 0 13292
13294 6 465260 246021 83000 0 13293
13295 0 446686 243552 74760 0 5414
13296 0 446663 243568 74800 0 13295
13297 0 446641 243598 74840 0 13296
13298 0 446623 243646 74880 0 13297
13299 0 446622 243667 74920 0 13298
13300 0 446633 243699 74960 0 13299
13301 0 446556 243696 75000 0 13300
13302 5 446354 243606 75040 0 13301
13303 6 446175 243634 75000 0 13302
13304 0 458773 234833 71200 0 8430
13305 0 458783 234778 71280 0 13304
13306 0 458737 234738 71360 0 13305
13307 0 458715 234706 71400 0 13306
13308 0 458839 234672 71480 0 13307
13309 0 458925 234656 71520 0 13308
13310 0 458937 234624 71600 0 13309
13311 0 458925 234540 71720 0 13310
13312 6 458907 234436 71840 0 13311
13313 0 453579 241047 77520 0 5349
13314 0 453556 240933 77600 0 13313
13315 0 453486 240855 77680 0 13314
13316 0 453445 240866 77760 0 13315
13317 0 453423 240903 77840 0 13316
13318 0 453415 240927 77880 0 13317
13319 0 453386 240952 77920 0 13318
13320 0 453352 240976 77960 0 13319
13321 6 453340 240970 78000 0 13320
13322 0 388615 202892 185040 0 3184
13323 0 388590 202823 184920 0 13322
13324 0 388413 202531 184800 0 13323
13325 0 388434 202351 184640 0 13324
13326 0 388634 202244 184520 0 13325
13327 0 388639 202214 184440 0 13326
13328 0 388364 201619 184280 0 13327
13329 6 388364 201619 184240 0 13328
13330 0 449933 268247 78720 0 5156
13331 0 450125 268301 78720 0 13330
13332 0 450095 268293 78680 0 13331
13333 0 450188 268204 78520 0 13332
13334 0 450336 268130 78360 0 13333
13335 0 450372 268080 78320 0 13334
13336 0 450454 267968 78280 0 13335
13337 6 450445 267969 78240 0 13336
13338 0 447588 264998 56840 0 10290
13339 0 447356 265010 56880 0 13338
13340 0 447160 265024 56920 0 13339
13341 0 446958 265093 56960 0 13340
13342 0 446900 265119 57000 0 13341
13343 0 446672 265095 57080 0 13342
13344 0 446358 264937 57160 0 13343
13345 6 446224 264623 57160 0 13344
13346 0 458651 259649 59560 0 7046
13347 0 458661 259683 59600 0 13346
13348 0 458698 259872 59640 0 13347
13349 0 458678 260034 59600 0 13348
13350 0 458744 260066 59560 0 13349
13351 0 458768 260078 59520 0 13350
13352 0 458748 260092 59480 0 13351
13353 6 458636 260258 59440 0 13352
13354 0 500095 244249 86000 0 7739
13355 0 499891 244187 86000 0 13354
13356 0 499922 244188 86040 0 13355
13357 0 499782 244226 86040 0 13356
13358 0 499701 244123 86040 0 13357
13359 0 499721 244123 86000 0 13358
13360 0 499698 244128 85960 0 13359
13361 6 499690 244156 85920 0 13360
13362 0 438482 253920 59320 0 5732
13363 0 438394 253864 59280 0 13362
13364 0 438310 253932 59240 0 13363
13365 0 438222 253940 59160 0 13364
13366 0 438150 253908 59080 0 13365
13367 0 438050 253922 58960 0 13366
13368 0 438034 253879 58920 0 13367
13369 6 438002 253794 58840 0 13368
13370 0 485023 260051 79720 0 7516
13371 0 484955 260037 79760 0 13370
13372 0 484837 259938 79800 0 13371
13373 0 484645 259899 79840 0 13372
13374 0 484657 259866 79880 0 13373
13375 0 484923 259968 79880 0 13374
13376 0 484919 259968 79920 0 13375
13377 6 484911 259988 79960 0 13376
13378 0 491366 246286 78480 0 8840
13379 0 491362 246418 78360 0 13378
13380 0 491466 246378 78280 0 13379
13381 0 491486 246402 78240 0 13380
13382 0 491614 246498 78160 0 13381
13383 0 491810 246466 78160 0 13382
13384 0 491894 246406 78160 0 13383
13385 6 491918 246358 78120 0 13384
13386 0 437695 258152 78800 0 7890
13387 0 437783 258140 78720 0 13386
13388 0 437845 258133 78680 0 13387
13389 0 437995 258151 78600 0 13388
13390 0 438091 258141 78520 0 13389
13391 0 438131 258149 78400 0 13390
13392 0 438111 258109 78320 0 13391
13393 6 438075 258059 78280 0 13392
13394 0 461544 246592 79520 0 10183
13395 0 461552 246541 79480 0 13394
13396 0 461538 246519 79400 0 13395
13397 0 461542 246475 79320 0 13396
13398 0 461556 246475 79280 0 13397
13399 0 461566 246425 79240 0 13398
13400 0 461606 246425 79200 0 13399
13401 6 461728 246469 79120 0 13400
13402 0 466463 239000 79120 0 7237
13403 0 466373 238612 79120 0 13402
13404 0 466283 238534 79160 0 13403
13405 0 465803 238482 79120 0 13404
13406 0 465649 238572 78960 0 13405
13407 0 465611 238596 78920 0 13406
13408 0 465681 238532 78840 0 13407
13409 6 465699 238524 78800 0 13408
13410 0 382143 183095 184280 0 3143
13411 0 382290 182776 184240 0 13410
13412 0 382398 182824 184200 0 13411
13413 0 382443 182827 184120 0 13412
13414 0 382540 182699 184000 0 13413
13415 0 382518 182502 183920 0 13414
13416 6 382511 182423 183880 0 13415
13417 0 394585 162225 193160 0 11228
13418 0 394533 162125 193040 0 13417
13419 0 394145 162277 193000 0 13418
13420 0 394121 162237 192920 0 13419
13421 0 394133 162193 192880 0 13420
13422 0 394099 162191 192840 0 13421
13423 6 394159 162067 192760 0 13422
13424 0 392895 162560 187880 0 3047
13425 0 392911 162488 187760 0 13424
13426 0 392967 162492 187680 0 13425
13427 0 392967 162364 187560 0 13426
13428 0 392959 162312 187440 0 13427
13429 0 392937 162352 187400 0 13428
13430 6 392915 162392 187360 0 13429
13431 0 405196 148754 186840 0 2977
13432 0 405136 148778 187000 0 13431
13433 0 405060 148894 187160 0 13432
13434 0 404804 149042 187280 0 13433
13435 0 404716 149142 187320 0 13434
13436 0 404628 149242 187360 0 13435
13437 6 404670 149446 187440 0 13436
13438 0 449279 139855 176320 0 11430
13439 0 449323 139814 176360 0 13438
13440 0 449358 139816 176400 0 13439
13441 0 449393 139822 176440 0 13440
13442 0 449433 139861 176440 0 13441
13443 0 449507 139918 176400 0 13442
13444 6 449628 139971 176320 0 13443
13445 5 443989 136744 178040 0 2788
13446 0 444079 136880 178040 0 13445
13447 0 443990 136967 178040 0 13446
13448 0 443943 136993 178080 0 13447
13449 0 443908 137064 178120 0 13448
13450 0 443897 137080 178160 0 13449
13451 6 443903 137085 178200 0 13450
13452 0 595974 283096 77560 0 4460
13453 0 596094 283022 77640 0 13452
13454 0 596118 283058 77720 0 13453
13455 0 596119 283098 77760 0 13454
13456 0 596120 283138 77800 0 13455
13457 0 596101 283118 77840 0 13456
13458 6 596127 283082 77880 0 13457
13459 0 452586 270762 84240 0 5076
13460 0 452562 270810 84200 0 13459
13461 0 452543 270849 84160 0 13460
13462 0 452529 270883 84120 0 13461
13463 5 452555 270885 84080 0 13462
13464 0 452691 270793 84120 0 13463
13465 6 452725 270783 84160 0 13464
13466 0 455794 268090 63320 0 6294
13467 0 455760 268126 63360 0 13466
13468 0 455700 268254 63400 0 13467
13469 0 455701 268250 63440 0 13468
13470 0 455702 268234 63480 0 13469
13471 0 455730 268216 63520 0 13470
13472 6 455795 268202 63560 0 13471
13473 0 453876 271908 87200 0 5025
13474 0 454010 272134 87200 0 13473
13475 0 453980 272268 87160 0 13474
13476 0 453901 272339 87120 0 13475
13477 5 453695 272363 87080 0 13476
13478 0 453501 272441 87120 0 13477
13479 6 453517 272451 87240 0 13478
13480 0 546730 238896 71240 0 4104
13481 0 546714 238737 71240 0 13480
13482 0 546683 238682 71240 0 13481
13483 0 546632 238672 71240 0 13482
13484 0 546632 238672 71240 0 13483
13485 0 546632 238672 71240 0 13484
13486 6 546620 238646 71120 0 13485
13487 0 498750 242948 86840 0 7759
13488 0 498730 243008 86880 0 13487
13489 0 498818 243172 86920 0 13488
13490 0 498860 243300 86960 0 13489
13491 0 498842 243324 87000 0 13490
13492 0 498817 243351 87080 0 13491
13493 6 498809 243399 87120 0 13492
13494 0 500455 251217 87800 0 10448
13495 0 500447 251161 87840 0 13494
13496 0 500438 251128 87880 0 13495
13497 0 500446 251094 87920 0 13496
13498 0 500472 251074 88000 0 13497
13499 0 500472 250990 88120 0 13498
13500 6 500494 250956 88240 0 13499
13501 0 482227 265842 65120 0 12459
13502 0 482184 265771 65080 0 13501
13503 0 482330 265920 65040 0 13502
13504 0 482332 265952 65000 0 13503
13505 0 482402 265951 64960 0 13504
13506 0 482428 266000 64920 0 13505
13507 6 482525 266065 64880 0 13506
13508 0 501395 250709 85480 0 10410
13509 5 501367 250769 85520 0 13508
13510 0 501142 250874 85480 0 13509
13511 0 500966 250970 85400 0 13510
13512 0 500894 250990 85360 0 13511
13513 0 500754 251022 85320 0 13512
13514 6 500688 251024 85240 0 13513
13515 0 481451 268985 84680 0 8134
13516 0 481324 268960 84640 0 13515
13517 0 481102 268788 84640 0 13516
13518 0 481086 268708 84680 0 13517
13519 0 481050 268686 84760 0 13518
13520 0 481044 268752 84840 0 13519
13521 6 480998 268810 84880 0 13520
13522 0 486023 268241 86440 0 8102
13523 0 486075 268289 86400 0 13522
13524 0 486120 268328 86360 0 13523
13525 0 486166 268362 86320 0 13524
13526 0 486188 268380 86280 0 13525
13527 0 486230 268386 86240 0 13526
13528 6 486262 268402 86200 0 13527
13529 0 487693 267801 86680 0 8096
13530 0 487861 267745 86600 0 13529
13531 0 487905 267773 86520 0 13530
13532 0 487961 267837 86440 0 13531
13533 0 487993 267853 86400 0 13532
13534 0 488005 267885 86320 0 13533
13535 6 488021 267961 86240 0 13534
13536 0 496916 258010 84120 0 7613
13537 0 497143 258073 84200 0 13536
13538 0 497150 258078 84240 0 13537
13539 0 497171 258094 84360 0 13538
13540 0 497169 258132 84480 0 13539
13541 0 497240 258096 84560 0 13540
13542 6 496962 258048 84640 0 13541
13543 0 488156 257496 68880 0 5996
13544 0 488524 257636 68880 0 13543
13545 0 488556 257756 68840 0 13544
13546 0 488580 257808 68800 0 13545
13547 0 488692 257784 68760 0 13546
13548 0 488691 257806 68720 0 13547
13549 6 488713 257757 68600 0 13548
13550 0 470506 269296 74960 0 6789
13551 0 470493 269265 75000 0 13550
13552 0 470491 269271 75080 0 13551
13553 0 470550 269142 75240 0 13552
13554 0 470552 269052 75360 0 13553
13555 0 470778 268846 75360 0 13554
13556 6 470720 268836 75280 0 13555
13557 0 470984 237762 84160 0 7461
13558 0 471380 237872 84160 0 13557
13559 0 471466 237854 84120 0 13558
13560 0 471516 237876 84040 0 13559
13561 0 471534 237922 84000 0 13560
13562 0 471554 238028 83920 0 13561
13563 6 471590 238056 83880 0 13562
13564 0 487064 248922 74440 0 5846
13565 0 487070 248933 74400 0 13564
13566 0 487066 248913 74360 0 13565
13567 0 487084 248920 74320 0 13566
13568 0 487084 248934 74280 0 13567
13569 0 487098 248924 74240 0 13568
13570 6 487095 248933 74200 0 13569
13571 0 487690 248938 76560 0 11791
13572 0 487687 248943 76680 0 13571
13573 0 487716 248916 76720 0 13572
13574 0 487688 248932 76760 0 13573
13575 0 487542 248974 76800 0 13574
13576 0 487560 248968 76840 0 13575
13577 6 487530 248980 76880 0 13576
13578 0 507656 233369 84040 0 3711
13579 0 507396 233472 84000 0 13578
13580 0 507396 233478 83880 0 13579
13581 0 507496 233646 83800 0 13580
13582 0 507506 233912 83760 0 13581
13583 0 507464 234036 83720 0 13582
13584 6 507468 234098 83720 0 13583
13585 0 488908 244008 76840 0 4537
13586 0 488896 243994 76800 0 13585
13587 0 488884 243980 76760 0 13586
13588 0 488850 243968 76720 0 13587
13589 0 488827 243923 76680 0 13588
13590 0 488828 243910 76640 0 13589
13591 6 488801 243899 76600 0 13590
13592 0 444036 246855 71960 0 11621
13593 0 444012 246919 71960 0 13592
13594 0 443994 246979 71960 0 13593
13595 0 443976 247010 72000 0 13594
13596 0 443936 247018 72080 0 13595
13597 5 443956 247080 72120 0 13596
13598 6 443930 247238 72080 0 13597
13599 5 453753 244358 72640 0 9217
13600 0 453653 244685 72680 0 13599
13601 0 453629 244720 72760 0 13600
13602 0 453577 244659 72880 0 13601
13603 0 453613 244636 72920 0 13602
13604 0 453577 244608 73000 0 13603
13605 6 453545 244514 73080 0 13604
13606 0 486639 237129 80320 0 10742
13607 0 486636 237113 80360 0 13606
13608 0 486632 237097 80400 0 13607
13609 0 486664 237081 80440 0 13608
13610 0 486646 237056 80480 0 13609
13611 0 486661 237063 80520 0 13610
13612 6 486660 237079 80560 0 13611
13613 0 397477 259369 178120 0 3418
13614 0 397399 259410 178200 0 13613
13615 0 397309 259642 178240 0 13614
13616 0 397293 259728 178280 0 13615
13617 0 397265 259746 178360 0 13616
13618 6 397252 259839 178440 0 13617
13619 0 398985 243093 170440 0 9339
13620 0 398904 243182 170560 0 13619
13621 0 398935 243189 170720 0 13620
13622 0 398926 243275 170760 0 13621
13623 0 398957 243338 170800 0 13622
13624 6 398966 243351 170840 0 13623
13625 0 392693 211261 188640 0 10966
13626 0 392705 211101 188800 0 13625
13627 0 392749 211113 188880 0 13626
13628 0 392696 211407 188920 0 13627
13629 0 392605 211619 188960 0 13628
13630 6 392607 211615 189000 0 13629
13631 0 368738 170174 184160 0 9877
13632 0 368744 170006 184120 0 13631
13633 0 368752 169954 184040 0 13632
13634 0 368816 169754 183920 0 13633
13635 0 368868 169598 183840 0 13634
13636 6 368892 169502 183720 0 13635
13637 0 381802 175207 184400 0 3113
13638 0 381958 175495 184640 0 13637
13639 0 381882 176040 184800 0 13638
13640 0 381893 176041 184840 0 13639
13641 0 381998 176199 185000 0 13640
13642 6 382078 176247 185120 0 13641
13643 0 382995 166291 187520 0 3063
13644 0 383226 166243 187360 0 13643
13645 0 383279 166175 187320 0 13644
13646 0 383981 165739 187240 0 13645
13647 0 384139 165539 187160 0 13646
13648 6 384135 165503 187120 0 13647
13649 0 385810 164741 188040 0 3060
13650 0 385759 164783 188120 0 13649
13651 0 385475 164883 188200 0 13650
13652 0 385361 164899 188280 0 13651
13653 0 385317 164919 188320 0 13652
13654 6 385317 164907 188360 0 13653
13655 0 412283 140222 183400 0 2917
13656 0 412147 140162 183520 0 13655
13657 5 412171 140126 183640 0 13656
13658 0 412283 140006 183720 0 13657
13659 0 412291 140082 183800 0 13658
13660 6 412245 140178 183920 0 13659
13661 0 464920 269474 91040 0 11565
13662 0 464874 269408 90960 0 13661
13663 0 464916 269408 90880 0 13662
13664 0 465036 269430 90760 0 13663
13665 0 465128 269440 90680 0 13664
13666 6 465026 269390 90640 0 13665
13667 0 485635 265843 91200 0 4814
13668 0 485551 265971 91200 0 13667
13669 0 485311 266015 91200 0 13668
13670 0 485283 266019 91160 0 13669
13671 0 485298 266022 91120 0 13670
13672 6 485310 266054 91080 0 13671
13673 0 439372 253443 60600 0 5716
13674 0 439278 253511 60600 0 13673
13675 0 439270 253557 60640 0 13674
13676 0 439274 253600 60680 0 13675
13677 0 439278 253640 60720 0 13676
13678 6 439292 253650 60760 0 13677
13679 0 495327 258377 83160 0 7592
13680 0 495315 258365 83120 0 13679
13681 0 495306 258340 83080 0 13680
13682 0 495285 258309 83040 0 13681
13683 0 495363 258283 82960 0 13682
13684 6 495555 258187 82880 0 13683
13685 0 446304 260548 91080 0 10885
13686 0 446350 260638 91120 0 13685
13687 0 446338 260678 91160 0 13686
13688 0 446312 260669 91200 0 13687
13689 0 446316 260675 91240 0 13688
13690 6 446320 260681 91280 0 13689
13691 0 480489 247536 71240 0 9026
13692 0 480471 247555 71280 0 13691
13693 0 480448 247555 71320 0 13692
13694 0 480426 247574 71360 0 13693
13695 0 480354 247703 71400 0 13694
13696 6 480391 247767 71440 0 13695
13697 0 484431 259667 76760 0 4612
13698 0 484459 259663 76720 0 13697
13699 0 484494 259646 76680 0 13698
13700 0 484530 259618 76600 0 13699
13701 0 484554 259600 76560 0 13700
13702 6 484552 259592 76520 0 13701
13703 0 487590 250049 74000 0 13260
13704 0 487647 250050 74040 0 13703
13705 0 487610 250041 74080 0 13704
13706 0 487562 250067 74120 0 13705
13707 0 487552 250086 74160 0 13706
13708 6 487552 250080 74200 0 13707
13709 0 474348 246848 85840 0 11079
13710 0 474163 246919 85680 0 13709
13711 0 474084 246982 85640 0 13710
13712 0 473833 247565 85560 0 13711
13713 0 473891 247565 85400 0 13712
13714 6 473822 247650 85320 0 13713
13715 0 498918 234137 82200 0 10500
13716 0 498890 234161 82240 0 13715
13717 0 498822 234175 82280 0 13716
13718 0 498766 234139 82320 0 13717
13719 0 498714 234105 82360 0 13718
13720 6 498706 234106 82400 0 13719
13721 0 483747 234877 82920 0 10783
13722 0 483771 235007 82880 0 13721
13723 0 483777 235071 82840 0 13722
13724 0 483793 235121 82760 0 13723
13725 0 483837 235201 82680 0 13724
13726 6 483817 235211 82560 0 13725
13727 0 465330 243443 83160 0 7321
13728 0 465298 243391 83200 0 13727
13729 0 465252 243364 83240 0 13728
13730 0 465218 243371 83280 0 13729
13731 0 465274 243267 83320 0 13730
13732 6 465234 243226 83360 0 13731
13733 0 453549 244426 72200 0 9211
13734 0 453569 244334 72200 0 13733
13735 0 453569 244319 72240 0 13734
13736 0 453585 244293 72320 0 13735
13737 0 453577 244341 72400 0 13736
13738 6 453685 244271 72480 0 13737
13739 0 488191 237471 80600 0 3599
13740 0 488270 237531 80680 0 13739
13741 0 488270 237568 80720 0 13740
13742 0 488275 237590 80760 0 13741
13743 0 488304 237612 80800 0 13742
13744 6 488309 237634 80840 0 13743
13745 0 453900 239846 79880 0 6383
13746 0 452125 242229 79920 0 13745
13747 0 452140 242235 79960 0 13746
13748 0 452179 242302 80040 0 13747
13749 0 452138 242309 80080 0 13748
13750 6 452297 242463 80400 0 13749
13751 0 458413 235462 71160 0 8423
13752 0 458439 235480 71120 0 13751
13753 0 458495 235486 71040 0 13752
13754 0 458465 235526 70960 0 13753
13755 0 458429 235610 70840 0 13754
13756 6 458401 235584 70760 0 13755
13757 0 460420 238300 74800 0 5282
13758 0 460444 238277 74760 0 13757
13759 0 460297 238253 74720 0 13758
13760 0 460307 238234 74680 0 13759
13761 0 460253 238239 74640 0 13760
13762 6 460251 238242 74600 0 13761
13763 0 475675 233848 66480 0 11285
13764 0 475539 233820 66360 0 13763
13765 0 475383 233784 66280 0 13764
13766 0 475343 233756 66200 0 13765
13767 0 475211 233752 66160 0 13766
13768 6 475155 233836 66120 0 13767
13769 0 387657 283296 143400 0 9801
13770 0 387533 283420 143120 0 13769
13771 0 387494 283641 143000 0 13770
13772 0 387579 283595 142720 0 13771
13773 6 387663 283192 142600 0 13772
13774 0 397427 251206 179960 0 3387
13775 0 397595 251259 179960 0 13774
13776 0 397909 251173 179960 0 13775
13777 0 397912 251140 179880 0 13776
13778 6 398119 250843 179840 0 13777
13779 0 392901 219697 188480 0 10987
13780 0 393021 219885 188360 0 13779
13781 0 392957 219877 188280 0 13780
13782 0 393003 219904 188240 0 13781
13783 6 393003 219904 188200 0 13782
13784 0 392273 213597 189160 0 10973
13785 0 392313 213553 189280 0 13784
13786 0 392321 213625 189400 0 13785
13787 0 392445 213561 189480 0 13786
13788 6 392461 213573 189560 0 13787
13789 0 369024 170887 184840 0 9874
13790 0 369068 170903 184880 0 13789
13791 0 368930 171403 184960 0 13790
13792 0 368834 171583 185040 0 13791
13793 6 368866 171707 185120 0 13792
13794 0 387707 163287 187880 0 13171
13795 0 387727 163267 188000 0 13794
13796 0 387803 163227 188080 0 13795
13797 0 387817 163115 188160 0 13796
13798 6 387961 163095 188280 0 13797
13799 0 440243 136244 179320 0 2818
13800 0 440237 136234 179360 0 13799
13801 0 440205 136266 179400 0 13800
13802 0 440153 136193 179440 0 13801
13803 6 440061 136121 179480 0 13802
13804 0 444182 136777 178040 0 13445
13805 0 444123 136767 178080 0 13804
13806 0 444157 136830 178120 0 13805
13807 0 444242 136759 178160 0 13806
13808 6 444327 136714 178200 0 13807
13809 0 443826 137018 177760 0 2781
13810 0 443850 137146 177640 0 13809
13811 0 443990 137194 177520 0 13810
13812 0 444014 137130 177400 0 13811
13813 6 443874 137182 177280 0 13812
13814 0 457486 271740 91240 0 4973
13815 0 457430 271683 91280 0 13814
13816 0 457426 271647 91320 0 13815
13817 0 457384 271611 91360 0 13816
13818 6 457372 271553 91400 0 13817
13819 5 547067 239634 69720 0 12632
13820 0 547071 239650 69680 0 13819
13821 0 547067 239668 69640 0 13820
13822 0 547059 239705 69560 0 13821
13823 6 547061 239685 69360 0 13822
13824 0 479943 264331 92360 0 4834
13825 0 479869 264125 92360 0 13824
13826 0 479869 264061 92320 0 13825
13827 0 479869 263901 92320 0 13826
13828 6 479917 263851 92360 0 13827
13829 0 482121 271968 89960 0 10657
13830 0 482127 271946 90040 0 13829
13831 0 482183 271968 90160 0 13830
13832 0 482109 271912 90280 0 13831
13833 6 482049 271888 90320 0 13832
13834 0 480726 247244 71080 0 10813
13835 0 480722 247313 71040 0 13834
13836 0 480834 247338 71000 0 13835
13837 0 480930 247403 70960 0 13836
13838 6 481027 247409 70920 0 13837
13839 0 484333 254579 77160 0 13104
13840 0 484433 254563 77280 0 13839
13841 0 484455 254535 77320 0 13840
13842 5 484493 254469 77360 0 13841
13843 6 484473 254437 77440 0 13842
13844 0 493556 243587 77320 0 8807
13845 0 493570 243581 77280 0 13844
13846 0 493675 243518 77160 0 13845
13847 0 493673 243454 77080 0 13846
13848 6 493617 243468 77000 0 13847
13849 0 464686 245776 78480 0 11659
13850 0 464732 245788 78400 0 13849
13851 0 464732 245853 78360 0 13850
13852 0 464758 245853 78280 0 13851
13853 6 464668 245857 78200 0 13852
13854 0 487727 245557 75920 0 4554
13855 0 487487 245709 75920 0 13854
13856 0 487467 245697 75960 0 13855
13857 0 487459 245709 76000 0 13856
13858 6 487451 245721 76040 0 13857
13859 0 492914 242709 76120 0 8779
13860 0 492964 242729 76080 0 13859
13861 5 493040 242787 76040 0 13860
13862 0 493147 242854 75960 0 13861
13863 6 493143 242850 75880 0 13862
13864 0 488778 242507 76680 0 8762
13865 0 488820 242560 76640 0 13864
13866 0 488814 242733 76600 0 13865
13867 0 488798 242728 76560 0 13866
13868 6 488791 242688 76520 0 13867
13869 0 483319 235589 81120 0 10759
13870 0 483117 235553 81200 0 13869
13871 0 483081 235525 81240 0 13870
13872 0 483035 235553 81320 0 13871
13873 6 483027 235563 81400 0 13872
13874 0 486022 237173 79800 0 10748
13875 0 485805 236983 79800 0 13874
13876 0 485781 236976 79760 0 13875
13877 0 485770 236961 79720 0 13876
13878 6 485833 236955 79680 0 13877
13879 0 465569 238381 76480 0 11746
13880 0 465641 238287 76400 0 13879
13881 0 465603 238267 76280 0 13880
13882 0 465525 238279 76200 0 13881
13883 6 465523 238275 76160 0 13882
13884 0 459296 238550 74920 0 5286
13885 0 459306 238533 74880 0 13884
13886 0 459134 238593 74840 0 13885
13887 0 459046 238613 74800 0 13886
13888 6 459041 238615 74760 0 13887
13889 0 396174 259181 176400 0 9684
13890 0 396162 258714 176400 0 13889
13891 0 396177 258702 176320 0 13890
13892 6 396168 258717 176280 0 13891
13893 0 397522 245086 181880 0 3376
13894 0 397495 245109 181920 0 13893
13895 0 397591 245128 182120 0 13894
13896 6 397487 245069 182280 0 13895
13897 0 392846 219312 189040 0 10991
13898 0 392850 219296 189080 0 13897
13899 0 392870 219268 189120 0 13898
13900 6 392906 219272 189160 0 13899
13901 0 389921 205008 185560 0 3191
13902 0 389777 205166 185800 0 13901
13903 0 389753 205192 185840 0 13902
13904 6 389705 205492 186000 0 13903
13905 0 404488 151348 187400 0 2990
13906 0 404540 151320 187320 0 13905
13907 0 404576 151304 187240 0 13906
13908 6 404946 151048 187120 0 13907
13909 0 604763 255871 66760 0 8739
13910 0 604680 255971 66720 0 13909
13911 0 604598 256071 66680 0 13910
13912 6 604467 256136 66600 0 13911
13913 0 564313 251176 66720 0 4197
13914 0 564384 251127 66680 0 13913
13915 0 564487 251082 66640 0 13914
13916 6 564463 251074 66560 0 13915
13917 0 567747 247217 68240 0 8579
13918 0 567859 247282 68320 0 13917
13919 0 567888 247265 68360 0 13918
13920 6 567908 247261 68400 0 13919
13921 0 455817 260695 55720 0 11842
13922 0 455744 260646 55680 0 13921
13923 0 455671 260597 55640 0 13922
13924 6 455623 260583 55560 0 13923
13925 0 456057 259178 56480 0 7096
13926 0 456215 259242 56520 0 13925
13927 0 456199 259210 56560 0 13926
13928 6 456199 259204 56600 0 13927
13929 0 455094 264701 61320 0 6250
13930 0 455054 264701 61320 0 13929
13931 0 454980 264621 61320 0 13930
13932 6 455000 264585 61360 0 13931
13933 0 551835 240251 69360 0 4128
13934 0 551622 240236 69560 0 13933
13935 0 551598 240248 69600 0 13934
13936 6 551565 240238 69640 0 13935
13937 0 550432 239861 69000 0 4124
13938 0 550386 239959 68920 0 13937
13939 0 550099 240489 68960 0 13938
13940 6 549978 240580 69040 0 13939
13941 0 471102 277457 85080 0 10391
13942 0 471160 277481 85040 0 13941
13943 0 471132 277325 84920 0 13942
13944 6 471092 277197 84840 0 13943
13945 0 461055 270339 91120 0 4948
13946 0 460988 270320 91160 0 13945
13947 0 461048 270310 91240 0 13946
13948 6 461052 270244 91360 0 13947
13949 0 466187 267775 93080 0 4904
13950 0 466206 267738 93160 0 13949
13951 0 466190 267758 93200 0 13950
13952 6 466154 267782 93240 0 13951
13953 0 467040 267080 93120 0 4901
13954 0 467234 267014 93120 0 13953
13955 0 467290 266996 93080 0 13954
13956 6 467341 267013 93040 0 13955
13957 0 460149 258997 64840 0 11112
13958 0 460147 258973 64880 0 13957
13959 0 460145 258949 64920 0 13958
13960 6 460155 258927 64960 0 13959
13961 0 501770 251144 86280 0 10426
13962 0 501918 251384 86240 0 13961
13963 0 501906 251456 86200 0 13962
13964 6 501970 251508 86080 0 13963
13965 0 440145 256846 53480 0 5800
13966 0 440051 256823 53480 0 13965
13967 0 440043 256779 53440 0 13966
13968 6 439967 256762 53400 0 13967
13969 0 442136 256184 54400 0 5786
13970 0 442176 256140 54360 0 13969
13971 0 442212 256106 54320 0 13970
13972 6 442216 256093 54280 0 13971
13973 0 484564 253335 66240 0 9511
13974 0 484527 253360 66320 0 13973
13975 0 484526 253395 66360 0 13974
13976 6 484553 253414 66400 0 13975
13977 0 446726 266166 87200 0 6716
13978 0 446712 266152 87240 0 13977
13979 0 446686 266150 87280 0 13978
13980 6 446666 266129 87320 0 13979
13981 0 487997 252767 68160 0 9464
13982 0 488033 252779 68200 0 13981
13983 0 488035 252793 68240 0 13982
13984 6 488049 252827 68280 0 13983
13985 0 446041 263869 88760 0 6695
13986 0 446137 263865 88800 0 13985
13987 0 446228 263818 88840 0 13986
13988 6 446352 263752 88880 0 13987
13989 0 445981 263680 89040 0 6689
13990 0 446093 263720 89040 0 13989
13991 0 446153 263680 89000 0 13990
13992 6 446181 263664 88960 0 13991
13993 0 446015 263470 89280 0 6685
13994 0 446020 263475 89320 0 13993
13995 0 446059 263481 89360 0 13994
13996 6 446078 263521 89400 0 13995
13997 0 477344 245926 70800 0 9067
13998 0 477343 245930 70840 0 13997
13999 0 477319 245894 70880 0 13998
14000 6 477313 245947 70920 0 13999
14001 0 444855 260670 93080 0 10921
14002 0 444800 260619 93120 0 14001
14003 0 444768 260576 93160 0 14002
14004 6 444749 260592 93200 0 14003
14005 0 489148 254334 69480 0 9428
14006 0 489036 254370 69320 0 14005
14007 0 489069 254620 69200 0 14006
14008 6 489089 254688 69120 0 14007
14009 0 488297 271939 77760 0 12969
14010 0 488211 271873 77720 0 14009
14011 0 488171 271825 77680 0 14010
14012 6 488125 271803 77640 0 14011
14013 0 491179 257789 78320 0 8919
14014 0 491199 257763 78240 0 14013
14015 0 491120 257731 78200 0 14014
14016 6 491196 257639 78120 0 14015
14017 0 495539 227465 91840 0 665
14018 0 495543 227476 91880 0 14017
14019 0 495489 227563 91920 0 14018
14020 6 495467 227588 91960 0 14019
14021 0 479051 272600 76440 0 4675
14022 0 478819 272556 76280 0 14021
14023 0 478535 272476 76120 0 14022
14024 6 478503 272388 76040 0 14023
14025 0 479093 272642 76680 0 4674
14026 0 479145 272670 76760 0 14025
14027 0 478853 272722 76840 0 14026
14028 6 478729 272750 76880 0 14027
14029 0 487618 249730 73360 0 5874
14030 0 487600 249721 73320 0 14029
14031 0 487643 249738 73280 0 14030
14032 6 487659 249731 73240 0 14031
14033 0 485107 248201 73640 0 8964
14034 0 485104 248199 73600 0 14033
14035 0 485338 248318 73560 0 14034
14036 6 485361 248365 73520 0 14035
14037 0 498853 228487 82720 0 10567
14038 0 498832 228452 82760 0 14037
14039 0 498890 228518 82840 0 14038
14040 6 498888 228500 82880 0 14039
14041 0 464236 245332 78840 0 11655
14042 0 464266 245308 78760 0 14041
14043 0 464258 245344 78680 0 14042
14044 6 464276 245340 78600 0 14043
14045 0 491626 242282 76040 0 8774
14046 0 491598 241956 76040 0 14045
14047 0 491734 241814 76040 0 14046
14048 6 491524 242024 76160 0 14047
14049 0 497021 235664 81560 0 3667
14050 0 497201 235812 81560 0 14049
14051 0 497205 235832 81520 0 14050
14052 6 497197 235864 81480 0 14051
14053 0 463178 244857 80920 0 12857
14054 0 463120 244855 80960 0 14053
14055 5 463094 244889 81000 0 14054
14056 6 463046 244841 81080 0 14055
14057 0 465385 247093 82960 0 9579
14058 5 465291 247085 82920 0 14057
14059 0 465129 247003 82960 0 14058
14060 6 465051 247019 83000 0 14059
14061 0 456068 244596 74560 0 9240
14062 0 456156 244620 74600 0 14061
14063 0 456162 244607 74640 0 14062
14064 6 456086 244671 74680 0 14063
14065 0 450068 245959 82080 0 6435
14066 0 450035 245946 82040 0 14065
14067 0 450069 245882 82000 0 14066
14068 6 450137 245798 81960 0 14067
14069 0 460437 231979 68720 0 8461
14070 5 460241 231772 68720 0 14069
14071 0 460229 231694 68800 0 14070
14072 6 460229 231692 68840 0 14071
14073 0 448663 242861 75680 0 5395
14074 0 448607 242846 75640 0 14073
14075 0 448685 242818 75600 0 14074
14076 6 448696 242812 75560 0 14075
14077 0 453578 241643 76920 0 5335
14078 0 453472 241714 76840 0 14077
14079 0 453424 241738 76760 0 14078
14080 6 453448 241653 76720 0 14079
14081 0 399627 263394 178560 0 3438
14082 0 399556 263388 178680 0 14081
14083 6 399549 263435 178720 0 14082
14084 0 398465 238694 181200 0 3362
14085 0 398518 238718 181160 0 14084
14086 6 398540 238842 181080 0 14085
14087 0 394449 215943 183840 0 3237
14088 0 394460 216045 183880 0 14087
14089 6 394459 216081 183920 0 14088
14090 0 382043 167160 187200 0 3065
14091 0 382451 166796 187160 0 14090
14092 6 382421 166896 187080 0 14091
14093 0 482313 155571 164600 0 2455
14094 0 482303 155574 164560 0 14093
14095 6 482327 155623 164520 0 14094
14096 0 593192 281509 73120 0 11970
14097 0 593252 281549 72960 0 14096
14098 6 593280 281549 72920 0 14097
14099 0 593079 278806 74880 0 4430
14100 0 593070 278793 74840 0 14099
14101 6 593042 278783 74800 0 14100
14102 0 588879 273483 71000 0 4380
14103 0 588844 273422 70960 0 14102
14104 6 588845 273409 70920 0 14103
14105 0 583765 266742 74120 0 11022
14106 0 583697 266686 74160 0 14105
14107 6 583435 266395 74280 0 14106
14108 0 588568 271577 71480 0 4372
14109 0 588569 271578 71440 0 14108
14110 6 588588 271579 71400 0 14109
14111 0 599309 251703 67800 0 8715
14112 0 599318 251718 67840 0 14111
14113 6 599328 251702 67880 0 14112
14114 0 584642 246290 68800 0 8656
14115 0 584640 246288 68840 0 14114
14116 6 584641 246299 68880 0 14115
14117 0 572389 255484 68240 0 4250
14118 0 572365 255514 68280 0 14117
14119 6 572336 255500 68320 0 14118
14120 0 463822 269112 61960 0 6333
14121 0 463894 269142 61920 0 14120
14122 6 463964 269224 61880 0 14121
14123 0 564315 252602 66280 0 4206
14124 0 564122 252539 66200 0 14123
14125 6 563948 252407 66120 0 14124
14126 0 452223 259512 54880 0 7133
14127 0 452233 259564 54880 0 14126
14128 6 452207 259576 54920 0 14127
14129 0 570411 247552 67400 0 8589
14130 0 570380 247532 67360 0 14129
14131 6 570324 247511 67320 0 14130
14132 0 454166 264338 60400 0 10238
14133 0 454175 264227 60360 0 14132
14134 6 454231 264045 60280 0 14133
14135 0 454362 264496 60480 0 10237
14136 0 454464 264466 60480 0 14135
14137 6 454490 264452 60480 0 14136
14138 0 459114 271420 92120 0 13055
14139 0 459182 271450 92160 0 14138
14140 6 459130 271408 92200 0 14139
14141 0 457140 263446 60520 0 6230
14142 0 457148 263482 60560 0 14141
14143 6 457180 263670 60600 0 14142
14144 0 546983 239219 69680 0 13819
14145 0 546919 239113 69760 0 14144
14146 6 546895 239123 69800 0 14145
14147 0 499853 251273 89160 0 10472
14148 0 499909 251279 89120 0 14147
14149 6 499909 251257 89080 0 14148
14150 0 499695 245173 84760 0 7711
14151 0 499490 245172 84720 0 14150
14152 6 499442 245057 84840 0 14151
14153 0 480183 264831 92120 0 4832
14154 0 480177 265005 92080 0 14153
14155 6 480175 265029 92040 0 14154
14156 0 482047 272282 89720 0 10654
14157 0 482075 272344 89640 0 14156
14158 6 481947 272392 89600 0 14157
14159 0 481193 269297 84640 0 8138
14160 0 481253 269373 84720 0 14159
14161 6 481289 269345 84760 0 14160
14162 0 501515 251257 84520 0 7664
14163 0 501547 251253 84560 0 14162
14164 6 501531 251249 84600 0 14163
14165 0 459872 266840 76640 0 11999
14166 0 459870 266800 76600 0 14165
14167 6 459836 266816 76560 0 14166
14168 0 485911 268417 86240 0 8105
14169 0 485911 268417 86200 0 14168
14170 6 485967 268389 86160 0 14169
14171 0 461291 267414 74360 0 10685
14172 0 460737 267718 74360 0 14171
14173 6 460625 267742 74400 0 14172
14174 0 496491 257953 83600 0 7602
14175 0 496531 257957 83560 0 14174
14176 6 496740 257950 83520 0 14175
14177 0 446526 260682 91240 0 10891
14178 0 446476 260651 91280 0 14177
14179 6 446423 260690 91320 0 14178
14180 0 447629 256355 90160 0 6605
14181 0 447633 256331 90240 0 14180
14182 6 447641 256311 90280 0 14181
14183 0 481393 263638 75000 0 12164
14184 0 480997 263622 74920 0 14183
14185 6 481005 263682 74840 0 14184
14186 0 437373 259730 78240 0 7906
14187 0 437383 259714 78200 0 14186
14188 6 437385 259721 78160 0 14187
14189 0 468502 239604 85800 0 7425
14190 0 468476 239572 85840 0 14189
14191 6 468414 239605 85920 0 14190
14192 0 461660 247128 79720 0 12365
14193 5 461572 247152 79560 0 14192
14194 6 461520 247155 79480 0 14193
14195 0 464701 241594 86080 0 12619
14196 0 464649 241584 86120 0 14195
14197 6 464629 241586 86160 0 14196
14198 0 488043 241417 77120 0 4521
14199 0 488011 241441 77160 0 14198
14200 6 488021 241455 77200 0 14199
14201 0 464588 242518 86160 0 7382
14202 0 464342 242561 86200 0 14201
14203 6 464250 242563 86240 0 14202
14204 0 464170 247597 84000 0 13278
14205 0 464210 247567 84080 0 14204
14206 6 464266 247573 84160 0 14205
14207 0 464105 242695 85720 0 7374
14208 0 463913 242783 85840 0 14207
14209 6 463637 242839 85960 0 14208
14210 0 487729 238409 78640 0 4483
14211 5 487685 238430 78600 0 14210
14212 6 487324 238490 78560 0 14211
14213 0 457262 238792 82600 0 10023
14214 0 457258 238998 82600 0 14213
14215 6 457280 238986 82560 0 14214
14216 0 446131 244395 74440 0 11441
14217 0 446123 244431 74400 0 14216
14218 6 446119 244423 74360 0 14217
14219 0 454522 239341 72040 0 12500
14220 0 454345 239502 72000 0 14219
14221 6 454018 239497 72040 0 14220
14222 0 456957 237959 71880 0 8391
14223 0 456941 237975 71840 0 14222
14224 6 456937 238013 71800 0 14223
14225 0 398037 252455 166720 0 9358
14226 6 398069 252415 166680 0 14225
14227 0 405480 148818 186520 0 2977
14228 6 405358 148962 186360 0 14227
14229 0 411875 140454 183680 0 13657
14230 6 411967 140494 183760 0 14229
14231 0 595360 283485 77520 0 4462
14232 6 595346 283499 77480 0 14231
14233 0 588247 271132 71560 0 4370
14234 6 588256 271128 71600 0 14233
14235 0 584458 266791 70640 0 4336
14236 6 584489 266757 70600 0 14235
14237 0 593911 249742 66560 0 8697
14238 6 593911 249810 66520 0 14237
14239 0 452944 270642 84720 0 5066
14240 6 452918 270658 84680 0 14239
14241 0 458061 267170 62240 0 12249
14242 6 458225 267238 62160 0 14241
14243 0 570954 247540 67240 0 8590
14244 6 571003 247757 67120 0 14243
14245 0 450208 264536 58600 0 10267
14246 6 450232 264534 58560 0 14245
14247 0 454532 266207 62120 0 6265
14248 6 454486 266281 62160 0 14247
14249 0 454478 270770 89000 0 5005
14250 6 454474 270780 89040 0 14249
14251 0 458479 257546 59760 0 11350
14252 6 458459 257618 59800 0 14251
14253 0 458279 258140 59520 0 11343
14254 6 458079 258170 59560 0 14253
14255 0 471326 277407 85240 0 10394
14256 6 471288 277407 85200 0 14255
14257 0 466552 273224 78360 0 12742
14258 6 466518 273214 78400 0 14257
14259 0 473283 265459 91000 0 10066
14260 6 473147 265385 90960 0 14259
14261 0 472647 265273 91320 0 10059
14262 6 472627 265311 91280 0 14261
14263 0 462283 257791 64120 0 11125
14264 6 462387 257789 64080 0 14263
14265 0 472773 272035 82080 0 8192
14266 6 472737 272001 82040 0 14265
14267 0 474287 272139 82680 0 8183
14268 6 474198 271928 82720 0 14267
14269 0 501294 250822 85560 0 13509
14270 6 501298 250820 85600 0 14269
14271 0 481903 272569 87200 0 12822
14272 6 481819 272525 87160 0 14271
14273 0 484755 252352 66440 0 12959
14274 6 484720 252325 66480 0 14273
14275 0 459722 266584 75280 0 12773
14276 6 459714 266594 75360 0 14275
14277 0 487648 251605 67400 0 9481
14278 6 487663 251534 67360 0 14277
14279 0 488355 252909 68040 0 9463
14280 6 488402 252990 67920 0 14279
14281 0 484108 274275 77040 0 12693
14282 6 484074 274265 77080 0 14281
14283 0 439169 262573 70760 0 7988
14284 6 439209 262561 70840 0 14283
14285 0 491635 245927 79200 0 12359
14286 6 491657 245905 79120 0 14285
14287 0 485333 255709 75600 0 11592
14288 6 485333 255709 75640 0 14287
14289 0 486237 248011 73600 0 12781
14290 6 486224 248052 73560 0 14289
14291 0 484469 254381 77080 0 13102
14292 6 484473 254381 77160 0 14291
14293 0 487866 249744 76200 0 11799
14294 6 487846 249780 76120 0 14293
14295 0 438519 256699 79600 0 12074
14296 6 438551 256733 79480 0 14295
14297 0 473949 245533 86240 0 11073
14298 6 474015 245520 86360 0 14297
14299 0 499742 231242 82880 0 12204
14300 6 499758 231190 82800 0 14299
14301 0 493197 242824 76080 0 13861
14302 6 493205 242840 76120 0 14301
14303 0 462088 245498 79440 0 11643
14304 6 462060 245490 79480 0 14303
14305 0 502567 233472 84000 0 3702
14306 6 502542 233431 84040 0 14305
14307 0 463556 248062 83640 0 11679
14308 6 463590 248048 83680 0 14307
14309 0 465238 246368 82960 0 13142
14310 6 465200 246423 83000 0 14309
14311 0 449612 250594 83200 0 6459
14312 6 449606 250530 83120 0 14311
14313 0 443705 242303 74200 0 11720
14314 6 443679 242248 74240 0 14313
14315 0 449762 250091 82640 0 6449
14316 6 449760 250095 82600 0 14315
14317 0 457700 237902 81800 0 10012
14318 6 457654 238044 81800 0 14317
14319 0 465188 238210 77840 0 11729
14320 6 465161 238258 78000 0 14319
14321 6 363495 171119 182440 0 9921
14322 6 381863 167844 187280 0 3065
14323 6 593152 281335 73560 0 11966
14324 6 446424 267780 75480 0 5204
14325 6 606151 260708 66200 0 8755
14326 6 602395 252838 67280 0 8726
14327 6 452621 270819 83960 0 13463
14328 6 453721 272375 87000 0 13477
14329 6 455512 264209 60600 0 6236
14330 6 459496 271808 92120 0 13056
14331 6 458077 258808 59400 0 11341
14332 6 475143 266501 88000 0 10109
14333 6 466588 270140 95320 0 11399
14334 6 464938 269472 91280 0 11562
14335 6 465950 268628 93880 0 11378
14336 6 473463 265671 90080 0 10082
14337 6 497664 240994 88120 0 7783
14338 6 463698 257574 63640 0 11139
14339 6 501216 243226 86000 0 12301
14340 6 472014 272376 81480 0 8198
14341 6 474809 265589 93600 0 12808
14342 6 474280 271850 83360 0 12666
14343 6 474550 271878 83080 0 12663
14344 6 483708 266440 65440 0 12467
14345 6 460995 268133 76400 0 10735
14346 6 458820 264738 71640 0 12325
14347 6 458910 264508 71800 0 12324
14348 6 442124 255051 57160 0 12554
14349 6 442144 255067 57000 0 12553
14350 6 486947 259033 68160 0 13219
14351 6 474810 245630 68960 0 9099
14352 6 443219 263274 65400 0 8058
14353 6 445863 260525 93960 0 10934
14354 6 478123 246345 70480 0 12332
14355 6 444831 260451 93000 0 10915
14356 6 492069 258950 78240 0 8929
14357 6 483944 274039 76800 0 12690
14358 6 476551 271889 76360 0 4670
14359 6 485665 255745 75120 0 11598
14360 6 486652 247734 73440 0 12785
14361 6 484459 254443 77280 0 13842
14362 6 446996 254220 88080 0 12513
14363 6 498498 229039 82960 0 10576
14364 6 469476 238014 84440 0 7447
14365 6 438383 256771 80200 0 12081
14366 6 498267 229294 82000 0 12984
14367 6 498279 229274 82120 0 12983
14368 6 473327 244501 85120 0 13117
14369 6 499236 230083 83760 0 12216
14370 6 511093 232175 83680 0 3723
14371 6 463014 245424 79440 0 11647
14372 6 440011 254380 80800 0 13121
14373 6 443938 246990 72200 0 13597
14374 6 461322 247067 79600 0 14193
14375 6 462698 244887 80760 0 12860
14376 6 462884 244925 81040 0 14055
14377 6 463246 244991 80800 0 12856
14378 6 465319 247035 82880 0 14058
14379 6 463686 245007 80960 0 12855
14380 6 449633 250129 82800 0 6453
14381 6 487692 238320 78560 0 14211
14382 6 455593 244464 73320 0 9229
14383 6 455347 244398 73440 0 9228
14384 6 453722 244216 72760 0 13599
14385 6 461411 230815 67760 0 8480
14386 6 446224 243717 74480 0 5422
14387 6 446231 243596 75080 0 13302
14388 6 460277 231836 68640 0 14070
14389 6 460419 231646 68680 0 14070
14390 6 465623 241184 81680 0 12886
14391 6 457478 240805 76080 0 11990
14392 6 457489 237277 71680 0 8403
14393 6 466838 237288 78000 0 7222
14394 6 468005 234686 73280 0 12546
14395 6 472332 234644 73680 0 5242
```
